## Supplementary material for "Tertiary-interaction characters enable fast, model-based structural phylogenetics beyond the twilight zone": 53fer.fasta.ufboot (part 1 of 2)

```
(1ji5_A:0.3556550000	(1jig_A:0.2125520000	(1qgh_A:0.2807390000	2ux1_A:0.9771780000):0.7892810000):0.0692452000	(1n1q_A:0.3980120000	(2chp_A:0.6538450000	(((1ji4_A:0.7527290000	2fjc_A:1.2312100000):0.1338960000	(((1dps_A:0.0000010000	1jts_A:0.0000010000):0.3916770000	1o9r_A:0.4218780000):0.4546210000	1uvh_A:0.8702880000):0.8636480000):0.1746220000	((1tjo_A:0.0000020000	1tk6_A:0.0000020000):1.2645000000	((((((((2fzf_A:1.0709000000	((((((1oqu_A:0.2452450000	1r2f_A:0.3089640000):0.0806016000	1uzr_A:0.0352050000):1.5162600000	1mxr_A:0.8700310000):0.5066020000	(1jk0_A:0.2238070000	(2uw2_A:0.0806110000	1w68_A:0.0664190000):0.2565680000):1.3086500000):1.6354100000	3ee4_A:1.0885160000):2.6060600000	(((2uw1_A:0.0083510000	2uw1_B:0.0000010000):0.2053930000	1afr_A:0.1055960000):5.1663100000	1za0_A:1.4490960000):1.3165300000):1.2076000000):1.0546400000	(((2inc_B:1.5617890000	2inp_C:1.1950560000):0.6784090000	1mty_B:2.5632760000):0.6162790000	(1mty_D:2.0538970000	3dhg_A:1.6135640000):0.2823500000):1.7975000000):0.5936630000	1otk_A:4.2797880000):0.1094020000	(1lko_A:1.1833850000	1yuz_A:0.9983450000):0.4481080000):0.5692820000	3qhb_A:0.7603560000):0.5782140000	((((((((1lb3_A:0.0906620000	2za7_A:0.0953360000):0.5835160000	1bg7_A:0.1570290000):0.1413740000	1r03_A:0.4130940000):0.4678790000	1z6o_A:2.5725780000):0.3317330000	1z6o_M:1.0827600000):0.4762330000	3e6s_A:1.5433520000):0.2808450000	(2jd7_A:0.4462420000	1vlg_A:0.4298550000):0.3124110000):0.3579420000	(1eum_A:0.7895790000	1krq_A:0.4580740000):0.3787060000):1.5980700000):1.3116800000	2vzb_A:1.2673680000):0.6891870000	((((1bcf_A:0.0000010000	3e1q_A:0.0000010000):0.3334710000	2fkz_A:0.2353810000):0.6991620000	1jgc_A:0.3660820000):1.2407600000	1nfv_A:0.9515240000):0.4041720000):0.9875860000):0.6197140000):0.2756090000):0.2234480000):0.1884340000);
(1ji5_A:0.3825320000	(1jig_A:0.2182770000	((1qgh_A:0.3320090000	2ux1_A:0.8834450000):0.5103840000	(((1ji4_A:1.0388120000	2fjc_A:1.3022890000):0.3426310000	((1tjo_A:0.0000010000	1tk6_A:0.0000010000):1.1960900000	((((((((2fzf_A:3.7373600000	(((((((1oqu_A:0.2224040000	1r2f_A:0.3836130000):0.0539278000	1uzr_A:0.0617390000):1.0495900000	1mxr_A:1.4347190000):0.8979060000	((1jk0_A:0.4630690000	2uw2_A:0.0813610000):0.0552813000	1w68_A:0.0000020000):1.1756200000):1.6357200000	3ee4_A:1.7453900000):1.7267800000	1za0_A:2.1954180000):0.3233780000	((2uw1_A:0.0087100000	2uw1_B:0.0000010000):0.1845490000	1afr_A:0.1026000000):4.7035100000):0.5371380000):0.4251790000	(((2inc_B:2.0502580000	2inp_C:1.7320480000):0.7248110000	1mty_B:2.7909980000):1.2167100000	(1mty_D:2.2458520000	3dhg_A:1.9216010000):0.3276670000):1.9229700000):0.3063210000	1otk_A:4.7300720000):1.2375900000	(1lko_A:0.7533420000	1yuz_A:1.7393940000):0.8835550000):0.5021610000	3qhb_A:1.9792510000):0.8150890000	(((((1lb3_A:0.1256540000	2za7_A:0.0951720000):0.4677340000	1bg7_A:0.2178500000):0.0602676000	1r03_A:0.4104030000):0.5808770000	(1z6o_A:2.0022390000	1z6o_M:0.5386930000):0.8019150000):0.1839580000	((1eum_A:0.6989240000	1krq_A:0.4509810000):0.2601090000	(3e6s_A:1.4793420000	(2jd7_A:0.5040130000	1vlg_A:0.3780160000):0.3581000000):0.3949590000):0.8789170000):0.9894820000):1.5557700000	2vzb_A:1.0443530000):0.5607020000	((((1bcf_A:0.0000010000	3e1q_A:0.0000010000):0.4532280000	2fkz_A:0.2446630000):0.5393400000	1jgc_A:0.5029970000):1.1271100000	1nfv_A:1.2463300000):0.2758890000):1.3370200000):0.5678140000):0.0776949000	(((1dps_A:0.0000010000	1jts_A:0.0000010000):0.6570860000	1o9r_A:0.3076500000):0.7393150000	1uvh_A:0.8634950000):0.8738090000):0.2097710000):0.2167210000):0.0340036000	(1n1q_A:0.4041950000	2chp_A:0.7358710000):0.1154880000);
(1ji5_A:0.3479840000	((1jig_A:0.3167220000	(1qgh_A:0.3115430000	2ux1_A:0.8013470000):0.7048250000):0.0562703000	(((1ji4_A:1.1218580000	2fjc_A:1.3541180000):0.0174536000	((((1dps_A:0.0000020000	1jts_A:0.0000020000):0.8472910000	1o9r_A:0.2124640000):0.5208870000	1uvh_A:0.9934940000):0.4073680000	(1tjo_A:0.0000010000	1tk6_A:0.0000010000):1.5751300000):0.5414750000):0.2789590000	(((((2fzf_A:4.6205060000	(((1lko_A:0.5145050000	1yuz_A:1.6563630000):1.1433300000	3qhb_A:1.1539590000):1.1471400000	(((1otk_A:3.0433940000	((((1oqu_A:0.2783250000	1r2f_A:0.3343250000):0.1408230000	1uzr_A:0.0004730000):1.1455600000	(1mxr_A:1.2015480000	(1jk0_A:0.3390330000	(2uw2_A:0.1019810000	1w68_A:0.0644590000):0.0878705000):1.7343600000):0.5923230000):1.3098600000	3ee4_A:1.3673360000):1.1228600000):1.7882700000	(((2uw1_A:0.0090790000	2uw1_B:0.0000020000):0.3397060000	1afr_A:0.0037920000):2.8719300000	1za0_A:2.2649530000):1.1928800000):0.1915810000	((2inc_B:1.2725360000	(2inp_C:2.3848320000	1mty_B:2.6082480000):0.7922470000):0.5557330000	(1mty_D:2.3903710000	3dhg_A:1.3487130000):1.1779300000):1.7654100000):1.0429200000):0.5186290000):0.6577090000	(((((((1lb3_A:0.1983110000	2za7_A:0.0761580000):0.4470580000	1bg7_A:0.2080930000):0.0750522000	1r03_A:0.3444220000):0.3963300000	(1z6o_A:2.1857170000	1z6o_M:1.5350090000):0.1832710000):1.1433700000	3e6s_A:1.2078080000):0.2061460000	(2jd7_A:0.3682830000	1vlg_A:0.5859520000):0.3029790000):0.5115710000	(1eum_A:0.4588180000	1krq_A:0.5250870000):0.1904350000):2.3721100000):0.1216560000	1nfv_A:0.6488140000):1.0256200000	(((1bcf_A:0.0000010000	3e1q_A:0.0000010000):0.5284190000	2fkz_A:0.4309690000):0.6312690000	1jgc_A:0.5368900000):1.3837600000):0.3831890000	2vzb_A:2.0702990000):0.8158350000):0.1535900000):0.0910431000	(1n1q_A:0.5516510000	2chp_A:0.6191950000):0.1448910000);
(1ji5_A:0.3698790000	(1jig_A:0.1495500000	((1qgh_A:0.5231970000	2ux1_A:0.7837450000):0.2145420000	((1ji4_A:0.9886710000	2fjc_A:0.6719820000):0.3658790000	((((1dps_A:0.0000010000	1jts_A:0.0000010000):0.6828510000	1o9r_A:0.2633030000):0.8547390000	1uvh_A:0.8270820000):0.7872610000	((1tjo_A:0.0000010000	1tk6_A:0.0000010000):0.8100490000	((((((2fzf_A:2.3413030000	((1otk_A:3.5326540000	(((((1oqu_A:0.2955660000	1r2f_A:0.2943450000):0.0784864000	1uzr_A:0.0273150000):1.9302800000	1mxr_A:1.4312330000):0.3308730000	(1jk0_A:0.3526880000	(2uw2_A:0.1537720000	1w68_A:0.0432110000):0.1538850000):1.5511200000):2.9091500000	3ee4_A:1.0114000000):1.6832600000):1.1010300000	(((((2inc_B:1.8234040000	2inp_C:1.6970920000):0.7210060000	(1mty_D:2.6664820000	3dhg_A:1.1241870000):1.7658300000):1.1852600000	1mty_B:1.3973280000):2.0549600000	1za0_A:3.2085710000):0.9331260000	((2uw1_A:0.0089730000	2uw1_B:0.0000010000):0.0686282000	1afr_A:0.3104830000):3.2673500000):0.3625630000):0.6032180000):0.4677330000	(1lko_A:1.0193800000	1yuz_A:1.6173950000):0.6768790000):0.5681290000	3qhb_A:1.1847650000):0.6368430000	((((((1lb3_A:0.1668070000	2za7_A:0.0260680000):0.4518780000	1r03_A:0.3979630000):0.2402560000	1bg7_A:0.0595540000):0.4845270000	1z6o_A:1.6057290000):0.3705310000	1z6o_M:1.1674240000):0.0233557000	(((1eum_A:0.6399980000	1krq_A:0.5177650000):0.4567720000	3e6s_A:1.5871910000):0.1181110000	(2jd7_A:0.2586250000	1vlg_A:0.4412620000):0.2317750000):1.2640900000):1.4730200000):1.0781800000	2vzb_A:1.4089470000):0.4854880000	((((1bcf_A:0.0000010000	3e1q_A:0.0000010000):0.2898970000	2fkz_A:0.2425960000):0.5686480000	1jgc_A:0.5634440000):1.1353800000	1nfv_A:1.3032040000):0.4786440000):0.9410210000):0.7640630000):0.5881890000):0.2348990000):0.2996470000):0.1360590000	(1n1q_A:0.5073650000	2chp_A:0.7496900000):0.1505140000);
(1ji5_A:0.3913980000	(1jig_A:0.1824880000	(((1qgh_A:0.4265520000	2ux1_A:0.9168700000):0.3855390000	(1ji4_A:1.0538630000	2fjc_A:1.0936580000):0.6375320000):0.0332313000	((((1dps_A:0.0000010000	1jts_A:0.0000010000):0.6406870000	1o9r_A:0.4363720000):0.8818600000	1uvh_A:1.0431710000):0.5462890000	((1tjo_A:0.0000010000	1tk6_A:0.0000010000):1.0600700000	((((((2fzf_A:2.1821750000	3qhb_A:1.1279560000):0.4506920000	(1otk_A:4.1441040000	((((((1oqu_A:0.2464990000	1r2f_A:0.3191710000):0.1000570000	1uzr_A:0.0302930000):1.4501400000	1mxr_A:1.1286530000):0.9335850000	(1jk0_A:0.2395870000	(2uw2_A:0.0852960000	1w68_A:0.0129780000):0.1778140000):1.0193000000):2.2703700000	3ee4_A:0.7171510000):1.8733300000	((((2inc_B:1.1357150000	(2inp_C:1.6547730000	1mty_B:2.6656020000):0.4793000000):1.3131800000	(1mty_D:2.3071840000	3dhg_A:1.6168340000):0.5499220000):2.1266300000	((2uw1_A:0.0000020000	2uw1_B:0.0000010000):0.0297320000	1afr_A:0.2720730000):2.8789100000):0.7576420000	1za0_A:2.2510140000):0.7828490000):0.5962630000):0.6054770000):0.4687020000	(1lko_A:0.9070170000	1yuz_A:1.3322930000):0.9961970000):0.4445620000	((((((1lb3_A:0.1871260000	2za7_A:0.0713880000):0.5235820000	1r03_A:0.3733000000):0.1526150000	1bg7_A:0.1284170000):0.7073170000	1z6o_A:2.7446410000):0.1049880000	1z6o_M:1.0991250000):0.4141160000	(((1eum_A:0.9231090000	1krq_A:0.3807000000):0.6318780000	(2jd7_A:0.4830480000	1vlg_A:0.4761840000):0.2456000000):0.2924980000	3e6s_A:1.7262090000):0.5364470000):1.4997000000):0.8325320000	2vzb_A:1.2494860000):0.3855120000	((((1bcf_A:0.0000010000	3e1q_A:0.0000010000):0.2862520000	2fkz_A:0.2314990000):0.4733270000	1jgc_A:0.3479010000):0.8538490000	1nfv_A:1.1100360000):0.3455350000):0.5249890000):0.6683630000):0.5131660000):0.3233550000):0.1186130000	(1n1q_A:0.4042400000	2chp_A:1.0084900000):0.1687370000);
(1ji5_A:0.4385000000	(1jig_A:0.1800270000	((1qgh_A:0.3899110000	2ux1_A:0.7441690000):0.8277300000	((1ji4_A:1.3189400000	2fjc_A:1.0881530000):0.2469500000	((((1dps_A:0.0000010000	1jts_A:0.0000010000):0.3645820000	1o9r_A:0.2855580000):0.3525610000	1uvh_A:1.5355160000):1.0527700000	((1tjo_A:0.0000010000	1tk6_A:0.0000010000):1.3472400000	(((2fzf_A:4.1810720000	(((1bcf_A:0.0000010000	3e1q_A:0.0000010000):0.3910630000	2fkz_A:0.1771830000):0.6286550000	1jgc_A:0.6380850000):0.5418460000):0.4108100000	2vzb_A:1.9356890000):0.0928414000	(1nfv_A:1.5552350000	((((1lko_A:0.4086730000	1yuz_A:1.7514670000):2.1010600000	3qhb_A:0.6676510000):0.7252930000	(1otk_A:2.3687860000	(((((((1oqu_A:0.2621110000	1r2f_A:0.3206860000):0.0754006000	1uzr_A:0.0943320000):1.0755500000	1mxr_A:1.3513620000):0.1602420000	(1jk0_A:0.4597050000	(2uw2_A:0.1539810000	1w68_A:0.0000020000):0.1797880000):1.9310600000):1.2248300000	3ee4_A:2.6397590000):0.6426060000	(((2uw1_A:0.0058980000	2uw1_B:0.0000010000):0.0496890000	1afr_A:0.2656230000):3.6339800000	1za0_A:1.7679650000):2.0121800000):0.8649080000	(((2inc_B:1.9338580000	1mty_B:3.1202780000):0.5731240000	2inp_C:1.8549700000):0.4462700000	(1mty_D:2.2319510000	3dhg_A:1.5792190000):0.9280110000):1.4859800000):1.2870500000):1.2584000000):0.2300350000	(((((1lb3_A:0.1180710000	2za7_A:0.1017810000):0.4150850000	1bg7_A:0.1835970000):0.0752223000	1r03_A:0.2958230000):0.5996200000	(1z6o_A:1.9160010000	1z6o_M:1.2684870000):0.1593160000):0.4785750000	(((1eum_A:0.9280040000	1krq_A:0.1804250000):1.2226500000	2jd7_A:0.3425920000):0.1572590000	(3e6s_A:2.2447160000	1vlg_A:0.1590170000):0.3216760000):0.7110700000):1.3759300000):0.7682100000):0.1968210000):0.4310120000):0.7471250000):0.2662720000):0.0799710000):0.2147090000):0.0481177000	(1n1q_A:0.3631680000	2chp_A:0.8134500000):0.1044240000);
(1ji5_A:0.3334790000	(1jig_A:0.3416690000	((1qgh_A:0.7463060000	2ux1_A:0.8358240000):0.4047750000	((1ji4_A:1.0720200000	2fjc_A:0.9070680000):0.3861010000	((((1dps_A:0.0000010000	1jts_A:0.0000010000):0.6515550000	1o9r_A:0.3268120000):0.9014870000	1uvh_A:1.0708490000):1.0237700000	((1tjo_A:0.0000010000	1tk6_A:0.0000020000):1.1725700000	(((((((2fzf_A:2.7701010000	((1otk_A:4.7924080000	(((((1oqu_A:0.3080350000	1r2f_A:0.2888070000):0.0410484000	1uzr_A:0.1022210000):1.4135800000	1mxr_A:1.3860980000):0.5980000000	(1jk0_A:0.1887160000	(2uw2_A:0.0984320000	1w68_A:0.0211330000):0.1709910000):1.1948600000):1.7601900000	3ee4_A:1.6471520000):0.7695220000):0.0723293000	((2inc_B:2.0208260000	(2inp_C:1.6712660000	1mty_B:2.5010920000):0.1917140000):1.6853400000	(1mty_D:2.6067610000	3dhg_A:1.2395690000):0.8149030000):1.7852200000):0.4625830000):0.0000029882	(((2uw1_A:0.0059180000	2uw1_B:0.0000010000):0.2722840000	1afr_A:0.0258110000):3.7506200000	1za0_A:2.4961960000):1.2559900000):1.5276300000	(1lko_A:0.8681500000	1yuz_A:1.1007270000):0.7635480000):0.5052930000	3qhb_A:1.5386830000):1.1560500000	1nfv_A:1.0188650000):0.1600890000	(((((((1lb3_A:0.1015180000	2za7_A:0.0895490000):0.5490200000	1r03_A:0.3759900000):0.0622566000	1bg7_A:0.0469950000):0.3062920000	(1z6o_A:2.2122950000	1z6o_M:1.6593470000):0.0720612000):0.6702200000	3e6s_A:1.6043390000):0.2840880000	(2jd7_A:0.2332230000	1vlg_A:0.4465190000):0.2483240000):0.5255620000	(1eum_A:0.9825090000	1krq_A:0.6072540000):0.0714874000):1.9192500000):0.4811750000	(2vzb_A:1.3463410000	(((1bcf_A:0.0000010000	3e1q_A:0.0000010000):0.2486170000	2fkz_A:0.1926880000):0.2536890000	1jgc_A:0.7459430000):1.7507300000):0.4974940000):0.5100350000):0.7755700000):0.3473160000):0.2028660000):0.2403730000):0.0996000000	(1n1q_A:0.2462380000	2chp_A:0.8496920000):0.1755260000);
(1ji5_A:0.3629100000	1jig_A:0.3515120000	((1n1q_A:0.4424970000	2chp_A:0.8512130000):0.2207830000	((1qgh_A:0.6133210000	2ux1_A:0.8038330000):0.8562410000	((1ji4_A:1.1060130000	2fjc_A:1.4926550000):0.4176750000	(((((1dps_A:0.0000010000	1jts_A:0.0000010000):0.5011750000	1o9r_A:0.1913080000):0.8823990000	1uvh_A:1.2210180000):0.3563650000	(1tjo_A:0.0000010000	1tk6_A:0.0000010000):1.5075200000):0.5915620000	((((((2fzf_A:2.8758280000	((1otk_A:2.6558150000	(((((1oqu_A:0.2090390000	1r2f_A:0.2422140000):0.0760057000	1uzr_A:0.0725410000):1.1676200000	1mxr_A:0.8937120000):0.4736500000	(1jk0_A:0.2311480000	(2uw2_A:0.0895990000	1w68_A:0.0525700000):0.2357940000):1.2859700000):1.5792000000	3ee4_A:1.1541460000):0.7838460000):0.8196370000	(((2uw1_A:0.0084340000	2uw1_B:0.0000010000):0.1988810000	1afr_A:0.1426790000):2.5569500000	1za0_A:1.7994320000):0.8121290000):0.4139260000):0.3169200000	((2inc_B:1.7943520000	(2inp_C:1.9992560000	1mty_B:3.6779230000):0.7089710000):1.0767300000	(1mty_D:2.2575570000	3dhg_A:1.1142340000):0.8632140000):2.1117500000):1.0083800000	((1lko_A:0.9206030000	1yuz_A:1.6469600000):0.8885130000	3qhb_A:1.5440840000):0.3301790000):0.2713550000	((((((1lb3_A:0.2147030000	2za7_A:0.0801340000):0.5043040000	1bg7_A:0.1773820000):0.0598666000	1r03_A:0.2940180000):0.9824930000	1z6o_M:1.3758950000):0.1945840000	1z6o_A:1.9853960000):0.3949560000	((((1eum_A:0.5627850000	1krq_A:0.2800740000):0.6704970000	3e6s_A:1.5392390000):0.3274370000	2jd7_A:0.2674480000):0.4146030000	1vlg_A:0.3192720000):0.4846160000):1.4852600000):0.6427230000	2vzb_A:1.4850890000):0.1257550000	((((1bcf_A:0.0000010000	3e1q_A:0.0000010000):0.2446270000	2fkz_A:0.1323680000):0.6097070000	1jgc_A:0.5754320000):1.2995800000	1nfv_A:0.8095150000):0.4355190000):0.9312570000):0.0795824000):0.1815950000):0.1322640000):0.1393370000);
(1ji5_A:0.3515010000	(1jig_A:0.3703850000	(1n1q_A:0.4332320000	2chp_A:0.6283180000):0.1036620000):0.0581959000	(((1qgh_A:0.3362100000	2ux1_A:0.7886650000):0.5095530000	(((1dps_A:0.0000010000	1jts_A:0.0000010000):0.5669420000	1o9r_A:0.5641310000):0.4414280000	1uvh_A:1.0479860000):1.2295000000):0.1735230000	((1ji4_A:0.8896470000	2fjc_A:1.3010150000):0.4874610000	((1tjo_A:0.0000010000	1tk6_A:0.0000010000):1.9651300000	((((((((2fzf_A:3.5918340000	(((2uw1_A:0.0061560000	2uw1_B:0.0000010000):0.0343602000	1afr_A:0.2780540000):4.1037300000	1za0_A:0.4479850000):1.9175900000):0.6207500000	(1otk_A:3.1992500000	(((((1oqu_A:0.2913310000	1r2f_A:0.3105310000):0.1554770000	1uzr_A:0.0163040000):1.1270900000	1mxr_A:1.1597940000):0.4870380000	(1jk0_A:0.3384650000	(2uw2_A:0.1075830000	1w68_A:0.0078370000):0.2248910000):1.0202800000):1.6733300000	3ee4_A:1.3316340000):1.2006700000):0.8990240000):0.6331610000	((2inc_B:1.7459180000	(2inp_C:1.6035390000	1mty_B:3.2117280000):0.0746246000):0.8397060000	(1mty_D:1.4894990000	3dhg_A:1.9789520000):0.6337500000):1.7617700000):1.1239200000	(1lko_A:1.0481140000	1yuz_A:1.0853780000):0.7646110000):0.8610540000	3qhb_A:1.4752090000):0.4081170000	(((((1lb3_A:0.1358460000	2za7_A:0.1505120000):0.5558440000	1bg7_A:0.1756930000):0.2405800000	1r03_A:0.4230810000):0.4984210000	(1z6o_A:2.6913560000	1z6o_M:1.1884020000):0.4102680000):0.3507860000	((1eum_A:0.7497100000	1krq_A:0.4567810000):0.7163190000	((3e6s_A:1.5553760000	2jd7_A:0.3751880000):0.2755020000	1vlg_A:0.2143390000):0.3696360000):0.6417240000):1.2326100000):0.5910250000	1nfv_A:0.9756610000):0.2953400000	(2vzb_A:1.4512340000	(((1bcf_A:0.0000010000	3e1q_A:0.0000010000):0.5917070000	2fkz_A:0.1352260000):0.5928130000	1jgc_A:0.6620020000):1.4419200000):0.7074990000):1.0986800000):0.4628730000):0.1088370000):0.1378330000);
(1ji5_A:0.3543780000	(1jig_A:0.2854540000	((1qgh_A:0.3955560000	2ux1_A:0.6718520000):0.4802350000	((1ji4_A:1.1109570000	2fjc_A:0.9852810000):0.3408930000	((((1dps_A:0.0000010000	1jts_A:0.0000010000):0.5952350000	1o9r_A:0.5590560000):0.9281910000	1uvh_A:1.1176740000):0.8163220000	((1tjo_A:0.0000010000	1tk6_A:0.0000010000):1.2597700000	(((((2fzf_A:2.7536830000	(((1otk_A:3.5696220000	((2inc_B:1.1794880000	(2inp_C:1.3604980000	1mty_B:2.9017340000):0.7601450000):0.7556490000	(1mty_D:2.3822390000	3dhg_A:1.2831970000):0.4135270000):2.1730400000):0.2827690000	(((((1oqu_A:0.2870370000	1r2f_A:0.3213520000):0.0620260000	1uzr_A:0.0648420000):2.0103800000	1mxr_A:0.9117670000):0.3431130000	(1jk0_A:0.3737870000	(2uw2_A:0.0736200000	1w68_A:0.0697760000):0.1756580000):1.5241600000):1.5309900000	3ee4_A:1.5875860000):1.2913300000):0.5670330000	(((2uw1_A:0.0030100000	2uw1_B:0.0000010000):0.0745385000	1afr_A:0.1945730000):3.3911800000	1za0_A:2.5150080000):0.8998470000):1.2957900000):0.6266410000	((1lko_A:0.6832620000	1yuz_A:1.5854950000):1.1100100000	3qhb_A:0.8439960000):0.3746570000):0.8297140000	((((((1lb3_A:0.2516010000	2za7_A:0.0405660000):0.6267620000	1r03_A:0.5077970000):0.2333890000	1bg7_A:0.0266690000):0.6767070000	1z6o_M:1.3913610000):0.2371960000	1z6o_A:1.8272290000):0.9308420000	(((1eum_A:0.4757950000	1krq_A:0.7215680000):0.6445370000	(3e6s_A:1.7503030000	2jd7_A:0.2867170000):0.1336000000):0.5515940000	1vlg_A:0.1554390000):0.8970490000):0.7138630000):0.6647990000	(2vzb_A:1.3865640000	(((1bcf_A:0.0000010000	3e1q_A:0.0000010000):0.3653560000	2fkz_A:0.3679750000):0.6414630000	1jgc_A:0.3352090000):1.0098200000):0.4510860000):0.1629610000	1nfv_A:0.7471450000):0.9317090000):0.3195820000):0.3958700000):0.0615212000):0.4662480000):0.0568408000	(1n1q_A:0.3724520000	2chp_A:0.7722200000):0.2409090000);
(1ji5_A:0.3969200000	(1jig_A:0.2500570000	(((1qgh_A:0.4157870000	(2ux1_A:0.6186790000	(((1dps_A:0.0000010000	1jts_A:0.0000010000):0.4201990000	1o9r_A:0.5705430000):0.6479180000	1uvh_A:1.4440590000):0.9729900000):0.5766830000):0.5102040000	(1ji4_A:1.0993070000	2fjc_A:1.4266710000):0.6826160000):0.2871690000	((1tjo_A:0.0000010000	1tk6_A:0.0000020000):1.4387800000	((((((((2fzf_A:2.9813540000	((2inc_B:1.8760880000	(2inp_C:1.8731670000	1mty_B:3.3351780000):0.3722650000):1.4412900000	(1mty_D:2.8627760000	3dhg_A:1.0435380000):0.3325600000):2.6081400000):0.3981500000	((((((1oqu_A:0.2816740000	1r2f_A:0.3720660000):0.1263730000	1uzr_A:0.0000020000):1.2421900000	(1jk0_A:0.2170000000	(2uw2_A:0.0838180000	1w68_A:0.0571140000):0.2138790000):1.5949900000):0.2370220000	1mxr_A:0.9954940000):2.0449300000	3ee4_A:0.9496710000):1.3453000000	(((2uw1_A:0.0000020000	2uw1_B:0.0000010000):0.0434266000	1afr_A:0.2480580000):2.7190500000	1za0_A:2.4043980000):0.9292390000):0.7081850000):0.4845090000	1otk_A:5.5393770000):0.7976290000	(1lko_A:1.2302310000	1yuz_A:1.2210230000):0.9808680000):0.3107530000	3qhb_A:1.8617750000):0.4795590000	((((((1lb3_A:0.1780400000	2za7_A:0.0615380000):0.4543140000	1r03_A:0.4414660000):0.1486010000	1bg7_A:0.0630620000):0.6081760000	1z6o_A:2.0894310000):0.0659692000	1z6o_M:1.4229750000):0.3666950000	(((1eum_A:0.8722300000	1krq_A:0.3919920000):0.3734810000	3e6s_A:1.6933160000):0.2500100000	(2jd7_A:0.4217100000	1vlg_A:0.5196350000):0.2409610000):0.3473090000):1.4477900000):0.4844540000	2vzb_A:1.9737320000):0.5133370000	((((1bcf_A:0.0000010000	3e1q_A:0.0000010000):0.4593870000	2fkz_A:0.1629620000):0.5593930000	1jgc_A:0.3297730000):1.2161900000	1nfv_A:0.8070760000):0.4578130000):0.8726040000):0.9338760000):0.0057979000):0.1046750000	(1n1q_A:0.4154470000	2chp_A:0.8884200000):0.1358030000);
(1ji5_A:0.3073190000	((1jig_A:0.2012240000	((1qgh_A:0.2126990000	2ux1_A:0.9276330000):0.7329250000	((1ji4_A:0.7449820000	2fjc_A:1.2273020000):0.4912070000	((((1dps_A:0.0000010000	1jts_A:0.0000010000):0.5420150000	1o9r_A:0.3433540000):0.8889630000	1uvh_A:1.0647260000):0.4886830000	((1tjo_A:0.0000010000	1tk6_A:0.0000010000):1.0287800000	(((((2fzf_A:2.6521950000	(((2uw1_A:0.0029870000	2uw1_B:0.0000010000):0.1782620000	1afr_A:0.1410190000):3.5226300000	1za0_A:1.6220580000):1.8707500000):0.9841020000	(((1lko_A:0.5101570000	1yuz_A:1.5562060000):1.5990800000	3qhb_A:1.1374690000):0.1928970000	((1otk_A:2.5256400000	(((1oqu_A:0.2190820000	1r2f_A:0.3359420000):0.0994480000	1uzr_A:0.0440320000):0.8093250000	(1mxr_A:1.1307980000	(3ee4_A:3.2260070000	(1jk0_A:0.2502140000	(2uw2_A:0.0318860000	1w68_A:0.1148530000):0.1711640000):1.3678100000):0.7246980000):0.9529170000):2.3425900000):0.5205030000	((2inc_B:1.3355450000	(1mty_B:2.6892050000	(1mty_D:1.7824680000	3dhg_A:1.7693450000):0.6307760000):0.9168170000):0.7339020000	2inp_C:1.5160510000):1.9623600000):0.7712110000):0.7269400000):0.2682260000	((((((1lb3_A:0.2104690000	2za7_A:0.0824370000):0.4787880000	1bg7_A:0.2107220000):0.1087620000	1r03_A:0.3727190000):0.7497500000	1z6o_A:2.0026590000):0.2396590000	1z6o_M:0.9530290000):0.1133550000	((1eum_A:0.6376190000	1krq_A:0.5157360000):0.9565940000	((3e6s_A:1.7819170000	2jd7_A:0.5253690000):0.2604440000	1vlg_A:0.4139460000):0.2601900000):1.4497700000):1.2648300000):0.7449420000	2vzb_A:1.6904750000):0.2978690000	((((1bcf_A:0.0000010000	3e1q_A:0.0000010000):0.3511630000	2fkz_A:0.4053930000):0.3256270000	1jgc_A:1.0129710000):1.0560700000	1nfv_A:1.0183520000):0.4440750000):0.3903130000):0.9930670000):0.3979390000):0.3724600000):0.1176830000):0.1404050000	1n1q_A:0.5286890000):0.1759840000	2chp_A:0.7470950000);
(1ji5_A:0.3849160000	((1jig_A:0.3425130000	((1qgh_A:0.5074070000	2ux1_A:1.2230280000):0.3088950000	((1ji4_A:1.3827990000	2fjc_A:1.2661220000):0.3868650000	((((1dps_A:0.0000010000	1jts_A:0.0000010000):0.6312800000	1o9r_A:0.3748790000):1.2378200000	1uvh_A:1.3731690000):0.3807860000	((1tjo_A:0.0000010000	1tk6_A:0.0000010000):0.7263640000	((((((2fzf_A:3.9879110000	((((((1oqu_A:0.2579720000	1r2f_A:0.2944650000):0.0803416000	1uzr_A:0.0905070000):1.0660700000	(1mxr_A:1.7487780000	(1jk0_A:0.3980830000	(2uw2_A:0.1154500000	1w68_A:0.0501190000):0.1068490000):1.7838200000):0.3253490000):1.6708200000	3ee4_A:1.3896840000):0.8824150000	(((2uw1_A:0.0028840000	2uw1_B:0.0000010000):0.1945710000	1afr_A:0.1210250000):4.7783000000	1za0_A:1.0849900000):1.9489100000):1.3242900000	(((2inc_B:2.1495260000	2inp_C:1.7342580000):0.3952850000	1mty_B:2.6804770000):0.3692960000	(1mty_D:2.0582040000	3dhg_A:1.8497820000):0.7506290000):1.8329300000):0.3681210000):0.4511540000	1otk_A:3.5144910000):1.4476500000	((1lko_A:0.3869090000	1yuz_A:1.4167480000):1.2471400000	3qhb_A:1.3030270000):0.6155640000):0.3722150000	((((1lb3_A:0.1148030000	2za7_A:0.1437560000):0.5036300000	1bg7_A:0.1256110000):0.1398640000	1r03_A:0.3068970000):0.3297560000	((1z6o_A:2.3354790000	1z6o_M:1.1274500000):0.2177210000	(((1eum_A:0.6347680000	1krq_A:0.3951800000):0.5884800000	(2jd7_A:0.2892150000	1vlg_A:0.6778020000):0.0847522000):0.1803340000	3e6s_A:1.3486180000):0.6813080000):0.1226680000):1.4224400000):0.2819570000	((((1bcf_A:0.0000010000	3e1q_A:0.0000010000):0.4094500000	2fkz_A:0.2345960000):0.3726970000	1jgc_A:0.6081570000):1.3297200000	1nfv_A:0.8263380000):0.4717990000):0.0023629000	2vzb_A:1.8731670000):1.0806400000):0.5702150000):0.4652020000):0.3075950000):0.2318650000):0.1217760000	1n1q_A:0.5530990000):0.1173630000	2chp_A:0.7435970000);
(1ji5_A:0.4063430000	(1jig_A:0.2212370000	(((1qgh_A:0.7024400000	2ux1_A:0.8396310000):0.4257500000	((1ji4_A:0.9682350000	2fjc_A:1.0130050000):0.3039620000	(((1dps_A:0.0000020000	1jts_A:0.0000020000):0.4322860000	1o9r_A:0.5537270000):0.5719080000	1uvh_A:1.2637810000):1.0107800000):0.1516060000):0.1492870000	((1tjo_A:0.0000010000	1tk6_A:0.0000010000):1.0284700000	(((((((2fzf_A:2.4740520000	((1lko_A:0.8522370000	1yuz_A:0.8935750000):0.9310880000	(((((((1oqu_A:0.2706170000	1r2f_A:0.3484690000):0.0585099000	1uzr_A:0.0738460000):1.2098800000	1mxr_A:1.5358380000):0.3889000000	(1jk0_A:0.1954810000	(2uw2_A:0.1030340000	1w68_A:0.0085950000):0.2665160000):1.5609900000):1.8963500000	3ee4_A:1.2499380000):1.4545700000	(((2uw1_A:0.0054860000	2uw1_B:0.0000020000):0.3361970000	1afr_A:0.0000020000):2.7869100000	1za0_A:3.5996330000):1.1939600000):1.0722500000	((2inc_B:1.7698370000	(2inp_C:1.4575770000	1mty_B:2.7627840000):0.5389640000):0.7595660000	(1mty_D:2.3165000000	3dhg_A:1.1271830000):1.6558200000):2.2440800000):0.6303410000):0.3583340000):0.0729870000	1otk_A:4.7783630000):0.2201910000	3qhb_A:1.3429660000):0.7958410000	((((((((1lb3_A:0.1094920000	2za7_A:0.0805240000):0.4647640000	1bg7_A:0.1514590000):0.1130880000	1r03_A:0.3048120000):0.1470430000	(1z6o_A:1.9237140000	1z6o_M:1.6562910000):0.2164750000):0.5983380000	3e6s_A:1.3469910000):0.4375470000	1vlg_A:0.2077150000):0.1950840000	2jd7_A:0.4258780000):0.7015210000	(1eum_A:0.6012260000	1krq_A:0.3262710000):0.1263260000):1.4626600000):0.6331020000	1nfv_A:0.5821150000):0.9033900000	(((1bcf_A:0.0000010000	3e1q_A:0.0000010000):0.4043730000	2fkz_A:0.1849530000):0.3931500000	1jgc_A:0.4214720000):0.8213040000):0.4438250000	2vzb_A:1.4776790000):1.0595500000):1.1066100000):0.0799996000):0.1402400000	(1n1q_A:0.4567000000	2chp_A:0.6668420000):0.0579620000);
(1ji5_A:0.3645860000	(1jig_A:0.2266030000	((1qgh_A:0.5598610000	2ux1_A:0.7470480000):0.5736880000	((1ji4_A:1.0772990000	2fjc_A:0.9371340000):0.3103310000	((((1dps_A:0.0000010000	1jts_A:0.0000010000):0.8851380000	1o9r_A:0.2028950000):1.1185800000	1uvh_A:0.6299000000):1.0450800000	((1tjo_A:0.0000010000	1tk6_A:0.0000010000):0.4301810000	((((((((2fzf_A:2.9455040000	((((((1oqu_A:0.2612210000	1r2f_A:0.3241010000):0.0835675000	1uzr_A:0.0489600000):1.5323000000	1mxr_A:0.9955220000):0.4219550000	(1jk0_A:0.2735210000	(2uw2_A:0.0872960000	1w68_A:0.0259940000):0.1676460000):1.5724100000):1.8357800000	3ee4_A:0.9638570000):2.4513100000	((2uw1_A:0.0004000000	(2uw1_B:0.0000010000	1afr_A:0.3304130000):0.0022401400):3.1290500000	1za0_A:2.6440530000):0.7387000000):0.2152350000):0.3869650000	((2inc_B:1.4407010000	(2inp_C:1.1505980000	1mty_B:3.5128830000):0.6710980000):1.2904100000	(1mty_D:2.1207780000	3dhg_A:1.4337290000):0.7846770000):2.2869000000):0.7187900000	((1lko_A:0.9374900000	1yuz_A:1.0902550000):1.1694400000	3qhb_A:1.5581520000):0.8202300000):0.2327670000	((((((((1lb3_A:0.1820860000	2za7_A:0.0693640000):0.4586720000	1bg7_A:0.1325260000):0.1120930000	1r03_A:0.3697400000):0.1460980000	(1z6o_A:1.8091090000	1z6o_M:1.4946210000):0.5665860000):0.5935460000	3e6s_A:1.8413490000):0.6702610000	2jd7_A:0.4438130000):0.1363260000	1vlg_A:0.3710240000):0.4704310000	(1eum_A:0.6506170000	1krq_A:0.5437280000):0.3804530000):2.0472000000):0.2334920000	1otk_A:4.2793440000):0.7082240000	1nfv_A:0.7421730000):0.5420670000	(((1bcf_A:0.0000010000	3e1q_A:0.0000010000):0.4119740000	2fkz_A:0.3962250000):0.3787280000	1jgc_A:1.0312190000):0.8842720000):0.5186740000	2vzb_A:1.9129390000):0.8873410000):1.2485500000):0.3226350000):0.4285350000):0.1768490000):0.1431530000	(1n1q_A:0.4945050000	2chp_A:0.9755200000):0.1617780000);
(1ji5_A:0.3127060000	1jig_A:0.4630600000	(1n1q_A:0.5404850000	(2chp_A:0.5856050000	(((1qgh_A:0.3207270000	2ux1_A:1.0358450000):0.3379670000	((((1dps_A:0.0000010000	1jts_A:0.0000010000):0.2353670000	1o9r_A:0.6291400000):0.9575980000	1uvh_A:0.9731010000):0.6902990000	((1tjo_A:0.0000010000	1tk6_A:0.0000010000):0.9087370000	((((((((2fzf_A:1.8501870000	(1lko_A:0.8248860000	1yuz_A:1.1029380000):0.6906720000):0.2959650000	(((((((1oqu_A:0.2728300000	1r2f_A:0.2328240000):0.1146350000	1uzr_A:0.0081390000):1.5627800000	1mxr_A:1.2917940000):0.7221290000	(1jk0_A:0.2152870000	(2uw2_A:0.0671330000	1w68_A:0.0577260000):0.2466300000):1.0743100000):1.3932000000	3ee4_A:0.9066650000):1.1009300000	(((2uw1_A:0.0062820000	2uw1_B:0.0000010000):0.0193718000	1afr_A:0.2502130000):4.0831800000	1za0_A:0.9104760000):1.4950700000):1.6379000000	((2inc_B:2.4125560000	(2inp_C:1.5299910000	1mty_B:3.5245330000):0.5968520000):0.2601110000	(1mty_D:2.2908120000	3dhg_A:1.5469460000):0.6065200000):1.8177500000):0.9637730000):0.7207710000	3qhb_A:0.8485610000):0.1750750000	1otk_A:3.7860710000):0.4828270000	((((((1lb3_A:0.2010090000	2za7_A:0.0115790000):0.6449380000	1bg7_A:0.0832670000):0.3407350000	1r03_A:0.1132300000):0.3971240000	1z6o_M:0.8655520000):0.3685000000	1z6o_A:2.1233670000):0.2650030000	(((1eum_A:0.3816620000	1krq_A:0.4593120000):0.5314560000	1vlg_A:0.5185340000):0.1371020000	(3e6s_A:1.5122180000	2jd7_A:0.1134710000):0.1380060000):0.7432360000):1.1442100000):0.6897940000	2vzb_A:1.7652410000):0.1639350000	(((1bcf_A:0.0000010000	3e1q_A:0.0000010000):0.4376180000	2fkz_A:0.2031850000):0.3491060000	1jgc_A:0.7655890000):0.7754910000):0.2807090000	1nfv_A:1.1524530000):1.1432900000):0.8561460000):0.3684670000):0.1243360000	(1ji4_A:1.3334330000	2fjc_A:1.0922240000):0.6462720000):0.2677600000):0.2445780000):0.1679370000);
(1ji5_A:0.2440550000	((1jig_A:0.2664910000	((1qgh_A:0.2941590000	2ux1_A:0.7719510000):0.5128940000	((1ji4_A:1.0093480000	2fjc_A:0.9002600000):0.3676740000	((((1dps_A:0.0000010000	1jts_A:0.0000010000):0.3154700000	1o9r_A:0.3798870000):0.9044160000	1uvh_A:0.7207760000):1.2816200000	((1tjo_A:0.0000010000	1tk6_A:0.0000020000):1.0900400000	((((((2fzf_A:2.0609080000	((((((1oqu_A:0.2911620000	1r2f_A:0.3484030000):0.0425322000	1uzr_A:0.0952430000):1.3316400000	1mxr_A:1.0403820000):0.2083190000	(1jk0_A:0.2022430000	(2uw2_A:0.1209680000	1w68_A:0.0087200000):0.2863700000):1.5759500000):2.0426600000	3ee4_A:1.1775230000):1.7062200000	(((2uw1_A:0.0113070000	2uw1_B:0.0000010000):0.2052830000	1afr_A:0.0778620000):3.5000200000	1za0_A:1.8228410000):0.7282930000):0.8443260000):0.4729500000	((((1lb3_A:0.1356450000	2za7_A:0.1274120000):0.4272670000	(1bg7_A:0.1253430000	1r03_A:0.4000630000):0.1315460000):0.7209900000	((((1eum_A:0.3889300000	1krq_A:0.5429170000):0.9256940000	2jd7_A:0.1872440000):0.2441030000	1vlg_A:0.3645830000):0.5302540000	3e6s_A:1.3689980000):0.8414550000):0.0733869000	(1z6o_A:1.6440840000	1z6o_M:0.8621760000):0.2275730000):1.4108800000):0.2816190000	(((1lko_A:0.2693350000	1yuz_A:1.7615970000):1.1939400000	3qhb_A:1.0641350000):0.1162980000	(1otk_A:3.5798350000	((2inc_B:1.7005330000	(2inp_C:1.4280150000	1mty_B:2.8473460000):0.9372610000):0.8363450000	(1mty_D:1.6051480000	3dhg_A:1.7825400000):0.5272100000):1.9900200000):0.5107080000):0.3512440000):1.1458500000	1nfv_A:1.1273800000):0.2635790000	(((1bcf_A:0.0000010000	3e1q_A:0.0000010000):0.2857200000	2fkz_A:0.2459820000):0.1653430000	1jgc_A:0.7503090000):0.9152440000):0.3519900000	2vzb_A:1.2283120000):1.0293800000):0.7462850000):0.1807260000):0.1783350000):0.1692800000):0.0652053000	1n1q_A:0.4299470000):0.1842750000	2chp_A:0.7164070000);
(1ji5_A:0.5580570000	(1jig_A:0.3609800000	((1qgh_A:0.5131160000	2ux1_A:0.6815780000):0.6297730000	((1ji4_A:0.7900910000	2fjc_A:0.9276600000):0.6060950000	((((1dps_A:0.0000010000	1jts_A:0.0000010000):0.5481870000	1o9r_A:0.2619830000):0.7924010000	1uvh_A:1.3623010000):0.7792960000	((1tjo_A:0.0000010000	1tk6_A:0.0000010000):1.2395100000	((((((2fzf_A:3.1011410000	3qhb_A:0.3833500000):0.7703430000	(1lko_A:0.4621800000	1yuz_A:1.6956860000):1.0845400000):0.3095080000	((1otk_A:3.3375680000	((2inc_B:1.3077990000	(2inp_C:1.5517720000	1mty_B:3.6063230000):0.7922080000):1.2068700000	(1mty_D:1.8321790000	3dhg_A:1.5095950000):0.2289920000):2.7626200000):0.4891600000	((((((1oqu_A:0.2906450000	1r2f_A:0.3501440000):0.1492000000	1uzr_A:0.0000020000):1.5417100000	1mxr_A:1.1063910000):0.9817220000	(1jk0_A:0.3785490000	(2uw2_A:0.1529180000	1w68_A:0.0333610000):0.0928264000):1.5010300000):1.9388200000	3ee4_A:1.0474410000):2.3239400000	(((2uw1_A:0.0032260000	2uw1_B:0.0000010000):0.0810106000	1afr_A:0.2357890000):2.1568800000	1za0_A:2.8353900000):0.8162300000):1.0717800000):0.3283400000):0.3289640000	((((1lb3_A:0.1560930000	2za7_A:0.0918410000):0.4662030000	1bg7_A:0.2543670000):0.1329120000	1r03_A:0.3361470000):0.6846260000	(1z6o_A:1.8928620000	(1z6o_M:1.3500530000	((((1eum_A:0.4741180000	1krq_A:0.5506900000):0.3329270000	3e6s_A:1.5262030000):0.2859720000	2jd7_A:0.3627060000):0.2725160000	1vlg_A:0.3378410000):0.8398740000):0.1606560000):0.1363880000):1.0707900000):0.7885970000	2vzb_A:1.5474960000):0.3341230000	((((1bcf_A:0.0000010000	3e1q_A:0.0000010000):0.2944800000	2fkz_A:0.1905400000):0.3056880000	1jgc_A:0.6060780000):1.2616000000	1nfv_A:0.5918460000):0.2492860000):0.9524330000):0.3865980000):0.1477170000):0.1355480000):0.2184200000):0.0742450000	(1n1q_A:0.4670030000	2chp_A:1.0897230000):0.1427120000);
(1ji5_A:0.3855780000	(1jig_A:0.2911560000	((1qgh_A:0.3911390000	2ux1_A:0.9330700000):0.7309450000	((1ji4_A:0.8784770000	2fjc_A:1.2803050000):0.2529710000	(((1dps_A:0.0000010000	1jts_A:0.0000010000):0.7078550000	1o9r_A:0.3400450000):0.6514970000	(1uvh_A:0.8015860000	((1tjo_A:0.0000010000	1tk6_A:0.0000010000):0.2775150000	((((((2fzf_A:3.3160900000	((((((1oqu_A:0.3126350000	1r2f_A:0.2971290000):0.1127610000	1uzr_A:0.0424750000):1.8535800000	1mxr_A:1.3862370000):0.6638730000	(1jk0_A:0.2478990000	(2uw2_A:0.0652890000	1w68_A:0.0609870000):0.2205790000):1.2400500000):0.8507560000	3ee4_A:2.2460100000):1.9452700000	((((2inc_B:1.3291950000	(1mty_D:1.9412340000	3dhg_A:2.1528860000):2.8304700000):0.3614490000	2inp_C:2.1290050000):2.1915600000	1mty_B:1.2833590000):2.5656200000	(((2uw1_A:0.0000020000	2uw1_B:0.0000010000):0.0318199000	1afr_A:0.2803250000):5.4470900000	1za0_A:1.1879450000):2.6914900000):0.5435010000):1.5368900000):0.9021580000	1otk_A:4.7163680000):0.6261520000	((1lko_A:0.8480090000	1yuz_A:1.1446940000):0.6454230000	3qhb_A:1.9826690000):0.4641240000):0.0696375000	(((((1lb3_A:0.1745970000	2za7_A:0.0818880000):0.3436820000	1bg7_A:0.1464210000):0.1249340000	1r03_A:0.4313270000):0.5418410000	(((1eum_A:0.8268800000	1krq_A:0.2094140000):0.7419520000	3e6s_A:1.3467260000):0.2952980000	(2jd7_A:0.3882680000	1vlg_A:0.3581070000):0.3858940000):0.9892800000):0.1216620000	(1z6o_A:1.5984320000	1z6o_M:1.3248530000):0.3653420000):2.0942600000):1.2475700000	2vzb_A:2.3239610000):0.2004430000	((((1bcf_A:0.0000010000	3e1q_A:0.0000010000):0.3448560000	2fkz_A:0.1907140000):0.5315720000	1jgc_A:0.5883190000):2.1052700000	1nfv_A:0.8059200000):0.5811680000):1.0767500000):1.4883000000):0.4923420000):0.6063840000):0.4284390000):0.0980048000):0.1363720000	(1n1q_A:0.5336480000	2chp_A:0.6643780000):0.1754630000);
(1ji5_A:0.3840460000	(1jig_A:0.3607800000	(1qgh_A:0.3760220000	2ux1_A:0.8541390000):0.6726640000):0.0165212000	((1n1q_A:0.3356580000	((1ji4_A:1.1144070000	2fjc_A:1.4117320000):0.0970074000	((((1dps_A:0.0000010000	1jts_A:0.0000010000):0.4747530000	1o9r_A:0.4535450000):0.5254710000	1uvh_A:1.2959150000):0.9070500000	((1tjo_A:0.0000010000	1tk6_A:0.0000010000):1.7336200000	((((2fzf_A:3.5143750000	(1otk_A:3.8827070000	(((((((1oqu_A:0.2846380000	1r2f_A:0.3043620000):0.1761060000	1uzr_A:0.0000020000):1.5500600000	1mxr_A:1.5163790000):0.3219600000	(1jk0_A:0.2771050000	(2uw2_A:0.0949490000	1w68_A:0.0761030000):0.0760869000):1.8902500000):1.3404400000	3ee4_A:2.1560840000):1.6483900000	(((2uw1_A:0.0000020000	2uw1_B:0.0000010000):0.1006130000	1afr_A:0.2720070000):3.4578000000	1za0_A:1.1314970000):1.2978500000):0.5841860000	((2inc_B:1.2699050000	(2inp_C:1.1309330000	1mty_B:3.0761550000):1.5828700000):1.2182300000	(1mty_D:2.7512310000	3dhg_A:1.4557950000):0.5335350000):3.0181000000):0.8583200000):0.4183580000):0.5183520000	(1lko_A:0.3053680000	1yuz_A:1.6654860000):1.8986600000):0.1792430000	(3qhb_A:1.6002270000	(((((1lb3_A:0.2961230000	2za7_A:0.0493780000):0.6271000000	1bg7_A:0.1100580000):0.0754634000	1r03_A:0.2917390000):0.4911360000	1z6o_M:1.0538310000):0.2160390000	(1z6o_A:1.5430590000	((((1eum_A:0.6060800000	1krq_A:0.3586810000):0.6301810000	3e6s_A:1.0500130000):0.3718740000	2jd7_A:0.1391170000):0.5347950000	1vlg_A:0.1678400000):0.7318950000):0.3105790000):1.2751900000):0.4499240000):0.3809320000	((2vzb_A:1.4360050000	(((1bcf_A:0.0000010000	3e1q_A:0.0000010000):0.3373250000	2fkz_A:0.2381940000):0.5236830000	1jgc_A:0.5811840000):1.3431000000):0.4873290000	1nfv_A:2.3506250000):0.2863500000):0.5604240000):0.3754610000):0.2071610000):0.2175320000):0.1779660000	2chp_A:0.6114530000):0.0707371000);
(1ji5_A:0.5455460000	((1jig_A:0.2358500000	((1qgh_A:0.5025960000	2ux1_A:0.8909690000):0.4707710000	(1ji4_A:1.7033810000	2fjc_A:0.8209170000):0.4715440000):0.1309360000):0.0911574000	(2chp_A:0.5594910000	((((1dps_A:0.0000010000	1jts_A:0.0000010000):0.6084770000	1o9r_A:0.5123140000):0.8063260000	1uvh_A:1.0645420000):0.4652390000	((1tjo_A:0.0000010000	1tk6_A:0.0000010000):0.6300820000	((((((((2fzf_A:3.6526440000	((2inc_B:1.5288970000	(2inp_C:1.3082490000	1mty_B:3.1297150000):0.4908570000):1.3364200000	(1mty_D:2.6641990000	3dhg_A:1.0282590000):1.3139700000):2.7903100000):0.7423880000	(((((1oqu_A:0.2671080000	1r2f_A:0.3171490000):0.1222670000	1uzr_A:0.0133690000):1.3883000000	(1mxr_A:1.1103680000	(1jk0_A:0.3471930000	(2uw2_A:0.0621890000	1w68_A:0.0941920000):0.1402470000):1.9399100000):0.3574160000):1.2254400000	3ee4_A:1.7208270000):2.6737300000	1za0_A:1.5605850000):0.4494330000):0.2581140000	1otk_A:4.2695810000):0.4831520000	((2uw1_A:0.0000020000	2uw1_B:0.0000010000):0.1979850000	1afr_A:0.0676580000):3.2061600000):0.5386970000	(1lko_A:1.0723900000	1yuz_A:1.5086600000):1.5444200000):0.6936190000	1nfv_A:1.0520870000):0.8424900000	(3qhb_A:2.4945500000	((((1lb3_A:0.2394820000	2za7_A:0.0976140000):0.3494250000	1r03_A:0.3218190000):0.1442090000	(1bg7_A:0.1281980000	(1z6o_A:1.6025340000	1z6o_M:1.4640090000):0.5805080000):0.0165328000):0.8829530000	(((1eum_A:0.8075890000	1krq_A:0.6292940000):0.6387180000	2jd7_A:0.2960010000):0.1953630000	(3e6s_A:1.7785360000	1vlg_A:0.4729140000):0.1395030000):0.8267670000):1.4277300000):0.3843350000):0.3676480000	(2vzb_A:1.4593440000	(((1bcf_A:0.0000010000	3e1q_A:0.0000010000):0.3753180000	2fkz_A:0.1444550000):0.5963210000	1jgc_A:0.4561590000):1.1482800000):0.3689840000):1.1171800000):0.8328310000):0.7189650000):0.5020340000):0.0702267000	1n1q_A:0.6511080000);
(1ji5_A:0.3930700000	1jig_A:0.2513680000	((1n1q_A:0.4316730000	2chp_A:0.5670200000):0.0907580000	((1qgh_A:0.4564260000	2ux1_A:0.7740250000):0.3465150000	((1ji4_A:1.1011780000	2fjc_A:1.0901610000):0.2587360000	((((1dps_A:0.0000010000	1jts_A:0.0000010000):0.3768120000	1o9r_A:0.4544090000):0.3200760000	1uvh_A:0.9667580000):0.6095480000	((1tjo_A:0.0000010000	1tk6_A:0.0000010000):0.9788020000	(((((((2fzf_A:3.5937930000	(((((1oqu_A:0.2266970000	1r2f_A:0.3131580000):0.0847024000	1uzr_A:0.0000020000):1.4755000000	(1mxr_A:1.1439780000	(1jk0_A:0.1689080000	(2uw2_A:0.0743670000	1w68_A:0.0317510000):0.2575840000):1.5292600000):0.1441900000):1.4776900000	3ee4_A:1.8336140000):1.3032100000	(((2uw1_A:0.0056190000	2uw1_B:0.0000010000):0.2283340000	1afr_A:0.0563820000):3.5180100000	1za0_A:1.9904270000):0.6453940000):0.3364320000):1.2509100000	1otk_A:2.9263490000):0.3067380000	((2inc_B:1.5441670000	(2inp_C:0.9960820000	1mty_B:2.9716450000):0.4698630000):1.1605400000	(1mty_D:2.9991690000	3dhg_A:0.7581420000):1.2823100000):1.0549800000):0.7440790000	((1lko_A:0.5068420000	1yuz_A:1.4247350000):1.5029000000	3qhb_A:1.0324660000):0.2141410000):0.1946680000	(((((1lb3_A:0.0750080000	2za7_A:0.0802470000):0.4935400000	1bg7_A:0.0961160000):0.1153500000	1r03_A:0.3547390000):0.6403520000	(1z6o_A:2.4132010000	1z6o_M:1.0297870000):0.1926460000):0.1596770000	((1eum_A:0.7217040000	1krq_A:0.4287320000):0.5765290000	(3e6s_A:1.2573140000	(2jd7_A:0.4011130000	1vlg_A:0.4709420000):0.2675490000):0.2192740000):0.7808360000):1.6116400000):0.9574620000	2vzb_A:1.3517940000):0.3049480000	((((1bcf_A:0.0000010000	3e1q_A:0.0000010000):0.2366790000	2fkz_A:0.2033120000):0.3374570000	1jgc_A:0.4442240000):0.9423900000	1nfv_A:1.0179840000):0.3612500000):0.9210680000):0.4355820000):0.2314080000):0.2128700000):0.2374110000):0.0849741000);
(1ji5_A:0.4058440000	(1jig_A:0.0971490000	(((1qgh_A:0.6740950000	2ux1_A:0.9161470000):0.4637410000	((1ji4_A:1.4789570000	2fjc_A:1.2750820000):0.2447220000	(((1dps_A:0.0000010000	1jts_A:0.0000010000):0.6341320000	1o9r_A:0.5923640000):0.9771740000	1uvh_A:1.7099160000):0.8038040000):0.1979880000):0.1978400000	((1tjo_A:0.0000010000	1tk6_A:0.0000010000):1.5717900000	(((((2fzf_A:3.0687380000	3qhb_A:0.7534930000):0.7478680000	(((1lko_A:0.9954020000	1yuz_A:0.9988830000):0.5499520000	((((((1oqu_A:0.3274990000	1r2f_A:0.3228980000):0.0673868000	1uzr_A:0.0816630000):1.4154500000	(1mxr_A:1.2630600000	(1jk0_A:0.2552290000	(2uw2_A:0.0843380000	1w68_A:0.0528380000):0.3266330000):1.7047100000):0.1937100000):1.9898600000	3ee4_A:0.9717740000):2.5481600000	(((2uw1_A:0.0097430000	2uw1_B:0.0000010000):0.0197172000	1afr_A:0.2474940000):2.9997100000	1za0_A:2.3220790000):0.4141150000):2.0267000000	((2inc_B:1.5080090000	(2inp_C:1.7422370000	1mty_B:3.0452680000):0.4050170000):0.8735220000	(1mty_D:2.5422380000	3dhg_A:0.9200340000):1.3984500000):2.7263200000):0.2248210000):0.6296710000	1otk_A:5.7303390000):0.0865286000):0.5454800000	((((((1lb3_A:0.1009490000	2za7_A:0.1457030000):0.5175310000	1r03_A:0.3236740000):0.1597960000	1bg7_A:0.1318190000):0.7560980000	1z6o_M:1.4452840000):0.2314230000	1z6o_A:1.7496100000):0.4194440000	((((1eum_A:0.8360860000	1krq_A:0.3733150000):1.2241900000	2jd7_A:0.2869050000):0.2096380000	3e6s_A:1.7783010000):0.1262560000	1vlg_A:0.2941460000):0.6643710000):1.4120900000):0.2637630000	((((1bcf_A:0.0000010000	3e1q_A:0.0000010000):0.5428510000	2fkz_A:0.1195650000):0.6423690000	1jgc_A:0.4119320000):0.6063650000	1nfv_A:1.2309260000):0.3686030000):0.4453960000	2vzb_A:1.3300560000):0.9217620000):0.7510770000):0.2952170000):0.1697440000	(1n1q_A:0.6121560000	2chp_A:0.8846950000):0.1688220000);
(1ji5_A:0.3054320000	(1jig_A:0.2618010000	((1qgh_A:0.5168900000	2ux1_A:0.7963110000):0.5101840000	((1ji4_A:0.7945310000	2fjc_A:1.0118420000):0.3619140000	((((1dps_A:0.0000010000	1jts_A:0.0000010000):0.3858320000	1o9r_A:0.4175720000):0.8695640000	1uvh_A:0.9072490000):0.6324200000	((1tjo_A:0.0000010000	1tk6_A:0.0000010000):1.0996100000	(((((((2fzf_A:1.3954870000	(((2uw1_A:0.0000020000	2uw1_B:0.0000010000):0.1113440000	1afr_A:0.1330470000):2.6345400000	1za0_A:1.9282460000):0.9775810000):0.3266160000	((1otk_A:3.0748310000	((2inc_B:1.4016920000	(2inp_C:1.1407230000	1mty_B:3.2096460000):0.6814880000):1.4622000000	(1mty_D:2.1847160000	3dhg_A:1.2349870000):0.5830530000):1.6660200000):0.5822980000	(((((1oqu_A:0.2265070000	1r2f_A:0.3200360000):0.0610966000	1uzr_A:0.0822120000):1.2588600000	1mxr_A:1.0023890000):0.3422640000	(1jk0_A:0.2607280000	(2uw2_A:0.1090620000	1w68_A:0.0359950000):0.1487660000):1.4217200000):1.1289900000	3ee4_A:1.5674040000):0.7552290000):0.5697780000):1.1934900000	(1lko_A:0.7681380000	1yuz_A:1.0731130000):0.5496920000):0.4641620000	3qhb_A:1.1349390000):0.2378600000	((((((1lb3_A:0.1552200000	2za7_A:0.0859670000):0.6734270000	1r03_A:0.4243420000):0.1768220000	1bg7_A:0.0000020000):0.5565310000	1z6o_M:1.0407580000):0.2101360000	1z6o_A:2.0543030000):0.3937830000	((((1eum_A:0.5360780000	1krq_A:0.4405140000):0.8421890000	2jd7_A:0.3592030000):0.2480210000	1vlg_A:0.2703280000):0.3459150000	3e6s_A:1.3531060000):0.0181632000):1.7216500000):0.7898700000	2vzb_A:1.5244410000):0.1610090000	((((1bcf_A:0.0000010000	3e1q_A:0.0000010000):0.2916350000	2fkz_A:0.2192510000):0.6537410000	1jgc_A:0.3419130000):0.5671280000	1nfv_A:0.8550050000):0.3893960000):0.9342260000):0.4459650000):0.5210190000):0.1989480000):0.1329060000):0.1041600000	(1n1q_A:0.4141090000	2chp_A:0.8443870000):0.0438653000);
(1ji5_A:0.4275360000	1jig_A:0.4431950000	(1n1q_A:0.6501280000	(((2chp_A:0.7285080000	(1qgh_A:0.4880390000	2ux1_A:1.0600320000):0.3843590000):0.0660638000	((1ji4_A:0.9434900000	2fjc_A:1.0779520000):0.4687730000	(((1dps_A:0.0000020000	1jts_A:0.0000020000):0.5420330000	1o9r_A:0.3614300000):0.4988040000	1uvh_A:1.1959820000):1.0171800000):0.2009080000):0.1118310000	((1tjo_A:0.0000010000	1tk6_A:0.0000010000):1.3298600000	(((((((((2fzf_A:2.3494010000	((2inc_B:1.6406180000	(2inp_C:1.0739700000	1mty_B:2.5311690000):0.7552550000):1.6294100000	(1mty_D:2.1657120000	3dhg_A:1.4387030000):0.2173810000):1.5378800000):0.7006490000	(1otk_A:3.0911660000	((((1oqu_A:0.2613420000	1r2f_A:0.2869560000):0.1087820000	1uzr_A:0.0361020000):0.9111180000	(1mxr_A:1.0902720000	(1jk0_A:0.2370230000	(2uw2_A:0.1645750000	1w68_A:0.0014590000):0.2559120000):1.4687700000):0.5983910000):1.4809200000	3ee4_A:1.7246970000):1.5466100000):0.7098000000):0.4442930000	(((2uw1_A:0.0055920000	2uw1_B:0.0000020000):0.2400730000	1afr_A:0.0224350000):2.5176300000	1za0_A:3.2860280000):1.0542900000):0.4550060000	(1lko_A:1.1363740000	1yuz_A:1.2371930000):0.5467420000):0.5006180000	3qhb_A:1.7922040000):0.4098720000	(((((((1lb3_A:0.2145430000	2za7_A:0.1014720000):0.4736900000	1r03_A:0.4108050000):0.1611200000	1bg7_A:0.0400820000):0.4442600000	(1z6o_A:1.9957800000	1z6o_M:1.2849500000):0.1193230000):0.7472320000	3e6s_A:0.9479590000):0.2956430000	(2jd7_A:0.4898230000	1vlg_A:0.5000360000):0.1798290000):0.1230050000	(1eum_A:0.5801060000	1krq_A:0.4923890000):0.3442450000):0.8417370000):0.6149430000	1nfv_A:0.5662930000):0.4283030000	(((1bcf_A:0.0000010000	3e1q_A:0.0000010000):0.5426860000	2fkz_A:0.0713090000):0.5407150000	1jgc_A:0.5142990000):0.8616920000):0.3999010000	2vzb_A:1.3768100000):1.2597100000):0.6863800000):0.1099930000):0.1505540000);
(1ji5_A:0.4946290000	1jig_A:0.2340490000	((1n1q_A:0.3610240000	2chp_A:0.7000000000):0.1661430000	(((1qgh_A:0.3435720000	2ux1_A:0.6694640000):0.4269950000	((((1dps_A:0.0000010000	1jts_A:0.0000010000):0.3666670000	1o9r_A:0.3268180000):0.8363390000	1uvh_A:0.7680850000):0.2564210000	((1tjo_A:0.0000010000	1tk6_A:0.0000020000):0.9085850000	(((((2fzf_A:2.6997190000	(((((((1oqu_A:0.3220260000	1r2f_A:0.3137920000):0.1152290000	1uzr_A:0.0210380000):1.2141300000	1mxr_A:1.3761000000):0.3011270000	(1jk0_A:0.1593930000	(2uw2_A:0.1208800000	1w68_A:0.0468490000):0.3977950000):1.3276500000):1.9922200000	3ee4_A:1.3409820000):2.2606400000	(((2uw1_A:0.0000020000	2uw1_B:0.0000010000):0.2491120000	1afr_A:0.1615070000):4.4042300000	1za0_A:2.7918130000):1.1936400000):0.4764750000	(((2inc_B:2.5145500000	2inp_C:1.2543920000):1.0241200000	1mty_B:2.2125800000):0.7835400000	(1mty_D:2.1716730000	3dhg_A:1.6454380000):0.7937450000):1.6579600000):1.1421700000):0.4924670000	1otk_A:4.3473410000):0.0925060000	((1lko_A:0.6748990000	1yuz_A:1.5311090000):1.4588000000	3qhb_A:0.7159690000):0.2468380000):1.5045100000	((((((1lb3_A:0.2174770000	2za7_A:0.0807740000):0.4876330000	1r03_A:0.3937660000):0.3137760000	1bg7_A:0.0000020000):0.9143920000	1z6o_A:1.4485150000):0.1387050000	1z6o_M:0.8665000000):0.5854160000	(((1eum_A:0.5383180000	1krq_A:0.6265030000):0.5703350000	(3e6s_A:2.1192720000	2jd7_A:0.4487580000):0.1163560000):0.4141020000	1vlg_A:0.1823450000):0.6275240000):1.0225700000):0.7960430000	((2vzb_A:1.9784780000	(((1bcf_A:0.0000010000	3e1q_A:0.0000010000):0.2729070000	2fkz_A:0.3792410000):0.9647210000	1jgc_A:0.3092910000):1.2883600000):0.7972200000	1nfv_A:0.4462700000):0.0000021681):3.0010100000):0.9187390000):0.5268130000):0.1200400000	(1ji4_A:0.7007860000	2fjc_A:0.9764940000):0.6291550000):0.1679210000):0.1332250000);
(1ji5_A:0.3184540000	((1jig_A:0.1826540000	(1qgh_A:0.3225130000	2ux1_A:1.0556060000):0.7436870000):0.1025800000	((1ji4_A:0.6598520000	2fjc_A:1.1930340000):0.3819050000	((((1dps_A:0.0000010000	1jts_A:0.0000010000):0.5467530000	1o9r_A:0.3626230000):0.5097760000	1uvh_A:0.7042460000):0.8503320000	((1tjo_A:0.0000010000	1tk6_A:0.0000010000):1.2946400000	((((((2fzf_A:4.0488040000	(1otk_A:2.9357100000	(((((((1oqu_A:0.2421860000	1r2f_A:0.2725790000):0.0922070000	1uzr_A:0.0573900000):1.4054000000	1mxr_A:1.4578840000):0.6390480000	(1jk0_A:0.1416450000	(2uw2_A:0.1409540000	1w68_A:0.0230860000):0.3725130000):1.1273100000):1.0397300000	3ee4_A:1.7062430000):1.8748100000	(((2uw1_A:0.0092320000	2uw1_B:0.0000010000):0.1842120000	1afr_A:0.0929220000):3.6546000000	1za0_A:1.1237580000):1.0378300000):0.8548270000	((2inc_B:1.3924530000	(2inp_C:1.4039900000	1mty_B:3.0003360000):0.4881880000):1.0696400000	(1mty_D:2.2053800000	3dhg_A:1.1566490000):0.8656760000):1.7324300000):0.7538400000):1.0505800000):0.4454130000	1nfv_A:0.4969320000):0.8937960000	(((1bcf_A:0.0000010000	3e1q_A:0.0000010000):0.2325540000	2fkz_A:0.3030490000):0.6931280000	1jgc_A:0.5139600000):0.9749680000):0.8258330000	2vzb_A:1.3932760000):0.1790510000	((1lko_A:1.0349750000	1yuz_A:1.2345060000):0.5205620000	3qhb_A:1.6188340000):1.7900100000):0.2360380000	((((((1lb3_A:0.1953100000	2za7_A:0.0949860000):0.5519950000	1bg7_A:0.1285110000):0.0493461000	1r03_A:0.3606660000):0.3673240000	1z6o_A:2.5922120000):0.1895750000	1z6o_M:1.1317320000):0.2329530000	(((1eum_A:0.6260380000	1krq_A:0.3943660000):0.2861690000	3e6s_A:1.6258280000):0.1090910000	(2jd7_A:0.4103470000	1vlg_A:0.5229490000):0.3072520000):0.9016950000):1.2632000000):0.7727120000):0.4583960000):0.4042210000):0.3945300000):0.1165470000	(1n1q_A:0.3800070000	2chp_A:0.7254730000):0.2072780000);
(1ji5_A:0.3134800000	(1jig_A:0.1499270000	((1qgh_A:0.3425320000	2ux1_A:0.8694590000):0.8005460000	((1ji4_A:0.7198070000	2fjc_A:0.8633680000):0.3845180000	((((1dps_A:0.0000010000	1jts_A:0.0000010000):0.8908980000	1o9r_A:0.4096380000):0.7667350000	1uvh_A:1.1180590000):0.6481200000	((1tjo_A:0.0000010000	1tk6_A:0.0000010000):1.6740800000	((((((2fzf_A:3.6665680000	3qhb_A:0.7145210000):0.6744490000	((1lko_A:0.7542190000	1yuz_A:1.7476740000):0.7797540000	((((((1oqu_A:0.2761280000	1r2f_A:0.3258580000):0.1087940000	1uzr_A:0.0471530000):2.0936600000	3ee4_A:2.0741710000):0.6164190000	(1jk0_A:0.3445140000	(2uw2_A:0.1109850000	1w68_A:0.0414160000):0.1436460000):1.6866500000):0.1002520000	1mxr_A:0.8496360000):6.9435500000	((((2inc_B:1.7136220000	(2inp_C:2.0368560000	1mty_B:2.5736420000):0.5670960000):1.5017300000	(1mty_D:2.9528770000	3dhg_A:1.6339160000):0.2260530000):5.5024200000	1za0_A:3.6731950000):0.4372370000	((2uw1_A:0.0030330000	2uw1_B:0.0000010000):0.1129030000	1afr_A:0.1977280000):1.5223000000):0.8772970000):1.4061100000):0.7245500000):0.2182180000	1otk_A:4.5335660000):0.8615430000	((((((1lb3_A:0.1428110000	2za7_A:0.1012110000):0.5258780000	1r03_A:0.5302190000):0.1160960000	1bg7_A:0.2376710000):0.6654360000	1z6o_A:2.7829040000):0.0910319000	(((1eum_A:0.6239300000	1krq_A:0.6295450000):0.9300560000	(3e6s_A:2.3635990000	2jd7_A:0.1673940000):0.1763130000):0.4396670000	1vlg_A:0.3500230000):1.0429300000):0.0738671000	1z6o_M:1.6423900000):1.0317900000):0.5219810000	2vzb_A:1.5632540000):0.6143640000	((((1bcf_A:0.0000010000	3e1q_A:0.0000010000):0.3820610000	2fkz_A:0.2912980000):0.4948530000	1jgc_A:0.6109560000):0.8775650000	1nfv_A:0.7294650000):0.6537480000):0.2838860000):0.6597440000):0.4902740000):0.3303990000):0.2091370000):0.2147900000	(1n1q_A:0.6048170000	2chp_A:0.7898490000):0.1813210000);
(1ji5_A:0.2753610000	(1jig_A:0.3024970000	((1qgh_A:0.5316860000	2ux1_A:0.5538260000):0.6544260000	(((1ji4_A:0.8437800000	2fjc_A:1.1284060000):0.2831840000	(((1dps_A:0.0000010000	1jts_A:0.0000010000):0.7728830000	1o9r_A:0.1656340000):0.7330570000	1uvh_A:1.2573970000):0.6486860000):0.1989540000	((1tjo_A:0.0000010000	1tk6_A:0.0000010000):0.9720170000	((((((((2fzf_A:4.3604180000	(((2uw1_A:0.0000020000	2uw1_B:0.0000010000):0.1022510000	1afr_A:0.1901510000):2.8532000000	1za0_A:2.2893930000):1.4746200000):0.2269030000	(((((1oqu_A:0.2841870000	1r2f_A:0.3359030000):0.0903389000	1uzr_A:0.0195170000):1.5195300000	1mxr_A:1.2842210000):0.1834640000	(1jk0_A:0.2622530000	(2uw2_A:0.1250150000	1w68_A:0.0274760000):0.2397930000):1.1547900000):1.5695200000	3ee4_A:1.3755120000):2.6496300000):0.9576710000	(1otk_A:3.6896300000	((2inc_B:1.2655150000	(2inp_C:1.1438170000	1mty_B:3.7631500000):0.7626510000):1.0876800000	(1mty_D:3.1168460000	3dhg_A:0.9975500000):0.7377870000):1.6407500000):0.4480490000):1.1346200000	3qhb_A:0.7557570000):0.7646960000	(1lko_A:1.2284090000	1yuz_A:1.2775510000):0.9904720000):1.5201500000	(((((((1lb3_A:0.1563620000	2za7_A:0.0394050000):0.5510450000	1bg7_A:0.1264910000):0.1702960000	1r03_A:0.3296550000):0.1923940000	(1z6o_A:2.9431980000	1z6o_M:1.0157470000):0.4328110000):1.2969100000	(1eum_A:0.8836220000	1krq_A:0.4132950000):0.7692290000):0.3106220000	3e6s_A:2.0710720000):0.0000021502	(2jd7_A:0.4727490000	1vlg_A:0.5081730000):0.0775671000):1.7785900000):0.3703800000	2vzb_A:1.7873680000):0.0775595000	((((1bcf_A:0.0000010000	3e1q_A:0.0000010000):0.3158690000	2fkz_A:0.2180970000):0.8464060000	1jgc_A:0.2279660000):0.9488830000	1nfv_A:1.6797680000):0.9081740000):0.6543400000):0.9223280000):0.1155850000):0.1529030000):0.1378590000	(1n1q_A:0.3973040000	2chp_A:0.7401690000):0.1262430000);
(1ji5_A:0.3300190000	1jig_A:0.3259860000	(1n1q_A:0.4055970000	(2chp_A:0.6225770000	((1qgh_A:0.3789140000	2ux1_A:0.6354420000):0.5496390000	((1ji4_A:0.7134440000	2fjc_A:1.1019750000):0.4392690000	((((1dps_A:0.0000010000	1jts_A:0.0000010000):0.7893840000	1o9r_A:0.1358290000):0.7130830000	1uvh_A:1.1423770000):0.9872950000	((1tjo_A:0.0000010000	1tk6_A:0.0000020000):0.8891950000	(((((((2fzf_A:3.8149910000	((2inc_B:1.2242210000	(2inp_C:1.4811630000	1mty_B:2.3522800000):0.8505720000):1.3878900000	(1mty_D:2.2007950000	3dhg_A:1.1240370000):0.8630450000):1.9746500000):0.5617480000	(((2uw1_A:0.0086260000	2uw1_B:0.0000010000):0.2355930000	1afr_A:0.0705950000):3.1978000000	1za0_A:2.5130470000):1.7113500000):0.7129350000	(1otk_A:2.5985300000	(((((1oqu_A:0.2792900000	1r2f_A:0.2838120000):0.1042780000	1uzr_A:0.0122420000):2.0175500000	1mxr_A:1.3193880000):0.1172550000	(1jk0_A:0.2536100000	(2uw2_A:0.0942630000	1w68_A:0.0633220000):0.2395730000):1.4724400000):1.3771400000	3ee4_A:1.6873450000):1.9710300000):0.4688270000):0.5231820000	((1lko_A:0.7734120000	1yuz_A:1.5137940000):1.2139400000	3qhb_A:1.4587580000):0.6308940000):0.5352500000	(((((1lb3_A:0.1083910000	2za7_A:0.0604690000):0.5517160000	1bg7_A:0.1148300000):0.1493160000	1r03_A:0.5193340000):0.3478750000	(1z6o_A:2.1921820000	1z6o_M:1.1514240000):0.3042450000):0.4158430000	((1eum_A:0.6268460000	1krq_A:0.5305310000):0.6917760000	((3e6s_A:1.6065350000	2jd7_A:0.3416450000):0.2848560000	1vlg_A:0.4390030000):0.3393730000):0.5636360000):1.7535900000):0.3496110000	1nfv_A:1.1064590000):0.3173890000	(2vzb_A:1.8815830000	(((1bcf_A:0.0000010000	3e1q_A:0.0000010000):0.2624750000	2fkz_A:0.3146920000):0.4597490000	1jgc_A:0.6873020000):0.6320540000):0.3210090000):0.5126430000):0.8291440000):0.2023380000):0.0331887000):0.1637000000):0.0871013000):0.1522520000);
(1ji5_A:0.3174600000	((1jig_A:0.3550110000	(1qgh_A:0.4952140000	2ux1_A:0.9487390000):0.7384150000):0.1194340000	(1n1q_A:0.5117210000	((1ji4_A:0.8065480000	2fjc_A:1.2883280000):0.6520320000	((((1dps_A:0.0000010000	1jts_A:0.0000010000):0.2938450000	1o9r_A:0.5430700000):0.4686030000	1uvh_A:1.0877300000):1.0818800000	((1tjo_A:0.0000010000	1tk6_A:0.0000020000):1.6530200000	((((2fzf_A:2.4005240000	(((1otk_A:3.7609790000	(((((1oqu_A:0.2433070000	1r2f_A:0.2392600000):0.0453681000	1uzr_A:0.1562290000):1.4328100000	1mxr_A:1.1999430000):0.8015220000	(1jk0_A:0.2100720000	(2uw2_A:0.0441770000	1w68_A:0.0828510000):0.2404980000):0.8915180000):2.3134900000	3ee4_A:1.9067490000):1.0230500000):0.6169140000	((2inc_B:1.1537090000	(2inp_C:1.7897500000	1mty_B:2.3632710000):0.8294760000):0.6277030000	(1mty_D:2.1298000000	3dhg_A:0.9951610000):1.0181000000):1.3091800000):0.5139030000	(((2uw1_A:0.0028580000	2uw1_B:0.0000010000):0.0946630000	1afr_A:0.2389500000):2.6642200000	1za0_A:1.8116720000):0.5921680000):1.3183800000):0.4912210000	((1lko_A:0.7657540000	1yuz_A:2.0052830000):0.7926180000	3qhb_A:1.1701860000):0.4253280000):0.4121220000	(((((1lb3_A:0.2050470000	2za7_A:0.0677660000):0.4390250000	1r03_A:0.3258740000):0.1062900000	1bg7_A:0.1536390000):0.5878600000	(1z6o_A:1.7776990000	1z6o_M:1.2976220000):0.3198480000):0.2183310000	((1eum_A:0.5555450000	1krq_A:0.3966940000):0.6144670000	(3e6s_A:1.8334190000	(2jd7_A:0.4186130000	1vlg_A:0.5559050000):0.1353830000):0.2145950000):0.8671320000):1.3784400000):0.7765670000	(2vzb_A:1.3151870000	((((1bcf_A:0.0000010000	3e1q_A:0.0000010000):0.4096860000	2fkz_A:0.2463730000):0.4563990000	1jgc_A:0.4219540000):1.1148200000	1nfv_A:1.0339920000):0.8844570000):0.3784420000):0.3686560000):0.6710460000):0.0563731000):0.3533290000):0.1449770000):0.0744056000	2chp_A:0.9501600000);
(1ji5_A:0.2735330000	((1jig_A:0.1961510000	((1qgh_A:0.2571920000	2ux1_A:0.9133560000):0.6052500000	((1ji4_A:1.2320390000	2fjc_A:0.8013780000):0.4660840000	((((1dps_A:0.0000010000	1jts_A:0.0000010000):0.6450100000	1o9r_A:0.3151260000):0.4824420000	1uvh_A:1.0258650000):0.6136710000	((1tjo_A:0.0000010000	1tk6_A:0.0000010000):0.9989610000	(((((2fzf_A:3.9150390000	2vzb_A:0.6435030000):0.9763110000	(((1bcf_A:0.0000010000	3e1q_A:0.0000010000):0.5152790000	2fkz_A:0.1150930000):0.6285790000	1jgc_A:0.4414200000):0.8476750000):0.7337400000	(((((1lb3_A:0.2085970000	2za7_A:0.0459450000):0.4500090000	1bg7_A:0.1205880000):0.1903110000	1r03_A:0.3243320000):0.0435115000	(1z6o_A:1.7400320000	1z6o_M:0.8373750000):0.9728260000):0.3894920000	((((1eum_A:0.3368730000	1krq_A:0.5725660000):0.5501990000	1vlg_A:0.3874390000):0.1553400000	2jd7_A:0.4139250000):0.6621800000	3e6s_A:0.8887200000):0.6120950000):2.0865300000):0.3698640000	((((1lko_A:0.9726320000	1yuz_A:1.4797500000):1.1668900000	3qhb_A:1.6326440000):0.0000026963	(1otk_A:3.7791420000	((2inc_B:1.5680770000	(2inp_C:1.5611870000	1mty_B:3.2435210000):0.8118520000):1.5571100000	(1mty_D:2.2121630000	3dhg_A:1.3464490000):0.0875226000):2.0660900000):0.8571100000):0.5709830000	((((((1oqu_A:0.2863080000	1r2f_A:0.3492000000):0.0325759000	1uzr_A:0.0927950000):1.4477600000	1mxr_A:1.1551240000):0.4295620000	(1jk0_A:0.4202960000	(2uw2_A:0.1488750000	1w68_A:0.0332750000):0.1007750000):1.4677600000):1.4630000000	3ee4_A:1.2767190000):2.3747500000	(((2uw1_A:0.0029960000	2uw1_B:0.0000010000):0.0900951000	1afr_A:0.2768260000):2.6637700000	1za0_A:2.2189120000):0.6102950000):1.2082100000):0.5224540000):0.1430410000	1nfv_A:0.8530340000):1.6796800000):0.8703720000):0.3162330000):0.2641400000):0.1662300000):0.1263130000	1n1q_A:0.3322630000):0.1692280000	2chp_A:0.7644020000);
(1ji5_A:0.3388890000	(1jig_A:0.2754230000	(1qgh_A:0.3977450000	2ux1_A:0.9498190000):0.6043750000):0.0725158000	((1n1q_A:0.2183110000	((1ji4_A:0.7346670000	2fjc_A:1.0624650000):0.1392620000	((((1dps_A:0.0000010000	1jts_A:0.0000010000):0.5816090000	1o9r_A:0.1401300000):0.8284760000	1uvh_A:0.7501820000):0.4651220000	((1tjo_A:0.0000010000	1tk6_A:0.0000020000):0.5760200000	(((((((2fzf_A:3.2020870000	((2uw1_A:0.0000020000	2uw1_B:0.0000010000):0.0925975000	1afr_A:0.2349990000):2.3969400000):0.2554880000	(((1otk_A:4.3602120000	(((((1oqu_A:0.2388180000	1r2f_A:0.3199260000):0.0799067000	1uzr_A:0.0686190000):2.2479500000	1mxr_A:0.8973830000):0.7307390000	(1jk0_A:0.2823180000	(2uw2_A:0.0975740000	1w68_A:0.0000020000):0.1746570000):1.5685600000):1.7083400000	3ee4_A:2.4251540000):1.8475000000):0.8126230000	(((2inc_B:1.5253070000	2inp_C:1.6416400000):0.9096520000	1mty_B:1.9798190000):0.5327250000	(1mty_D:2.6863590000	3dhg_A:1.4135450000):1.1004800000):1.8162400000):0.7506510000	1za0_A:2.9013200000):1.0352500000):1.2455200000	3qhb_A:1.6286760000):0.5871180000	(((((1lb3_A:0.1941430000	2za7_A:0.0489720000):0.5410290000	1bg7_A:0.1588410000):0.0876405000	1r03_A:0.4743400000):0.5489970000	(1z6o_A:2.2677290000	1z6o_M:1.0065680000):0.4409990000):0.3767280000	((1eum_A:0.4733490000	1krq_A:0.6406910000):0.5335710000	((3e6s_A:1.6489390000	2jd7_A:0.3381370000):0.2351260000	1vlg_A:0.2750190000):0.2188060000):0.5518020000):1.2309300000):0.1085840000	(1lko_A:0.7913110000	1yuz_A:1.3722510000):1.6396800000):0.7736060000	((((1bcf_A:0.0000010000	3e1q_A:0.0000010000):0.3374160000	2fkz_A:0.1341990000):0.2949130000	1jgc_A:0.6418140000):1.3807100000	1nfv_A:0.9226170000):0.5735410000):0.2719600000	2vzb_A:1.9276370000):1.0263900000):1.3376500000):0.1853320000):0.2928760000):0.2486650000	2chp_A:0.7429310000):0.1109190000);
(1ji5_A:0.3434900000	1jig_A:0.3912390000	((1n1q_A:0.4177640000	2chp_A:0.8616120000):0.0824440000	(((1qgh_A:0.6612740000	2ux1_A:1.0215740000):0.2510530000	(1ji4_A:1.0985070000	2fjc_A:1.5760660000):0.3922810000):0.1226270000	(((((1dps_A:0.0000010000	1jts_A:0.0000010000):0.4976560000	1o9r_A:0.4603700000):0.4204280000	1uvh_A:1.2214220000):0.6731630000	(1tjo_A:0.0000010000	1tk6_A:0.0000010000):1.8228500000):0.5856390000	(((((2fzf_A:2.2690470000	(1otk_A:4.9409150000	(((((((1oqu_A:0.2649860000	1r2f_A:0.3030590000):0.0396401000	1uzr_A:0.0755090000):1.0979100000	1mxr_A:1.2252430000):0.8493560000	(1jk0_A:0.2086220000	(2uw2_A:0.0809060000	1w68_A:0.0398640000):0.2572530000):1.2946300000):1.4753800000	3ee4_A:1.5583290000):1.5144400000	(((2uw1_A:0.0094100000	2uw1_B:0.0000010000):0.0537312000	1afr_A:0.2574830000):3.2717000000	1za0_A:2.0224250000):1.1397600000):0.2603380000	(((2inc_B:2.4389260000	(2inp_C:1.4759320000	1mty_B:2.6109830000):0.4624790000):1.4403500000	1mty_D:1.8651860000):0.3446940000	3dhg_A:1.3634470000):2.3874200000):0.4597180000):0.1489950000):0.3149030000	((1lko_A:0.8301600000	1yuz_A:1.1038150000):0.5797440000	3qhb_A:1.1073270000):1.1710200000):0.5933330000	(((((1lb3_A:0.0945310000	2za7_A:0.1171480000):0.4692020000	1bg7_A:0.1442990000):0.0852946000	1r03_A:0.3299050000):0.4841050000	(1z6o_A:1.9912710000	1z6o_M:0.9868930000):0.1175300000):0.3756660000	((1eum_A:0.7281330000	1krq_A:0.2877510000):0.2961850000	(3e6s_A:1.5802470000	(2jd7_A:0.4806800000	1vlg_A:0.3502230000):0.2203940000):0.1552150000):0.5128870000):1.6878800000):0.8502360000	1nfv_A:0.9071810000):0.4154940000	(2vzb_A:1.5303320000	(((1bcf_A:0.0000010000	3e1q_A:0.0000010000):0.4023720000	2fkz_A:0.3014280000):0.7375060000	1jgc_A:0.3283570000):0.8467280000):0.3281550000):1.5116200000):0.2076320000):0.1849760000):0.1484480000);
(1ji5_A:0.3668180000	((1jig_A:0.2767060000	((1qgh_A:0.6456100000	2ux1_A:0.9473530000):0.3331140000	(1ji4_A:0.9513140000	2fjc_A:1.0938790000):0.4612100000):0.2424670000):0.0596943000	(((1dps_A:0.0000020000	1jts_A:0.0000020000):0.4270020000	1o9r_A:0.4557720000):0.6426620000	1uvh_A:1.1943750000):1.9235100000):0.0000020668	((1n1q_A:0.3894210000	2chp_A:0.8018240000):0.1413140000	((1tjo_A:0.0000010000	1tk6_A:0.0000010000):1.3327900000	((((((2fzf_A:3.6707780000	(((2uw1_A:0.0029040000	2uw1_B:0.0000020000):0.2661890000	1afr_A:0.0023730000):2.4891400000	1za0_A:2.8667790000):0.5483030000):1.0398000000	(((1lko_A:0.8131750000	1yuz_A:1.2135960000):0.9963470000	3qhb_A:1.4807360000):1.2728400000	((1otk_A:3.2624350000	((((1oqu_A:0.2723680000	1r2f_A:0.3406490000):0.0639504000	1uzr_A:0.0938470000):1.1085000000	(1mxr_A:0.6923320000	(1jk0_A:0.3305000000	(2uw2_A:0.1055130000	1w68_A:0.0478090000):0.2329520000):2.0541800000):0.2804230000):2.4320600000	3ee4_A:1.4689460000):0.2311430000):1.0285500000	((2inc_B:0.9949270000	(2inp_C:1.7491680000	1mty_B:3.3294070000):0.8784020000):0.5906990000	(1mty_D:1.9573810000	3dhg_A:1.7330200000):1.4783400000):2.5514400000):0.6459130000):0.4434740000):0.8454030000	((((((((1lb3_A:0.2097910000	2za7_A:0.0276230000):0.4509490000	1bg7_A:0.1835750000):0.1112260000	1r03_A:0.4654230000):0.4285940000	1z6o_A:1.9299970000):0.2086080000	1z6o_M:1.3003760000):1.1421300000	(3e6s_A:1.5893520000	1vlg_A:0.2807470000):0.1339950000):0.0332351000	2jd7_A:0.3804840000):0.4409870000	(1eum_A:0.7036850000	1krq_A:0.5441980000):0.2685490000):2.7881900000):0.2791340000	1nfv_A:0.3685440000):0.5504160000	(((1bcf_A:0.0000010000	3e1q_A:0.0000010000):0.4345540000	2fkz_A:0.2497830000):0.4965310000	1jgc_A:0.2837750000):1.1105500000):0.7120640000	2vzb_A:1.7364590000):0.5537300000):1.2912500000):0.1417620000);
(1ji5_A:0.4649150000	((1jig_A:0.2227340000	(1qgh_A:0.5824580000	2ux1_A:0.9036040000):0.6780910000):0.0654332000	(1n1q_A:0.2720600000	(((1ji4_A:0.7430790000	2fjc_A:1.1471500000):0.4295430000	(((1dps_A:0.0000010000	1jts_A:0.0000010000):0.6774780000	1o9r_A:0.3761300000):0.7292500000	1uvh_A:1.0007980000):0.7943160000):0.1952360000	((1tjo_A:0.0000010000	1tk6_A:0.0000020000):0.8698930000	((((2fzf_A:2.9895020000	(((1otk_A:3.6743810000	((((1oqu_A:0.2638390000	1r2f_A:0.3708200000):0.0487161000	1uzr_A:0.0778030000):1.2899200000	(1mxr_A:1.6478940000	(1jk0_A:0.1701940000	(2uw2_A:0.0806860000	1w68_A:0.0661830000):0.2647950000):2.4036400000):0.2564610000):1.9280900000	3ee4_A:1.0582890000):1.6348500000):0.5546570000	(((2inc_B:1.3287590000	(1mty_D:2.3898470000	3dhg_A:1.2160450000):1.6952900000):0.9749170000	1mty_B:2.4992340000):0.4618820000	2inp_C:1.8935810000):3.6446200000):1.2009600000	(((2uw1_A:0.0000020000	2uw1_B:0.0000010000):0.1053100000	1afr_A:0.2415760000):3.3047200000	1za0_A:2.3137320000):0.7073370000):0.6333160000):1.4514900000	(((1lko_A:0.9566520000	1yuz_A:1.3035570000):1.6491500000	3qhb_A:1.3349510000):0.7371250000	(((((1lb3_A:0.0994260000	2za7_A:0.0775580000):0.4002080000	(1bg7_A:0.1098710000	1r03_A:0.4825640000):0.1062250000):0.4796380000	1z6o_A:2.0559250000):0.1307420000	(((1eum_A:0.9178580000	1krq_A:0.3893670000):0.4046780000	3e6s_A:1.9472700000):0.1745570000	(2jd7_A:0.4116550000	1vlg_A:0.6034340000):0.2161810000):0.9640240000):0.0617093000	1z6o_M:1.5173290000):0.9019880000):0.2052790000):0.3869970000	2vzb_A:2.5067150000):0.1743490000	((((1bcf_A:0.0000010000	3e1q_A:0.0000010000):0.4316620000	2fkz_A:0.1749570000):0.5683630000	1jgc_A:0.6362850000):1.0290500000	1nfv_A:1.1248020000):0.4565440000):1.1367400000):0.9830150000):0.1841470000):0.2666290000):0.1088000000	2chp_A:0.7172870000);
(1ji5_A:0.3337520000	(1jig_A:0.3779570000	((1qgh_A:0.4167100000	2ux1_A:0.7022600000):0.6533490000	((1ji4_A:0.9055970000	2fjc_A:1.1606040000):0.4127290000	((((1dps_A:0.0000010000	1jts_A:0.0000010000):0.4932910000	1o9r_A:0.3309340000):0.6319180000	1uvh_A:1.1843770000):0.7113740000	((1tjo_A:0.0000010000	1tk6_A:0.0000010000):1.2100000000	((((((2fzf_A:3.7042920000	3qhb_A:0.9058080000):0.8253100000	(1lko_A:0.6651240000	1yuz_A:1.0793890000):0.7908490000):0.7123590000	((1otk_A:3.0802390000	((((2inc_B:1.7757620000	(2inp_C:1.5906500000	1mty_B:3.4656200000):0.6834860000):1.5266400000	1mty_D:1.9442930000):0.3565550000	3dhg_A:1.7153590000):2.6237800000	(((2uw1_A:0.0056190000	2uw1_B:0.0000010000):0.0536059000	1afr_A:0.3023660000):2.6288400000	1za0_A:2.7158100000):2.3447200000):0.2390500000):0.1063960000	((((1oqu_A:0.3013460000	1r2f_A:0.4176570000):0.1306370000	1uzr_A:0.0330120000):1.7310100000	(1mxr_A:1.4231500000	(1jk0_A:0.2574420000	(2uw2_A:0.0938730000	1w68_A:0.0599480000):0.2219670000):1.2752800000):0.1776720000):0.7399130000	3ee4_A:1.7736370000):1.5736000000):1.7293700000):0.4846750000	((((((1lb3_A:0.1600350000	2za7_A:0.0901160000):0.4796470000	1bg7_A:0.1505810000):0.1061020000	1r03_A:0.2323730000):0.6749930000	1z6o_M:1.6333250000):0.1391990000	1z6o_A:2.4295430000):0.1886870000	(((1eum_A:0.6124790000	1krq_A:0.4691770000):0.5375840000	3e6s_A:1.8591710000):0.1153340000	(2jd7_A:0.3981420000	1vlg_A:0.6878120000):0.1382380000):0.4646630000):1.5012300000):0.3424810000	2vzb_A:2.3305860000):0.1437090000	((((1bcf_A:0.0000010000	3e1q_A:0.0000010000):0.2835290000	2fkz_A:0.2428670000):0.3289980000	1jgc_A:0.7235570000):1.5811000000	1nfv_A:0.6825680000):0.4520680000):0.7046060000):1.2191500000):0.2943910000):0.2106470000):0.1371110000):0.1229830000	(1n1q_A:0.5527980000	2chp_A:0.7782510000):0.1338400000);
(1ji5_A:0.3606840000	(1jig_A:0.2130760000	((1qgh_A:0.3491660000	2ux1_A:0.8222040000):0.7238470000	((1ji4_A:1.2877970000	2fjc_A:0.9070380000):0.0784217000	((((1dps_A:0.0000010000	1jts_A:0.0000010000):0.5715870000	1o9r_A:0.3986590000):1.1564300000	1uvh_A:0.6785620000):0.7217480000	((1tjo_A:0.0000010000	1tk6_A:0.0000010000):0.6478450000	((((((((2fzf_A:3.4940060000	3qhb_A:1.1359030000):0.2497360000	(1lko_A:1.1541600000	1yuz_A:1.1546160000):0.8778020000):0.5633780000	((2inc_B:2.0835840000	(2inp_C:2.1715460000	1mty_B:3.4286890000):0.3418740000):0.7063340000	(1mty_D:2.3084800000	3dhg_A:1.6362590000):0.8237470000):1.6704900000):0.4238780000	((((((1oqu_A:0.2920280000	1r2f_A:0.2674110000):0.1295850000	1uzr_A:0.0000030000):1.6522400000	1mxr_A:1.3002150000):0.3851630000	(1jk0_A:0.2497880000	(2uw2_A:0.0738320000	1w68_A:0.0984810000):0.1899110000):1.5899800000):1.5833300000	3ee4_A:1.9014610000):2.5200100000	(((2uw1_A:0.0060290000	2uw1_B:0.0000010000):0.0485240000	1afr_A:0.2351760000):3.3261500000	1za0_A:2.0475730000):1.1347800000):1.1372700000):0.2816550000	1otk_A:3.5497960000):0.4970140000	(((((1lb3_A:0.2797410000	2za7_A:0.0180510000):0.4899070000	1bg7_A:0.1722320000):0.1816540000	1r03_A:0.2699820000):0.5766840000	(1z6o_A:2.1385470000	1z6o_M:1.5187610000):0.1705700000):0.3989550000	(((1eum_A:0.7384530000	1krq_A:0.2995480000):0.4118450000	3e6s_A:1.5000190000):0.4503460000	(2jd7_A:0.5731580000	1vlg_A:0.4050740000):0.1943260000):0.4873730000):1.4168400000):0.7180450000	1nfv_A:0.8307390000):0.4067520000	(2vzb_A:1.5849720000	(((1bcf_A:0.0000010000	3e1q_A:0.0000010000):0.3068350000	2fkz_A:0.2589740000):0.4915520000	1jgc_A:0.5869970000):1.4869700000):0.8376180000):1.9521500000):1.0183300000):0.8929360000):0.2501350000):0.2904510000):0.0655569000	(1n1q_A:0.4064560000	2chp_A:0.6282360000):0.2236900000);
(1ji5_A:0.3355820000	(1jig_A:0.1849820000	((1qgh_A:0.4529370000	2ux1_A:0.7656640000):0.6242810000	((1ji4_A:0.9347080000	2fjc_A:0.8408640000):0.4199600000	((((1dps_A:0.0000010000	1jts_A:0.0000010000):0.6130650000	1o9r_A:0.3905730000):0.8227480000	1uvh_A:0.7285300000):0.3645980000	((1tjo_A:0.0000010000	1tk6_A:0.0000020000):0.8472620000	(((2fzf_A:2.2937920000	((((1lko_A:0.9136380000	1yuz_A:1.1183340000):0.8301880000	3qhb_A:1.7845980000):0.4126130000	((((((((((1lb3_A:0.2203430000	2za7_A:0.0223400000):0.3980640000	1r03_A:0.3398810000):0.2778720000	1bg7_A:0.0881900000):0.3236620000	1z6o_A:1.6889310000):0.3149340000	1z6o_M:1.3532110000):0.5208740000	3e6s_A:1.3238210000):0.4729740000	(2jd7_A:0.3801620000	1vlg_A:0.4361740000):0.2378060000):0.6310640000	1eum_A:0.7425190000):0.1177990000	1krq_A:0.2177890000):1.2241500000	(((2uw1_A:0.0058910000	2uw1_B:0.0000010000):0.2515830000	1afr_A:0.0503950000):3.5322500000	1za0_A:2.4614390000):1.0067900000):0.7738990000):0.1760880000	(1otk_A:2.6071150000	((((((1oqu_A:0.2814870000	1r2f_A:0.2642020000):0.1146270000	1uzr_A:0.0107080000):1.4051400000	1mxr_A:1.3981570000):0.4728060000	(1jk0_A:0.3435840000	(2uw2_A:0.0422680000	1w68_A:0.0637300000):0.2087020000):1.6340800000):1.5853200000	3ee4_A:1.7150590000):1.2460000000	((2inc_B:1.7946640000	(2inp_C:1.3284120000	1mty_B:3.2218570000):0.4869360000):0.1090550000	(1mty_D:2.4958150000	3dhg_A:2.1181140000):1.4601100000):1.7514500000):0.2030920000):1.0452700000):0.1703390000):0.8511040000	1nfv_A:0.7066510000):0.7504600000	(2vzb_A:1.1618750000	(((1bcf_A:0.0000010000	3e1q_A:0.0000010000):0.3634990000	2fkz_A:0.1786920000):0.8229010000	1jgc_A:0.3686150000):1.2453800000):0.4546120000):1.5998800000):0.6792950000):0.7121740000):0.3230930000):0.2852520000):0.1385030000	(1n1q_A:0.6283390000	2chp_A:0.6076410000):0.0844792000);
(1ji5_A:0.4056220000	(1jig_A:0.1482270000	((1qgh_A:0.5591650000	2ux1_A:0.7985610000):0.2380540000	((1ji4_A:1.1868490000	((((1dps_A:0.0000010000	1jts_A:0.0000010000):0.5277060000	1o9r_A:0.3721020000):0.7028230000	1uvh_A:1.4407130000):0.6849730000	((1tjo_A:0.0000010000	1tk6_A:0.0000010000):1.3384600000	(((((2fzf_A:3.0339470000	((1otk_A:2.2901390000	((((1oqu_A:0.2744020000	1r2f_A:0.3732650000):0.0393996000	1uzr_A:0.0500930000):1.0777700000	(1mxr_A:1.3710820000	(1jk0_A:0.2998270000	(2uw2_A:0.1093810000	1w68_A:0.0180480000):0.2247290000):2.0536200000):0.1123070000):1.7628600000	3ee4_A:2.0861000000):2.0939700000):0.6642440000	(((2uw1_A:0.0056540000	2uw1_B:0.0000010000):0.1469650000	1afr_A:0.2304050000):5.0792900000	1za0_A:1.1894970000):3.4568600000):0.3269840000):0.7322010000	((2inc_B:1.2856170000	(2inp_C:1.8130270000	1mty_B:3.2968560000):0.5444880000):0.3088420000	(1mty_D:2.6388090000	3dhg_A:1.1969420000):1.0135200000):2.1274900000):0.6854750000	1nfv_A:1.1845710000):0.5329360000	(((1bcf_A:0.0000010000	3e1q_A:0.0000010000):0.2409720000	2fkz_A:0.3115850000):0.4373340000	1jgc_A:0.4475430000):1.2024900000):1.1382100000	(2vzb_A:1.5430100000	(((1lko_A:0.8163650000	1yuz_A:0.5649590000):1.0559900000	3qhb_A:1.2196660000):1.5709300000	(((((1lb3_A:0.1395460000	2za7_A:0.0937560000):0.5175050000	1bg7_A:0.2254290000):0.0814864000	1r03_A:0.3609470000):0.3946720000	(((1eum_A:0.4603260000	1krq_A:0.8682820000):1.0397400000	(3e6s_A:2.0593330000	2jd7_A:0.3261110000):0.1967860000):0.1249110000	1vlg_A:0.4641550000):0.9584410000):0.1444600000	(1z6o_A:1.4089720000	1z6o_M:1.5851050000):0.3713290000):2.4696800000):0.3974260000):0.4618470000):0.7843900000):0.6581580000):0.1376360000):0.2217840000	2fjc_A:1.7186850000):0.2867260000):0.3424570000):0.2261490000	(1n1q_A:0.4297650000	2chp_A:0.8444870000):0.2502230000);
(1ji5_A:0.4317680000	1jig_A:0.2407600000	((1n1q_A:0.3815510000	2chp_A:0.7922080000):0.1260240000	(((1qgh_A:0.3536980000	2ux1_A:0.9479310000):0.5327770000	((1ji4_A:0.8826210000	2fjc_A:1.1535840000):0.2568180000	(((1dps_A:0.0000010000	1jts_A:0.0000010000):0.4951860000	1o9r_A:0.6666050000):0.4809370000	1uvh_A:1.2103940000):0.9666840000):0.1525620000):0.1368770000	((1tjo_A:0.0000010000	1tk6_A:0.0000010000):1.4639700000	((((((((2fzf_A:2.1152560000	((2inc_B:1.0688020000	(2inp_C:1.2705950000	1mty_B:3.1451980000):0.8138380000):1.0608900000	(1mty_D:2.1267920000	3dhg_A:1.2574160000):0.3078570000):1.6973100000):0.5654600000	3qhb_A:0.8948080000):0.5587940000	(1lko_A:0.7669400000	1yuz_A:0.8744940000):0.8623720000):0.3349060000	1otk_A:3.6716430000):0.2205690000	(((((((1oqu_A:0.2373520000	1r2f_A:0.3046680000):0.1058380000	1uzr_A:0.0695220000):1.4561400000	1mxr_A:1.0642110000):0.3969540000	(1jk0_A:0.2089660000	(2uw2_A:0.1317960000	1w68_A:0.0098750000):0.1975970000):0.9344580000):1.8976800000	3ee4_A:1.7324710000):1.8991500000	1za0_A:1.8196220000):0.8078330000	((2uw1_A:0.0000020000	2uw1_B:0.0000010000):0.1023980000	1afr_A:0.2461310000):2.9214200000):0.9071990000):0.6620240000	((((((1lb3_A:0.1367620000	2za7_A:0.1233930000):0.6312740000	1bg7_A:0.2013290000):0.1126840000	1r03_A:0.3857610000):0.7533880000	1z6o_M:1.0926600000):0.4279290000	1z6o_A:1.8025560000):0.3404910000	(((1eum_A:0.5701050000	1krq_A:0.5241070000):0.5006270000	3e6s_A:1.9484720000):0.2620490000	(2jd7_A:0.7164670000	1vlg_A:0.3078320000):0.1625350000):0.5932630000):1.3326200000):0.4808960000	(2vzb_A:1.7308010000	(((1bcf_A:0.0000010000	3e1q_A:0.0000010000):0.3882580000	2fkz_A:0.1807950000):0.4706030000	1jgc_A:0.7109280000):0.7162820000):0.1271670000):0.2098870000	1nfv_A:0.5341310000):0.9758400000):0.9890430000):0.0871068000):0.0829938000);
(1ji5_A:0.2617670000	(1jig_A:0.3069610000	((1qgh_A:0.5685170000	2ux1_A:0.8974960000):0.8524080000	(1ji4_A:0.9147740000	2fjc_A:1.0064190000):0.3699310000):0.2416880000):0.1419970000	((1n1q_A:0.4561670000	((((1dps_A:0.0000010000	1jts_A:0.0000010000):0.6427330000	1o9r_A:0.5188260000):0.7933970000	1uvh_A:0.6310960000):0.9081570000	((1tjo_A:0.0000010000	1tk6_A:0.0000010000):1.2079900000	(((((2fzf_A:3.2216190000	3qhb_A:1.3173570000):0.6901170000	(1lko_A:0.3940150000	1yuz_A:1.6114200000):1.8275100000):0.4957830000	((((((1lb3_A:0.3287900000	2za7_A:0.0607640000):0.5890900000	1bg7_A:0.1291710000):0.1185000000	1r03_A:0.2964980000):0.5106660000	(1z6o_A:3.0314790000	1z6o_M:0.7470830000):0.3702750000):0.2690550000	(((1eum_A:0.5918190000	1krq_A:0.3111450000):0.2552350000	(2jd7_A:0.5395030000	1vlg_A:0.4038040000):0.3907660000):0.5464310000	3e6s_A:1.9071070000):0.3634940000):0.6606250000	(1otk_A:4.0342370000	((((((1oqu_A:0.2094240000	1r2f_A:0.2598440000):0.1154760000	1uzr_A:0.0287990000):1.3156400000	1mxr_A:1.2531760000):0.7274140000	(1jk0_A:0.2683970000	(2uw2_A:0.0465950000	1w68_A:0.0698350000):0.1695590000):0.9195360000):1.5446700000	3ee4_A:1.6504920000):2.0954200000	(((2inc_B:1.2759990000	(2inp_C:1.0121750000	1mty_B:2.9392880000):0.4726950000):1.1647200000	(1mty_D:2.1442440000	3dhg_A:1.3865240000):0.8737670000):1.8155300000	(((2uw1_A:0.0025990000	2uw1_B:0.0000010000):0.1207410000	1afr_A:0.1073240000):3.9530900000	1za0_A:1.8483190000):0.9596430000):0.6465510000):0.7812070000):1.0357200000):0.0862015000):1.0277800000	(2vzb_A:1.7160820000	(((1bcf_A:0.0000010000	3e1q_A:0.0000010000):0.1962700000	2fkz_A:0.3541620000):0.3242800000	1jgc_A:0.5456510000):1.0231600000):0.7613930000):0.1482910000	1nfv_A:1.2012530000):1.0532900000):1.0109100000):0.7718150000):0.2693300000	2chp_A:0.8872430000):0.1085420000);
(1ji5_A:0.3886120000	(1jig_A:0.2495620000	((1qgh_A:0.3614030000	2ux1_A:1.0747030000):0.4295170000	((1ji4_A:0.9973050000	2fjc_A:1.2825040000):0.1970340000	((((1dps_A:0.0000010000	1jts_A:0.0000010000):0.5682610000	1o9r_A:0.2627050000):0.8225640000	(1uvh_A:0.4897080000	(1tjo_A:0.0000010000	1tk6_A:0.0000010000):2.0619600000):0.3138110000):0.5593710000	(((((2fzf_A:2.4029770000	(((1otk_A:6.3576260000	(2inc_B:1.6387230000	(2inp_C:1.6546260000	1mty_B:2.9047490000):0.6472560000):0.2895800000):0.8844800000	(1mty_D:1.7232190000	3dhg_A:1.6500090000):0.2699740000):2.1846400000	((((((1oqu_A:0.3075400000	1r2f_A:0.2212520000):0.1065220000	1uzr_A:0.0159750000):1.1755000000	1mxr_A:1.4342350000):0.5917320000	(1jk0_A:0.3865780000	(2uw2_A:0.1008400000	1w68_A:0.0357500000):0.1579320000):1.1686200000):1.8155500000	3ee4_A:1.2148390000):1.1366000000	(((2uw1_A:0.0027770000	2uw1_B:0.0000010000):0.0499860000	1afr_A:0.2155330000):5.3897600000	1za0_A:2.1810360000):0.8422860000):0.8143940000):1.3249300000):0.8531240000	((1lko_A:1.0996120000	1yuz_A:0.7914630000):1.2156800000	3qhb_A:1.5818140000):0.4176390000):0.8091310000	2vzb_A:1.6662380000):0.2861990000	((((1bcf_A:0.0000010000	3e1q_A:0.0000010000):0.3529620000	2fkz_A:0.3462580000):0.6163790000	1jgc_A:0.3730640000):1.2222100000	1nfv_A:0.8980160000):0.8902530000):0.3456080000	((((((1lb3_A:0.1239680000	2za7_A:0.0973890000):0.6114170000	1bg7_A:0.2031100000):0.0675836000	1r03_A:0.3006720000):0.4664820000	1z6o_M:1.2042440000):0.1622780000	1z6o_A:2.1963130000):0.1594800000	(((1eum_A:0.7296770000	1krq_A:0.3438360000):0.3293840000	3e6s_A:1.3513110000):0.2231750000	(2jd7_A:0.5530110000	1vlg_A:0.1895400000):0.3046080000):0.6452640000):1.2297000000):1.4084100000):0.1497450000):0.2746670000):0.2204660000):0.1188990000	(1n1q_A:0.3818990000	2chp_A:0.6143550000):0.2160740000);
(1ji5_A:0.3124130000	(1jig_A:0.1819730000	((1qgh_A:0.3641140000	2ux1_A:0.9740530000):0.5147620000	((1ji4_A:0.7657020000	2fjc_A:1.2798170000):0.4027080000	(((((1dps_A:0.0000010000	1jts_A:0.0000010000):0.3746780000	1o9r_A:0.3406540000):0.6701670000	1uvh_A:1.1988850000):0.2836640000	(1tjo_A:0.0000010000	1tk6_A:0.0000010000):1.7938600000):0.6667710000	((((((2fzf_A:2.7010190000	(((1otk_A:3.9577600000	((((1oqu_A:0.2208380000	1r2f_A:0.2948210000):0.0575508000	1uzr_A:0.1067770000):0.8668500000	(1mxr_A:1.1973720000	(1jk0_A:0.2750460000	(2uw2_A:0.0789250000	1w68_A:0.0733450000):0.2247850000):1.6230700000):0.2350110000):1.9777600000	3ee4_A:1.1479060000):2.0051700000):0.3796060000	((2inc_B:1.8271810000	(2inp_C:1.4838490000	1mty_B:2.9941340000):0.5800730000):0.4715960000	(1mty_D:2.4038240000	3dhg_A:1.0938150000):0.8372870000):0.8773780000):0.6804300000	(((2uw1_A:0.0030560000	2uw1_B:0.0000010000):0.1912230000	1afr_A:0.0803120000):3.4030700000	1za0_A:2.5000630000):1.2564600000):0.6251100000):0.9686200000	3qhb_A:1.0410910000):0.4058110000	(1lko_A:1.7096120000	1yuz_A:0.9021280000):1.0656500000):0.9268180000	(((((1lb3_A:0.2031810000	2za7_A:0.1233720000):0.5023750000	1r03_A:0.5077390000):0.1515250000	1bg7_A:0.1789380000):0.7571530000	(1z6o_A:1.3126280000	1z6o_M:1.3867600000):0.1615630000):0.2627410000	((((1eum_A:0.6408460000	1krq_A:0.4391800000):0.5730960000	3e6s_A:1.9192070000):0.4092290000	2jd7_A:0.2187220000):0.2982190000	1vlg_A:0.4497750000):0.8365340000):1.2007700000):0.1466030000	2vzb_A:1.4177750000):0.3943690000	((((1bcf_A:0.0000010000	3e1q_A:0.0000010000):0.4204370000	2fkz_A:0.3403480000):0.9272010000	1jgc_A:0.2891880000):1.3949100000	1nfv_A:0.6011600000):0.8135980000):1.8316100000):0.0000022598):0.3904520000):0.2101310000):0.1887140000	(1n1q_A:0.5852580000	2chp_A:0.7392000000):0.1128040000);
(1ji5_A:0.3940350000	(1jig_A:0.3034790000	((1qgh_A:0.4339860000	2ux1_A:0.7577090000):0.6940750000	(1ji4_A:0.8296060000	2fjc_A:1.0022830000):0.7806940000):0.1677810000):0.1421310000	((1n1q_A:0.3377170000	((((1dps_A:0.0000010000	1jts_A:0.0000010000):0.4057040000	1o9r_A:0.3568820000):0.5315120000	1uvh_A:0.7787780000):0.6912130000	((1tjo_A:0.0000010000	1tk6_A:0.0000010000):1.1960100000	(((((2fzf_A:3.7659130000	(((1otk_A:3.0929240000	(((((1oqu_A:0.3054650000	1r2f_A:0.2412250000):0.1287160000	1uzr_A:0.0000020000):1.3556200000	1mxr_A:1.4669200000):0.5082390000	(1jk0_A:0.2293060000	(2uw2_A:0.0853130000	1w68_A:0.0819280000):0.1253910000):1.3284600000):1.4494100000	3ee4_A:1.2566450000):2.2473600000):0.1913650000	((2inc_B:1.6702750000	(2inp_C:1.4102780000	1mty_B:2.6611570000):0.6278130000):0.9140320000	(1mty_D:1.9375980000	3dhg_A:1.5981080000):0.2254830000):2.8888300000):0.5068110000	(((2uw1_A:0.0054430000	2uw1_B:0.0000010000):0.1768770000	1afr_A:0.1148700000):3.8896100000	1za0_A:2.0689520000):0.9770600000):0.2871150000):1.0188800000	((1lko_A:1.1076830000	1yuz_A:1.7280880000):0.5778220000	3qhb_A:1.1629570000):1.4819000000):0.3087380000	(((((1lb3_A:0.1703170000	2za7_A:0.0849410000):0.4411450000	1r03_A:0.4791160000):0.1195880000	1bg7_A:0.0586290000):0.7695990000	(1z6o_A:2.3333180000	1z6o_M:0.8170040000):0.1454590000):0.4086620000	((1eum_A:0.6571860000	1krq_A:0.4221370000):0.5097680000	((3e6s_A:1.5532430000	2jd7_A:0.3438490000):0.1887380000	1vlg_A:0.3650740000):0.2678040000):0.8473180000):1.0153900000):0.5725160000	2vzb_A:1.3173670000):0.3829300000	((((1bcf_A:0.0000010000	3e1q_A:0.0000010000):0.1897910000	2fkz_A:0.4344400000):0.3590660000	1jgc_A:0.6221620000):1.1893600000	1nfv_A:1.2260880000):0.2411920000):0.4979380000):0.4691010000):0.2493660000):0.2603690000	2chp_A:0.6866820000):0.0846180000);
(1ji5_A:0.2955170000	1jig_A:0.3096480000	((1n1q_A:0.5102930000	2chp_A:0.9537870000):0.1012550000	(((1qgh_A:0.5467210000	2ux1_A:0.9581890000):0.3877370000	((((1dps_A:0.0000010000	1jts_A:0.0000010000):0.7192020000	1o9r_A:0.3056530000):1.0458300000	(1uvh_A:1.3570330000	(1tjo_A:0.0000010000	1tk6_A:0.0000020000):1.9382700000):0.0669531000):0.9624630000	((((2fzf_A:2.7204720000	((1otk_A:2.8492680000	((2inc_B:1.7218670000	(2inp_C:1.3923160000	1mty_B:2.3595130000):0.4006270000):0.6890980000	(1mty_D:2.3442030000	3dhg_A:0.8497930000):0.7234600000):2.3499800000):1.9920800000	(((((1oqu_A:0.2516000000	1r2f_A:0.2955550000):0.0794974000	1uzr_A:0.0712570000):0.5227140000	(1mxr_A:1.3220190000	(1jk0_A:0.3631760000	(2uw2_A:0.0765200000	1w68_A:0.0595600000):0.0909026000):1.7695600000):0.6284170000):3.2946600000	3ee4_A:0.3519900000):2.7241300000	(((2uw1_A:0.0083410000	2uw1_B:0.0000010000):0.1069910000	1afr_A:0.2261730000):3.3089000000	1za0_A:2.9385310000):0.9513300000):0.3578760000):0.4779780000):0.8358550000	((1lko_A:0.7274910000	1yuz_A:1.9896480000):1.9996800000	3qhb_A:0.8709230000):0.4768130000):0.1684100000	((((1lb3_A:0.1163690000	2za7_A:0.1022930000):0.4141560000	1bg7_A:0.0993570000):0.1315120000	1r03_A:0.3164130000):0.4700750000	(1z6o_A:1.9840430000	(1z6o_M:1.2710290000	(((1eum_A:0.6367640000	1krq_A:0.4676320000):0.6677290000	(2jd7_A:0.6805760000	1vlg_A:0.5841010000):0.3190020000):0.3967840000	3e6s_A:1.5234060000):0.3750350000):0.1113390000):0.0543740000):1.4525600000):0.5467040000	(2vzb_A:1.8272460000	((((1bcf_A:0.0000010000	3e1q_A:0.0000010000):0.3002940000	2fkz_A:0.2103820000):0.3444470000	1jgc_A:0.6442980000):0.8127700000	1nfv_A:1.1592130000):0.8225400000):0.2181670000):1.4915000000):0.2667040000):0.2333520000	(1ji4_A:1.1409710000	2fjc_A:1.1557230000):0.2946410000):0.2592700000):0.1232410000);
(1ji5_A:0.3599890000	1jig_A:0.2365540000	(1n1q_A:0.3876190000	((2chp_A:0.5296420000	((1ji4_A:0.8611280000	2fjc_A:1.0630500000):0.3469590000	((((1dps_A:0.0000010000	1jts_A:0.0000010000):0.5110520000	1o9r_A:0.4144930000):0.4161530000	1uvh_A:1.1659820000):1.0681200000	((1tjo_A:0.0000010000	1tk6_A:0.0000020000):0.8223110000	((((((((2fzf_A:3.3297140000	((2inc_B:1.7870510000	(2inp_C:1.3188850000	1mty_B:2.5006850000):0.5115390000):1.4657900000	(1mty_D:2.6458550000	3dhg_A:1.0046370000):0.3460680000):1.7913200000):0.4201380000	((((((1oqu_A:0.2315040000	1r2f_A:0.2671210000):0.0879830000	1uzr_A:0.0745000000):1.8766400000	1mxr_A:1.0047540000):0.6530630000	(1jk0_A:0.2684430000	(2uw2_A:0.1363750000	1w68_A:0.0169450000):0.1669020000):1.5563300000):2.0612000000	3ee4_A:1.6594640000):1.6557300000	(((2uw1_A:0.0000020000	2uw1_B:0.0000010000):0.3358680000	1afr_A:0.0000020000):2.8383200000	1za0_A:2.2375360000):0.2453080000):1.3383400000):1.1041400000	1otk_A:4.3142930000):0.5234040000	(1lko_A:0.5932930000	1yuz_A:1.5682110000):0.8223240000):0.5570670000	3qhb_A:1.9752780000):0.7741730000	((((1lb3_A:0.1886710000	2za7_A:0.1230470000):0.5334800000	1r03_A:0.3900070000):0.1198480000	1bg7_A:0.1473040000):0.3332250000	((1z6o_A:2.5942190000	1z6o_M:1.3681030000):0.2529980000	(((1eum_A:0.7697940000	1krq_A:0.2611900000):0.5838410000	(2jd7_A:0.3834180000	1vlg_A:0.6285080000):0.3468150000):0.3479220000	3e6s_A:1.8355900000):0.7591470000):0.1945460000):1.1897900000):0.3268680000	2vzb_A:1.2726610000):0.2733880000	((((1bcf_A:0.0000010000	3e1q_A:0.0000010000):0.4750290000	2fkz_A:0.1957560000):0.5287870000	1jgc_A:0.4721910000):0.9226080000	1nfv_A:1.7303520000):0.2025160000):0.7513320000):0.7583320000):0.1677730000):0.2022830000):0.1472440000	(1qgh_A:0.3871320000	2ux1_A:0.8382960000):0.5252390000):0.0574381000):0.1410020000);
(1ji5_A:0.3374900000	(1jig_A:0.3268820000	(1qgh_A:0.4186380000	2ux1_A:0.8921520000):0.5979180000):0.0862297000	((1n1q_A:0.2999140000	((1ji4_A:0.7325020000	2fjc_A:1.0511910000):0.1836670000	((((1dps_A:0.0000010000	1jts_A:0.0000010000):0.3879420000	1o9r_A:0.5236830000):0.5939760000	1uvh_A:0.8672900000):1.1006900000	((1tjo_A:0.0000010000	1tk6_A:0.0000010000):1.0938500000	(((((((((2fzf_A:3.9899140000	(((2uw1_A:0.0089820000	2uw1_B:0.0000010000):0.0533819000	1afr_A:0.2487670000):4.2632700000	1za0_A:1.6611860000):0.5050670000):0.7081730000	(((((1oqu_A:0.1849930000	1r2f_A:0.3158880000):0.0696094000	1uzr_A:0.1019820000):1.7357500000	1mxr_A:0.9562730000):0.7762520000	(1jk0_A:0.3089110000	(2uw2_A:0.0717020000	1w68_A:0.0505440000):0.2228080000):1.4523700000):2.2558100000	3ee4_A:1.2851190000):2.2093600000):0.9124060000	((2inc_B:1.1896160000	(2inp_C:1.5496050000	1mty_B:2.8064200000):0.7120580000):1.1619000000	(1mty_D:2.3031280000	3dhg_A:1.2268290000):0.2790730000):2.7920300000):0.2779940000	1otk_A:3.9513190000):1.0763300000	(1lko_A:1.3284780000	1yuz_A:1.0576290000):0.9555880000):0.2907800000	3qhb_A:1.1539480000):0.3494680000	((((((1lb3_A:0.2732420000	2za7_A:0.0618910000):0.5670940000	1r03_A:0.4492030000):0.1199670000	1bg7_A:0.0573000000):0.5097920000	1z6o_A:1.7375210000):0.2359010000	1z6o_M:1.1792920000):0.3557360000	(((1eum_A:0.4227930000	1krq_A:0.7057570000):0.5319040000	(3e6s_A:1.8986260000	2jd7_A:0.2703710000):0.1458800000):0.2415320000	1vlg_A:0.3242160000):0.7824350000):1.5864900000):0.7322270000	((((1bcf_A:0.0000010000	3e1q_A:0.0000010000):0.3023220000	2fkz_A:0.4431200000):0.5934710000	1jgc_A:0.5954690000):0.6609170000	1nfv_A:0.9237320000):0.9471570000):0.1605640000	2vzb_A:1.4139230000):0.6657940000):0.5857970000):0.1962260000):0.3422860000):0.1146600000	2chp_A:0.6306730000):0.1622800000);
(1ji5_A:0.2849220000	(1jig_A:0.2078510000	(1qgh_A:0.4498180000	2ux1_A:0.7966810000):0.7622470000):0.0942789000	(1n1q_A:0.4809660000	(2chp_A:0.6681690000	((1ji4_A:0.7664970000	2fjc_A:1.2101270000):0.4234720000	(((((1dps_A:0.0000010000	1jts_A:0.0000010000):0.4826720000	1o9r_A:0.4120840000):0.7811890000	1uvh_A:1.3107370000):0.5037480000	(1tjo_A:0.0000020000	1tk6_A:0.0000020000):1.2538900000):0.4856190000	(((((((2fzf_A:1.1644400000	((((((1oqu_A:0.2663410000	1r2f_A:0.3181380000):0.0306095000	1uzr_A:0.1166400000):1.6499100000	1mxr_A:1.2198300000):0.7541020000	(1jk0_A:0.2131140000	(2uw2_A:0.0725250000	1w68_A:0.0368190000):0.1967220000):1.0485200000):1.8453300000	3ee4_A:1.6327010000):2.8596300000	(((2uw1_A:0.0059840000	2uw1_B:0.0000010000):0.2078090000	1afr_A:0.0841610000):3.4513100000	1za0_A:1.7974810000):1.0149100000):0.6352730000):0.9568010000	(1otk_A:4.1618090000	((2inc_B:1.6204450000	(2inp_C:1.7073290000	1mty_B:3.0977930000):0.7093690000):1.5330500000	(1mty_D:1.6800590000	3dhg_A:1.6819150000):0.4374190000):1.9307200000):0.5257290000):0.6309540000	(1lko_A:0.8236450000	1yuz_A:1.1163670000):0.7308510000):0.5659940000	3qhb_A:1.3517240000):1.0435000000	((((((1lb3_A:0.1484460000	2za7_A:0.0500950000):0.5000690000	1bg7_A:0.1127100000):0.1422780000	1r03_A:0.2874220000):0.3175380000	1z6o_A:2.3743590000):0.2293630000	(((1eum_A:0.9247100000	1krq_A:0.2957280000):0.5830100000	(2jd7_A:0.4718970000	1vlg_A:0.3625110000):0.2618740000):0.4042360000	3e6s_A:1.1844310000):0.4838620000):0.1662780000	1z6o_M:1.2131950000):1.0025500000):0.9827580000	2vzb_A:1.4041100000):0.0439619000	((((1bcf_A:0.0000010000	3e1q_A:0.0000010000):0.3008200000	2fkz_A:0.1896230000):0.3349390000	1jgc_A:0.6889990000):0.7821800000	1nfv_A:1.2386090000):0.4659350000):0.9769510000):0.2709090000):0.1563980000):0.1558860000):0.1394240000);
(1ji5_A:0.4299240000	(1jig_A:0.2026140000	((1qgh_A:0.5162710000	2ux1_A:0.6889160000):0.5120040000	(1ji4_A:1.5289620000	2fjc_A:1.0294030000):0.4337470000):0.3386460000):0.0891633000	(1n1q_A:0.4423390000	(2chp_A:0.4175270000	((((1dps_A:0.0000010000	1jts_A:0.0000010000):0.6695040000	1o9r_A:0.5190800000):0.6932130000	1uvh_A:1.1570840000):0.8060790000	((1tjo_A:0.0000010000	1tk6_A:0.0000010000):1.2915500000	(((((2fzf_A:3.3612380000	(((1otk_A:3.2259870000	(((2inc_B:1.9254900000	(2inp_C:1.8136280000	1mty_B:3.7946050000):0.7045230000):1.4875500000	(1mty_D:3.0338200000	3dhg_A:0.6544180000):0.6031660000):2.5218800000	(((2uw1_A:0.0028350000	2uw1_B:0.0000010000):0.2151760000	1afr_A:0.1345930000):4.3410800000	1za0_A:1.4305840000):1.1794400000):0.6812150000):0.4773130000	((((1oqu_A:0.3283140000	1r2f_A:0.3574630000):0.0726756000	1uzr_A:0.0741680000):1.6141100000	1mxr_A:0.9892950000):0.6414510000	(1jk0_A:0.2932890000	(2uw2_A:0.0905940000	1w68_A:0.0489740000):0.2479770000):1.5545400000):1.5019900000):0.4747870000	3ee4_A:1.4106920000):1.5927100000):0.5538660000	((1lko_A:1.1732150000	1yuz_A:0.6307410000):0.9865050000	3qhb_A:1.3809820000):0.5407390000):0.3345540000	((((((1lb3_A:0.1915590000	2za7_A:0.0998300000):0.3937710000	1r03_A:0.4312670000):0.0775485000	1bg7_A:0.1137480000):0.1608660000	1z6o_A:2.4449620000):0.4776880000	1z6o_M:1.4606500000):0.1283280000	((1eum_A:0.7971990000	1krq_A:0.2929800000):0.3062740000	(3e6s_A:1.8746190000	(2jd7_A:0.3370240000	1vlg_A:0.5897930000):0.2865610000):0.2453740000):0.8842870000):1.7513400000):0.6815440000	(2vzb_A:1.3789990000	(((1bcf_A:0.0000010000	3e1q_A:0.0000010000):0.3925330000	2fkz_A:0.2241260000):0.5614540000	1jgc_A:0.5601220000):1.0923700000):0.5020130000):0.0471442000	1nfv_A:1.2595840000):0.6962670000):0.4740190000):0.5096030000):0.3245590000):0.1593390000);
(1ji5_A:0.3299980000	(1jig_A:0.1794910000	((1qgh_A:0.8535360000	2ux1_A:0.7972330000):0.4496400000	(1ji4_A:0.9188600000	2fjc_A:0.5654640000):0.4439810000):0.3525290000):0.1636440000	(1n1q_A:0.4479950000	(2chp_A:0.4925330000	(((((1dps_A:0.0000010000	1jts_A:0.0000010000):0.4303040000	1o9r_A:0.4888510000):0.7422310000	1uvh_A:0.8096280000):0.5784880000	(1tjo_A:0.0000010000	1tk6_A:0.0000010000):1.3449900000):0.5084660000	((((((2fzf_A:3.3422580000	(((2uw1_A:0.0031840000	2uw1_B:0.0000010000):0.2643430000	1afr_A:0.1120580000):3.2894300000	1za0_A:2.0017290000):1.5049700000):0.3163950000	(1otk_A:3.6322220000	(((((((1oqu_A:0.2529400000	1r2f_A:0.3683530000):0.0155622000	1uzr_A:0.1648870000):0.9307040000	3ee4_A:3.4047120000):0.8452530000	1mxr_A:0.9273810000):1.5508000000	(1jk0_A:0.3494700000	(2uw2_A:0.1201610000	1w68_A:0.0587930000):0.0616074000):0.7496960000):3.2953100000	(1mty_D:3.5236310000	3dhg_A:1.0688030000):0.3745970000):0.5373910000	(2inc_B:1.6849770000	(2inp_C:1.4689680000	1mty_B:2.5221670000):0.3305510000):1.4356100000):0.8461430000):1.1251600000):0.3181640000	((1lko_A:0.8270550000	1yuz_A:1.3713250000):0.7739610000	3qhb_A:1.5378810000):0.9019480000):0.0000022722	((((((1lb3_A:0.1678690000	2za7_A:0.1133620000):0.3729140000	1r03_A:0.4029020000):0.1464280000	1bg7_A:0.0964730000):0.3902890000	1z6o_A:2.5303800000):0.4762610000	1z6o_M:1.2999490000):0.0829443000	(((1eum_A:0.6403120000	1krq_A:0.6679120000):0.8384930000	(2jd7_A:0.4112380000	1vlg_A:0.4684610000):0.2124760000):0.3113690000	3e6s_A:1.4600900000):0.5431040000):2.1059700000):0.3481740000	2vzb_A:1.3104340000):0.4731550000	((((1bcf_A:0.0000010000	3e1q_A:0.0000010000):0.4286670000	2fkz_A:0.2548560000):0.6015510000	1jgc_A:0.4674730000):1.0728200000	1nfv_A:0.8338730000):0.4809110000):1.3582000000):0.3371790000):0.2356580000):0.0868678000);
(1ji5_A:0.3772110000	(1jig_A:0.1062850000	((1qgh_A:0.3930700000	2ux1_A:0.8679350000):0.4751490000	((1ji4_A:1.2105630000	2fjc_A:1.3806920000):0.2390700000	((((1dps_A:0.0000010000	1jts_A:0.0000010000):0.3838110000	1o9r_A:0.3352350000):0.9886060000	1uvh_A:0.9397770000):0.3966150000	((1tjo_A:0.0000010000	1tk6_A:0.0000010000):0.8221820000	(((((2fzf_A:2.7992600000	((1lko_A:0.7598630000	1yuz_A:1.2520540000):0.9699640000	3qhb_A:0.9027560000):0.3743000000):0.0759508000	((((((((1oqu_A:0.2726420000	1r2f_A:0.2447730000):0.1467260000	1uzr_A:0.0000020000):1.5643800000	1mxr_A:1.1567480000):0.2135800000	(1jk0_A:0.1995770000	(2uw2_A:0.0780310000	1w68_A:0.0596600000):0.2279880000):1.6568900000):1.1658700000	3ee4_A:1.6012270000):1.8587400000	1za0_A:2.9990900000):0.6067710000	((2uw1_A:0.0028800000	2uw1_B:0.0000010000):0.0712210000	1afr_A:0.2677150000):2.4975600000):0.4979800000	((2inc_B:1.8345950000	(2inp_C:1.2637390000	1mty_B:2.6814630000):0.5847890000):1.9082200000	(1mty_D:2.2461110000	3dhg_A:0.9874020000):0.8779830000):1.1160100000):0.6931150000):0.4802980000	(((((((((1lb3_A:0.1170840000	2za7_A:0.1077780000):0.4798920000	1bg7_A:0.1867600000):0.1689800000	1r03_A:0.2674480000):0.4142520000	1z6o_A:1.9696950000):0.2488150000	1z6o_M:1.0958490000):0.4921660000	3e6s_A:1.6308020000):0.1645890000	(2jd7_A:0.5178170000	1vlg_A:0.4190190000):0.2788010000):0.4561950000	(1eum_A:0.6871710000	1krq_A:0.2431270000):0.3833670000):1.8008600000	1otk_A:4.1350830000):0.3562800000):0.9599180000	1nfv_A:0.5346620000):0.6183060000	(2vzb_A:1.8268550000	(((1bcf_A:0.0000010000	3e1q_A:0.0000010000):0.4916210000	2fkz_A:0.2409570000):0.4329250000	1jgc_A:0.5712370000):1.0567300000):0.4681090000):1.5960400000):0.9185000000):0.4419770000):0.2766330000):0.2823880000):0.1297760000	(1n1q_A:0.3013120000	2chp_A:0.8908180000):0.2330530000);
(1ji5_A:0.2736100000	1jig_A:0.2585230000	(1n1q_A:0.4854530000	((2chp_A:0.4564490000	(((((1dps_A:0.0000010000	1jts_A:0.0000010000):0.6245940000	1o9r_A:0.4213280000):0.9699330000	1uvh_A:0.7468320000):0.4854430000	(1tjo_A:0.0000010000	1tk6_A:0.0000010000):2.1477900000):0.8570700000	(((2fzf_A:3.3320600000	((((((1lb3_A:0.1153650000	2za7_A:0.0839560000):0.4271590000	(1bg7_A:0.2937120000	1r03_A:0.4148480000):0.1016300000):0.3330850000	(1z6o_A:2.8629270000	1z6o_M:1.4845270000):0.0870666000):1.4573700000	(2jd7_A:0.4870040000	1vlg_A:0.2915280000):0.2437090000):0.1809170000	3e6s_A:1.5985230000):0.3638200000	(1eum_A:0.7644730000	1krq_A:0.4971890000):0.2912220000):1.1117800000):0.4816750000	(((((1bcf_A:0.0000010000	3e1q_A:0.0000010000):0.3902850000	2fkz_A:0.1343090000):0.6059790000	1jgc_A:0.5395910000):1.2884900000	1nfv_A:0.9312790000):0.1832650000	(((1lko_A:0.8086340000	1yuz_A:1.0740810000):1.4578800000	(((1otk_A:4.4149170000	(((((1oqu_A:0.2531510000	1r2f_A:0.2722020000):0.1246000000	1uzr_A:0.0255990000):1.5499700000	1mxr_A:1.3698240000):0.5352560000	(1jk0_A:0.2532910000	(2uw2_A:0.0730620000	1w68_A:0.0416720000):0.1520330000):1.2168400000):1.4696900000	3ee4_A:2.0689600000):0.6560990000):0.8122140000	((2inc_B:1.2868270000	(2inp_C:0.7247290000	1mty_B:4.0786640000):0.9258460000):0.4531380000	(1mty_D:2.3791230000	3dhg_A:1.4933200000):1.2359500000):2.6606200000):0.5427030000	(((2uw1_A:0.0028080000	2uw1_B:0.0000010000):0.1781160000	1afr_A:0.0963710000):3.3179100000	1za0_A:1.8949210000):1.1083600000):0.6507590000):0.5023960000	3qhb_A:1.8156780000):0.3899080000):0.4860310000):0.8935580000	2vzb_A:1.0425590000):1.7723900000):0.1935580000):0.1227420000	((1qgh_A:0.6377990000	2ux1_A:0.9998280000):0.3820050000	(1ji4_A:1.1087310000	2fjc_A:1.2504750000):0.5435200000):0.1654440000):0.1993190000):0.1021190000);
(1ji5_A:0.4936270000	(1jig_A:0.1322820000	(1qgh_A:0.4412320000	2ux1_A:0.9542010000):0.7508460000):0.0969146000	((1n1q_A:0.1466560000	(((1ji4_A:1.1377210000	2fjc_A:2.0896610000):0.1134710000	((1dps_A:0.0000010000	1jts_A:0.0000010000):0.6941320000	1o9r_A:0.3640180000):0.7276410000):0.4169670000	((1uvh_A:1.9642460000	(1tjo_A:0.0000010000	1tk6_A:0.0000010000):0.6826610000):0.2573250000	((((((2fzf_A:1.6042870000	(((((1oqu_A:0.2426740000	1r2f_A:0.3465600000):0.0522922000	1uzr_A:0.0668740000):0.8808420000	(1mxr_A:1.1636480000	(1jk0_A:0.4255330000	(2uw2_A:0.1324880000	1w68_A:0.0000020000):0.0666526000):1.6373000000):0.4032870000):2.0903800000	3ee4_A:1.3892840000):3.9285800000	(((2uw1_A:0.0000020000	2uw1_B:0.0000010000):0.0000022957	1afr_A:0.2963570000):3.6669600000	1za0_A:1.2962950000):0.9570360000):1.9808500000):1.1557500000	(((2inc_B:1.6346700000	(2inp_C:1.3124560000	1mty_B:2.5366930000):0.4682050000):1.5322100000	1mty_D:2.6226760000):0.1214050000	3dhg_A:1.5674160000):2.8411000000):0.9572430000	1otk_A:3.9085340000):0.6929110000	((1lko_A:0.6285400000	1yuz_A:1.1502540000):1.1481800000	3qhb_A:0.9598960000):0.5929160000):0.7637380000	((((((1lb3_A:0.1219080000	2za7_A:0.0952070000):0.4133790000	1bg7_A:0.1897990000):0.0775760000	1r03_A:0.2601480000):0.3979490000	1z6o_M:1.4613370000):0.2620570000	1z6o_A:1.9569190000):0.0000021158	((((1eum_A:0.7571830000	1krq_A:0.3281070000):0.5805030000	3e6s_A:1.2194980000):0.4833680000	2jd7_A:0.2539340000):0.4774270000	1vlg_A:0.1074920000):0.8481990000):1.1297500000):0.3870550000	(2vzb_A:1.5983110000	((((1bcf_A:0.0000010000	3e1q_A:0.0000010000):0.3918680000	2fkz_A:0.1610050000):0.2631250000	1jgc_A:0.6821950000):1.1123100000	1nfv_A:1.6621620000):0.6813020000):0.0428488000):0.8228980000):0.7869830000):0.3670350000):0.2619850000	2chp_A:0.9190550000):0.1697920000);
(1ji5_A:0.4132530000	(1jig_A:0.2595050000	(1qgh_A:0.2721850000	2ux1_A:0.7230810000):0.6220360000):0.0842974000	((1n1q_A:0.3618250000	(((1ji4_A:0.8299180000	2fjc_A:1.4010160000):0.2404320000	(((1dps_A:0.0000010000	1jts_A:0.0000010000):0.3647700000	1o9r_A:0.2973490000):0.5905950000	1uvh_A:1.1661930000):0.3954320000):0.3135030000	((1tjo_A:0.0000010000	1tk6_A:0.0000010000):1.1318600000	((((((2fzf_A:2.7540680000	(((1lko_A:0.8975310000	1yuz_A:0.9727080000):0.6872190000	3qhb_A:1.0050450000):0.2548760000	(((2inc_B:2.2876410000	(2inp_C:1.2671040000	1mty_B:2.5497810000):0.8928670000):1.1345300000	1mty_D:1.9816490000):0.4857660000	3dhg_A:0.9121970000):1.2870600000):0.4332810000):0.3313250000	(1otk_A:2.4563330000	((((((1oqu_A:0.2704010000	1uzr_A:0.0700010000):0.0477485000	1r2f_A:0.2141310000):1.1998200000	1mxr_A:1.2339680000):0.5533200000	(1jk0_A:0.2449080000	(2uw2_A:0.0777450000	1w68_A:0.0509670000):0.2418820000):1.5568600000):0.7925480000	3ee4_A:1.8898690000):1.7723300000	(((2uw1_A:0.0056410000	2uw1_B:0.0000010000):0.1905750000	1afr_A:0.1581800000):3.6104200000	1za0_A:1.9571130000):1.2216100000):0.5826710000):1.5218200000):0.5050930000	((((((1lb3_A:0.1521150000	2za7_A:0.0847320000):0.5243330000	1bg7_A:0.2474530000):0.0802538000	1r03_A:0.3270900000):0.6347380000	1z6o_A:2.2550360000):0.0682973000	1z6o_M:1.3164260000):0.3938950000	(((1eum_A:0.6125110000	1krq_A:0.2902330000):0.4366930000	3e6s_A:1.4238990000):0.2383030000	(2jd7_A:0.5083300000	1vlg_A:0.4577290000):0.0710112000):0.7260840000):1.1951200000):0.3701780000	2vzb_A:1.0572550000):0.2802140000	(((1bcf_A:0.0000010000	3e1q_A:0.0000010000):0.4545600000	2fkz_A:0.2746650000):0.5301730000	1jgc_A:0.5725530000):1.2034900000):0.2609470000	1nfv_A:1.1027260000):1.0431600000):0.6871010000):0.2417460000):0.1852910000	2chp_A:0.7048880000):0.2442060000);
(1ji5_A:0.2691390000	(((1jig_A:0.2147700000	((1qgh_A:0.1524450000	2ux1_A:1.1148540000):0.6361670000	(1ji4_A:0.7932780000	2fjc_A:1.1660120000):0.6121250000):0.2133390000):0.0232391000	((((1dps_A:0.0000010000	1jts_A:0.0000010000):0.5335930000	1o9r_A:0.3663230000):0.6875880000	1uvh_A:0.5323970000):1.1207200000	((1tjo_A:0.0000010000	1tk6_A:0.0000010000):0.7623170000	((((((((2fzf_A:2.7485610000	(((2uw1_A:0.0029350000	2uw1_B:0.0000010000):0.0493790000	1afr_A:0.3064670000):3.1639800000	1za0_A:2.0440650000):0.5659080000):0.2704060000	((((1oqu_A:0.2675080000	1r2f_A:0.3087370000):0.0893357000	1uzr_A:0.0317750000):1.3922000000	(1mxr_A:1.3604110000	(1jk0_A:0.1612740000	(2uw2_A:0.1058900000	1w68_A:0.0419760000):0.2348330000):1.6941500000):0.1574840000):1.5000900000	3ee4_A:1.4528950000):2.6587600000):0.8973460000	((2inc_B:1.3433700000	(2inp_C:1.5385800000	1mty_B:2.9416300000):0.6378990000):1.0027300000	(1mty_D:2.2430080000	3dhg_A:1.5600320000):0.5081440000):1.7270600000):0.7725970000	1otk_A:4.3052960000):0.4269140000	((1lko_A:1.1309760000	1yuz_A:0.9558490000):1.1239100000	3qhb_A:1.3319870000):0.8483440000):0.3301860000	((((((1lb3_A:0.1067930000	2za7_A:0.0507570000):0.4779860000	1bg7_A:0.1506380000):0.1604540000	1r03_A:0.3715050000):0.3554950000	1z6o_M:1.9472490000):0.4781390000	1z6o_A:2.2814080000):0.2240500000	((1eum_A:0.8019230000	1krq_A:0.5054650000):0.6529200000	((3e6s_A:2.3208540000	2jd7_A:0.3625400000):0.4890970000	1vlg_A:0.2264520000):0.4079040000):0.3049710000):2.0197500000):0.6860850000	1nfv_A:0.6764490000):0.3526650000	(2vzb_A:2.0117460000	(((1bcf_A:0.0000010000	3e1q_A:0.0000010000):0.1847740000	2fkz_A:0.3699220000):0.5818940000	1jgc_A:0.8853470000):0.7744300000):0.4716120000):0.4924610000):0.8393640000):0.6289020000):0.0471478000	1n1q_A:0.5784810000):0.2074650000	2chp_A:0.7505730000);
(1ji5_A:0.5773050000	1jig_A:0.3719910000	((1n1q_A:0.5597460000	(2chp_A:0.7613420000	(((1ji4_A:1.2390330000	2fjc_A:1.3326420000):0.6222640000	(((1dps_A:0.0000010000	1jts_A:0.0000010000):0.3905900000	1o9r_A:0.5509810000):0.6501480000	1uvh_A:1.5437150000):0.9058130000):0.3249040000	((1tjo_A:0.0000010000	1tk6_A:0.0000010000):1.0761800000	((((((2fzf_A:3.4133000000	1otk_A:4.1934780000):0.0000022261	(((((((1oqu_A:0.3126000000	1r2f_A:0.3514900000):0.1217760000	1uzr_A:0.0134530000):1.1876800000	1mxr_A:1.4368000000):0.2936090000	(1jk0_A:0.3039130000	(2uw2_A:0.1173880000	1w68_A:0.0220370000):0.2284430000):1.8037200000):1.8240000000	3ee4_A:1.9033090000):2.1839200000	(((2uw1_A:0.0054690000	2uw1_B:0.0000010000):0.1930940000	1afr_A:0.1710840000):3.8056200000	1za0_A:1.4756780000):1.6541000000):1.5625600000	((2inc_B:1.4733180000	(2inp_C:1.4888490000	1mty_B:3.1340740000):0.6091310000):1.1257800000	(1mty_D:1.4796300000	3dhg_A:2.2312070000):0.7526520000):1.9553500000):0.8827160000):0.4314720000	1nfv_A:0.4201460000):0.1780720000	(((1bcf_A:0.0000010000	3e1q_A:0.0000010000):0.3431230000	2fkz_A:0.1895440000):0.3698000000	1jgc_A:0.4366450000):1.2970700000):0.9824540000	(((1lko_A:0.9961960000	1yuz_A:1.5703300000):1.1095200000	3qhb_A:1.7660350000):0.3646850000	((((((1lb3_A:0.1647710000	2za7_A:0.0913120000):0.4287890000	1bg7_A:0.1245490000):0.2582430000	1r03_A:0.2159590000):0.3384080000	1z6o_A:2.4937820000):0.2517630000	1z6o_M:1.0344550000):0.2055120000	((1eum_A:0.6389990000	1krq_A:0.5810070000):0.5312400000	(3e6s_A:1.2024700000	(2jd7_A:0.3851360000	1vlg_A:0.5839220000):0.2407880000):0.1407720000):0.4068540000):1.5374700000):0.3678680000):0.2723200000	2vzb_A:2.0255240000):0.6636580000):0.6696620000):0.1824570000):0.2588520000):0.1478480000	(1qgh_A:0.5806990000	2ux1_A:1.4757850000):0.5029930000):0.0807550000);
(1ji5_A:0.3296890000	((1jig_A:0.2778770000	((1qgh_A:0.4101100000	2ux1_A:0.9024090000):0.5079230000	((1ji4_A:0.5840790000	2fjc_A:1.3403230000):0.2509370000	((((1dps_A:0.0000010000	1jts_A:0.0000010000):0.4147730000	1o9r_A:0.5054550000):0.3822230000	1uvh_A:0.8320810000):0.8496480000	((1tjo_A:0.0000010000	1tk6_A:0.0000010000):0.8017310000	((((((((2fzf_A:3.2146930000	((((1oqu_A:0.2463850000	1r2f_A:0.3592360000):0.1132880000	1uzr_A:0.0398440000):1.4281500000	(1mxr_A:1.2140090000	(1jk0_A:0.1002560000	(2uw2_A:0.1561950000	1w68_A:0.0053170000):0.3090690000):1.5399900000):0.1399160000):1.6051500000	3ee4_A:1.2682520000):2.2009100000):0.1215350000	(((2uw1_A:0.0000020000	2uw1_B:0.0000010000):0.0965114000	1afr_A:0.2277050000):3.4698700000	1za0_A:1.8729420000):1.7396100000):0.5157790000	(1otk_A:4.2373500000	((2inc_B:2.1827600000	(2inp_C:1.2532450000	1mty_B:3.1425930000):0.3880680000):1.1808400000	(1mty_D:1.9972220000	3dhg_A:1.6249460000):0.4613050000):1.5289400000):0.6747150000):1.0332200000	(1lko_A:0.7591080000	1yuz_A:1.4635590000):1.1004600000):0.2836560000	3qhb_A:1.2751680000):1.0575900000	((((1lb3_A:0.1388770000	2za7_A:0.0991570000):0.3478590000	(1bg7_A:0.1258910000	1r03_A:0.4856590000):0.1584260000):0.7080500000	(1z6o_A:1.9750680000	1z6o_M:0.8668070000):0.1449070000):0.4346680000	(((1eum_A:0.7686520000	1krq_A:0.3687080000):0.5254450000	3e6s_A:1.2595920000):0.2367650000	(2jd7_A:0.5501520000	1vlg_A:0.4154870000):0.3043800000):0.1831270000):1.1457600000):0.9161070000	2vzb_A:1.4812760000):0.2366690000	((((1bcf_A:0.0000010000	3e1q_A:0.0000010000):0.2289580000	2fkz_A:0.2236460000):0.4418420000	1jgc_A:0.5613730000):1.3795200000	1nfv_A:1.3111490000):0.5215890000):1.6470700000):1.1445300000):0.6441490000):0.2919970000):0.1720520000):0.0863308000	1n1q_A:0.5754270000):0.0494253000	2chp_A:0.6954660000);
(1ji5_A:0.3051180000	((1jig_A:0.1755720000	((1qgh_A:0.4322590000	2ux1_A:1.1266170000):0.4195450000	(((1ji4_A:0.9293630000	2fjc_A:1.2579420000):0.2224890000	(((1dps_A:0.0000010000	1jts_A:0.0000010000):0.6262720000	1o9r_A:0.3933720000):0.5073130000	1uvh_A:1.5547700000):0.7880960000):0.1773270000	((1tjo_A:0.0000010000	1tk6_A:0.0000010000):0.7484810000	(((((((2fzf_A:2.0042840000	((((((1oqu_A:0.2819510000	1r2f_A:0.3110940000):0.0315609000	1uzr_A:0.0998880000):1.4792100000	(1mxr_A:1.1753470000	(1jk0_A:0.2828300000	(2uw2_A:0.1190100000	1w68_A:0.0635790000):0.2114260000):1.7490400000):0.2227230000):1.6774200000	3ee4_A:1.3716740000):1.8461200000	((2uw1_A:0.0000020000	2uw1_B:0.0000010000):0.1891440000	1afr_A:0.1461040000):3.1005800000):0.8135310000	1za0_A:2.3334660000):0.6761860000):1.5147900000	1otk_A:3.3377070000):0.3805780000	((2inc_B:1.3808690000	(2inp_C:1.6197090000	1mty_B:2.4343860000):0.7168280000):0.8873670000	(1mty_D:1.9071230000	3dhg_A:1.5364820000):0.3727100000):1.0585000000):0.5323370000	(1lko_A:0.9677190000	1yuz_A:0.8289510000):0.3174220000):0.5013390000	3qhb_A:1.1747430000):0.6341070000	((2vzb_A:2.0290240000	(((1bcf_A:0.0000010000	3e1q_A:0.0000010000):0.4230830000	2fkz_A:0.1511810000):0.4425420000	1jgc_A:0.5396290000):0.8927550000):0.3881010000	((((((1lb3_A:0.1488490000	2za7_A:0.0405510000):0.5145360000	1bg7_A:0.0943770000):0.2119320000	1r03_A:0.2140350000):0.3394000000	1z6o_M:1.7968990000):0.2318690000	1z6o_A:1.8527740000):0.5385680000	(((1eum_A:0.8691610000	1krq_A:0.4258380000):0.7128740000	3e6s_A:1.1722820000):0.2111310000	(2jd7_A:0.4004830000	1vlg_A:0.5733940000):0.2048410000):0.2993420000):2.0774900000):0.3074200000):0.1720720000	1nfv_A:0.7942620000):1.2120800000):1.8281100000):0.3496820000):0.2072080000):0.2343120000	1n1q_A:0.4372810000):0.1384810000	2chp_A:0.8518280000);
(1ji5_A:0.3288430000	(1jig_A:0.1526880000	(1qgh_A:0.3488380000	2ux1_A:0.8674660000):0.8079460000):0.1214620000	((1n1q_A:0.4553370000	((1ji4_A:1.2817380000	2fjc_A:1.2489070000):0.2274820000	((((1dps_A:0.0000010000	1jts_A:0.0000010000):0.5098550000	1o9r_A:0.3626590000):0.9332010000	1uvh_A:1.2099120000):0.7657990000	((1tjo_A:0.0000010000	1tk6_A:0.0000010000):1.0884100000	((((((((2fzf_A:1.5256000000	((((((1oqu_A:0.2657780000	1r2f_A:0.3703230000):0.0818920000	1uzr_A:0.0558370000):1.4313000000	1mxr_A:1.0272730000):0.6475410000	(1jk0_A:0.3092100000	(2uw2_A:0.0903770000	1w68_A:0.0309380000):0.1659550000):1.3020600000):1.3779400000	3ee4_A:1.3575270000):3.5868200000	(((2uw1_A:0.0000020000	2uw1_B:0.0000010000):0.1839500000	1afr_A:0.1334720000):3.9051300000	1za0_A:2.1646860000):1.3049000000):0.6158900000):1.0910700000	1otk_A:4.8704280000):0.5355500000	((2inc_B:1.7528290000	(2inp_C:1.6590210000	1mty_B:3.0318960000):0.6565210000):1.0134100000	(1mty_D:2.1545500000	3dhg_A:1.7243380000):0.6637380000):2.8174700000):0.2838530000	(1lko_A:0.8580520000	1yuz_A:1.3733910000):0.7877060000):0.5550780000	3qhb_A:1.2090180000):0.9433850000	(((((1lb3_A:0.1933630000	2za7_A:0.0448540000):0.5481070000	1bg7_A:0.1986200000):0.1041460000	1r03_A:0.2329320000):0.1023380000	1z6o_A:2.0217110000):0.6515000000	(1z6o_M:1.4348450000	(((1eum_A:0.8736880000	1krq_A:0.3142330000):0.4772750000	3e6s_A:1.7098630000):0.2970110000	(2jd7_A:0.3171510000	1vlg_A:0.7569960000):0.3556850000):0.4633350000):0.1538290000):0.7556330000):1.2521300000	2vzb_A:1.0474780000):0.5563970000	((((1bcf_A:0.0000010000	3e1q_A:0.0000010000):0.4279900000	2fkz_A:0.2226100000):0.4199390000	1jgc_A:0.4888490000):1.4171800000	1nfv_A:0.6857620000):0.6663420000):0.5746650000):0.7745570000):0.3295110000):0.1544100000):0.2194990000	2chp_A:0.5917170000):0.3088340000);
(1ji5_A:0.2612900000	(1jig_A:0.2285110000	((1qgh_A:0.4064590000	2ux1_A:1.1050020000):0.6388390000	((1ji4_A:0.7739710000	2fjc_A:1.2530830000):0.3635910000	(((1dps_A:0.0000010000	1jts_A:0.0000010000):0.5569520000	1o9r_A:0.3749560000):0.6878330000	(1uvh_A:0.8042090000	((1tjo_A:0.0000010000	1tk6_A:0.0000010000):0.7318230000	((((((((2fzf_A:5.1292130000	(((((1oqu_A:0.3160420000	1r2f_A:0.3810490000):0.0983032000	1uzr_A:0.0400920000):2.1297000000	1mxr_A:1.0352220000):0.6802800000	(1jk0_A:0.2304580000	(2uw2_A:0.1239270000	1w68_A:0.0000020000):0.3256060000):1.3135100000):0.9721070000	3ee4_A:2.1535460000):4.2036100000):0.2732340000	1za0_A:1.5449720000):0.6626840000	((2uw1_A:0.0059620000	2uw1_B:0.0000010000):0.2091270000	1afr_A:0.0890190000):4.0756600000):2.6656300000	(1otk_A:3.9416200000	((((2inc_B:1.9444390000	2inp_C:1.5725190000):0.7767800000	1mty_B:3.7886260000):1.0141500000	1mty_D:2.2859960000):0.7152720000	3dhg_A:1.4175170000):2.2898700000):0.9333850000):0.8726040000	((1lko_A:0.7122310000	1yuz_A:1.9651480000):1.1380800000	3qhb_A:2.0348390000):0.4482250000):0.2202780000	((((((1lb3_A:0.1432520000	2za7_A:0.0856310000):0.5035380000	1r03_A:0.5314730000):0.1154870000	1bg7_A:0.1326480000):0.9804700000	1z6o_M:1.1504710000):0.1077630000	1z6o_A:2.0287720000):0.1596340000	(((1eum_A:0.6143630000	1krq_A:0.7549880000):0.5818230000	(2jd7_A:0.5939390000	1vlg_A:0.4771670000):0.2578470000):0.6892930000	3e6s_A:1.4264520000):0.6597770000):1.1433000000):1.7447300000	2vzb_A:2.3522010000):0.0000027334	((((1bcf_A:0.0000010000	3e1q_A:0.0000010000):0.3960680000	2fkz_A:0.2273280000):0.6252120000	1jgc_A:0.7409380000):1.4306400000	1nfv_A:1.6870220000):0.4178250000):0.8614210000):0.6619980000):0.4253830000):0.4550020000):0.2756950000):0.0343046000):0.1862430000	(1n1q_A:0.3342650000	2chp_A:0.6324550000):0.1302220000);
(1ji5_A:0.2180970000	((1jig_A:0.2007990000	((1qgh_A:0.5634330000	2ux1_A:0.7648030000):0.5635490000	((1ji4_A:0.8490080000	2fjc_A:0.8647270000):0.5115270000	((((1dps_A:0.0000010000	1jts_A:0.0000010000):0.3817460000	1o9r_A:0.3875710000):0.6036320000	1uvh_A:0.8180570000):0.8725410000	((1tjo_A:0.0000010000	1tk6_A:0.0000010000):1.0002400000	((((((((((2fzf_A:3.4970050000	1za0_A:1.6352200000):0.2862380000	((2uw1_A:0.0030720000	2uw1_B:0.0000010000):0.1674730000	1afr_A:0.0935360000):2.8135200000):1.7432800000	((2inc_B:1.4287160000	(2inp_C:1.3240330000	1mty_B:3.1142690000):0.5064490000):0.9514120000	(1mty_D:2.7235040000	3dhg_A:1.2032400000):1.0569800000):1.5163900000):0.1411880000	(((((1oqu_A:0.2300790000	1r2f_A:0.3005390000):0.0529821000	1uzr_A:0.0520920000):1.5834300000	1mxr_A:1.0749460000):0.2280650000	(1jk0_A:0.1824290000	(2uw2_A:0.0400500000	1w68_A:0.1032900000):0.1828800000):1.2535900000):1.7115500000	3ee4_A:1.5380190000):1.4579300000):0.6805580000	1otk_A:3.0766150000):1.2723500000	3qhb_A:1.0723140000):0.4388310000	(1lko_A:1.1528350000	1yuz_A:1.7780630000):1.0261600000):0.7713240000	((((((1lb3_A:0.1177630000	2za7_A:0.0836030000):0.5326610000	1r03_A:0.4108670000):0.1153380000	1bg7_A:0.0559120000):0.6574950000	1z6o_M:1.6637940000):0.1917210000	1z6o_A:2.0544910000):0.2187840000	((1eum_A:0.9202570000	1krq_A:0.5442800000):0.5984060000	(3e6s_A:1.7296500000	(2jd7_A:0.4236010000	1vlg_A:0.5563540000):0.1309310000):0.1145730000):0.3834110000):0.8825150000):0.4735110000	((((1bcf_A:0.0000010000	3e1q_A:0.0000010000):0.4580530000	2fkz_A:0.2192630000):0.5900780000	1jgc_A:0.3512460000):1.4129300000	1nfv_A:0.6821780000):0.6550980000):0.1237660000	2vzb_A:1.4818080000):0.7411930000):0.4711500000):0.3053070000):0.1790140000):0.0409376000):0.1148730000	1n1q_A:0.5075230000):0.0914165000	2chp_A:0.6127850000);
(1ji5_A:0.3819220000	(1jig_A:0.2150120000	((1qgh_A:0.5589440000	2ux1_A:1.2144920000):0.5448490000	(1ji4_A:0.7746870000	2fjc_A:1.3904930000):0.5929520000):0.2412090000):0.0918470000	(1n1q_A:0.4879840000	(2chp_A:0.3384200000	((((1dps_A:0.0000010000	1jts_A:0.0000010000):0.5152870000	1o9r_A:0.5472620000):1.4098800000	1uvh_A:0.4893830000):0.5167250000	((1tjo_A:0.0000010000	1tk6_A:0.0000010000):0.9969500000	((((((((2fzf_A:3.8523250000	(((2uw1_A:0.0063500000	2uw1_B:0.0000010000):0.2507980000	1afr_A:0.1081270000):3.8685200000	1za0_A:1.9640320000):0.2451310000):0.2360160000	(((((1oqu_A:0.3226290000	1r2f_A:0.2738580000):0.1420780000	1uzr_A:0.0000020000):1.6384900000	(1jk0_A:0.3341410000	(2uw2_A:0.1074690000	1w68_A:0.0634070000):0.2053780000):1.4020500000):0.2000330000	1mxr_A:1.2583090000):1.8648400000	3ee4_A:1.9673780000):1.2873800000):0.8009750000	1otk_A:4.2985920000):0.3827890000	((2inc_B:1.6869710000	(2inp_C:1.0945470000	1mty_B:3.8512860000):0.7148490000):1.0121100000	(1mty_D:1.9426800000	3dhg_A:2.0734210000):1.2890700000):1.9797000000):1.5042800000	((1lko_A:0.4085740000	1yuz_A:1.7606420000):1.3303600000	3qhb_A:2.2442980000):0.4272380000):0.1282780000	(((((((1lb3_A:0.1391510000	2za7_A:0.1469330000):0.6083620000	1bg7_A:0.2274190000):0.1357000000	1r03_A:0.3371700000):0.7589640000	1z6o_M:1.0801890000):0.0707815000	1z6o_A:2.6608890000):0.4730890000	(3e6s_A:1.7483450000	(2jd7_A:0.5011190000	1vlg_A:0.3543950000):0.2672150000):0.3884280000):0.2968010000	(1eum_A:0.8639870000	1krq_A:0.1961370000):0.4142120000):0.8345310000):1.0699000000	((((1bcf_A:0.0000010000	3e1q_A:0.0000010000):0.3828520000	2fkz_A:0.1452410000):0.6200640000	1jgc_A:0.3244850000):0.8550620000	1nfv_A:1.5212450000):0.1963930000):0.5107440000	2vzb_A:1.1858530000):1.1467600000):0.5780770000):0.8626740000):0.3778710000):0.0718598000);
(1ji5_A:0.4065490000	1jig_A:0.3349530000	((1n1q_A:0.3834580000	2chp_A:0.6831830000):0.2322450000	((((1qgh_A:0.3983670000	2ux1_A:0.8139030000):0.2742000000	(((1dps_A:0.0000010000	1jts_A:0.0000010000):0.5781870000	1o9r_A:0.6090970000):0.6579370000	1uvh_A:1.0134800000):0.4143920000):0.4300570000	(1ji4_A:0.8508110000	2fjc_A:1.1845750000):0.3873560000):0.0587654000	((1tjo_A:0.0000010000	1tk6_A:0.0000010000):1.1682300000	(((((((2fzf_A:5.0223640000	((2uw1_A:0.0028650000	2uw1_B:0.0000010000):0.0957067000	1afr_A:0.2453730000):4.9533900000):0.2760590000	3qhb_A:0.9380650000):1.1018400000	((1lko_A:0.4127980000	1yuz_A:2.2056450000):1.9682000000	1otk_A:4.3809430000):0.0462636000):0.3945870000	((((((1lb3_A:0.1985260000	2za7_A:0.1035550000):0.5757780000	1bg7_A:0.0914220000):0.1197480000	1r03_A:0.4646880000):0.3421900000	1z6o_M:1.7202220000):0.1540410000	1z6o_A:1.9368170000):0.2330890000	((1eum_A:0.4901420000	1krq_A:0.8738620000):0.4430080000	((3e6s_A:2.3618080000	2jd7_A:0.1394290000):0.2709370000	1vlg_A:0.4965090000):0.2068330000):1.0882000000):1.0321000000):0.1856690000	(((((((1oqu_A:0.2882200000	1r2f_A:0.3335840000):0.0976182000	1uzr_A:0.0476060000):1.4315900000	1mxr_A:1.5004140000):0.8491440000	(1jk0_A:0.3339560000	(2uw2_A:0.1279260000	1w68_A:0.0256080000):0.1361520000):1.2390700000):0.7394940000	3ee4_A:2.1588110000):2.1593400000	1za0_A:1.5081420000):2.2996900000	((((2inc_B:1.7919550000	2inp_C:2.0662020000):0.2579340000	1mty_B:2.9595310000):1.1803000000	1mty_D:2.1010820000):0.0000025448	3dhg_A:2.0484480000):1.1208400000):1.7047200000):0.9608160000	(2vzb_A:2.1379220000	(((1bcf_A:0.0000010000	3e1q_A:0.0000010000):0.3012340000	2fkz_A:0.3280510000):0.4077360000	1jgc_A:0.6795130000):1.0825600000):0.0856817000):0.3342600000	1nfv_A:1.0639560000):0.7758070000):0.7335890000):0.2147670000):0.1343130000);
(1ji5_A:0.3297970000	(1jig_A:0.3435930000	(((1qgh_A:0.7694750000	(2ux1_A:0.5135230000	(((1dps_A:0.0000020000	1jts_A:0.0000020000):0.8479480000	1o9r_A:0.4064580000):0.6180210000	1uvh_A:1.7223600000):0.9282170000):0.4311340000):0.3202940000	(1ji4_A:0.9561820000	2fjc_A:1.2665710000):0.3233710000):0.1433860000	((1tjo_A:0.0000010000	1tk6_A:0.0000010000):1.7877900000	(((((((2fzf_A:4.6384220000	(((1otk_A:3.1246540000	((2inc_B:1.2991810000	(2inp_C:1.7137400000	1mty_B:3.2232730000):0.5038100000):2.5986500000	(1mty_D:2.7796560000	3dhg_A:0.9234910000):0.4824510000):2.6509900000):0.2308420000	((((1oqu_A:0.3162720000	1r2f_A:0.2857030000):0.0593278000	1uzr_A:0.1277830000):0.7405980000	(1mxr_A:1.1771830000	(1jk0_A:0.2423370000	(2uw2_A:0.1378150000	1w68_A:0.0509380000):0.3151270000):2.3917000000):0.6133200000):1.8173200000	3ee4_A:2.0020900000):0.6604020000):1.6287100000	1za0_A:2.4668580000):0.3932980000):1.1125000000	((2uw1_A:0.0061550000	2uw1_B:0.0000020000):0.2610660000	1afr_A:0.0900710000):2.3006000000):0.5448070000	(1lko_A:0.7411930000	1yuz_A:1.2286510000):1.3376300000):0.4639140000	3qhb_A:2.3083770000):0.7789300000	((((((1lb3_A:0.1535700000	2za7_A:0.0999190000):0.4287720000	(1bg7_A:0.2795810000	1r03_A:0.3682410000):0.1400450000):0.2228260000	(1z6o_A:2.3615580000	1z6o_M:1.2708340000):0.5622040000):0.6285710000	3e6s_A:1.4425930000):0.6609340000	(2jd7_A:0.3364780000	1vlg_A:0.5468200000):0.1826670000):0.4822940000	(1eum_A:0.5821570000	1krq_A:0.4552020000):0.4250990000):1.3451900000):0.9654060000	1nfv_A:0.7528200000):1.0084800000	(2vzb_A:1.8198530000	(((1bcf_A:0.0000010000	3e1q_A:0.0000010000):0.4045470000	2fkz_A:0.2925550000):0.5804330000	1jgc_A:0.6134170000):0.4230600000):0.6136900000):0.3544700000):0.9404080000):0.0706710000):0.1676250000	(1n1q_A:0.4636400000	2chp_A:1.1735380000):0.1077020000);
(1ji5_A:0.3670140000	(1jig_A:0.2812470000	((1qgh_A:0.4205220000	2ux1_A:0.8203120000):0.6636280000	((1ji4_A:0.7892290000	2fjc_A:0.9655450000):0.5145630000	((((1dps_A:0.0000010000	1jts_A:0.0000010000):0.4916640000	1o9r_A:0.2793190000):0.6346240000	1uvh_A:1.1210000000):0.8116060000	((1tjo_A:0.0000010000	1tk6_A:0.0000010000):1.1390100000	(((((2fzf_A:2.6261410000	(((1lko_A:0.9649350000	1yuz_A:1.2140270000):0.7558260000	3qhb_A:0.6639580000):0.3982060000	((2inc_B:2.4710530000	(2inp_C:2.0444490000	1mty_B:2.7890310000):0.5881020000):0.6259740000	(1mty_D:2.4811880000	3dhg_A:1.0101160000):1.0734800000):1.1324800000):0.6733090000):0.5850940000	((1otk_A:3.2848530000	(((((1oqu_A:0.2931170000	1r2f_A:0.3677640000):0.0985544000	1uzr_A:0.0050080000):1.0145700000	1mxr_A:1.3626670000):0.3652830000	(1jk0_A:0.2934000000	(2uw2_A:0.0712630000	1w68_A:0.0711150000):0.2240350000):1.6621600000):1.2008000000	3ee4_A:1.3151860000):0.6408450000):0.4792120000	(((2uw1_A:0.0057960000	2uw1_B:0.0000010000):0.2462820000	1afr_A:0.0905710000):3.0714400000	1za0_A:2.3600950000):1.8555700000):0.4995790000):0.8883740000	(((((((1lb3_A:0.1618760000	2za7_A:0.0347030000):0.4542790000	(1bg7_A:0.1500730000	1r03_A:0.3782910000):0.0708416000):0.6108480000	1z6o_A:1.9242120000):0.2422740000	1z6o_M:1.1882060000):0.8112830000	1vlg_A:0.4043670000):0.1151800000	(3e6s_A:1.8615070000	2jd7_A:0.2678740000):0.2426120000):0.5969340000	(1eum_A:0.5505260000	1krq_A:0.6133690000):0.1455240000):1.4676200000):0.7298200000	2vzb_A:1.1662500000):1.2020600000	((((1bcf_A:0.0000010000	3e1q_A:0.0000010000):0.3716420000	2fkz_A:0.1937580000):0.5595220000	1jgc_A:0.4702340000):1.0570700000	1nfv_A:1.0903980000):0.3010340000):0.5440460000):0.6229020000):0.2543110000):0.1358060000):0.1452230000):0.0899679000	(1n1q_A:0.3638150000	2chp_A:0.6951230000):0.1478250000);
(1ji5_A:0.2391530000	(1jig_A:0.2227410000	((1qgh_A:0.4904510000	2ux1_A:0.4456690000):0.5490390000	((1ji4_A:0.6919950000	2fjc_A:0.7341180000):0.4831780000	((((1dps_A:0.0000010000	1jts_A:0.0000010000):0.5790600000	1o9r_A:0.3724980000):0.3769700000	1uvh_A:0.7966490000):0.5470520000	((1tjo_A:0.0000010000	1tk6_A:0.0000020000):0.7238970000	((((((((2fzf_A:2.9045340000	((2inc_B:1.6951400000	(2inp_C:1.2948840000	1mty_B:3.6174520000):0.4267950000):1.0679100000	(1mty_D:2.6664220000	3dhg_A:1.2294190000):0.5018590000):2.4958700000):0.4874200000	1otk_A:3.9334710000):0.3581050000	(((((((1oqu_A:0.2472180000	1r2f_A:0.2947430000):0.1205700000	1uzr_A:0.0117980000):1.6969400000	1mxr_A:0.8362100000):0.7555730000	(1jk0_A:0.3290750000	(2uw2_A:0.0707680000	1w68_A:0.1191990000):0.1150450000):1.9450800000):1.4972100000	3ee4_A:1.6820610000):2.2969300000	1za0_A:1.7988590000):1.3446300000	((2uw1_A:0.0028200000	2uw1_B:0.0000010000):0.2860700000	1afr_A:0.0000020000):3.1582900000):0.4906880000):0.5520700000	(1lko_A:1.2934390000	1yuz_A:1.5922800000):0.2467990000):0.5418600000	3qhb_A:1.5735420000):0.6008360000	(((((1lb3_A:0.1734270000	2za7_A:0.0473270000):0.4912980000	1r03_A:0.3981490000):0.0822749000	1bg7_A:0.0936220000):0.4703320000	(1z6o_A:1.7662110000	1z6o_M:0.8062750000):0.4054140000):0.1307580000	((1eum_A:0.5951350000	1krq_A:0.4147260000):0.6101730000	((3e6s_A:1.3600950000	2jd7_A:0.4050110000):0.1282670000	1vlg_A:0.5533840000):0.3906370000):0.9077870000):1.1668700000):0.6993040000	2vzb_A:1.2358610000):0.2535350000	((((1bcf_A:0.0000010000	3e1q_A:0.0000010000):0.3252350000	2fkz_A:0.0931550000):0.7300500000	1jgc_A:0.3377690000):0.5890850000	1nfv_A:1.7202370000):0.5081310000):1.4410300000):0.8265330000):0.3237520000):0.0822337000):0.1844350000):0.1047860000	(1n1q_A:0.3576600000	2chp_A:0.7822720000):0.0555705000);
(1ji5_A:0.4374730000	(1jig_A:0.1941220000	((1qgh_A:0.5619280000	2ux1_A:1.1518250000):0.4911910000	(1ji4_A:1.2673140000	2fjc_A:1.2796300000):0.5111680000):0.1322580000):0.1486830000	(1n1q_A:0.5152910000	(2chp_A:0.3590680000	(((((1dps_A:0.0000010000	1jts_A:0.0000010000):0.7151820000	1o9r_A:0.4130980000):0.9029030000	1uvh_A:0.8736580000):0.4678070000	(1tjo_A:0.0000010000	1tk6_A:0.0000010000):1.2785000000):0.5041630000	((((((2fzf_A:3.2143860000	(((2uw1_A:0.0028420000	2uw1_B:0.0000010000):0.2064760000	1afr_A:0.0382130000):3.9997800000	1za0_A:1.9857100000):1.1063400000):0.4474340000	((1otk_A:2.6351800000	((2inc_B:1.1954610000	(2inp_C:1.3887710000	1mty_B:2.6947850000):0.8006840000):0.9778320000	(1mty_D:2.3715900000	3dhg_A:1.2265510000):0.8124650000):2.4847400000):1.2153900000	(((((1oqu_A:0.2806850000	1r2f_A:0.2915100000):0.0828915000	1uzr_A:0.0090430000):1.3138000000	1mxr_A:1.2360580000):0.3152390000	(1jk0_A:0.3256560000	(2uw2_A:0.1482650000	1w68_A:0.0011760000):0.2411510000):1.5616900000):1.5266800000	3ee4_A:1.1446650000):1.8078700000):0.9936220000):1.0474600000	((1lko_A:0.7875370000	1yuz_A:1.5327090000):1.3013000000	3qhb_A:1.5305880000):0.5572060000):0.6753850000	((((((1lb3_A:0.2191710000	2za7_A:0.0679300000):0.4715940000	1bg7_A:0.1309900000):0.1445340000	1r03_A:0.3209840000):0.4946830000	1z6o_A:1.9271800000):0.1143750000	1z6o_M:1.1303520000):0.1280840000	((1eum_A:0.9150170000	1krq_A:0.3212670000):0.4414270000	(3e6s_A:1.1650300000	(2jd7_A:0.3901990000	1vlg_A:0.4704130000):0.3480110000):0.1214540000):0.7549570000):1.1913900000):0.4587180000	((((1bcf_A:0.0000010000	3e1q_A:0.0000010000):0.3919040000	2fkz_A:0.2784440000):0.4633620000	1jgc_A:0.5960490000):1.2450800000	1nfv_A:1.4411300000):0.7901700000):0.2805790000	2vzb_A:1.2966580000):1.0643400000):0.2593670000):0.3750020000):0.1084820000);
(1ji5_A:0.3492870000	(1jig_A:0.3262250000	(((1qgh_A:0.3850830000	2ux1_A:0.8617460000):0.1957290000	(1ji4_A:0.9099290000	2fjc_A:1.1726390000):0.4920420000):0.1335840000	((((1dps_A:0.0000010000	1jts_A:0.0000010000):0.3966850000	1o9r_A:0.3317790000):0.8818870000	1uvh_A:1.0094790000):0.9519200000	((1tjo_A:0.0000010000	1tk6_A:0.0000010000):1.3330600000	((((((2fzf_A:2.5510760000	(((((((1oqu_A:0.2613820000	1r2f_A:0.3370100000):0.1477900000	1uzr_A:0.0000020000):1.7146800000	1mxr_A:1.3169820000):0.3791950000	(1jk0_A:0.1893090000	(2uw2_A:0.0825900000	1w68_A:0.0540390000):0.2560450000):1.1993700000):1.6960900000	3ee4_A:0.8780360000):2.3199900000	1za0_A:2.0600180000):0.3538620000	((2uw1_A:0.0029810000	2uw1_B:0.0000010000):0.0085195300	1afr_A:0.3470920000):2.1128800000):0.6884900000):0.6917840000	((2inc_B:1.2175500000	(2inp_C:1.1220800000	1mty_B:3.2731900000):1.0549000000):1.5601700000	(1mty_D:2.4060830000	3dhg_A:1.4614860000):0.7602270000):2.0820900000):0.3166140000	(((1lko_A:0.6626270000	1yuz_A:1.5714730000):0.8939590000	3qhb_A:1.3744130000):0.3351570000	1otk_A:3.5057970000):0.1605400000):0.8701510000	((((((((1lb3_A:0.2927470000	2za7_A:0.0926040000):0.6216640000	1bg7_A:0.2065360000):0.1139680000	1r03_A:0.2668700000):0.6693680000	1z6o_A:1.8369140000):0.0894343000	1z6o_M:1.1280090000):0.7692750000	3e6s_A:1.3193520000):0.2971110000	(2jd7_A:0.4090760000	1vlg_A:0.4424210000):0.2380410000):0.3765000000	(1eum_A:0.6603820000	1krq_A:0.4703670000):0.1854660000):1.3402700000):0.5538650000	1nfv_A:0.7384980000):0.5978150000	(2vzb_A:1.1554970000	(((1bcf_A:0.0000010000	3e1q_A:0.0000010000):0.3383730000	2fkz_A:0.2598730000):0.4995550000	1jgc_A:0.4451510000):1.0877500000):0.1337810000):0.9078190000):0.4546440000):0.2581810000):0.0816924000):0.0567126000	(1n1q_A:0.4179530000	2chp_A:0.8288990000):0.0795692000);
(1ji5_A:0.3711120000	(1jig_A:0.2661750000	((1n1q_A:0.3986750000	(((1ji4_A:0.8663940000	2fjc_A:1.6182110000):0.3031530000	(((1dps_A:0.0000010000	1jts_A:0.0000010000):0.5494770000	1o9r_A:0.2618020000):0.5504270000	(1uvh_A:0.9416450000	(1tjo_A:0.0000010000	1tk6_A:0.0000020000):1.4741600000):0.5524780000):0.8544910000):0.0941735000	(((((2fzf_A:3.2154250000	(((1otk_A:2.6530700000	(((((1oqu_A:0.2986080000	1r2f_A:0.3152450000):0.0613325000	1uzr_A:0.0513010000):1.3733500000	(1jk0_A:0.2107270000	(2uw2_A:0.0682640000	1w68_A:0.0404890000):0.1978690000):1.7950200000):0.2981000000	1mxr_A:1.3210840000):1.5013900000	3ee4_A:1.8891100000):1.3147300000):1.0288600000	((2inc_B:1.6995660000	(2inp_C:1.9600500000	1mty_B:2.5077740000):0.6038650000):0.6915500000	(1mty_D:3.0589940000	3dhg_A:1.4438790000):0.4699510000):2.4631600000):0.6362360000	(((2uw1_A:0.0000020000	2uw1_B:0.0000010000):0.0859059000	1afr_A:0.2694420000):2.8639000000	1za0_A:2.4727100000):1.8513600000):0.6802420000):0.8488550000	((1lko_A:0.6170550000	1yuz_A:1.7333160000):1.1594100000	3qhb_A:0.8887060000):0.4876340000):0.7608750000	((((((1lb3_A:0.1082770000	2za7_A:0.1295230000):0.3892560000	1bg7_A:0.2522760000):0.1182810000	1r03_A:0.4933860000):0.8188700000	1z6o_A:1.5929240000):0.2007790000	1z6o_M:1.7389630000):0.1496870000	((1eum_A:0.4617020000	1krq_A:0.6835890000):0.9521380000	((3e6s_A:1.9406620000	2jd7_A:0.3423240000):0.0925239000	1vlg_A:0.5877320000):0.1886630000):0.8174450000):1.1004600000):0.3610030000	2vzb_A:1.8285690000):0.1142020000	((((1bcf_A:0.0000010000	3e1q_A:0.0000010000):0.6627370000	2fkz_A:0.2159940000):0.6414200000	1jgc_A:0.4686560000):1.1142700000	1nfv_A:0.7739850000):0.5846830000):1.3640600000):0.2129980000):0.1698410000	2chp_A:0.7352210000):0.1899730000):0.0749196000	(1qgh_A:0.2860460000	2ux1_A:1.0893140000):0.8293800000);
(1ji5_A:0.5804060000	(1jig_A:0.2261130000	((1qgh_A:0.5109740000	2ux1_A:0.9012280000):0.6658620000	(((1ji4_A:1.0667090000	2fjc_A:1.8179160000):0.0673654000	((1tjo_A:0.0000010000	1tk6_A:0.0000010000):1.5038500000	((((((2fzf_A:3.2697540000	3qhb_A:0.8830880000):0.7886420000	(1lko_A:0.5096130000	1yuz_A:2.3435780000):1.9794400000):0.5551780000	(1otk_A:2.2186960000	((((((1oqu_A:0.2625820000	1uzr_A:0.0747850000):0.0367144000	1r2f_A:0.2619500000):1.5746500000	1mxr_A:1.2677410000):0.2195390000	(1jk0_A:0.2587550000	(2uw2_A:0.0477610000	1w68_A:0.0847190000):0.1438210000):1.3631100000):2.0687700000	(3ee4_A:1.6141760000	(((2uw1_A:0.0000020000	2uw1_B:0.0000010000):0.0602993000	1afr_A:0.2806730000):3.8661000000	1za0_A:1.6165740000):2.5497100000):0.7921060000):0.9344180000	(((2inc_B:2.3759430000	(1mty_D:2.8038140000	3dhg_A:2.1178860000):0.9393770000):0.4143380000	2inp_C:1.4852870000):0.4410400000	1mty_B:3.4024470000):3.5029500000):0.8773090000):1.8262700000):0.0000025234	(((((1lb3_A:0.1270270000	2za7_A:0.1267540000):0.5164970000	1r03_A:0.3259690000):0.0821172000	1bg7_A:0.0819400000):0.8433440000	(1z6o_A:1.7549960000	1z6o_M:1.4952450000):0.1929090000):0.0825819000	(((1eum_A:0.9971360000	1krq_A:0.1875490000):0.6600820000	3e6s_A:1.9006430000):0.2704040000	(2jd7_A:0.4356820000	1vlg_A:0.5951170000):0.2017900000):0.7643020000):1.1210700000):1.0703800000	2vzb_A:1.4135920000):0.0868010000	((((1bcf_A:0.0000010000	3e1q_A:0.0000010000):0.2738930000	2fkz_A:0.2703030000):0.4040680000	1jgc_A:0.6404470000):1.4083600000	1nfv_A:1.1747580000):0.5927370000):0.7081370000):0.5912310000):0.1922610000	(((1dps_A:0.0000010000	1jts_A:0.0000010000):0.5479210000	1o9r_A:0.3048380000):0.7021210000	1uvh_A:1.4674570000):0.6857990000):0.2573770000):0.2631600000):0.1749220000	(1n1q_A:0.6018480000	2chp_A:0.6615880000):0.1909720000);
(1ji5_A:0.3385930000	(1jig_A:0.1551920000	((1qgh_A:0.5052300000	2ux1_A:0.6996630000):0.5650710000	((1ji4_A:0.7385840000	2fjc_A:0.8990560000):0.0967547000	((((1dps_A:0.0000010000	1jts_A:0.0000010000):0.6177940000	1o9r_A:0.1852340000):0.9315310000	1uvh_A:0.8167260000):0.3446360000	((1tjo_A:0.0000010000	1tk6_A:0.0000020000):0.7256400000	((((2fzf_A:2.2595980000	((((1lko_A:0.9683530000	1yuz_A:1.4505370000):0.8138470000	3qhb_A:1.0258400000):0.2084980000	(1otk_A:3.0501470000	((((((1oqu_A:0.2405400000	1r2f_A:0.2948440000):0.1125730000	1uzr_A:0.0000030000):1.4559800000	3ee4_A:2.9180570000):0.7308820000	1mxr_A:1.6190690000):0.5830690000	(1jk0_A:0.2393320000	(2uw2_A:0.0388480000	1w68_A:0.0979940000):0.2967900000):0.6354420000):2.6870400000	((2inc_B:1.2276320000	(2inp_C:1.3558140000	1mty_B:2.9705840000):0.5570650000):0.8046140000	(1mty_D:2.3729180000	3dhg_A:1.7441010000):1.0326500000):1.1078200000):0.9821810000):0.9686370000):0.3766420000	(((2uw1_A:0.0000020000	2uw1_B:0.0000010000):0.1593780000	1afr_A:0.1347220000):2.1893200000	1za0_A:3.4779600000):2.3409700000):0.3243610000):0.5990110000	(((((((((1lb3_A:0.2084260000	2za7_A:0.0369760000):0.5662350000	1bg7_A:0.0898450000):0.2556510000	1r03_A:0.2742900000):0.4152620000	1z6o_A:1.8613730000):0.2805990000	1z6o_M:1.0233430000):1.1316000000	3e6s_A:1.5055860000):0.1601950000	2jd7_A:0.2533540000):0.2051190000	1vlg_A:0.5160580000):0.4158090000	(1eum_A:0.7481350000	1krq_A:0.5603570000):0.2740360000):1.4701200000):0.4199430000	2vzb_A:1.5190030000):0.3634940000	((((1bcf_A:0.0000010000	3e1q_A:0.0000010000):0.3222890000	2fkz_A:0.3430200000):0.2584170000	1jgc_A:0.7850900000):1.3006000000	1nfv_A:1.0423060000):0.4470550000):0.7704180000):0.8873260000):0.5473440000):0.5283840000):0.1596520000):0.1022960000	(1n1q_A:0.4047020000	2chp_A:0.8018340000):0.1313680000);
(1ji5_A:0.4911730000	(1jig_A:0.2507570000	((1qgh_A:0.3835060000	2ux1_A:0.8618080000):0.5897540000	(((1ji4_A:0.7876570000	2fjc_A:1.1541840000):0.2794580000	(((1tjo_A:0.0000010000	1tk6_A:0.0000010000):1.2531400000	((2fzf_A:3.6660680000	((1lko_A:0.7313840000	1yuz_A:2.0002780000):1.5962300000	(3qhb_A:1.5258900000	(1otk_A:2.7565900000	((((((((1oqu_A:0.2807680000	1r2f_A:0.3091810000):0.0401939000	1uzr_A:0.1250170000):1.7989900000	1mxr_A:1.9754830000):0.2731980000	(1jk0_A:0.2361910000	(2uw2_A:0.0974610000	1w68_A:0.0501100000):0.2364730000):1.7925000000):1.2425300000	3ee4_A:1.6799570000):1.9032200000	((2uw1_A:0.0000020000	2uw1_B:0.0000010000):0.0045792300	1afr_A:0.2956220000):4.3449200000):0.7816040000	1za0_A:2.2877390000):1.7117000000	((2inc_B:1.3380330000	(2inp_C:1.6676220000	1mty_B:2.9116720000):0.2443530000):0.4084210000	(1mty_D:2.6456290000	3dhg_A:1.6032450000):0.6261580000):1.7639800000):1.8107600000):1.7294100000):0.2781110000):0.3957050000):1.0370100000	(2vzb_A:1.5983780000	((((((1lb3_A:0.1723790000	2za7_A:0.0607600000):0.5004830000	1bg7_A:0.2307850000):0.1371520000	1r03_A:0.2617450000):0.1858310000	1z6o_M:1.5833480000):0.6056230000	1z6o_A:2.0172360000):0.5307870000	((((1eum_A:0.9275120000	1krq_A:0.3928060000):0.8861600000	3e6s_A:1.6743260000):0.4081630000	2jd7_A:0.5315910000):0.0738926000	1vlg_A:0.4010340000):0.2842690000):1.8476000000):0.5658150000):0.2436980000):0.3119030000	((((1bcf_A:0.0000010000	3e1q_A:0.0000010000):0.2844030000	2fkz_A:0.3162970000):0.3977140000	1jgc_A:0.4473250000):1.3491100000	1nfv_A:0.6339900000):0.5823250000):1.0380700000):0.0866263000	(((1dps_A:0.0000010000	1jts_A:0.0000010000):0.6392220000	1o9r_A:0.2979320000):0.6983360000	1uvh_A:1.4122820000):0.5424960000):0.3135690000):0.2041520000):0.1420830000	(1n1q_A:0.5041860000	2chp_A:0.8674340000):0.2181800000);
(1ji5_A:0.3154670000	(1jig_A:0.2766430000	(1qgh_A:0.1285690000	2ux1_A:1.0570550000):0.9106300000):0.0637079000	(1n1q_A:0.4624490000	(2chp_A:0.6835790000	(((1ji4_A:0.8394320000	2fjc_A:1.3685030000):0.3839430000	(((1dps_A:0.0000010000	1jts_A:0.0000010000):0.6412000000	1o9r_A:0.3218430000):0.6296860000	1uvh_A:1.3498560000):0.9528680000):0.1129380000	((1tjo_A:0.0000010000	1tk6_A:0.0000010000):1.3025800000	(((((2fzf_A:3.8869210000	(1otk_A:2.9699080000	(((((((1oqu_A:0.2690690000	1r2f_A:0.2436920000):0.0595355000	1uzr_A:0.0798810000):1.4146600000	1mxr_A:1.5232800000):0.3583480000	(1jk0_A:0.2188720000	(2uw2_A:0.0882750000	1w68_A:0.0265400000):0.2591000000):1.2197200000):0.8440300000	3ee4_A:1.9212950000):1.3285300000	(((2uw1_A:0.0096350000	2uw1_B:0.0000010000):0.0519896000	1afr_A:0.1698570000):4.6335100000	1za0_A:2.2015950000):1.3756500000):0.9752740000	((2inc_B:1.8484680000	(2inp_C:1.6552790000	1mty_B:2.9023600000):0.7017070000):1.3094000000	(1mty_D:2.1065980000	3dhg_A:1.3090790000):0.7654040000):1.2688000000):0.3154860000):0.2846050000):1.1194000000	3qhb_A:1.4544200000):0.5807210000	(1lko_A:0.7966950000	1yuz_A:1.6068220000):0.9351040000):0.9565660000	(2vzb_A:1.2247120000	((((((1lb3_A:0.1205450000	2za7_A:0.1094120000):0.4734920000	1bg7_A:0.2541880000):0.0639307000	1r03_A:0.3682300000):0.3525200000	1z6o_M:2.1775420000):0.1749190000	1z6o_A:1.8789180000):0.2742030000	(((1eum_A:0.3632220000	1krq_A:0.5778890000):0.8248310000	(3e6s_A:1.5735410000	2jd7_A:0.2924070000):0.1130320000):0.3332280000	1vlg_A:0.1543660000):0.7502960000):1.7663800000):0.4215470000):0.0709308000	((((1bcf_A:0.0000010000	3e1q_A:0.0000010000):0.4396080000	2fkz_A:0.1394610000):0.4810310000	1jgc_A:0.5727320000):1.4267800000	1nfv_A:0.8344630000):0.6549870000):0.4615150000):0.7482680000):0.3373650000):0.2004880000):0.1338830000);
(1ji5_A:0.3271450000	(1jig_A:0.1780410000	((1qgh_A:0.6096060000	2ux1_A:0.6830950000):0.3588950000	((1ji4_A:0.9747340000	2fjc_A:1.1632940000):0.3864220000	((((1dps_A:0.0000010000	1jts_A:0.0000010000):0.5190220000	1o9r_A:0.4249780000):0.6593060000	1uvh_A:0.9392950000):0.7556970000	((1tjo_A:0.0000010000	1tk6_A:0.0000020000):1.0138900000	((((((((2fzf_A:2.1615090000	(((2inc_B:1.5604440000	2inp_C:1.4919410000):0.5383730000	1mty_B:2.5741650000):0.8672700000	(1mty_D:2.7512530000	3dhg_A:1.2284920000):1.3311100000):1.8638000000):0.2343750000	1otk_A:3.8999010000):0.2499430000	(((((1oqu_A:0.2691300000	1r2f_A:0.3041280000):0.0702156000	1uzr_A:0.0000020000):1.7123400000	1mxr_A:1.2746910000):0.4306490000	(1jk0_A:0.2747730000	(2uw2_A:0.0983770000	1w68_A:0.0798150000):0.1568750000):1.4622100000):1.4909500000	3ee4_A:1.7151460000):2.5248400000):0.8662160000	((1lko_A:1.4737210000	1yuz_A:0.7461010000):0.5462310000	(((2uw1_A:0.0057370000	2uw1_B:0.0000010000):0.2268350000	1afr_A:0.0862680000):3.1955200000	1za0_A:2.7551500000):1.5064000000):0.0409609000):0.6949790000	3qhb_A:0.8120270000):0.9476860000	(((((1lb3_A:0.1901380000	2za7_A:0.0431620000):0.4611660000	1bg7_A:0.1209480000):0.2049790000	1r03_A:0.1764060000):0.7224210000	((1eum_A:0.5180850000	1krq_A:0.3971590000):0.3775030000	((3e6s_A:2.0866060000	2jd7_A:0.1002830000):0.2788710000	1vlg_A:0.5415870000):0.3915400000):0.7194600000):0.5417330000	(1z6o_A:1.7986290000	1z6o_M:0.9722410000):0.4323720000):1.4707900000):0.6047730000	1nfv_A:1.9851440000):0.5638940000	(2vzb_A:1.4062290000	(((1bcf_A:0.0000010000	3e1q_A:0.0000010000):0.1792840000	2fkz_A:0.3863760000):0.6659170000	1jgc_A:0.6104000000):0.9691410000):0.2171460000):1.7234900000):0.9208270000):0.7150680000):0.2201110000):0.3376220000):0.1455240000	(1n1q_A:0.5342650000	2chp_A:0.8780570000):0.0991158000);
(1ji5_A:0.3453550000	(1jig_A:0.2230960000	((1qgh_A:0.5275150000	2ux1_A:0.8092620000):0.5515770000	((1ji4_A:1.0004600000	2fjc_A:0.7051350000):0.5225100000	((((1dps_A:0.0000010000	1jts_A:0.0000010000):0.6758180000	1o9r_A:0.3496840000):0.6468390000	1uvh_A:0.8488600000):0.3342390000	((1tjo_A:0.0000010000	1tk6_A:0.0000010000):0.5474510000	((((((2fzf_A:3.3418130000	3qhb_A:1.6424000000):0.6479760000	(1lko_A:0.7322960000	1yuz_A:1.6069250000):1.0384900000):0.5517720000	((((((1oqu_A:0.2211950000	1r2f_A:0.2734960000):0.1151130000	1uzr_A:0.0269450000):1.8012900000	(1mxr_A:1.1577580000	(1jk0_A:0.2896300000	(2uw2_A:0.0898420000	1w68_A:0.0279840000):0.1702330000):2.1787800000):0.3103570000):1.4150100000	3ee4_A:1.8258280000):2.3695100000	(((2uw1_A:0.0000020000	2uw1_B:0.0000010000):0.0344117000	1afr_A:0.3122040000):3.0082600000	1za0_A:2.1581860000):0.8276360000):1.1200000000	((2inc_B:1.7155850000	(2inp_C:1.1587980000	1mty_B:3.2083860000):0.8356780000):0.9762960000	(1mty_D:2.2965880000	3dhg_A:1.4099710000):0.8710000000):2.9698200000):0.9997650000):0.6808820000	1otk_A:3.8300610000):0.5369530000	1nfv_A:0.8368990000):0.4519540000	((2vzb_A:1.1553370000	(((1bcf_A:0.0000010000	3e1q_A:0.0000010000):0.3664220000	2fkz_A:0.2200090000):0.3752960000	1jgc_A:0.5078260000):1.1463600000):0.3379320000	(((((1lb3_A:0.2341130000	2za7_A:0.0205850000):0.4452570000	1r03_A:0.3170040000):0.1338600000	1bg7_A:0.0823590000):0.2853830000	(1z6o_A:1.6408940000	1z6o_M:1.4214100000):0.3208470000):0.4396070000	((1eum_A:0.9597350000	1krq_A:0.3183280000):0.6980820000	((3e6s_A:2.5743070000	2jd7_A:0.0909880000):0.3577700000	1vlg_A:0.4914370000):0.2317940000):0.5627240000):1.5134600000):0.6068430000):0.8630620000):1.3336300000):0.7276420000):0.3727180000):0.1972980000):0.1670720000	(1n1q_A:0.5523290000	2chp_A:0.8481630000):0.1771430000);
(1ji5_A:0.4286710000	(((1jig_A:0.2236240000	(1qgh_A:0.4527160000	2ux1_A:0.7901660000):0.7786860000):0.1636410000	((1ji4_A:0.5943740000	2fjc_A:1.2552820000):0.5079840000	(((((1dps_A:0.0000010000	1jts_A:0.0000010000):0.6807540000	1o9r_A:0.2314200000):0.5916280000	1uvh_A:1.4486370000):0.6594910000	(1tjo_A:0.0000010000	1tk6_A:0.0000010000):1.6172500000):0.4489880000	((((((2fzf_A:2.4968400000	((1otk_A:2.0343570000	((((1oqu_A:0.2320550000	1r2f_A:0.3998070000):0.0251562000	1uzr_A:0.1168380000):0.6283750000	(1mxr_A:0.9123930000	(1jk0_A:0.2671310000	(2uw2_A:0.1301690000	1w68_A:0.0277090000):0.1681730000):2.4033200000):0.6004260000):1.2494800000	3ee4_A:2.1312180000):1.6854400000):1.0314400000	((2inc_B:1.7748670000	(2inp_C:1.6214010000	1mty_B:2.8397400000):0.2668180000):0.8318580000	(1mty_D:2.1676380000	3dhg_A:1.4768970000):1.0320800000):1.2531700000):2.3719600000):0.4599460000	((1lko_A:0.8591800000	1yuz_A:1.1623400000):0.6151310000	(((2uw1_A:0.0000020000	2uw1_B:0.0000010000):0.2194350000	1afr_A:0.0949410000):2.5703200000	1za0_A:2.8920490000):1.6341200000):0.4383050000):0.6996480000	3qhb_A:1.9780990000):0.6403880000	(((((1lb3_A:0.1717720000	2za7_A:0.0823790000):0.4013080000	1bg7_A:0.1926610000):0.0471683000	1r03_A:0.4274740000):0.5359200000	((((1eum_A:0.4790030000	1krq_A:0.4897200000):0.8043480000	3e6s_A:1.7940850000):0.1669460000	2jd7_A:0.3236310000):0.2393040000	1vlg_A:0.3675150000):0.9471980000):0.0000026366	(1z6o_A:1.7619050000	1z6o_M:1.4632380000):0.1647330000):1.2234900000):0.9670410000	((((1bcf_A:0.0000010000	3e1q_A:0.0000010000):0.4484460000	2fkz_A:0.1201780000):0.6753490000	1jgc_A:0.4596690000):0.9806950000	1nfv_A:1.1122360000):0.8097620000):0.1103820000	2vzb_A:1.8389600000):0.8622610000):0.3518860000):0.1245880000):0.1757910000	1n1q_A:0.4959560000):0.0553973000	2chp_A:0.7296830000);
(1ji5_A:0.3552510000	(1jig_A:0.1591560000	((1qgh_A:0.7968330000	2ux1_A:0.5533710000):0.5300010000	((1ji4_A:1.0746720000	2fjc_A:0.9999710000):0.1184970000	((((1dps_A:0.0000010000	1jts_A:0.0000010000):0.5685750000	1o9r_A:0.2734600000):0.4675660000	1uvh_A:1.2531530000):0.7308110000	((1tjo_A:0.0000010000	1tk6_A:0.0000020000):1.3178200000	((((((2fzf_A:3.2423270000	(((2inc_B:2.2668550000	2inp_C:1.8121630000):0.3294310000	(1mty_D:3.1571550000	3dhg_A:0.9948350000):1.3478400000):1.0320800000	1mty_B:2.0339140000):1.6388900000):0.8320100000	((((((1oqu_A:0.2938020000	1r2f_A:0.2811030000):0.0332815000	1uzr_A:0.0183340000):1.7146200000	1mxr_A:0.6444730000):0.1900360000	(1jk0_A:0.2063100000	(2uw2_A:0.0686710000	1w68_A:0.0935360000):0.2784550000):1.6642400000):1.4301400000	3ee4_A:2.7720350000):2.6889600000	(((2uw1_A:0.0000020000	2uw1_B:0.0000010000):0.2178900000	1afr_A:0.1539410000):2.9444400000	1za0_A:2.3852270000):0.4270900000):0.6853370000):1.0246600000	((1lko_A:0.9778070000	1yuz_A:1.0501160000):0.6372670000	3qhb_A:1.2295990000):0.8499410000):0.3515940000	((((((1lb3_A:0.1102620000	1z6o_A:2.4919110000):0.0581371000	2za7_A:0.0666730000):0.4224020000	(1bg7_A:0.2273280000	1r03_A:0.3988300000):0.0388880000):0.4307780000	1z6o_M:1.7304170000):0.1808790000	(((1eum_A:0.8099360000	1krq_A:0.3656120000):0.7908670000	(3e6s_A:2.0809000000	2jd7_A:0.1722940000):0.1820100000):0.2325640000	1vlg_A:0.4134200000):1.0875900000):1.2101500000	1otk_A:4.5933640000):0.3547120000):0.2997340000	1nfv_A:1.6852460000):0.2657280000	(2vzb_A:1.3930090000	(((1bcf_A:0.0000010000	3e1q_A:0.0000010000):0.5001440000	2fkz_A:0.0917040000):0.6887140000	1jgc_A:0.4190410000):1.2437100000):0.5666760000):1.1101000000):0.3844090000):0.3697940000):0.2332600000):0.3212140000):0.1537870000	(1n1q_A:0.4547350000	2chp_A:0.6787620000):0.0950372000);
(1ji5_A:0.3403230000	(1jig_A:0.2450290000	(((1qgh_A:0.3879300000	2ux1_A:0.6499270000):0.6016320000	(1ji4_A:1.0816450000	2fjc_A:1.0323000000):0.3395890000):0.0926139000	((((1dps_A:0.0000010000	1jts_A:0.0000010000):0.5535560000	1o9r_A:0.2832710000):1.0508700000	1uvh_A:1.1573060000):0.6481320000	((1tjo_A:0.0000010000	1tk6_A:0.0000010000):0.9134700000	(((((((2fzf_A:3.0465370000	(3qhb_A:0.6335080000	((2uw1_A:0.0000020000	2uw1_B:0.0000010000):0.0758800000	1afr_A:0.2263050000):3.3129600000):0.1187620000):0.6605480000	(((1otk_A:3.6280540000	((((1oqu_A:0.2343030000	1r2f_A:0.3483050000):0.0744138000	1uzr_A:0.0722380000):0.8828430000	(1mxr_A:1.0840410000	(1jk0_A:0.2545240000	(2uw2_A:0.0703710000	1w68_A:0.0541260000):0.2551630000):1.6622200000):0.7647280000):0.8301190000	3ee4_A:1.5782230000):1.5751500000):0.6134960000	1za0_A:2.5302810000):0.7895250000	((2inc_B:1.4528890000	(2inp_C:1.3470970000	1mty_B:3.1631470000):0.4354860000):2.0541800000	(1mty_D:2.4962540000	3dhg_A:1.7450150000):0.1951890000):1.5645500000):1.2174200000):0.3065590000	1yuz_A:1.2786510000):0.4566540000	1lko_A:0.6019480000):1.3390700000	(((((1lb3_A:0.1416690000	2za7_A:0.0427350000):0.5205680000	1bg7_A:0.1541070000):0.0952831000	1r03_A:0.2936190000):0.7576960000	(1z6o_A:2.3296620000	1z6o_M:1.0834870000):0.1979000000):0.2855630000	(((1eum_A:0.8172800000	1krq_A:0.3045110000):0.5249840000	3e6s_A:1.5195000000):0.1587700000	(2jd7_A:0.4150100000	1vlg_A:0.4682730000):0.1143120000):0.7814260000):1.6387100000):0.2705840000	(2vzb_A:1.1100540000	(((1bcf_A:0.0000010000	3e1q_A:0.0000010000):0.3160310000	2fkz_A:0.1785240000):0.5279610000	1jgc_A:0.3087370000):1.2878100000):0.2604120000):0.1672950000	1nfv_A:1.0355680000):0.7414370000):0.8633660000):0.4746740000):0.1440580000):0.1562290000	(1n1q_A:0.4407580000	2chp_A:0.8317430000):0.1587970000);
(1ji5_A:0.4299300000	(1jig_A:0.3106000000	((1qgh_A:0.6437040000	2ux1_A:1.0697100000):0.4918450000	(((1ji4_A:0.9017690000	2fjc_A:1.1487730000):0.4606450000	(((1dps_A:0.0000010000	1jts_A:0.0000010000):0.3451480000	1o9r_A:0.6806240000):0.4344710000	1uvh_A:1.2080670000):0.8526990000):0.3005670000	((1tjo_A:0.0000010000	1tk6_A:0.0000010000):1.7415700000	(((((((2fzf_A:2.6833610000	((1otk_A:2.7109130000	(((((1oqu_A:0.3661990000	1r2f_A:0.3293470000):0.1077260000	1uzr_A:0.0496470000):1.6758100000	1mxr_A:1.1946130000):0.4917010000	(1jk0_A:0.4670250000	(2uw2_A:0.1280130000	1w68_A:0.0364130000):0.1152610000):1.5761900000):1.2753400000	3ee4_A:1.6584620000):2.5292700000):1.2866700000	(((2uw1_A:0.0031600000	2uw1_B:0.0000010000):0.0772750000	1afr_A:0.2381200000):2.3730400000	1za0_A:2.1991200000):1.1992300000):0.2841900000):0.5862800000	(((2inc_B:1.8577700000	1mty_B:3.2447580000):0.3266990000	2inp_C:2.2482260000):0.7458120000	(1mty_D:2.5212390000	3dhg_A:1.0857490000):0.9418310000):2.2017000000):0.9126890000	(1lko_A:0.8301470000	1yuz_A:1.5967720000):0.6992770000):0.5960870000	3qhb_A:1.5328220000):0.0341583000	((((((1lb3_A:0.1687580000	2za7_A:0.1280620000):0.5713000000	1bg7_A:0.1769980000):0.1478750000	1r03_A:0.4033520000):0.6761500000	1z6o_A:1.7601690000):0.4680240000	1z6o_M:0.9202910000):0.3698620000	(((1eum_A:0.8013240000	1krq_A:0.3129150000):0.7884850000	3e6s_A:1.5462960000):0.3834350000	(2jd7_A:0.3595640000	1vlg_A:0.5822890000):0.1147390000):0.4877760000):2.1166300000):1.6284500000	2vzb_A:1.9989560000):0.3523570000	((((1bcf_A:0.0000010000	3e1q_A:0.0000010000):0.3601000000	2fkz_A:0.1724330000):0.4049970000	1jgc_A:0.6780370000):0.5608020000	1nfv_A:1.0341550000):0.3439350000):0.2780910000):0.6869180000):0.2230680000):0.0885953000):0.1617650000	(1n1q_A:0.4466420000	2chp_A:1.0225230000):0.1112630000);
(1ji5_A:0.2985210000	1jig_A:0.3006130000	((1n1q_A:0.7336460000	2chp_A:0.8135420000):0.0840660000	(((1qgh_A:0.3135180000	2ux1_A:0.8597460000):0.3265310000	(1ji4_A:0.9680460000	2fjc_A:1.2388360000):0.4424050000):0.0862033000	((((1dps_A:0.0000010000	1jts_A:0.0000010000):0.4752790000	1o9r_A:0.6061320000):1.3208900000	1uvh_A:1.3111140000):0.5371930000	((1tjo_A:0.0000010000	1tk6_A:0.0000010000):1.4908100000	((((((2fzf_A:2.9889460000	((((((1oqu_A:0.2702330000	1r2f_A:0.3737790000):0.1487910000	1uzr_A:0.0000030000):1.2693800000	1mxr_A:1.5082370000):0.4601370000	(1jk0_A:0.3099370000	(2uw2_A:0.0927730000	1w68_A:0.0510040000):0.2379320000):1.4766800000):1.6336800000	3ee4_A:0.7071090000):2.7287000000	(((2inc_B:2.2668010000	(2inp_C:1.7484320000	1mty_B:2.7600980000):0.5103610000):0.8875340000	(1mty_D:2.5539510000	3dhg_A:1.8560240000):0.3444450000):1.7914100000	(((2uw1_A:0.0056570000	2uw1_B:0.0000010000):0.0947918000	1afr_A:0.2273390000):4.3053900000	1za0_A:2.6185820000):0.8306120000):0.3986090000):1.4398300000):0.4104290000	1otk_A:4.7453530000):0.7163160000	((1lko_A:1.0157860000	1yuz_A:1.0247090000):1.5011400000	3qhb_A:0.7777080000):0.9106610000):0.4581550000	((((((1lb3_A:0.1545990000	2za7_A:0.0907180000):0.7151420000	1bg7_A:0.1297510000):0.1791780000	1r03_A:0.3448770000):0.3855210000	1z6o_M:1.3755360000):0.1116980000	1z6o_A:2.7295190000):0.4859970000	((1eum_A:0.8726610000	1krq_A:0.3098410000):0.4703050000	((3e6s_A:2.4163420000	2jd7_A:0.2005700000):0.3006690000	1vlg_A:0.4602860000):0.1664890000):0.3870700000):1.0385500000):0.5278400000	(2vzb_A:1.7833980000	(((1bcf_A:0.0000010000	3e1q_A:0.0000010000):0.6627020000	2fkz_A:0.2046530000):0.6004840000	1jgc_A:0.5036110000):0.8252010000):0.3725630000):0.1462560000	1nfv_A:0.8012830000):1.2491700000):0.7782090000):0.5143060000):0.1582980000):0.2225670000);
(1ji5_A:0.2941590000	(1jig_A:0.3166800000	((1qgh_A:0.4977850000	2ux1_A:0.9190210000):0.6389160000	((1ji4_A:1.0673600000	2fjc_A:1.5241330000):0.4852760000	((((1dps_A:0.0000010000	1jts_A:0.0000010000):0.3558690000	1o9r_A:0.6601160000):0.8251350000	1uvh_A:1.3060610000):0.8803060000	((1tjo_A:0.0000010000	1tk6_A:0.0000010000):0.9419040000	((((((((((2fzf_A:4.1893920000	1za0_A:2.6976690000):0.0000029742	(((((1oqu_A:0.2637430000	1r2f_A:0.3182180000):0.0957870000	1uzr_A:0.0149080000):1.6182400000	1mxr_A:1.2539770000):0.2645610000	(1jk0_A:0.0687140000	(2uw2_A:0.1069720000	1w68_A:0.0467830000):0.2834490000):1.6923800000):1.5917500000	3ee4_A:1.8098700000):1.1661800000):0.3433690000	((2uw1_A:0.0064260000	2uw1_B:0.0000010000):0.0564532000	1afr_A:0.2311840000):3.4244500000):0.4635080000	((2inc_B:1.6667900000	(2inp_C:1.1412730000	1mty_B:3.0415170000):0.5149430000):1.5048600000	(1mty_D:2.5068800000	3dhg_A:1.3984510000):0.0825332000):2.2813900000):0.4642060000	1otk_A:3.6857860000):0.5018080000	(1lko_A:0.7312720000	1yuz_A:1.3648990000):0.7910750000):0.6313630000	3qhb_A:0.9253290000):0.6824420000	((((1lb3_A:0.1546910000	2za7_A:0.0914330000):0.3933130000	1r03_A:0.2853560000):0.0787174000	1bg7_A:0.0219300000):0.5024380000	((1z6o_A:1.8911200000	(((1eum_A:0.8029510000	1krq_A:0.3746620000):0.6516930000	3e6s_A:2.1496510000):0.0000026462	(2jd7_A:0.4687020000	1vlg_A:0.4386730000):0.1664840000):0.5979230000):0.0390151000	1z6o_M:1.2179150000):0.2693220000):1.2690900000):0.7083950000	2vzb_A:1.2988960000):0.3235890000	((((1bcf_A:0.0000010000	3e1q_A:0.0000010000):0.3802150000	2fkz_A:0.2224200000):0.5202040000	1jgc_A:0.5075710000):0.6474770000	1nfv_A:1.1081120000):0.7436970000):0.5982730000):0.9675640000):0.1679530000):0.3505120000):0.1325050000):0.1499680000	(1n1q_A:0.4685360000	2chp_A:0.9951490000):0.1662820000);
(1ji5_A:0.2881260000	((1jig_A:0.3904290000	(1qgh_A:0.3878490000	2ux1_A:1.1335820000):0.5942780000):0.0372844000	(1n1q_A:0.1572220000	(((1ji4_A:0.8596260000	2fjc_A:1.4196440000):0.2730400000	((1tjo_A:0.0000010000	1tk6_A:0.0000010000):1.2558000000	(((((2fzf_A:4.0581110000	(((((((1oqu_A:0.2732870000	1r2f_A:0.3041780000):0.1025250000	1uzr_A:0.0222220000):2.1916200000	1mxr_A:1.2169080000):0.3306630000	(1jk0_A:0.0906170000	(2uw2_A:0.1105970000	1w68_A:0.0497130000):0.3123400000):1.9107300000):2.4331700000	3ee4_A:1.3607970000):1.5477700000	(((2uw1_A:0.0000020000	2uw1_B:0.0000010000):0.1093120000	1afr_A:0.2567770000):5.6519000000	1za0_A:2.1775050000):0.4394480000):0.7883290000	(((2inc_B:1.6839440000	2inp_C:1.9444800000):0.6305820000	(1mty_D:3.0880950000	3dhg_A:1.0495610000):1.8420600000):0.9145090000	1mty_B:2.5492200000):1.6333100000):1.2557200000):1.0799100000	1otk_A:3.6143650000):0.6778380000	((1lko_A:1.2190350000	1yuz_A:1.5314120000):1.4706400000	3qhb_A:2.1986850000):0.1850840000):1.3783600000	(2vzb_A:1.2877370000	((((1lb3_A:0.1356560000	2za7_A:0.0731220000):0.4189300000	(1bg7_A:0.1457330000	1r03_A:0.4990520000):0.0796676000):0.5237810000	1z6o_M:1.4222900000):0.4292840000	(1z6o_A:1.9472290000	((((1eum_A:0.4736860000	1krq_A:0.6059580000):0.9252210000	3e6s_A:2.1247980000):0.1635780000	2jd7_A:0.2823800000):0.4221490000	1vlg_A:0.3190230000):0.9008570000):0.1152880000):1.6878700000):0.4470290000):0.3162610000	((((1bcf_A:0.0000010000	3e1q_A:0.0000010000):0.3232780000	2fkz_A:0.2328730000):0.5283970000	1jgc_A:0.6333930000):1.1296900000	1nfv_A:1.5332040000):0.5717380000):0.8178930000):1.2960700000):0.2122370000	(((1dps_A:0.0000010000	1jts_A:0.0000010000):0.6141170000	1o9r_A:0.2641970000):0.6378350000	1uvh_A:0.9714500000):0.9716380000):0.4568410000):0.3722960000):0.2176350000	2chp_A:1.0435530000);
(1ji5_A:0.3329690000	(1jig_A:0.3526810000	((1qgh_A:0.4101830000	2ux1_A:1.2255260000):0.5309550000	(((1ji4_A:1.1754940000	2fjc_A:1.3731650000):0.0412782000	((1tjo_A:0.0000010000	1tk6_A:0.0000010000):1.4454900000	((((((((2fzf_A:3.5417100000	((2inc_B:1.8874600000	(2inp_C:1.3305000000	1mty_B:3.1605530000):0.4756700000):1.2009700000	(1mty_D:2.1546800000	3dhg_A:1.5148440000):0.3676610000):2.5980100000):0.4037490000	(((((((1oqu_A:0.2880660000	1r2f_A:0.2925900000):0.1222110000	1uzr_A:0.0181020000):1.5743200000	1mxr_A:1.1532770000):0.7080360000	(1jk0_A:0.2240200000	(2uw2_A:0.1274420000	1w68_A:0.0000030000):0.3002500000):1.2303400000):1.2599200000	3ee4_A:0.9116130000):2.0635300000	((2uw1_A:0.0056730000	2uw1_B:0.0000010000):0.2283120000	1afr_A:0.0798270000):3.0726000000):0.5282330000	1za0_A:1.6300510000):0.9805370000):0.6617930000	1otk_A:3.6449570000):0.6047960000	(1lko_A:0.5843930000	1yuz_A:1.4995140000):1.0621200000):0.7231560000	3qhb_A:1.7368890000):0.8500390000	((((((1lb3_A:0.1458270000	2za7_A:0.1151680000):0.3814300000	1r03_A:0.4676970000):0.1518970000	1bg7_A:0.1131540000):0.5735460000	1z6o_M:1.1092000000):0.1465600000	1z6o_A:1.6552550000):0.2040290000	((1eum_A:0.7291680000	1krq_A:0.3052170000):0.5109410000	((3e6s_A:1.7491070000	2jd7_A:0.2106580000):0.2329180000	1vlg_A:0.5316450000):0.2752910000):0.3901730000):0.7334640000):0.7867880000	((((1bcf_A:0.0000010000	3e1q_A:0.0000010000):0.5989420000	2fkz_A:0.2818600000):0.4478510000	1jgc_A:0.5705990000):0.5713690000	1nfv_A:0.9304070000):0.5227700000):0.1945970000	2vzb_A:1.8483290000):0.8027620000):0.8836570000):0.1357140000	(((1dps_A:0.0000010000	1jts_A:0.0000010000):0.8586070000	1o9r_A:0.2548500000):0.8524790000	1uvh_A:0.8024320000):0.8927970000):0.2827980000):0.1467390000):0.1391480000	(1n1q_A:0.6295610000	2chp_A:0.9112790000):0.1510360000);
(1ji5_A:0.3205770000	(1jig_A:0.1692400000	((1qgh_A:0.7045400000	(2ux1_A:0.9305180000	(((1dps_A:0.0000010000	1jts_A:0.0000010000):0.5303870000	1o9r_A:0.4459330000):0.7758870000	1uvh_A:0.9973830000):0.4051090000):0.1815740000):0.2975710000	((1ji4_A:1.0211900000	2fjc_A:0.9800430000):0.3237300000	((1tjo_A:0.0000010000	1tk6_A:0.0000010000):1.1655500000	((((((2fzf_A:1.9006790000	((((((1oqu_A:0.2209090000	1r2f_A:0.3090730000):0.1964190000	1uzr_A:0.0013940000):1.0705800000	(1mxr_A:1.0601330000	((1jk0_A:0.5500790000	2uw2_A:0.0629930000):0.0942421000	1w68_A:0.0000020000):2.0022200000):0.8815340000):2.4307700000	3ee4_A:0.5430340000):4.5662100000	1za0_A:1.7735320000):2.1756500000	((2uw1_A:0.0030160000	2uw1_B:0.0000010000):0.2807430000	1afr_A:0.0808310000):3.3250800000):0.5798460000):1.0095700000	(1otk_A:2.5959910000	((2inc_B:1.2362560000	(2inp_C:1.5209960000	1mty_B:3.1464650000):0.5028090000):0.9801360000	(1mty_D:2.9090010000	3dhg_A:1.8011330000):0.5815750000):3.0355100000):1.5918200000):0.5485930000	(1lko_A:1.2402650000	1yuz_A:1.2866140000):0.4702290000):0.5821140000	(3qhb_A:1.2465250000	((((((1lb3_A:0.1502820000	2za7_A:0.0195540000):0.5506450000	1bg7_A:0.1459960000):0.2024030000	1r03_A:0.3301620000):0.4773480000	1z6o_M:1.6124290000):0.2685040000	1z6o_A:1.8622370000):0.1097810000	((1eum_A:0.9210280000	1krq_A:0.5364490000):0.7882660000	((3e6s_A:2.0775500000	2jd7_A:0.2632410000):0.3704090000	1vlg_A:0.2990950000):0.2813660000):0.5397070000):1.9162900000):0.2465340000):1.1546500000	2vzb_A:1.4523640000):0.5606710000	((((1bcf_A:0.0000010000	3e1q_A:0.0000010000):0.2853770000	2fkz_A:0.3442070000):0.6912060000	1jgc_A:0.6281250000):1.2088300000	1nfv_A:1.0136470000):0.5048220000):0.2175200000):1.2283500000):0.2963240000):0.3428660000):0.1248150000	(1n1q_A:0.4895680000	2chp_A:0.6235740000):0.0979254000);
(1ji5_A:0.5280390000	(1jig_A:0.3561420000	(((1qgh_A:0.5221730000	2ux1_A:1.0708200000):0.4790560000	((1ji4_A:1.0624390000	(((1dps_A:0.0000010000	1jts_A:0.0000010000):0.4142650000	1o9r_A:0.3655360000):0.8177800000	1uvh_A:1.2102570000):0.8064560000):0.1065690000	2fjc_A:1.2933730000):0.2884070000):0.1376280000	((1tjo_A:0.0000010000	1tk6_A:0.0000010000):1.0366600000	(((((2fzf_A:2.2938570000	((1lko_A:1.0653510000	1yuz_A:1.3687710000):0.7864750000	3qhb_A:1.3676280000):0.6058160000):0.7445030000	(((((((1oqu_A:0.2854300000	1r2f_A:0.3816910000):0.1101610000	1uzr_A:0.0408570000):1.4227700000	1mxr_A:1.3500960000):0.5028420000	(1jk0_A:0.1544860000	(2uw2_A:0.1273310000	1w68_A:0.0517130000):0.2078380000):1.8502300000):0.8662440000	3ee4_A:1.7106080000):3.2456700000	(((2inc_B:1.5823320000	2inp_C:1.5371330000):0.5717850000	1mty_B:2.8860510000):1.1883200000	(1mty_D:2.6159500000	3dhg_A:1.4133360000):1.2969100000):1.1364600000):0.2223990000	(((2uw1_A:0.0029860000	2uw1_B:0.0000010000):0.0020509100	1afr_A:0.3730130000):2.9475800000	1za0_A:2.1559650000):2.3696600000):0.7672850000):0.4302470000	((((((((1lb3_A:0.1332450000	2za7_A:0.1284210000):0.4621090000	1bg7_A:0.0804110000):0.1145410000	1r03_A:0.3441820000):0.5824380000	1z6o_A:1.6594770000):0.0736147000	1z6o_M:1.2666240000):0.5616770000	((3e6s_A:1.9439830000	2jd7_A:0.5720550000):0.1411460000	1vlg_A:0.4266780000):0.2711990000):0.2847910000	(1eum_A:0.8128240000	1krq_A:0.4306920000):0.6861120000):1.7189700000	1otk_A:3.2408570000):0.4191600000):0.7575900000	(2vzb_A:2.2643090000	(((1bcf_A:0.0000010000	3e1q_A:0.0000010000):0.3887760000	2fkz_A:0.2931320000):0.1784820000	1jgc_A:0.8369740000):0.5239580000):0.2092170000):0.2103340000	1nfv_A:1.0680560000):0.5404880000):1.0486000000):0.0253904000):0.0942665000	(1n1q_A:0.3582990000	2chp_A:0.6971440000):0.1110160000);
(1ji5_A:0.2787140000	((1jig_A:0.2541770000	((1qgh_A:0.4285260000	2ux1_A:1.0565460000):0.3380700000	(((1ji4_A:0.7222780000	2fjc_A:1.0887190000):0.4279290000	((1tjo_A:0.0000010000	1tk6_A:0.0000010000):1.4149500000	((((((2fzf_A:2.5131780000	((((((1oqu_A:0.2097230000	1r2f_A:0.2616820000):0.1380310000	1uzr_A:0.0026070000):1.2196500000	1mxr_A:1.1617070000):0.2695240000	(1jk0_A:0.1249700000	(2uw2_A:0.1039590000	1w68_A:0.0277190000):0.2424060000):1.3194200000):1.6503100000	3ee4_A:0.9819010000):1.9129800000	(((2uw1_A:0.0000020000	2uw1_B:0.0000010000):0.1286880000	1afr_A:0.2392700000):3.1636900000	1za0_A:1.6387790000):0.9261340000):0.3191750000):0.8293140000	(1otk_A:3.2711550000	((2inc_B:1.6113470000	(2inp_C:1.3515210000	1mty_B:3.3387000000):0.8394300000):0.9812290000	(1mty_D:2.0225880000	3dhg_A:1.2604860000):0.6525960000):1.3387700000):1.0093200000):0.6454060000	((1lko_A:0.9461950000	1yuz_A:1.4455440000):0.9378150000	3qhb_A:1.4282590000):0.4147220000):0.6327880000	(((((1lb3_A:0.1057870000	2za7_A:0.1068740000):0.7284730000	1bg7_A:0.1396960000):0.0998897000	1r03_A:0.4748560000):0.3989330000	(1z6o_A:1.6372360000	1z6o_M:1.3444130000):0.1106470000):0.2536330000	(((1eum_A:0.7104750000	1krq_A:0.4796880000):0.3568540000	3e6s_A:1.3236900000):0.3675860000	(2jd7_A:0.2991330000	1vlg_A:0.5604300000):0.2741570000):0.7035390000):1.5715600000):0.4950220000	2vzb_A:1.3287830000):0.2883100000	((((1bcf_A:0.0000010000	3e1q_A:0.0000010000):0.4453110000	2fkz_A:0.1131620000):0.4549390000	1jgc_A:0.5998630000):1.0306400000	1nfv_A:1.2613990000):0.4852470000):1.0532600000):0.6613900000):0.1887260000	(((1dps_A:0.0000010000	1jts_A:0.0000010000):0.5424260000	1o9r_A:0.2934400000):0.4673440000	1uvh_A:0.6982340000):1.1466900000):0.1929940000):0.2125440000):0.0739195000	1n1q_A:0.4252730000):0.1147210000	2chp_A:0.7075070000);
(1ji5_A:0.4490210000	(1jig_A:0.2138830000	((1qgh_A:0.6737680000	2ux1_A:0.8231180000):0.4122680000	(((1ji4_A:0.9556330000	(((1dps_A:0.0000010000	1jts_A:0.0000010000):0.5813200000	1o9r_A:0.5305610000):0.7660330000	1uvh_A:1.4421970000):0.6019470000):0.1402580000	((1tjo_A:0.0000010000	1tk6_A:0.0000010000):1.1221200000	(((((((2fzf_A:3.9484450000	((((((1oqu_A:0.2048910000	1r2f_A:0.2986810000):0.1358610000	1uzr_A:0.0000030000):1.6431300000	1mxr_A:1.2484440000):0.2045270000	(1jk0_A:0.2470120000	(2uw2_A:0.0876520000	1w68_A:0.0649590000):0.2275890000):1.5843900000):2.2053800000	3ee4_A:1.6620770000):2.0024000000	(((2uw1_A:0.0028270000	2uw1_B:0.0000010000):0.2452530000	1afr_A:0.0979270000):3.3349200000	1za0_A:1.2496830000):1.6808200000):1.2666100000):0.4962480000	(1otk_A:3.1242640000	(((2inc_B:1.6024630000	1mty_B:2.8334160000):0.4616590000	2inp_C:1.2345510000):1.3480300000	(1mty_D:2.3711920000	3dhg_A:1.9524660000):0.6040730000):1.1983100000):1.7636700000):1.0816000000	(1lko_A:1.1612830000	1yuz_A:1.7738880000):0.8226760000):0.7466820000	3qhb_A:1.7346140000):0.3662470000	(((((1lb3_A:0.1198310000	2za7_A:0.1315000000):0.4666790000	1bg7_A:0.1324180000):0.0664573000	1r03_A:0.4538600000):0.5503730000	(1z6o_A:1.7675730000	1z6o_M:1.0940700000):0.3351400000):0.4329800000	((1eum_A:0.4546070000	1krq_A:0.6976600000):0.5710520000	((3e6s_A:2.2829900000	2jd7_A:0.0712380000):0.5188710000	1vlg_A:0.3588260000):0.2407920000):0.5643690000):0.7527080000):0.5734450000	2vzb_A:1.3095520000):0.1390900000	((((1bcf_A:0.0000010000	3e1q_A:0.0000010000):0.2432540000	2fkz_A:0.1912010000):0.3701980000	1jgc_A:0.5877460000):1.0282500000	1nfv_A:0.8336460000):0.9965330000):1.0881700000):0.6954570000):0.1474070000	2fjc_A:1.0632950000):0.2518050000):0.2639370000):0.0772426000	(1n1q_A:0.4498630000	2chp_A:0.6697260000):0.1620430000);
(1ji5_A:0.4814750000	(1jig_A:0.2741280000	(((1qgh_A:0.3693170000	2ux1_A:0.9321640000):0.4509450000	((1ji4_A:0.8959180000	2fjc_A:1.6045290000):0.9522170000	(((1dps_A:0.0000010000	1jts_A:0.0000010000):0.4319450000	1o9r_A:0.4835800000):0.5278930000	1uvh_A:2.0301360000):1.0201800000):0.0968320000):0.1945090000	((1tjo_A:0.0000010000	1tk6_A:0.0000010000):1.4165500000	(((2fzf_A:2.7348250000	3qhb_A:1.3076410000):0.1693860000	((1lko_A:1.3078300000	1yuz_A:1.0854430000):0.1402340000	(((1otk_A:4.9007270000	(((2inc_B:2.0831190000	2inp_C:1.5116790000):0.7395740000	1mty_B:3.1425580000):0.9287160000	(1mty_D:1.7523340000	3dhg_A:1.7713260000):0.9601540000):1.2675700000):0.6509390000	(((((1oqu_A:0.2897720000	1r2f_A:0.3544970000):0.1350740000	1uzr_A:0.0000030000):1.4605800000	1mxr_A:1.2760130000):0.3773230000	(1jk0_A:0.2292740000	(2uw2_A:0.0828240000	1w68_A:0.0442940000):0.3263170000):1.4631400000):1.7235700000	3ee4_A:1.6198420000):1.2726000000):0.9817120000	(((2uw1_A:0.0000020000	2uw1_B:0.0000010000):0.0969652000	1afr_A:0.2402050000):2.2817900000	1za0_A:2.1762400000):0.8119800000):0.9363970000):0.6228970000):0.9211580000	((2vzb_A:1.2307300000	(((((1lb3_A:0.1661780000	2za7_A:0.0988510000):0.5420930000	1bg7_A:0.2585220000):0.1750970000	1r03_A:0.3284140000):0.6870710000	(1z6o_A:2.1342780000	1z6o_M:0.9990350000):0.4383240000):0.4332520000	((((1eum_A:0.6652490000	1krq_A:0.3793080000):0.4626110000	2jd7_A:0.5988940000):0.1526680000	1vlg_A:0.4828160000):0.3089860000	3e6s_A:1.1728020000):0.4252860000):1.4168100000):0.3678410000	((((1bcf_A:0.0000010000	3e1q_A:0.0000010000):0.3810360000	2fkz_A:0.1454500000):0.7640380000	1jgc_A:0.3838050000):1.1506900000	1nfv_A:0.7925100000):0.5808450000):0.1553860000):1.0591700000):1.4378800000):0.1052400000):0.0901265000	(1n1q_A:0.3565300000	2chp_A:0.8254960000):0.1417920000);
(1ji5_A:0.3308400000	(1jig_A:0.3051360000	((1qgh_A:0.5207830000	2ux1_A:1.0006890000):0.4243060000	((1ji4_A:1.3200710000	((((1dps_A:0.0000010000	1jts_A:0.0000010000):0.5243060000	1o9r_A:0.5242860000):0.6017960000	1uvh_A:1.7513710000):0.4937700000	((1tjo_A:0.0000010000	1tk6_A:0.0000010000):1.1965600000	((((((((2fzf_A:3.4627540000	((((((1oqu_A:0.2399880000	1r2f_A:0.3243900000):0.0956653000	1uzr_A:0.0188940000):2.1430400000	1mxr_A:1.5989870000):0.3356580000	(1jk0_A:0.2731100000	(2uw2_A:0.0907210000	1w68_A:0.0052970000):0.2290590000):1.5739700000):1.2660000000	3ee4_A:2.1268660000):1.5971900000	(((2uw1_A:0.0093430000	2uw1_B:0.0000010000):0.2053250000	1afr_A:0.0568610000):3.9571700000	1za0_A:1.8113910000):1.4032300000):1.5918000000):0.7789740000	1otk_A:5.0148580000):0.3096840000	((2inc_B:1.5995100000	(2inp_C:1.4984920000	1mty_B:3.0315700000):0.7839960000):0.8376990000	(1mty_D:2.7986520000	3dhg_A:1.6752890000):0.1978240000):2.4804400000):0.3339410000	(1lko_A:0.7787070000	1yuz_A:1.2808720000):0.6841220000):0.7971440000	3qhb_A:1.5246280000):0.8326570000	(((((1lb3_A:0.2652760000	2za7_A:0.1528570000):0.4324130000	1bg7_A:0.1866260000):0.1739020000	1r03_A:0.3826620000):0.2294360000	(1z6o_A:2.5470080000	1z6o_M:1.7180880000):0.2563200000):0.4182240000	(((1eum_A:0.6461220000	1krq_A:0.3927410000):0.5879260000	(2jd7_A:0.4761240000	1vlg_A:0.3675800000):0.3340400000):0.2568420000	3e6s_A:1.1789900000):0.7745830000):1.1638000000):0.3994590000	(2vzb_A:1.5443070000	(((1bcf_A:0.0000010000	3e1q_A:0.0000010000):0.5243010000	2fkz_A:0.2069440000):0.5877100000	1jgc_A:0.5075150000):0.7768830000):0.2959540000):0.1079380000	1nfv_A:1.1576700000):1.1375000000):0.7538900000):0.1213930000):0.2850270000	2fjc_A:1.4435600000):0.3598100000):0.3544850000):0.1331490000	(1n1q_A:0.6284670000	2chp_A:0.5671680000):0.1560660000);
(1ji5_A:0.3111440000	(1jig_A:0.1544850000	((1qgh_A:0.4740630000	2ux1_A:0.8332500000):0.7074530000	((1ji4_A:1.0796390000	2fjc_A:1.2275800000):0.1665170000	((((1dps_A:0.0000010000	1jts_A:0.0000010000):0.4759580000	1o9r_A:0.2896980000):0.6674020000	1uvh_A:0.9746390000):0.4416890000	((1tjo_A:0.0000010000	1tk6_A:0.0000010000):0.4798850000	((((((((2fzf_A:3.7227080000	(((2uw1_A:0.0080170000	2uw1_B:0.0000010000):0.2431400000	1afr_A:0.1600610000):5.0104200000	1za0_A:1.5865360000):1.3280300000):0.4118340000	(((((1oqu_A:0.2127020000	1r2f_A:0.3506380000):0.0847610000	1uzr_A:0.0000020000):2.0116200000	1mxr_A:0.9557370000):0.4933300000	(1jk0_A:0.0987480000	(2uw2_A:0.1142160000	1w68_A:0.0281940000):0.3335660000):1.4790500000):1.1266900000	3ee4_A:1.9891020000):1.9020600000):0.7819750000	(((2inc_B:1.9747660000	2inp_C:1.0776800000):0.6993760000	(1mty_D:2.5446730000	3dhg_A:1.5281030000):1.5868000000):0.7238350000	1mty_B:1.8492010000):1.4798800000):1.2787700000	1otk_A:3.1227330000):1.7178400000	(1lko_A:0.7109440000	1yuz_A:0.9854230000):0.8610290000):0.2895230000	3qhb_A:1.4763020000):1.1482800000	((2vzb_A:1.6997190000	(((((1lb3_A:0.0875650000	2za7_A:0.0625770000):0.4842790000	1bg7_A:0.1764230000):0.0864709000	1r03_A:0.3317310000):0.7785300000	(1z6o_A:1.9809850000	1z6o_M:1.2231810000):0.2204490000):0.3596610000	(((1eum_A:0.7862500000	1krq_A:0.3530520000):0.7428070000	3e6s_A:1.9383560000):0.1515450000	(2jd7_A:0.4127430000	1vlg_A:0.6297420000):0.1532070000):0.4756880000):1.1563400000):0.4622030000	(((1bcf_A:0.0000010000	3e1q_A:0.0000010000):0.2860670000	2fkz_A:0.3334160000):0.4523140000	1jgc_A:0.4583770000):1.1429500000):0.3563540000):0.0840822000	1nfv_A:1.0430920000):1.2524600000):1.3572800000):0.4917220000):0.1963200000):0.1434060000):0.3066020000	(1n1q_A:0.5398600000	2chp_A:0.5944940000):0.2541180000);
(1ji5_A:0.3477920000	((1jig_A:0.1777370000	((1qgh_A:0.4225810000	2ux1_A:1.1343130000):0.7161530000	((1ji4_A:0.9977260000	2fjc_A:1.0705950000):0.2528100000	((((1dps_A:0.0000010000	1jts_A:0.0000010000):0.4866100000	1o9r_A:0.4713980000):0.4923380000	1uvh_A:0.9356050000):0.8844000000	((1tjo_A:0.0000010000	1tk6_A:0.0000010000):1.1386600000	((((((2fzf_A:2.4874450000	(((((((1oqu_A:0.2785160000	1r2f_A:0.2843180000):0.1011660000	1uzr_A:0.0207300000):1.9939200000	1mxr_A:1.1810530000):0.1669390000	(1jk0_A:0.2883710000	(2uw2_A:0.0774910000	1w68_A:0.0395210000):0.2491290000):1.3874200000):2.5435100000	3ee4_A:1.2923220000):2.3540600000	(((2uw1_A:0.0000020000	2uw1_B:0.0000010000):0.0098284300	1afr_A:0.2559640000):3.1594900000	1za0_A:2.6234660000):1.3851800000):0.6244150000	(((2inc_B:1.6146760000	2inp_C:1.0982850000):0.5005880000	1mty_B:2.8722980000):0.5740300000	(1mty_D:2.6446830000	3dhg_A:0.9535840000):1.2621100000):2.2473400000):1.0783000000):0.4690910000	1otk_A:6.0022920000):0.8534710000	3qhb_A:1.8034860000):0.5394730000	(1lko_A:1.7842850000	1yuz_A:0.8552700000):1.3916000000):0.6737270000	(2vzb_A:2.0055470000	((((((1lb3_A:0.1440680000	2za7_A:0.0427700000):0.7696830000	1r03_A:0.4489040000):0.2438970000	1bg7_A:0.0527830000):0.7470360000	1z6o_M:1.2531380000):0.3591400000	1z6o_A:2.4249330000):0.2759520000	(((1eum_A:1.0823260000	1krq_A:0.1716390000):0.5619500000	3e6s_A:1.6925690000):0.2149520000	(2jd7_A:0.3963790000	1vlg_A:0.4906070000):0.4183110000):0.2154840000):1.3374300000):0.4608520000):0.2902540000	((((1bcf_A:0.0000010000	3e1q_A:0.0000010000):0.2784370000	2fkz_A:0.3165530000):0.8289880000	1jgc_A:0.3740060000):1.8301300000	1nfv_A:0.6972750000):0.7498660000):0.9737260000):1.1863900000):0.4682310000):0.2675930000):0.1995500000):0.1353840000	1n1q_A:0.5507210000):0.0670620000	2chp_A:0.9175380000);
(1ji5_A:0.3205000000	(1jig_A:0.2528310000	((1qgh_A:0.3045260000	2ux1_A:0.8617810000):0.5849150000	(1ji4_A:1.4553810000	2fjc_A:1.0177530000):0.3327770000):0.1648750000):0.0806546000	((1n1q_A:0.3456590000	((((1dps_A:0.0000010000	1jts_A:0.0000010000):0.4949710000	1o9r_A:0.4882940000):0.8883890000	1uvh_A:1.0352050000):0.6216180000	((1tjo_A:0.0000010000	1tk6_A:0.0000010000):1.3124000000	((((((2fzf_A:4.5424120000	(1otk_A:4.4231280000	((((((1oqu_A:0.2383080000	1r2f_A:0.3366100000):0.1039990000	1uzr_A:0.0192320000):1.5007200000	1mxr_A:1.5130100000):0.6984020000	(1jk0_A:0.2889850000	(2uw2_A:0.1753370000	1w68_A:0.0000020000):0.1169580000):1.5033100000):1.0404000000	3ee4_A:1.8009880000):1.8688000000	(((2uw1_A:0.0000020000	2uw1_B:0.0000010000):0.2182750000	1afr_A:0.1486550000):3.7283500000	1za0_A:1.6190060000):1.1035900000):0.8144550000):0.3267320000):0.8042960000	((2inc_B:1.6214780000	(2inp_C:1.8435620000	1mty_B:2.7889550000):0.6709030000):1.2332100000	(1mty_D:2.3215060000	3dhg_A:1.3109100000):0.3212780000):1.6676200000):0.8180190000	((1lko_A:0.8047560000	1yuz_A:1.2343230000):1.3838900000	3qhb_A:1.0489560000):0.6516490000):0.2374650000	(((((1lb3_A:0.1785180000	2za7_A:0.0525610000):0.4787720000	1bg7_A:0.2184970000):0.1479430000	1r03_A:0.2722050000):0.7015250000	(1z6o_A:2.2932680000	1z6o_M:0.9224120000):0.2671920000):0.6616610000	((((1eum_A:0.7586590000	1krq_A:0.4629130000):0.7011420000	3e6s_A:1.2911710000):0.3602540000	2jd7_A:0.5413260000):0.5660070000	1vlg_A:0.2027310000):0.8870360000):1.3137900000):0.8126360000	2vzb_A:1.8537920000):0.1680250000	((((1bcf_A:0.0000010000	3e1q_A:0.0000010000):0.5359750000	2fkz_A:0.1617890000):0.4749470000	1jgc_A:0.5175210000):1.1981600000	1nfv_A:1.1243600000):0.4420540000):0.9802210000):0.9145960000):0.3797930000):0.1352130000	2chp_A:0.7277440000):0.2040130000);
(1ji5_A:0.2383750000	(1jig_A:0.2979800000	((1qgh_A:0.4212020000	2ux1_A:0.8976730000):0.4246520000	(((1ji4_A:1.0594910000	2fjc_A:1.1091440000):0.1034390000	(((1dps_A:0.0000010000	1jts_A:0.0000010000):0.6434110000	1o9r_A:0.4967540000):0.4498800000	1uvh_A:1.1262580000):0.9531170000):0.0853225000	((1tjo_A:0.0000010000	1tk6_A:0.0000010000):1.2294200000	(((((((2fzf_A:3.2274750000	(((2inc_B:1.4703610000	1mty_B:2.8194470000):0.4036620000	2inp_C:1.6675500000):0.7841080000	(1mty_D:2.7446600000	3dhg_A:0.8386910000):1.2200800000):3.1457200000):0.5049670000	(1lko_A:0.6153070000	1yuz_A:1.8004330000):1.7218800000):0.5679970000	(((((((1oqu_A:0.3085920000	1r2f_A:0.3640860000):0.1608590000	1uzr_A:0.0028510000):2.2200800000	1mxr_A:1.6227900000):1.0489200000	(1jk0_A:0.3481220000	(2uw2_A:0.1541500000	1w68_A:0.0150270000):0.2629800000):1.2501300000):2.0592300000	3ee4_A:1.4073260000):3.3985000000	1za0_A:1.5900480000):1.2039500000	((2uw1_A:0.0059020000	2uw1_B:0.0000010000):0.0752143000	1afr_A:0.2690460000):3.8646600000):1.6397700000):0.4990880000	3qhb_A:2.7594590000):0.0587490000	((((((1lb3_A:0.2647750000	2za7_A:0.0603100000):0.4511640000	1bg7_A:0.2052040000):0.0912329000	1r03_A:0.2951290000):0.5859120000	(1z6o_A:1.9474060000	1z6o_M:1.1356190000):0.1272030000):0.4178210000	(((1eum_A:0.7806200000	1krq_A:0.3718250000):0.3506490000	3e6s_A:1.6536170000):0.5162300000	(2jd7_A:0.3741010000	1vlg_A:0.4365110000):0.2397620000):1.0136200000):0.4985180000	1otk_A:4.8946740000):0.1874140000):1.0560800000	1nfv_A:0.8405370000):0.2169490000	(2vzb_A:2.2040390000	(((1bcf_A:0.0000010000	3e1q_A:0.0000010000):0.3912900000	2fkz_A:0.1169900000):0.3123690000	1jgc_A:0.7690220000):0.4103210000):0.4729110000):0.7957540000):1.2644800000):0.0550612000):0.2565680000):0.0519041000	(1n1q_A:0.5355880000	2chp_A:0.7491420000):0.0731029000);
(1ji5_A:0.1961320000	(((1jig_A:0.3226150000	((1ji4_A:0.7453580000	(((1dps_A:0.0000010000	1jts_A:0.0000010000):0.5089100000	1o9r_A:0.3578470000):0.4450760000	(1uvh_A:0.9175100000	((1tjo_A:0.0000010000	1tk6_A:0.0000010000):0.8299060000	((((((2fzf_A:3.3286930000	((2inc_B:1.0480620000	(2inp_C:1.4039170000	1mty_B:2.7347650000):0.7624450000):1.1665200000	(1mty_D:2.6291040000	3dhg_A:0.9797210000):0.2028410000):3.3072200000):0.1764100000	(((((((1oqu_A:0.2568040000	1r2f_A:0.3688040000):0.1441590000	1uzr_A:0.0180950000):2.0456300000	1mxr_A:1.2533820000):0.4416170000	(1jk0_A:0.2819300000	(2uw2_A:0.0949060000	1w68_A:0.0434610000):0.2394310000):1.2711500000):1.0827700000	3ee4_A:1.3515320000):2.8896300000	1za0_A:1.7710750000):0.7484520000	((2uw1_A:0.0000020000	2uw1_B:0.0000010000):0.1762780000	1afr_A:0.0798640000):2.8912200000):0.8037600000):0.5252200000	1otk_A:5.5872370000):0.3323650000	((1lko_A:1.0014930000	1yuz_A:1.4326700000):1.0467700000	3qhb_A:1.4305760000):0.8383500000):0.5101640000	((((((1lb3_A:0.2270440000	2za7_A:0.1179830000):0.3560020000	1r03_A:0.4875630000):0.0733090000	1bg7_A:0.0819770000):0.5444680000	1z6o_A:2.5587250000):0.5303700000	((1eum_A:0.5834040000	1krq_A:0.6721050000):0.3927380000	((3e6s_A:1.9842090000	2jd7_A:0.3338330000):0.2765850000	1vlg_A:0.4229120000):0.3514950000):1.1262800000):0.1186180000	1z6o_M:0.9930040000):1.1250000000):0.5375380000	(2vzb_A:1.6127390000	((((1bcf_A:0.0000010000	3e1q_A:0.0000010000):0.4116960000	2fkz_A:0.2919880000):0.2595100000	1jgc_A:0.6320260000):0.7227930000	1nfv_A:1.1522810000):0.6577030000):0.5681190000):0.8043230000):1.1280900000):0.6697610000):0.7117590000):0.3488980000	2fjc_A:1.0570450000):0.2243750000):0.0741336000	(1qgh_A:0.4653620000	2ux1_A:0.9127470000):0.8057680000):0.1828070000	1n1q_A:0.6695510000):0.0413357000	2chp_A:0.8791710000);
(1ji5_A:0.3322320000	((1jig_A:0.2574210000	((1qgh_A:0.4342060000	2ux1_A:0.9676990000):0.5852030000	(1ji4_A:1.1174590000	2fjc_A:1.4535350000):0.5985190000):0.0206986000):0.0860960000	((((1dps_A:0.0000020000	1jts_A:0.0000020000):0.5816300000	1o9r_A:0.2919630000):0.8421770000	1uvh_A:1.1770580000):0.5302500000	((1tjo_A:0.0000010000	1tk6_A:0.0000010000):1.1376000000	((((((2fzf_A:3.2895020000	((1lko_A:0.7430790000	1yuz_A:0.8032220000):1.4317300000	3qhb_A:1.0590140000):0.4207020000):0.2111000000	((1otk_A:3.5716520000	((2inc_B:1.5565030000	(2inp_C:1.3889930000	1mty_B:2.9337580000):0.7451220000):0.4244310000	(1mty_D:2.6223300000	3dhg_A:1.3236900000):0.9177970000):1.8589400000):1.1011600000	(((((((1oqu_A:0.2491080000	1r2f_A:0.3976740000):0.0698639000	1uzr_A:0.0834780000):1.8523800000	1mxr_A:1.3168030000):0.5255130000	(1jk0_A:0.1347660000	(2uw2_A:0.1129250000	1w68_A:0.0301080000):0.2963180000):1.8641700000):1.1389300000	3ee4_A:1.2285740000):2.6224300000	1za0_A:2.4219750000):0.5969580000	((2uw1_A:0.0084400000	2uw1_B:0.0000020000):0.3195170000	1afr_A:0.0000020000):2.8071800000):1.3473500000):0.7023960000):1.3077300000	(((((((1lb3_A:0.1731110000	2za7_A:0.0683390000):0.4119020000	1bg7_A:0.1384120000):0.0870861000	(1r03_A:0.1771630000	1z6o_M:1.5555380000):0.1549540000):0.3983680000	1z6o_A:2.0656610000):0.3521610000	3e6s_A:1.7380880000):0.5241500000	(2jd7_A:0.5249780000	1vlg_A:0.3191620000):0.1688490000):0.3429440000	(1eum_A:0.8456220000	1krq_A:0.3734400000):0.5032370000):0.9157430000):0.5934390000	1nfv_A:0.4324940000):0.4802640000	(((1bcf_A:0.0000010000	3e1q_A:0.0000010000):0.4178670000	2fkz_A:0.2636080000):0.4912790000	1jgc_A:0.4496810000):0.7641980000):0.4391580000	2vzb_A:1.6485460000):0.5792160000):0.6193900000):0.6192060000):0.0572727000	(1n1q_A:0.5081040000	2chp_A:0.6529830000):0.1563980000);
(1ji5_A:0.4351660000	1jig_A:0.2847370000	((1n1q_A:0.3561570000	2chp_A:0.7402780000):0.2075340000	((1qgh_A:0.5139270000	2ux1_A:0.6290270000):0.4663450000	(((1ji4_A:0.9713040000	2fjc_A:1.5375020000):0.3088040000	(((1dps_A:0.0000010000	1jts_A:0.0000010000):0.2554740000	1o9r_A:0.3921890000):0.5094090000	1uvh_A:1.0076450000):1.1097000000):0.0278879000	((1tjo_A:0.0000010000	1tk6_A:0.0000010000):1.5741500000	(((((2fzf_A:3.0817810000	((1otk_A:2.4925240000	(((((1oqu_A:0.3215070000	1r2f_A:0.3492180000):0.0618783000	1uzr_A:0.0507890000):1.6740900000	1mxr_A:0.9683460000):0.6282590000	(1jk0_A:0.2027250000	(2uw2_A:0.0814890000	1w68_A:0.0693520000):0.3249600000):1.6349400000):1.5624900000	3ee4_A:1.6378330000):2.5164800000):0.1419810000	(((2inc_B:1.5946200000	2inp_C:1.4996320000):0.5944540000	1mty_B:3.0696490000):0.2837860000	(1mty_D:2.5169200000	3dhg_A:1.9396950000):1.2155200000):2.4130700000):0.4995870000):0.5087800000	(((2uw1_A:0.0057080000	2uw1_B:0.0000010000):0.0127097000	1afr_A:0.3811300000):3.4356300000	1za0_A:3.2020270000):1.4506600000):0.8032180000	(((1lko_A:1.2326700000	1yuz_A:0.8963760000):1.2529000000	3qhb_A:2.0296260000):1.0610400000	(((((((1lb3_A:0.2096860000	2za7_A:0.1054530000):0.2162980000	1z6o_A:2.0496730000):0.2089030000	(1bg7_A:0.1150050000	1r03_A:0.3759290000):0.1321030000):0.5354160000	1z6o_M:1.9159190000):0.5244320000	(2jd7_A:0.4921740000	1vlg_A:0.4916930000):0.2173070000):0.2670410000	3e6s_A:1.4799730000):0.3379550000	(1eum_A:0.6712000000	1krq_A:0.3561500000):0.0427699000):1.1811600000):0.4583270000):0.8193300000	1nfv_A:0.4329910000):1.0104300000	(2vzb_A:1.8030880000	(((1bcf_A:0.0000010000	3e1q_A:0.0000010000):0.3716960000	2fkz_A:0.2822850000):0.2621150000	1jgc_A:0.7315670000):1.1721700000):0.3159140000):0.8355150000):1.1247800000):0.3098200000):0.1422310000):0.1623290000);
(1ji5_A:0.2195170000	((1jig_A:0.2726100000	((1qgh_A:0.2382240000	2ux1_A:1.1188620000):0.6020870000	((1ji4_A:1.3426670000	2fjc_A:0.9585350000):0.3439720000	((((1dps_A:0.0000010000	1jts_A:0.0000010000):0.5914960000	1o9r_A:0.4467130000):0.8160950000	1uvh_A:1.2633720000):0.4989070000	((1tjo_A:0.0000010000	1tk6_A:0.0000010000):1.3777800000	(((((((2fzf_A:3.1974880000	((((((1oqu_A:0.2162570000	1r2f_A:0.3662930000):0.1067770000	1uzr_A:0.0637720000):1.7533600000	1mxr_A:1.1195050000):0.5033000000	(1jk0_A:0.2008380000	(2uw2_A:0.1292040000	1w68_A:0.0416330000):0.2578450000):1.8328200000):1.3526700000	3ee4_A:1.4116410000):2.6069900000	(((2uw1_A:0.0060610000	2uw1_B:0.0000010000):0.1950500000	1afr_A:0.1349100000):3.8985200000	1za0_A:1.5736290000):0.9392000000):1.0340800000):0.7497660000	(1otk_A:3.8058820000	((2inc_B:1.2565790000	(2inp_C:1.1144980000	1mty_B:3.6585900000):0.3815810000):1.4356000000	(1mty_D:2.7335350000	3dhg_A:1.1507600000):0.1905650000):2.0060400000):0.7554890000):0.6154720000	(1lko_A:1.1279570000	1yuz_A:1.3154520000):1.1204400000):0.7409450000	3qhb_A:1.4523970000):0.8575400000	(((((1lb3_A:0.1863020000	2za7_A:0.0846400000):0.3758640000	(1bg7_A:0.1711710000	1r03_A:0.6058710000):0.1739700000):0.3147090000	1z6o_A:2.1395290000):0.1918330000	(((1eum_A:0.4499350000	1krq_A:0.7077570000):0.6522760000	(3e6s_A:2.0442100000	2jd7_A:0.2012170000):0.3540100000):0.2560570000	1vlg_A:0.3886190000):1.2282500000):0.1304650000	1z6o_M:1.0347690000):1.1263700000):0.7332170000	(2vzb_A:1.6523010000	(((1bcf_A:0.0000010000	3e1q_A:0.0000010000):0.5216230000	2fkz_A:0.1535740000):0.4355100000	1jgc_A:0.7981570000):0.9988910000):0.3304540000):0.3817700000	1nfv_A:1.1942640000):1.1689000000):0.5289220000):0.4915880000):0.2895380000):0.0895094000):0.1064230000	1n1q_A:0.4441530000):0.1487110000	2chp_A:0.8499260000);
(1ji5_A:0.3406220000	(1jig_A:0.2108240000	(1qgh_A:0.3796620000	2ux1_A:0.9658210000):0.7240230000):0.1030440000	((1n1q_A:0.3423850000	2chp_A:0.8647220000):0.1605390000	((1ji4_A:0.7411780000	2fjc_A:1.6014790000):0.4387740000	((((1dps_A:0.0000020000	1jts_A:0.0000020000):0.4725880000	1o9r_A:0.3493070000):0.3176930000	1uvh_A:1.1650540000):0.9437560000	((1tjo_A:0.0000010000	1tk6_A:0.0000010000):1.6112400000	((((2fzf_A:4.6921370000	(((1lko_A:0.9426710000	1yuz_A:1.5772330000):1.5708700000	3qhb_A:1.5143300000):0.6333550000	(((1otk_A:2.5654590000	((((1oqu_A:0.3137440000	1r2f_A:0.3044950000):0.0904584000	1uzr_A:0.0422170000):0.8316560000	(1mxr_A:0.8351210000	(1jk0_A:0.3043390000	(2uw2_A:0.0467610000	1w68_A:0.0883410000):0.2548940000):1.4219500000):0.5967070000):1.9408300000	3ee4_A:1.5447360000):1.4133500000):0.6806470000	(((2uw1_A:0.0000020000	2uw1_B:0.0000020000):0.2649470000	1afr_A:0.0621720000):3.6596600000	1za0_A:1.4177140000):1.7230900000):0.4342390000	((2inc_B:0.8267650000	(2inp_C:1.6742030000	1mty_B:2.8638790000):0.7495030000):0.4159620000	(1mty_D:2.2702050000	3dhg_A:1.2261020000):1.2549400000):3.1661900000):0.8725900000):0.4548570000):0.9192740000	(((((((((1lb3_A:0.1449270000	2za7_A:0.0378860000):0.4836680000	1r03_A:0.5322700000):0.1660040000	1bg7_A:0.1231410000):0.6430080000	1z6o_A:1.7232580000):0.2138600000	1z6o_M:1.2827830000):0.9927220000	3e6s_A:1.5847940000):0.2184790000	2jd7_A:0.3358970000):0.1710260000	1vlg_A:0.4740370000):0.4729300000	(1eum_A:0.7850570000	1krq_A:0.4793220000):0.2626810000):1.4831200000):0.3795200000	1nfv_A:0.7203490000):0.7834330000	(2vzb_A:1.9136240000	(((1bcf_A:0.0000010000	3e1q_A:0.0000010000):0.2766760000	2fkz_A:0.2786580000):0.4161730000	1jgc_A:0.3430210000):1.2901600000):0.3709830000):0.3961070000):0.8033640000):0.3421000000):0.4737370000):0.1221070000);
(1ji5_A:0.4717700000	(1jig_A:0.2664400000	((((1qgh_A:0.6355580000	2ux1_A:0.6405070000):0.2392950000	(((1dps_A:0.0000020000	1jts_A:0.0000020000):0.4019550000	1o9r_A:0.4840870000):1.0348800000	1uvh_A:1.1427000000):0.7594450000):0.3385030000	(1ji4_A:0.6204860000	2fjc_A:1.1100420000):0.5230410000):0.0474457000	((1tjo_A:0.0000010000	1tk6_A:0.0000010000):0.8220400000	((((((2fzf_A:2.6848630000	((1otk_A:3.2332090000	((2inc_B:1.6284050000	(2inp_C:1.2561570000	1mty_B:3.0626190000):0.4049530000):1.2749000000	(1mty_D:2.9804670000	3dhg_A:0.9926610000):1.1721500000):1.9368700000):0.4268520000	((((1oqu_A:0.3389790000	1r2f_A:0.3391090000):0.0461860000	1uzr_A:0.0830110000):1.2021500000	(1mxr_A:1.1641850000	(1jk0_A:0.1587790000	(2uw2_A:0.1065900000	1w68_A:0.0533420000):0.3667870000):1.9568200000):0.6325470000):1.3650000000	3ee4_A:1.2279660000):2.0871600000):0.8902530000):0.1226590000	(((2uw1_A:0.0119880000	2uw1_B:0.0000020000):0.3028880000	1afr_A:0.0958070000):3.8652800000	1za0_A:3.2072950000):0.9481560000):0.9476490000	(((1lko_A:1.2669850000	1yuz_A:1.2365320000):0.7782460000	3qhb_A:2.0126330000):0.9373500000	(((((((1lb3_A:0.1577040000	2za7_A:0.0944920000):0.7528490000	1bg7_A:0.1442880000):0.0812371000	1r03_A:0.3525400000):0.5642180000	(1z6o_A:2.1701910000	1z6o_M:1.3090310000):0.4748050000):0.4839550000	3e6s_A:1.4773330000):0.3958450000	(2jd7_A:0.4900490000	1vlg_A:0.3711030000):0.2619220000):0.4479930000	(1eum_A:0.6462700000	1krq_A:0.5789400000):0.3407450000):1.3733700000):0.1343190000):0.8875130000	1nfv_A:0.6682120000):0.6818140000	(((1bcf_A:0.0000010000	3e1q_A:0.0000010000):0.2433900000	2fkz_A:0.2782110000):0.4587200000	1jgc_A:0.3487180000):0.6374700000):0.4469120000	2vzb_A:1.6190840000):0.9890680000):1.5392800000):0.2297430000):0.0998753000	(1n1q_A:0.3887720000	2chp_A:0.7577400000):0.0652839000);
(1ji5_A:0.3197970000	1jig_A:0.4431880000	((1n1q_A:0.3275500000	2chp_A:0.8277390000):0.1716670000	((1qgh_A:0.4850360000	2ux1_A:0.9167960000):0.3681110000	((1ji4_A:0.8876060000	2fjc_A:1.2979320000):0.4025020000	((((1dps_A:0.0000010000	1jts_A:0.0000010000):0.4672000000	1o9r_A:0.3225010000):0.7161220000	1uvh_A:1.0438800000):0.7851990000	((1tjo_A:0.0000010000	1tk6_A:0.0000010000):0.8389010000	(((((((((2fzf_A:4.8390130000	((2uw1_A:0.0000020000	2uw1_B:0.0000010000):0.2072510000	1afr_A:0.1077900000):4.4928300000):0.5551880000	1za0_A:2.2441050000):0.2081090000	(((((1oqu_A:0.2714310000	1r2f_A:0.3110610000):0.1301100000	1uzr_A:0.0230570000):1.3853500000	1mxr_A:1.2608410000):0.8536720000	(1jk0_A:0.1914770000	(2uw2_A:0.0568280000	1w68_A:0.0781210000):0.1818230000):1.5553900000):3.0878900000	3ee4_A:1.1501540000):2.1346200000):1.9511200000	((2inc_B:1.5837020000	(2inp_C:1.4094640000	1mty_B:3.1435880000):0.3375730000):1.2419800000	(1mty_D:2.4134720000	3dhg_A:1.7584070000):0.4467170000):2.0013100000):0.5301590000	1otk_A:3.0328110000):1.0224900000	(1lko_A:0.0920780000	1yuz_A:2.8211130000):1.5298500000):0.8502010000	(3qhb_A:1.9350970000	(((((1lb3_A:0.2107040000	2za7_A:0.1004250000):0.4922520000	1bg7_A:0.2121380000):0.0806944000	1r03_A:0.2606020000):0.5914790000	(1z6o_A:2.4349520000	1z6o_M:1.1196920000):0.1566430000):0.2527330000	((1eum_A:1.0320570000	1krq_A:0.2500130000):0.4076420000	(3e6s_A:2.1840750000	(2jd7_A:0.4001560000	1vlg_A:0.5782000000):0.1913640000):0.2716090000):0.6523290000):1.0635900000):0.5649140000):1.1780000000	1nfv_A:1.4162410000):0.2601690000	(2vzb_A:1.5852400000	(((1bcf_A:0.0000010000	3e1q_A:0.0000010000):0.4955790000	2fkz_A:0.1594440000):0.3415230000	1jgc_A:0.6191110000):1.2239200000):0.4531150000):0.2753370000):0.7497360000):0.3599640000):0.0979615000):0.1248630000):0.1632770000);
(1ji5_A:0.3991180000	(1jig_A:0.1569490000	((1qgh_A:0.4520130000	2ux1_A:0.9122970000):0.4936610000	(((1ji4_A:0.9077040000	2fjc_A:0.9695750000):0.4148460000	(((1dps_A:0.0000010000	1jts_A:0.0000010000):0.5308390000	1o9r_A:0.4749740000):0.4585400000	1uvh_A:0.9839690000):1.3064500000):0.2283150000	((1tjo_A:0.0000010000	1tk6_A:0.0000010000):1.1718000000	((((((((2fzf_A:2.4208560000	(((2inc_B:2.0680400000	1mty_B:2.4604950000):0.2852570000	2inp_C:1.2475790000):1.1041900000	(1mty_D:2.5112350000	3dhg_A:1.5401260000):1.1224400000):1.2389400000):0.5102610000	((1lko_A:0.8745250000	1yuz_A:1.4154020000):0.5248230000	3qhb_A:0.8234520000):0.3079570000):0.3210540000	(((((((1oqu_A:0.2824230000	1r2f_A:0.2867610000):0.0954853000	1uzr_A:0.0614710000):1.5264800000	1mxr_A:1.2627330000):0.4825000000	(1jk0_A:0.2557040000	(2uw2_A:0.1259550000	1w68_A:0.0071220000):0.2478320000):1.3561000000):1.1191800000	3ee4_A:1.4348710000):2.9275700000	1za0_A:1.8546770000):1.0304600000	((2uw1_A:0.0086330000	2uw1_B:0.0000010000):0.2625420000	1afr_A:0.0319230000):2.9069700000):1.3942200000):0.2268260000	1otk_A:3.4107970000):0.6755080000	((((((1lb3_A:0.1440620000	2za7_A:0.1338300000):0.5077030000	1bg7_A:0.1303900000):0.1464350000	1r03_A:0.2563100000):0.3696650000	1z6o_A:2.2539110000):0.1150190000	1z6o_M:1.6852840000):0.3130190000	((1eum_A:0.7711150000	1krq_A:0.2480480000):0.7586660000	((3e6s_A:1.6032540000	2jd7_A:0.2947800000):0.1906710000	1vlg_A:0.3796200000):0.2225720000):0.4995740000):1.3003800000):0.3783950000	2vzb_A:1.3040910000):0.4392160000	(((1bcf_A:0.0000010000	3e1q_A:0.0000010000):0.3871480000	2fkz_A:0.1328010000):0.3919210000	1jgc_A:0.6857860000):0.7615040000):0.2319050000	1nfv_A:1.1527070000):0.6145850000):1.0411400000):0.1316740000):0.2920120000):0.0860376000	(1n1q_A:0.3710400000	2chp_A:0.8209580000):0.1847040000);
(1ji5_A:0.3930250000	(1jig_A:0.3281930000	((1qgh_A:0.4397470000	2ux1_A:0.9562350000):0.4860850000	((1ji4_A:1.0289150000	2fjc_A:1.4867340000):0.4943860000	((((1dps_A:0.0000010000	1jts_A:0.0000010000):0.5697290000	1o9r_A:0.4278880000):0.8341890000	1uvh_A:1.1352190000):0.9055400000	((1tjo_A:0.0000010000	1tk6_A:0.0000010000):0.7916920000	((((((((2fzf_A:2.8871430000	(((2uw1_A:0.0000020000	2uw1_B:0.0000010000):0.2358310000	1afr_A:0.1789960000):4.6753800000	1za0_A:2.4511480000):0.9023110000):0.2169190000	((((1oqu_A:0.3017090000	1r2f_A:0.3389550000):0.1439660000	1uzr_A:0.0068080000):1.4116200000	(1mxr_A:1.1381600000	(1jk0_A:0.1664950000	(2uw2_A:0.0918820000	1w68_A:0.0967500000):0.2986180000):1.7382400000):0.5755370000):1.1479100000	3ee4_A:1.5554150000):1.7443500000):1.2690300000	(((2inc_B:2.0754680000	2inp_C:1.4307120000):0.5434300000	1mty_B:3.1457130000):1.1997200000	(1mty_D:2.1060480000	3dhg_A:2.1307500000):0.3470450000):2.3008700000):0.2157240000	1otk_A:3.0516570000):0.5060820000	(1lko_A:1.0421810000	(1yuz_A:1.0800370000	3qhb_A:2.4759810000):0.2215100000):0.7022200000):0.5628020000	(((((1lb3_A:0.2199700000	2za7_A:0.0724250000):0.5057770000	1bg7_A:0.1400220000):0.1083940000	1r03_A:0.3231980000):0.7800560000	(1z6o_A:2.7347550000	1z6o_M:1.1064540000):0.1933570000):0.3655800000	((1eum_A:0.7844430000	1krq_A:0.3147950000):0.3323240000	(3e6s_A:1.7799160000	(2jd7_A:0.2021800000	1vlg_A:0.7351820000):0.2816240000):0.1480420000):0.2431190000):1.4627100000):0.3582230000	(2vzb_A:1.5140710000	(((1bcf_A:0.0000010000	3e1q_A:0.0000010000):0.4476580000	2fkz_A:0.1158430000):0.5425460000	1jgc_A:0.4436930000):1.3486500000):0.6254440000):0.2169640000	1nfv_A:1.1192460000):1.2785200000):1.2199900000):0.3165530000):0.3116240000):0.2773750000):0.1252300000	(1n1q_A:0.5082500000	2chp_A:0.9009380000):0.1941400000);
(1ji5_A:0.4033660000	(1jig_A:0.2413710000	((1qgh_A:0.3322700000	2ux1_A:0.7897700000):0.9441690000	((1ji4_A:1.2503110000	2fjc_A:1.1456950000):0.4662270000	((((1dps_A:0.0000010000	1jts_A:0.0000010000):0.9529140000	1o9r_A:0.2794080000):0.6087540000	1uvh_A:1.1723480000):0.4131720000	((1tjo_A:0.0000010000	1tk6_A:0.0000010000):1.0838100000	(((((((2fzf_A:3.5890580000	((2inc_B:2.0497730000	(2inp_C:1.6694200000	1mty_B:3.6427890000):0.6217070000):0.5724790000	(1mty_D:2.4328320000	3dhg_A:1.2875720000):0.8318390000):1.9854400000):0.1333120000	1otk_A:4.0854630000):0.4042960000	((((((1oqu_A:0.2025270000	1r2f_A:0.2832180000):0.1000810000	1uzr_A:0.0302010000):1.7223000000	1mxr_A:1.0220990000):0.4941890000	(1jk0_A:0.1865210000	(2uw2_A:0.0733810000	1w68_A:0.0534450000):0.1713790000):1.3131400000):1.3530700000	3ee4_A:1.7191790000):1.7899000000	(((2uw1_A:0.0028550000	2uw1_B:0.0000010000):0.1197290000	1afr_A:0.2356090000):3.2700000000	1za0_A:2.2542200000):1.2535700000):1.1697700000):0.7597880000	((1lko_A:0.5712640000	1yuz_A:1.3659910000):1.5310200000	3qhb_A:1.6505780000):0.4915260000):0.5283160000	(((((1lb3_A:0.1686560000	2za7_A:0.0367250000):0.3824830000	1bg7_A:0.2109280000):0.1295470000	1r03_A:0.2965910000):0.4947300000	(1z6o_A:2.0353280000	1z6o_M:1.2086720000):0.3144840000):0.4497140000	((((1eum_A:0.7340380000	1krq_A:0.3313230000):0.6838380000	3e6s_A:1.6396050000):0.3947020000	2jd7_A:0.3834350000):0.5163400000	1vlg_A:0.3528800000):0.8306600000):1.3801000000):0.2374620000	1nfv_A:1.0791920000):0.4549310000	(2vzb_A:1.9969320000	(((1bcf_A:0.0000010000	3e1q_A:0.0000010000):0.4959250000	2fkz_A:0.2957370000):0.2298470000	1jgc_A:0.7274930000):0.9020420000):0.0986706000):0.7575970000):0.2197050000):0.5749740000):0.1072600000):0.1209410000):0.0755142000	(1n1q_A:0.6113110000	2chp_A:0.8110610000):0.2201340000);
(1ji5_A:0.3586320000	(1jig_A:0.2506330000	((1qgh_A:0.4932920000	2ux1_A:0.9769770000):0.5676430000	((1ji4_A:0.9325830000	2fjc_A:1.2881750000):0.0529343000	((((1dps_A:0.0000010000	1jts_A:0.0000010000):0.8542840000	1o9r_A:0.2415250000):0.7295690000	1uvh_A:1.0219040000):0.5600440000	((1tjo_A:0.0000010000	1tk6_A:0.0000010000):1.0417800000	((((((((2fzf_A:3.2540060000	(((2uw1_A:0.0031470000	2uw1_B:0.0000010000):0.2246270000	1afr_A:0.1093230000):4.0979000000	1za0_A:1.7593080000):0.3654140000):0.7586820000	((2inc_B:2.2327390000	(2inp_C:2.2165900000	1mty_B:2.0880240000):0.4121260000):0.9258620000	(1mty_D:2.4317580000	3dhg_A:1.6324500000):0.4946480000):2.9922400000):0.5633990000	(1otk_A:2.5867890000	((((1oqu_A:0.3176280000	1r2f_A:0.2952620000):0.1066010000	1uzr_A:0.0221050000):1.1117000000	(1mxr_A:1.2725430000	(1jk0_A:0.3916330000	(2uw2_A:0.0536560000	1w68_A:0.0779750000):0.1793660000):1.3045000000):0.4334560000):1.5703200000	3ee4_A:1.3712680000):1.3937500000):1.8073800000):1.0494500000	3qhb_A:1.9667880000):0.3868820000	(1lko_A:0.7139540000	1yuz_A:2.6125460000):1.2200300000):0.2884000000	(((((1lb3_A:0.1254720000	2za7_A:0.0864100000):0.3952320000	1r03_A:0.5414610000):0.1125420000	1bg7_A:0.0660260000):0.7645330000	(1z6o_A:2.6183250000	1z6o_M:1.0511010000):0.2101830000):0.0435600000	((1eum_A:0.8908760000	1krq_A:0.3377960000):0.3100160000	(3e6s_A:1.2467880000	(2jd7_A:0.5396430000	1vlg_A:0.4377010000):0.2411000000):0.2989160000):0.7559030000):0.7693890000):0.7981570000	2vzb_A:1.6039430000):0.3567640000	((((1bcf_A:0.0000010000	3e1q_A:0.0000010000):0.3984180000	2fkz_A:0.0977440000):0.6217500000	1jgc_A:0.4854800000):1.8088200000	1nfv_A:1.9798810000):0.8205910000):0.4586020000):0.6996110000):0.3271400000):0.3822470000):0.1088640000):0.1566600000	(1n1q_A:0.5618010000	2chp_A:0.5396080000):0.0635863000);
(1ji5_A:0.1524220000	((1jig_A:0.2754760000	((1qgh_A:0.3479580000	2ux1_A:1.0201920000):0.3114260000	((1ji4_A:0.9220340000	2fjc_A:0.5612720000):0.7552500000	((((1dps_A:0.0000010000	1jts_A:0.0000010000):0.4719010000	1o9r_A:0.3981530000):0.9111970000	1uvh_A:0.6957770000):0.5246490000	((1tjo_A:0.0000010000	1tk6_A:0.0000010000):0.9265050000	(((((((2fzf_A:1.3752720000	(((((1oqu_A:0.2557470000	1r2f_A:0.3209670000):0.0998466000	1uzr_A:0.0760470000):1.1322500000	(1mxr_A:1.7611800000	(1jk0_A:0.2569850000	(2uw2_A:0.0976130000	1w68_A:0.0337280000):0.1969330000):1.5300800000):0.2112870000):1.5335600000	3ee4_A:1.2649120000):1.7418100000	(((2uw1_A:0.0058710000	2uw1_B:0.0000010000):0.2591170000	1afr_A:0.1109080000):3.1654600000	1za0_A:2.1658290000):1.2798000000):0.4426000000):1.1282200000	((1lko_A:0.8644770000	1yuz_A:1.0824990000):0.6629100000	3qhb_A:1.2251710000):0.3383500000):0.3430550000	((2inc_B:1.4154440000	(2inp_C:0.8931210000	1mty_B:3.1762120000):0.8300260000):0.8895170000	(1mty_D:2.4180030000	3dhg_A:1.3565600000):0.9601220000):2.2427100000):0.4630160000	1otk_A:2.8221510000):0.6318580000	((((((1lb3_A:0.2121940000	2za7_A:0.0459670000):0.6096370000	1bg7_A:0.2020230000):0.0912885000	1r03_A:0.2541070000):0.1529300000	1z6o_A:1.9627330000):0.1737050000	1z6o_M:1.5702040000):0.8086500000	(((1eum_A:0.7805780000	1krq_A:0.5102890000):0.7105660000	3e6s_A:1.5921310000):0.2841160000	(2jd7_A:0.5630070000	1vlg_A:0.3956230000):0.1434130000):0.0208258000):1.6979500000):0.0963791000	(2vzb_A:1.8162940000	(((1bcf_A:0.0000010000	3e1q_A:0.0000010000):0.3626310000	2fkz_A:0.2269830000):0.2892030000	1jgc_A:0.6939570000):0.7396140000):0.3390960000):0.2276220000	1nfv_A:0.3839680000):1.3309200000):0.6555850000):0.7740240000):0.1169350000):0.2025230000):0.0988248000	1n1q_A:0.5528560000):0.2143920000	2chp_A:0.9620350000);
(1ji5_A:0.2770210000	(1jig_A:0.2894680000	((1qgh_A:0.3933170000	2ux1_A:0.9326480000):0.5677430000	((1ji4_A:1.1917910000	2fjc_A:1.1420780000):0.5263340000	((((1dps_A:0.0000010000	1jts_A:0.0000010000):0.6249960000	1o9r_A:0.2845750000):0.5783350000	1uvh_A:1.1637780000):0.6734540000	((1tjo_A:0.0000010000	1tk6_A:0.0000010000):1.1124400000	((((((2fzf_A:2.9179160000	(1otk_A:4.4063790000	((2inc_B:3.0453370000	(2inp_C:2.6536620000	1mty_B:2.0180350000):0.5680840000):0.8429900000	(1mty_D:2.2133140000	3dhg_A:1.4217430000):0.9111280000):0.6568680000):0.0770857000):0.3653940000	((((((1oqu_A:0.2920190000	1r2f_A:0.3353200000):0.0290705000	1uzr_A:0.0550920000):1.3592400000	1mxr_A:1.3020350000):0.3574400000	(1jk0_A:0.1744410000	(2uw2_A:0.1276290000	1w68_A:0.0342640000):0.3202820000):1.5030300000):1.0831400000	3ee4_A:1.1936850000):1.8094700000	(((2uw1_A:0.0000020000	2uw1_B:0.0000010000):0.0822826000	1afr_A:0.2377710000):4.5401700000	1za0_A:1.7744760000):1.2558500000):0.7948070000):0.5531190000	((1lko_A:1.0533430000	1yuz_A:1.8606250000):0.3598060000	3qhb_A:1.2984860000):0.4366770000):0.8238560000	(((((((1lb3_A:0.1823090000	2za7_A:0.1062230000):0.4842110000	1bg7_A:0.1570780000):0.0729589000	1r03_A:0.2214120000):0.4892550000	(1z6o_A:2.2457130000	1z6o_M:1.2701070000):0.1141390000):0.8329660000	(2jd7_A:0.4479030000	1vlg_A:0.4106480000):0.2065380000):0.1616760000	3e6s_A:1.3103690000):0.3463770000	(1eum_A:0.7741830000	1krq_A:0.3283130000):0.1777200000):0.9565900000):0.4843140000	1nfv_A:0.6850370000):0.5386620000	(2vzb_A:1.1091020000	(((1bcf_A:0.0000010000	3e1q_A:0.0000010000):0.2992630000	2fkz_A:0.1434430000):0.2406810000	1jgc_A:0.5060810000):1.4263900000):0.5775490000):0.8925410000):0.7596460000):0.3511180000):0.2989840000):0.2700360000):0.0968503000	(1n1q_A:0.3148810000	2chp_A:0.7887220000):0.1448360000);
(1ji5_A:0.2109430000	((1jig_A:0.3012960000	(1qgh_A:0.2629150000	2ux1_A:1.2061140000):0.6666080000):0.0000022462	(1n1q_A:0.3876730000	(((1ji4_A:0.9283320000	2fjc_A:1.3443940000):0.3753050000	((1tjo_A:0.0000010000	1tk6_A:0.0000010000):1.5456800000	((((((((2fzf_A:3.9473700000	(((((((1oqu_A:0.2096310000	1r2f_A:0.3306210000):0.0651502000	1uzr_A:0.0610560000):1.8363700000	1mxr_A:0.8088170000):0.7447390000	(1jk0_A:0.2449190000	(2uw2_A:0.1479500000	1w68_A:0.0294780000):0.2178550000):1.1643700000):2.1571800000	3ee4_A:1.4830470000):2.4972000000	1za0_A:1.8355830000):0.5529190000	((2uw1_A:0.0077980000	2uw1_B:0.0000010000):0.1934980000	1afr_A:0.2276840000):3.6906900000):1.0213300000):2.4070800000	((2inc_B:1.3278740000	(2inp_C:1.5650710000	1mty_B:3.4982310000):0.6749860000):1.6056200000	(1mty_D:2.3930070000	3dhg_A:1.8555540000):0.1193100000):2.3572100000):0.1183640000	((1lko_A:0.6630770000	1yuz_A:2.2051330000):1.2344000000	1otk_A:3.9509230000):0.5878310000):0.3020800000	3qhb_A:1.1715070000):1.3066200000	((((((1lb3_A:0.1752520000	2za7_A:0.0244140000):0.4779180000	1r03_A:0.4084710000):0.3066400000	1bg7_A:0.0000030000):0.4365100000	1z6o_M:1.5162430000):0.2318940000	1z6o_A:1.5843160000):0.5040180000	(((1eum_A:0.7943560000	1krq_A:0.3657320000):0.4019610000	3e6s_A:1.7333300000):0.2990380000	(2jd7_A:0.3078560000	1vlg_A:0.4215980000):0.2445480000):0.6883190000):1.1146900000):0.5494280000	(((1bcf_A:0.0000010000	3e1q_A:0.0000010000):0.4847260000	2fkz_A:0.2471890000):0.2501010000	1jgc_A:0.9197810000):2.0637100000):0.1711740000	2vzb_A:1.9220370000):0.4122590000	1nfv_A:1.3494930000):0.7027050000):0.6098710000):0.2079420000	(((1dps_A:0.0000010000	1jts_A:0.0000010000):0.5768670000	1o9r_A:0.2355370000):0.5631840000	1uvh_A:0.9184360000):1.0767600000):0.1415000000):0.3000260000):0.1680180000	2chp_A:0.8873910000);
(1ji5_A:0.3143710000	(1jig_A:0.2661490000	((1qgh_A:0.4465320000	2ux1_A:0.9316040000):0.3723070000	(1ji4_A:1.0551610000	2fjc_A:1.0223410000):0.3101250000):0.2531390000):0.1145190000	(1n1q_A:0.4809680000	((2chp_A:0.4116620000	((((1dps_A:0.0000010000	1jts_A:0.0000010000):0.4962140000	1o9r_A:0.4496880000):0.8745760000	1uvh_A:0.8311330000):0.2936820000	(1tjo_A:0.0000010000	1tk6_A:0.0000010000):1.2497700000):0.9292180000):0.2457290000	(((((((2fzf_A:4.0469740000	(((((((1oqu_A:0.2065330000	1r2f_A:0.2948020000):0.1572410000	1uzr_A:0.0239120000):1.3287400000	1mxr_A:1.4158340000):0.1812060000	(1jk0_A:0.3908740000	(2uw2_A:0.0814460000	1w68_A:0.0510890000):0.1154910000):1.4644400000):1.6114400000	3ee4_A:0.9960440000):1.5068300000	1za0_A:2.4393280000):0.5236900000	((2uw1_A:0.0000020000	2uw1_B:0.0000010000):0.1854970000	1afr_A:0.0763480000):3.7058600000):0.4208190000):0.7006070000	(1otk_A:4.5018740000	((2inc_B:2.0237740000	(2inp_C:1.4130960000	1mty_B:2.7425640000):0.6501950000):0.3928430000	(1mty_D:2.6517000000	3dhg_A:1.3097190000):0.8794080000):0.8938780000):0.6661870000):0.6486120000	(1lko_A:0.8643630000	1yuz_A:1.6038260000):1.8581700000):0.6490560000	3qhb_A:1.4745910000):0.7452090000	((((1lb3_A:0.1907740000	2za7_A:0.0915170000):0.5238570000	1r03_A:0.3753480000):0.1155450000	1bg7_A:0.1603660000):0.4146130000	(1z6o_A:1.9138300000	(1z6o_M:1.4213570000	(((1eum_A:0.8289820000	1krq_A:0.5000590000):0.7020130000	(2jd7_A:0.4434670000	1vlg_A:0.3661300000):0.2446900000):0.3005420000	3e6s_A:1.5774420000):0.6374630000):0.0317001000):0.2350040000):1.7618200000):0.4746090000	2vzb_A:1.5096600000):0.4979340000	((((1bcf_A:0.0000010000	3e1q_A:0.0000010000):0.5412000000	2fkz_A:0.2235650000):0.8444330000	1jgc_A:0.2277040000):1.8647300000	1nfv_A:1.1361930000):0.5903730000):1.4950300000):0.1693050000):0.1193490000);
(1ji5_A:0.3758180000	(1jig_A:0.3312680000	(((1qgh_A:0.3450290000	(2ux1_A:0.7696840000	(((1dps_A:0.0000010000	1jts_A:0.0000010000):0.5148470000	1o9r_A:0.5454620000):0.6591570000	1uvh_A:1.0786430000):0.7156080000):0.2619950000):0.5335900000	(1ji4_A:0.9151710000	2fjc_A:1.1239620000):0.8430850000):0.1204860000	((1tjo_A:0.0000010000	1tk6_A:0.0000020000):1.8216400000	(((((2fzf_A:2.7337510000	(1otk_A:2.9609490000	(((((1oqu_A:0.2898140000	1r2f_A:0.3483160000):0.0549377000	1uzr_A:0.0611380000):1.2729600000	(1mxr_A:1.4318480000	(1jk0_A:0.3350220000	(2uw2_A:0.0847780000	1w68_A:0.0370800000):0.2553980000):2.1515200000):0.2853460000):1.3562600000	3ee4_A:1.5561160000):2.2237300000	((((2inc_B:1.7723010000	2inp_C:1.5104970000):0.3906200000	1mty_B:2.4964790000):0.9309770000	(1mty_D:2.7018820000	3dhg_A:1.5965590000):0.2554080000):2.0850900000	(((2uw1_A:0.0027930000	2uw1_B:0.0000010000):0.0131319000	1afr_A:0.3544090000):4.1212000000	1za0_A:1.3653440000):1.2777300000):0.7121090000):0.7162350000):0.9505200000):0.5407540000	(((((1lb3_A:0.1929750000	2za7_A:0.1048220000):0.3953410000	1bg7_A:0.1497870000):0.1486330000	1r03_A:0.3921840000):0.7094220000	(1z6o_A:1.9538110000	1z6o_M:1.1038950000):0.1490760000):0.3880940000	((1eum_A:0.6128110000	1krq_A:0.3601450000):0.5030630000	((3e6s_A:1.6559500000	2jd7_A:0.3897870000):0.1234800000	1vlg_A:0.6895860000):0.3873070000):0.5705600000):0.9511420000):0.5388510000	((1lko_A:1.3105290000	1yuz_A:2.0554960000):0.6273430000	3qhb_A:1.3029010000):0.5534650000):0.9165030000	2vzb_A:2.1280270000):0.2526830000	((((1bcf_A:0.0000010000	3e1q_A:0.0000010000):0.5541690000	2fkz_A:0.3257260000):0.8545340000	1jgc_A:0.3061390000):1.4419500000	1nfv_A:1.0090120000):0.5255630000):0.6583390000):1.6516400000):0.0000029580):0.0989696000	(1n1q_A:0.3790440000	2chp_A:0.6132990000):0.1728960000);
(1ji5_A:0.3915800000	(1jig_A:0.2287340000	(((1qgh_A:0.4278280000	2ux1_A:0.8831660000):0.5118910000	((1ji4_A:1.1332770000	2fjc_A:1.3199240000):0.5045680000	(((1dps_A:0.0000020000	1jts_A:0.0000020000):0.3833870000	1o9r_A:0.5066960000):0.3764570000	1uvh_A:1.1108510000):0.9337310000):0.1127630000):0.1288760000	((1tjo_A:0.0000010000	1tk6_A:0.0000010000):1.1155700000	(((((2fzf_A:3.4765520000	(1otk_A:3.1419710000	(((((((1oqu_A:0.3006370000	1r2f_A:0.2623740000):0.1155240000	1uzr_A:0.0210660000):1.2554600000	(1mxr_A:1.4504720000	(1jk0_A:0.1245410000	(2uw2_A:0.1153230000	1w68_A:0.0300050000):0.2796400000):1.3881100000):0.4444140000):1.9829900000	3ee4_A:1.3658170000):0.9724580000	1za0_A:2.3088300000):0.9932640000	((2inc_B:1.6056780000	(2inp_C:1.6898970000	1mty_B:3.1531240000):0.7599860000):1.3513100000	(1mty_D:2.9017820000	3dhg_A:1.0588340000):0.4498750000):2.0477600000):0.8090340000	((2uw1_A:0.0000020000	2uw1_B:0.0000020000):0.2559710000	1afr_A:0.0652610000):4.1000100000):0.1230830000):0.0000025240):0.8482070000	((1lko_A:0.9209420000	1yuz_A:1.5833320000):0.8604680000	3qhb_A:1.7116840000):0.9440170000):0.5378690000	(((((((1lb3_A:0.1126060000	2za7_A:0.1077540000):0.5172610000	1bg7_A:0.1491030000):0.1789540000	1r03_A:0.3779590000):0.5361670000	(1z6o_A:2.0771870000	1z6o_M:1.2333350000):0.2790610000):0.7220760000	(2jd7_A:0.5579010000	1vlg_A:0.3191400000):0.2328710000):0.3498920000	3e6s_A:1.1032580000):0.2707970000	(1eum_A:1.0576660000	1krq_A:0.2158820000):0.2543600000):1.3118800000):0.6420070000	1nfv_A:0.9013830000):0.6796240000	(2vzb_A:1.2639970000	(((1bcf_A:0.0000010000	3e1q_A:0.0000010000):0.3051980000	2fkz_A:0.2483480000):0.3046880000	1jgc_A:0.6669520000):0.8076590000):0.2683770000):0.5390330000):0.7181030000):0.0388056000):0.0223272000	(1n1q_A:0.3127860000	2chp_A:0.7781720000):0.0531834000);
(1ji5_A:0.5512010000	(1jig_A:0.3553480000	((1qgh_A:0.2606400000	2ux1_A:0.7584080000):0.8268000000	((1ji4_A:1.4495590000	2fjc_A:1.5531650000):0.3940460000	((((1dps_A:0.0000020000	1jts_A:0.0000020000):0.6391550000	1o9r_A:0.2495270000):0.6870660000	1uvh_A:1.5315350000):0.4859300000	((1tjo_A:0.0000010000	1tk6_A:0.0000010000):0.7508770000	((((((2fzf_A:3.6844510000	3qhb_A:0.7668310000):0.9312980000	(1lko_A:0.6262080000	1yuz_A:2.1616300000):0.8635980000):1.8479300000	((((1otk_A:4.4481950000	((((1oqu_A:0.3310280000	1r2f_A:0.3676050000):0.0974160000	1uzr_A:0.0000020000):1.5662300000	(1mxr_A:1.2369910000	(1jk0_A:0.1702530000	(2uw2_A:0.1078820000	1w68_A:0.0493290000):0.2208860000):2.0880600000):0.2306540000):1.2045400000	3ee4_A:1.5608580000):1.2154000000):0.5400880000	((2inc_B:0.9537480000	(2inp_C:1.9415250000	1mty_B:3.8881760000):0.8889510000):2.2548300000	(1mty_D:2.9282300000	3dhg_A:0.8594800000):0.9406830000):3.6775500000):0.6679670000	1za0_A:2.1758520000):1.0856000000	((2uw1_A:0.0000020000	2uw1_B:0.0000020000):0.2015060000	1afr_A:0.0743700000):2.1232900000):0.5800620000):0.4831480000	(((((((1lb3_A:0.1258270000	2za7_A:0.0276450000):0.4062550000	1bg7_A:0.2166100000):0.1307460000	1r03_A:0.3542280000):0.2212980000	(1z6o_A:2.6547420000	1z6o_M:1.0062970000):1.0050400000):1.4939500000	3e6s_A:1.0587730000):0.7466800000	(2jd7_A:0.5136140000	1vlg_A:0.6935290000):0.1653920000):0.2926520000	(1eum_A:0.5266780000	1krq_A:0.5076860000):0.7279880000):1.8720400000):0.4852050000	1nfv_A:0.9980730000):0.2365270000	(2vzb_A:1.8817050000	(((1bcf_A:0.0000010000	3e1q_A:0.0000010000):0.4136760000	2fkz_A:0.2936260000):0.3379450000	1jgc_A:0.2815140000):0.8086010000):0.4184800000):0.7433950000):1.4116500000):0.0014899900):0.1786520000):0.0831349000):0.0814886000	(1n1q_A:0.3516250000	2chp_A:0.8816680000):0.2180270000);
(1ji5_A:0.3252730000	1jig_A:0.3775730000	((1n1q_A:0.4906710000	2chp_A:0.7591340000):0.0675122000	(((1qgh_A:0.5572330000	(2ux1_A:0.6087490000	(((1dps_A:0.0000010000	1jts_A:0.0000010000):0.5859550000	1o9r_A:0.3921230000):0.8072240000	1uvh_A:1.2664690000):1.2262300000):0.4828020000):0.3050370000	(1ji4_A:0.9315200000	2fjc_A:1.3627350000):0.5675410000):0.1953580000	((1tjo_A:0.0000010000	1tk6_A:0.0000020000):1.6857300000	(((((((((2fzf_A:2.6408250000	1za0_A:2.7547460000):0.0564450000	((((((1oqu_A:0.2780970000	1r2f_A:0.2934490000):0.1473880000	1uzr_A:0.0000020000):1.4658300000	1mxr_A:1.2714520000):0.6481960000	(1jk0_A:0.2820870000	(2uw2_A:0.1276390000	1w68_A:0.0415180000):0.2232100000):1.2166600000):2.4798300000	3ee4_A:0.7410310000):1.9831600000	((2uw1_A:0.0028090000	2uw1_B:0.0000010000):0.0457830000	1afr_A:0.2972260000):3.5979600000):0.9938800000):1.5615500000	(((2inc_B:1.5391940000	(2inp_C:1.5601630000	1mty_B:3.6796830000):0.6326890000):1.1988600000	1mty_D:2.0671010000):0.4825570000	3dhg_A:1.6390230000):2.3097900000):0.0000022325	1otk_A:5.1865550000):1.1893100000	(1lko_A:1.0225160000	1yuz_A:1.2531890000):1.3632100000):0.7592310000	3qhb_A:0.9195570000):0.8471610000	(((((1lb3_A:0.1456320000	2za7_A:0.0798530000):0.6482380000	1bg7_A:0.1259380000):0.2157950000	1r03_A:0.3507390000):0.4947470000	(1z6o_A:2.4977070000	1z6o_M:0.5771990000):0.5181540000):0.3495990000	((1eum_A:0.9475730000	1krq_A:0.3814230000):0.4204650000	((3e6s_A:1.6723610000	1vlg_A:0.2418270000):0.2544590000	2jd7_A:0.3668730000):0.2567700000):0.8181170000):1.2991100000):1.5266600000	2vzb_A:1.3774500000):0.3817180000	((((1bcf_A:0.0000010000	3e1q_A:0.0000010000):0.2821340000	2fkz_A:0.3592370000):0.6122340000	1jgc_A:0.4741130000):0.9219930000	1nfv_A:1.4514060000):0.6056210000):0.5759510000):1.4907800000):0.0707513000):0.0847033000);
(1ji5_A:0.5505710000	1jig_A:0.1411410000	((1n1q_A:0.3952080000	2chp_A:0.6114980000):0.1836780000	((1qgh_A:0.2936340000	2ux1_A:1.0523150000):0.5444560000	((1ji4_A:0.7078960000	2fjc_A:1.1322950000):0.4042240000	((((1dps_A:0.0000010000	1jts_A:0.0000010000):0.4988750000	1o9r_A:0.2902700000):0.8309450000	1uvh_A:0.9093610000):0.6431460000	((1tjo_A:0.0000010000	1tk6_A:0.0000010000):0.8954400000	(((((((2fzf_A:3.4373640000	((((((1oqu_A:0.2247630000	1r2f_A:0.3644350000):0.1562660000	1uzr_A:0.0000020000):1.4475200000	1mxr_A:1.2124690000):0.7287260000	(1jk0_A:0.2118520000	(2uw2_A:0.0865170000	1w68_A:0.0544990000):0.2571900000):1.2815800000):3.1247500000	3ee4_A:2.2986420000):2.4341100000	((((2inc_B:1.6881190000	(2inp_C:1.2535080000	1mty_B:3.1384390000):0.2876680000):0.6200650000	(1mty_D:2.1441050000	3dhg_A:1.6305450000):1.5279100000):2.5217500000	1za0_A:2.4645080000):0.7974600000	((2uw1_A:0.0029000000	2uw1_B:0.0000010000):0.0560071000	1afr_A:0.2947520000):3.9651100000):0.2039070000):0.7463600000):1.2435600000	(1lko_A:0.9314730000	1yuz_A:1.3149810000):2.1543500000):0.1324470000	3qhb_A:1.6269480000):0.3113260000	1otk_A:3.5815210000):1.2280800000	(((((1lb3_A:0.1733720000	2za7_A:0.1059300000):0.4327480000	(1bg7_A:0.1347470000	1r03_A:0.4234990000):0.0971095000):0.4517660000	1z6o_A:1.7597250000):0.1436320000	1z6o_M:1.3148640000):0.1617870000	(((1eum_A:0.9472940000	1krq_A:0.3287240000):0.3845270000	3e6s_A:2.0293490000):0.2047250000	(2jd7_A:0.5441300000	1vlg_A:0.5415920000):0.2112670000):1.1644100000):0.8074090000):0.6267970000	1nfv_A:1.2380650000):0.2510220000	(2vzb_A:1.8553350000	(((1bcf_A:0.0000010000	3e1q_A:0.0000010000):0.4613030000	2fkz_A:0.2464010000):0.5677480000	1jgc_A:0.6963680000):1.7078100000):0.7266470000):1.5346000000):0.9100110000):0.5513310000):0.2713290000):0.0822084000):0.1972370000);
(1ji5_A:0.4079940000	(1jig_A:0.3822370000	((1qgh_A:0.6719950000	2ux1_A:0.9565960000):0.5033160000	((1ji4_A:1.0674750000	2fjc_A:1.4368540000):0.0634860000	(((1dps_A:0.0000010000	1jts_A:0.0000010000):0.8561600000	1o9r_A:0.2357770000):1.2522700000	(1uvh_A:0.9932230000	((1tjo_A:0.0000010000	1tk6_A:0.0000010000):1.2057000000	(((((2fzf_A:2.9670250000	((((((1oqu_A:0.3050810000	1r2f_A:0.3354710000):0.1670440000	1uzr_A:0.0000020000):1.8217100000	((1jk0_A:0.4411780000	2uw2_A:0.0943890000):0.0706902000	1w68_A:0.0006770000):2.0998500000):0.3413880000	1mxr_A:1.4932290000):1.0436800000	3ee4_A:1.9262050000):1.7081100000	(((((2inc_B:2.0433330000	2inp_C:1.2767400000):0.4350820000	(1mty_D:1.6031630000	3dhg_A:2.2539280000):0.9773540000):2.4625000000	1mty_B:0.7545680000):2.3974700000	1za0_A:2.3195890000):0.9133070000	((2uw1_A:0.0000020000	2uw1_B:0.0000010000):0.2194280000	1afr_A:0.0552840000):5.7925200000):0.1199630000):0.3714140000):0.9330840000	1otk_A:4.2289020000):1.8086800000	((1lko_A:0.4413310000	1yuz_A:1.6196930000):1.4547900000	3qhb_A:1.7579600000):0.6039620000):0.2913970000	(((((1lb3_A:0.1463590000	2za7_A:0.1232410000):0.6935700000	1bg7_A:0.0559000000):0.0773156000	1r03_A:0.5971330000):0.4886670000	1z6o_M:1.3915190000):0.1623160000	(1z6o_A:2.2293830000	((1eum_A:0.4454270000	1krq_A:0.9395320000):0.6022340000	((3e6s_A:1.8645590000	2jd7_A:0.1594890000):0.5016660000	1vlg_A:0.2968770000):0.3341320000):0.8836720000):0.1518600000):0.7678400000):0.3838250000	(2vzb_A:1.4463150000	((((1bcf_A:0.0000010000	3e1q_A:0.0000010000):0.1953150000	2fkz_A:0.3030880000):0.4348080000	1jgc_A:0.7402520000):1.2921300000	1nfv_A:1.1262900000):1.2185100000):0.1867930000):1.1556200000):0.3651820000):0.8013100000):0.4390530000):0.1610840000):0.1638750000):0.1816420000	(1n1q_A:0.4473160000	2chp_A:0.4930160000):0.1250230000);
(1ji5_A:0.5484700000	(1jig_A:0.4034990000	((1qgh_A:0.5376360000	2ux1_A:0.9132660000):0.6481350000	((1ji4_A:1.0103000000	2fjc_A:1.3141880000):0.4135400000	(((((1dps_A:0.0000010000	1jts_A:0.0000010000):0.5174790000	1o9r_A:0.3439350000):0.5092590000	1uvh_A:1.5327040000):0.6714460000	(1tjo_A:0.0000010000	1tk6_A:0.0000010000):1.7011900000):0.5144960000	(((((2fzf_A:2.4092980000	((1otk_A:2.9684540000	(((((1oqu_A:0.3016190000	1r2f_A:0.2670390000):0.0856433000	1uzr_A:0.0206760000):1.3149200000	1mxr_A:1.4741590000):0.3655970000	(1jk0_A:0.1731660000	(2uw2_A:0.0517120000	1w68_A:0.0346630000):0.2231410000):1.4118800000):1.8707700000	3ee4_A:0.5929250000):1.5493800000):0.8170360000	(((2uw1_A:0.0000020000	2uw1_B:0.0000010000):0.1773530000	1afr_A:0.1598980000):3.5474000000	1za0_A:1.9587620000):1.0523800000):0.8502060000):1.1365500000	((2inc_B:1.6861890000	(2inp_C:1.6697770000	1mty_B:3.2662080000):1.0893400000):1.6496400000	(1mty_D:2.0301860000	3dhg_A:1.2930320000):0.2178610000):2.7008400000):0.4734310000	(((1lko_A:0.7294720000	1yuz_A:1.2575110000):1.3026000000	3qhb_A:0.8298270000):1.2318200000	(((((1lb3_A:0.1443780000	2za7_A:0.1263320000):0.5335020000	1bg7_A:0.1940670000):0.1162400000	1r03_A:0.2068840000):0.1919330000	1z6o_A:2.1933120000):0.2542240000	(1z6o_M:1.2897500000	(((1eum_A:0.8004460000	1krq_A:0.2563260000):0.6246390000	(2jd7_A:0.3765190000	1vlg_A:0.4827970000):0.2776440000):0.5243030000	3e6s_A:1.1979250000):0.4733150000):0.2432340000):1.6384900000):0.1086950000):0.7189460000	2vzb_A:1.4411650000):0.1260950000	((((1bcf_A:0.0000010000	3e1q_A:0.0000010000):0.4325780000	2fkz_A:0.3530120000):0.4187330000	1jgc_A:0.6288320000):0.8867720000	1nfv_A:1.0659150000):0.4337790000):0.6285530000):0.3418300000):0.0764968000):0.2238620000):0.0909206000	(1n1q_A:0.3949890000	2chp_A:0.7586400000):0.1168580000);
(1ji5_A:0.4575520000	1jig_A:0.2287330000	((1n1q_A:0.4197890000	2chp_A:0.6607150000):0.2151400000	(((1qgh_A:0.5284490000	2ux1_A:0.7456480000):0.2838600000	(((1dps_A:0.0000020000	1jts_A:0.0000020000):0.3070730000	1o9r_A:0.5660470000):0.7935860000	1uvh_A:0.8688350000):0.9300760000):0.3631770000	((1ji4_A:0.8456350000	2fjc_A:1.4680480000):0.3872780000	((1tjo_A:0.0000010000	1tk6_A:0.0000010000):1.1401300000	((((((2fzf_A:1.8078590000	((1otk_A:2.6297210000	((((1oqu_A:0.3422590000	1r2f_A:0.3651920000):0.0798940000	1uzr_A:0.0727830000):1.3395500000	(1mxr_A:1.3702490000	(1jk0_A:0.1977220000	(2uw2_A:0.1123070000	1w68_A:0.0527380000):0.3225000000):1.7147300000):0.5248470000):1.1693600000	3ee4_A:1.1342010000):2.8890200000):1.5722100000	(((2inc_B:1.9858250000	2inp_C:1.4742800000):0.8195220000	1mty_B:2.1169460000):0.5039900000	(1mty_D:2.3688300000	3dhg_A:1.2567410000):1.4730000000):3.0637600000):0.6512190000):0.1213140000	(((2uw1_A:0.0000020000	2uw1_B:0.0000020000):0.3011010000	1afr_A:0.0803420000):3.2974200000	1za0_A:3.0640050000):1.4123800000):1.0945700000	((1lko_A:1.1917880000	1yuz_A:1.5798660000):1.0675000000	3qhb_A:1.7936600000):0.5429470000):0.7436810000	((((((((1lb3_A:0.1494550000	2za7_A:0.0711900000):0.5730040000	1bg7_A:0.1084470000):0.1731280000	1r03_A:0.3656240000):0.4955420000	1z6o_A:2.9096730000):0.1401040000	1z6o_M:1.6811190000):0.9166950000	(2jd7_A:0.5480220000	1vlg_A:0.4851960000):0.1617780000):0.1451110000	3e6s_A:1.3204660000):0.3791960000	(1eum_A:1.0063410000	1krq_A:0.3718710000):0.2423190000):0.8881670000):1.4848400000	1nfv_A:0.5194420000):0.6033060000	(2vzb_A:1.4910730000	(((1bcf_A:0.0000010000	3e1q_A:0.0000010000):0.3245070000	2fkz_A:0.2930700000):0.4876350000	1jgc_A:0.5538690000):0.9900770000):0.7822210000):0.1434070000):1.3023900000):0.0000022406):0.0970791000):0.1024740000);
(1ji5_A:0.3660050000	(1jig_A:0.1621120000	((1qgh_A:0.4714560000	2ux1_A:0.7747140000):0.4017360000	((1ji4_A:1.3866740000	2fjc_A:1.4604650000):0.3280000000	((((1dps_A:0.0000010000	1jts_A:0.0000010000):0.4562480000	1o9r_A:0.2567680000):0.4942520000	1uvh_A:1.2434100000):0.6921530000	((1tjo_A:0.0000010000	1tk6_A:0.0000010000):1.4455400000	((((((2fzf_A:3.8394460000	((((((1oqu_A:0.2228260000	1r2f_A:0.3375790000):0.1367470000	1uzr_A:0.0260520000):1.3483400000	(1mxr_A:1.5513610000	(1jk0_A:0.2816810000	(2uw2_A:0.0847490000	1w68_A:0.0770750000):0.1405590000):1.9229900000):0.2282640000):1.5279200000	3ee4_A:1.5121180000):2.8997500000	((2inc_B:2.2190500000	(2inp_C:1.6394190000	1mty_B:3.1240280000):0.2624660000):2.0411400000	(1mty_D:2.9525270000	3dhg_A:1.2681450000):0.6410190000):1.7826200000):0.4688800000	(((2uw1_A:0.0000020000	2uw1_B:0.0000010000):0.2381800000	1afr_A:0.2056430000):4.3352000000	1za0_A:3.1513410000):1.5045100000):0.4535020000):0.1626880000	1otk_A:4.0819020000):0.6714360000	((1lko_A:0.7458480000	1yuz_A:1.1101260000):1.2420200000	3qhb_A:0.9150780000):0.4185500000):0.6516960000	((((1lb3_A:0.2627790000	2za7_A:0.1566540000):0.3039060000	1bg7_A:0.2858860000):0.1029690000	1r03_A:0.1898710000):0.9805860000	(1z6o_A:1.6746640000	(1z6o_M:1.1763740000	((((1eum_A:0.7121390000	1krq_A:0.3908670000):0.7868170000	3e6s_A:1.6569250000):0.5682610000	2jd7_A:0.5098830000):0.2795410000	1vlg_A:0.2807360000):1.1096900000):0.2025830000):0.1030530000):1.6948600000):1.1962800000	2vzb_A:1.5345660000):0.0000023560	((((1bcf_A:0.0000010000	3e1q_A:0.0000010000):0.2745150000	2fkz_A:0.3713610000):0.5235430000	1jgc_A:0.6545820000):0.8292010000	1nfv_A:1.6938130000):0.5580800000):0.6336350000):0.6622270000):0.2341900000):0.1195130000):0.2125460000):0.0883250000	(1n1q_A:0.4433520000	2chp_A:0.4934970000):0.0958769000);
(1ji5_A:0.4624360000	(1jig_A:0.2958890000	((((1qgh_A:0.4191860000	2ux1_A:0.6405870000):0.2735270000	(((1dps_A:0.0000010000	1jts_A:0.0000010000):0.4966410000	1o9r_A:0.2314180000):1.0240900000	1uvh_A:1.1973650000):0.7163000000):0.3252300000	(1ji4_A:0.8408580000	2fjc_A:1.3390010000):0.4831920000):0.0639320000	((1tjo_A:0.0000010000	1tk6_A:0.0000010000):1.3939000000	(((((2fzf_A:3.1396060000	(((1otk_A:3.2623500000	((2inc_B:1.4985580000	(2inp_C:1.2147740000	1mty_B:3.5221500000):0.8471800000):0.9161930000	(1mty_D:2.3693950000	3dhg_A:1.7522400000):0.4451980000):1.8101500000):0.5492790000	((((1oqu_A:0.2495480000	1r2f_A:0.4626090000):0.0633989000	1uzr_A:0.0732460000):1.0528300000	(1mxr_A:1.6052870000	(1jk0_A:0.2994660000	(2uw2_A:0.1223860000	1w68_A:0.0370700000):0.2170570000):1.9758000000):0.3369880000):1.8055000000	3ee4_A:1.4478820000):0.9880890000):0.6382210000	(((2uw1_A:0.0030090000	2uw1_B:0.0000010000):0.0293305000	1afr_A:0.3193890000):4.2171600000	1za0_A:1.5081520000):1.0169100000):1.0633400000):0.9286810000	((1lko_A:1.0059990000	1yuz_A:0.9287970000):1.2709600000	3qhb_A:1.2026530000):0.5968200000):0.6131090000	(((((1lb3_A:0.2087850000	2za7_A:0.1011560000):0.5409100000	1r03_A:0.4786520000):0.1896090000	1bg7_A:0.0918480000):0.4791210000	(1z6o_A:1.6098510000	1z6o_M:1.1552150000):0.0433366000):0.4085750000	((((1eum_A:0.6994120000	1krq_A:0.4448880000):0.2799580000	3e6s_A:1.5326840000):0.3905950000	2jd7_A:0.4201030000):0.3502710000	1vlg_A:0.2265830000):0.6827100000):0.9752510000):0.6735490000	2vzb_A:1.4103760000):0.2743700000	((((1bcf_A:0.0000010000	3e1q_A:0.0000010000):0.3033720000	2fkz_A:0.1368930000):0.8127170000	1jgc_A:0.2984540000):1.5237900000	1nfv_A:1.4741260000):0.4064600000):0.7078290000):0.5958420000):0.1205980000):0.0516572000	(1n1q_A:0.2814990000	2chp_A:0.6924320000):0.0965738000);
(1ji5_A:0.3304400000	((1jig_A:0.2195480000	(((1ji4_A:0.8150910000	(((1dps_A:0.0000010000	1jts_A:0.0000010000):0.5882790000	1o9r_A:0.2298420000):0.5905060000	1uvh_A:1.2373350000):0.7125300000):0.3178240000	2fjc_A:1.1066600000):0.3355770000	((1tjo_A:0.0000010000	1tk6_A:0.0000010000):0.8794090000	(((((((((2fzf_A:3.0679960000	(((((((1oqu_A:0.2120770000	1r2f_A:0.3140620000):0.0933138000	1uzr_A:0.0691920000):1.6883300000	1mxr_A:1.0987750000):0.2910850000	(1jk0_A:0.2497690000	(2uw2_A:0.1033840000	1w68_A:0.0364990000):0.1750820000):1.8563300000):1.8320900000	3ee4_A:1.1288630000):4.0231800000	1za0_A:1.7290010000):0.9881560000	((2uw1_A:0.0032070000	2uw1_B:0.0000010000):0.1937950000	1afr_A:0.0761600000):3.5036800000):0.7246350000):0.4306920000	((2inc_B:1.2864260000	(2inp_C:1.6909580000	1mty_B:2.6357900000):0.4551990000):0.9223400000	(1mty_D:1.7012320000	3dhg_A:1.6983020000):0.3275730000):2.6071500000):0.8703590000	1otk_A:3.8229170000):0.7606680000	(1lko_A:1.1588950000	1yuz_A:1.6386090000):0.0000020150):0.6330500000	3qhb_A:1.5056420000):0.9687480000	((((((1lb3_A:0.1394690000	2za7_A:0.0874310000):0.4146100000	1bg7_A:0.1060410000):0.1227910000	1r03_A:0.3393150000):0.5249910000	1z6o_A:1.8824750000):0.1736280000	1z6o_M:1.1815430000):0.7310720000	((1eum_A:0.8708930000	1krq_A:0.4886250000):0.7639580000	((3e6s_A:2.0365980000	2jd7_A:0.5431050000):0.2584400000	1vlg_A:0.6890920000):0.3226860000):0.4756570000):1.6185300000):0.6856420000	2vzb_A:1.3364980000):0.4045660000	(((1bcf_A:0.0000010000	3e1q_A:0.0000010000):0.2643430000	2fkz_A:0.2572530000):0.4374170000	1jgc_A:0.6549600000):0.8651300000):0.2875220000	1nfv_A:1.5633550000):0.4392400000):1.5248500000):0.1461120000):0.1266790000	(1qgh_A:0.2923810000	2ux1_A:0.9528850000):0.6417680000):0.1219280000	(1n1q_A:0.4011250000	2chp_A:0.7271140000):0.1574820000);
(1ji5_A:0.3741190000	(((1jig_A:0.2827130000	(1ji4_A:0.8026320000	2fjc_A:1.1627600000):0.4293410000):0.0576036000	((1qgh_A:0.4456000000	2ux1_A:0.7985310000):0.4811420000	((((1dps_A:0.0000010000	1jts_A:0.0000010000):0.4719190000	1o9r_A:0.4932770000):0.8745270000	1uvh_A:1.3909200000):0.5246700000	((1tjo_A:0.0000010000	1tk6_A:0.0000020000):1.2664300000	(((((2fzf_A:3.6103740000	(1otk_A:2.8667120000	(((((((1oqu_A:0.2296290000	1r2f_A:0.3006130000):0.1674570000	1uzr_A:0.0060360000):1.4170100000	(1jk0_A:0.2965430000	(2uw2_A:0.0934330000	1w68_A:0.0724480000):0.1417770000):1.8211500000):0.2535370000	1mxr_A:1.2712150000):1.3949600000	3ee4_A:1.2248490000):1.7137900000	(((2uw1_A:0.0056060000	2uw1_B:0.0000010000):0.1472360000	1afr_A:0.1968320000):3.1780900000	1za0_A:1.5216900000):1.1780700000):0.5802260000	((2inc_B:1.3425960000	(2inp_C:1.4142390000	1mty_B:3.0291560000):0.9085420000):0.7830480000	(1mty_D:1.8057660000	3dhg_A:1.5084210000):1.2569300000):1.7510500000):0.3663020000):0.5530140000):1.0007200000	((1lko_A:0.4753030000	1yuz_A:1.3750740000):1.6777500000	3qhb_A:0.7283000000):0.5483450000):0.2661020000	((((((1lb3_A:0.1778440000	2za7_A:0.0753550000):0.5415490000	1bg7_A:0.1316940000):0.1548690000	1r03_A:0.3565930000):0.2781250000	1z6o_M:1.0669590000):0.8324870000	1z6o_A:1.8974060000):0.2069470000	(((1eum_A:0.7300020000	1krq_A:0.3503310000):0.7969330000	1vlg_A:0.3297540000):0.0727344000	(3e6s_A:1.4781610000	2jd7_A:0.3176690000):0.1617720000):0.6271050000):1.1898700000):0.7766600000	2vzb_A:1.8269270000):0.2293120000	((((1bcf_A:0.0000010000	3e1q_A:0.0000010000):0.3457410000	2fkz_A:0.1946440000):0.7738930000	1jgc_A:0.7494010000):1.0487000000	1nfv_A:0.9608310000):0.5705880000):0.2112010000):0.8023610000):0.2087760000):0.2368240000):0.1679730000	1n1q_A:0.4565550000):0.0707300000	2chp_A:0.5701970000);
(1ji5_A:0.2792960000	(1jig_A:0.3909840000	((1qgh_A:0.3166770000	2ux1_A:1.0526390000):0.4820160000	(((1ji4_A:0.9749820000	2fjc_A:0.8494650000):0.2095780000	((1tjo_A:0.0000010000	1tk6_A:0.0000010000):1.1144600000	(((((((2fzf_A:3.5179220000	(((((((1oqu_A:0.3224580000	1r2f_A:0.2824770000):0.0745824000	1uzr_A:0.0290830000):1.6513500000	1mxr_A:1.0588860000):0.5436030000	(1jk0_A:0.1575650000	(2uw2_A:0.1514210000	1w68_A:0.0000030000):0.2618170000):0.8245840000):1.7968000000	3ee4_A:0.7797640000):2.9920200000	(((2uw1_A:0.0000020000	2uw1_B:0.0000010000):0.0646476000	1afr_A:0.2323400000):2.9975000000	1za0_A:1.9944170000):0.8335770000):0.4776600000	((2inc_B:1.0217460000	(2inp_C:1.8977340000	1mty_B:2.8700490000):0.7813180000):1.3892700000	(1mty_D:1.9961750000	3dhg_A:1.2789480000):0.3645330000):2.2520300000):0.0899781000):0.5137380000	1otk_A:3.9683240000):0.0181994000	(1lko_A:1.1168680000	1yuz_A:1.2912920000):0.5200370000):0.7651030000	3qhb_A:1.8587560000):0.5322520000	(((((1lb3_A:0.1447700000	2za7_A:0.0619930000):0.4876180000	1bg7_A:0.1504630000):0.0575509000	1r03_A:0.3581370000):0.4496480000	(1z6o_A:2.2607450000	1z6o_M:1.1509830000):0.2445660000):0.5576760000	((1eum_A:0.6580260000	1krq_A:0.3753690000):0.4004100000	(3e6s_A:1.6950390000	(2jd7_A:0.3272860000	1vlg_A:0.5613740000):0.2222590000):0.1729090000):0.3498270000):1.1002600000):0.5720180000	1nfv_A:0.6951510000):0.5871670000	(2vzb_A:1.7391110000	(((1bcf_A:0.0000010000	3e1q_A:0.0000010000):0.4025870000	2fkz_A:0.1671110000):0.2949850000	1jgc_A:0.6413770000):0.8002660000):0.4371580000):0.8349560000):0.9214320000):0.1037470000	(((1dps_A:0.0000010000	1jts_A:0.0000010000):0.4829330000	1o9r_A:0.3649340000):0.6290200000	1uvh_A:0.7894570000):0.9562600000):0.1790750000):0.0916320000):0.2322290000	(1n1q_A:0.5284240000	2chp_A:0.9615450000):0.1306230000);
(1ji5_A:0.3956020000	(1jig_A:0.2945370000	((1qgh_A:0.7232050000	2ux1_A:0.9725160000):0.3311940000	((1ji4_A:1.2287680000	2fjc_A:1.1498840000):0.5225920000	((((1dps_A:0.0000010000	1jts_A:0.0000010000):0.6292270000	1o9r_A:0.4746870000):0.6437330000	1uvh_A:1.5327650000):0.6481630000	((1tjo_A:0.0000010000	1tk6_A:0.0000010000):0.7893060000	((((((((2fzf_A:2.3054050000	((((((1oqu_A:0.2005180000	1r2f_A:0.3808870000):0.0743355000	1uzr_A:0.0538890000):1.4172900000	1mxr_A:1.5242480000):0.7226120000	(1jk0_A:0.2990300000	(2uw2_A:0.1468980000	1w68_A:0.0271880000):0.1802390000):1.2190400000):1.6755300000	3ee4_A:1.0051840000):4.5967000000	(((2uw1_A:0.0031580000	2uw1_B:0.0000010000):0.2124820000	1afr_A:0.0442840000):4.6973600000	1za0_A:2.3419810000):0.7882190000):1.6373400000):1.0399000000	1otk_A:3.4431050000):0.0000021325	(((2inc_B:1.0701370000	(2inp_C:1.7878460000	1mty_B:2.7347520000):0.6329710000):1.1522500000	1mty_D:2.2166290000):0.2005880000	3dhg_A:1.7406500000):3.1902900000):0.5224770000	3qhb_A:1.4866600000):0.4578960000	(1lko_A:0.4452560000	1yuz_A:1.6555200000):1.1993400000):0.4147980000	((((((1lb3_A:0.1424540000	2za7_A:0.1211000000):0.5337790000	1r03_A:0.3668940000):0.1518560000	1bg7_A:0.0377710000):0.5109170000	1z6o_A:1.6288310000):0.1569070000	1z6o_M:1.1918010000):0.2725460000	(((1eum_A:0.9031530000	1krq_A:0.2026490000):0.7636040000	3e6s_A:1.4884030000):0.2199700000	(2jd7_A:0.6568420000	1vlg_A:0.8070780000):0.1817470000):0.4359140000):1.3857800000):0.6483310000	(2vzb_A:2.1495030000	(((1bcf_A:0.0000010000	3e1q_A:0.0000010000):0.3353640000	2fkz_A:0.2752040000):0.0753134000	1jgc_A:0.5612290000):1.1542600000):0.2635490000):0.1584370000	1nfv_A:1.0138970000):0.4208640000):0.6324130000):0.4808060000):0.1445700000):0.1034400000):0.1794080000	(1n1q_A:0.4069970000	2chp_A:0.5678210000):0.2144950000);
(1ji5_A:0.4211210000	1jig_A:0.4712450000	((1n1q_A:0.2886310000	2chp_A:0.9777490000):0.2414440000	(((1qgh_A:0.3754440000	(2ux1_A:0.7629370000	(((1dps_A:0.0000010000	1jts_A:0.0000010000):0.4992170000	1o9r_A:0.7353290000):0.9117800000	1uvh_A:1.1214800000):1.1758100000):0.2061820000):0.6346130000	(1ji4_A:0.8377620000	2fjc_A:1.3600900000):0.7802750000):0.1461120000	((1tjo_A:0.0000010000	1tk6_A:0.0000010000):1.2173300000	(((((((2fzf_A:1.5963780000	((((((1oqu_A:0.2987040000	1r2f_A:0.2987860000):0.0980302000	1uzr_A:0.0049020000):1.7878700000	1mxr_A:0.9269280000):0.6526550000	(1jk0_A:0.3580920000	(2uw2_A:0.0662000000	1w68_A:0.0761770000):0.1099970000):1.0664400000):2.6264800000	3ee4_A:0.8321400000):3.3416600000	(((((2inc_B:1.5794560000	2inp_C:1.2021320000):0.6842700000	1mty_B:2.6042010000):1.4328300000	1mty_D:2.4941240000):0.8805130000	3dhg_A:1.1280840000):3.4532600000	(((2uw1_A:0.0088630000	2uw1_B:0.0000010000):0.1025090000	1afr_A:0.3035980000):4.0127500000	1za0_A:1.8621840000):1.3093600000):0.4306690000):0.3410610000):0.1340890000	1otk_A:5.8624770000):1.6203500000	(1lko_A:1.4206580000	1yuz_A:0.9925100000):0.8392620000):0.4361880000	(((((((1lb3_A:0.0891260000	2za7_A:0.0766660000):0.7146980000	1bg7_A:0.2412220000):0.1834220000	1r03_A:0.2584290000):0.3082770000	1z6o_A:2.7322580000):0.1712200000	1z6o_M:1.3402650000):1.2612600000	((1eum_A:0.8401030000	1krq_A:0.2609040000):0.2586330000	3e6s_A:1.3128310000):0.2050480000):0.1463910000	(2jd7_A:0.4022460000	1vlg_A:0.3177020000):0.2689470000):1.2107700000):0.3749190000	3qhb_A:2.1383350000):1.2685200000	2vzb_A:1.4622230000):0.5272170000	((((1bcf_A:0.0000010000	3e1q_A:0.0000010000):0.3073960000	2fkz_A:0.3157380000):0.4075820000	1jgc_A:0.4841020000):1.1201000000	1nfv_A:0.7909180000):0.6936450000):0.4264120000):1.1407500000):0.0780672000):0.1380380000);
(1ji5_A:0.3011570000	(1jig_A:0.2411680000	((1qgh_A:0.3791510000	2ux1_A:1.0742940000):0.5278840000	((1ji4_A:0.7971610000	2fjc_A:0.6874370000):0.5359680000	((((1dps_A:0.0000010000	1jts_A:0.0000010000):0.4908690000	1o9r_A:0.3650290000):0.5655260000	1uvh_A:0.9189360000):0.9845270000	((1tjo_A:0.0000010000	1tk6_A:0.0000010000):1.2210900000	(((((((((2fzf_A:2.4005990000	(((2uw1_A:0.0026970000	2uw1_B:0.0000010000):0.1009710000	1afr_A:0.2599710000):3.2966800000	1za0_A:2.1389760000):0.9339280000):0.4190430000	((1otk_A:3.6262490000	(((((1oqu_A:0.3164440000	1r2f_A:0.3251080000):0.0647075000	1uzr_A:0.0462670000):1.3821900000	1mxr_A:1.1751480000):0.6260440000	(1jk0_A:0.3225000000	(2uw2_A:0.0924890000	1w68_A:0.0242160000):0.1548970000):1.4333500000):1.1559900000	3ee4_A:1.1466530000):1.3244800000):1.0641100000	((2inc_B:2.0162210000	(2inp_C:1.7067590000	1mty_B:2.8118580000):0.6051860000):0.8222140000	(1mty_D:1.9051950000	3dhg_A:1.8001420000):0.6986670000):1.9523100000):0.4268790000):1.2123200000	1yuz_A:1.0688880000):0.5084300000	1lko_A:0.7486560000):0.9277570000	3qhb_A:1.0554630000):0.7587950000	((((((1lb3_A:0.1715960000	2za7_A:0.0312660000):0.5757240000	1bg7_A:0.2005030000):0.1756210000	1r03_A:0.3163190000):0.2592550000	1z6o_A:2.4458090000):0.2213480000	1z6o_M:1.0052080000):0.4378010000	((((1eum_A:0.6692980000	1krq_A:0.3157860000):0.6108700000	3e6s_A:1.4091190000):0.3572820000	2jd7_A:0.3580170000):0.2262440000	1vlg_A:0.3020020000):0.8328940000):1.0219900000):0.4852000000	2vzb_A:1.3957720000):0.3024430000	(((1bcf_A:0.0000010000	3e1q_A:0.0000010000):0.3079830000	2fkz_A:0.2825010000):0.6047720000	1jgc_A:0.5201150000):0.9453710000):0.2064410000	1nfv_A:1.0401580000):0.6067200000):0.7106400000):0.1724190000):0.1278630000):0.2216110000):0.0897475000	(1n1q_A:0.3841810000	2chp_A:0.6659460000):0.0823855000);
(1ji5_A:0.1264680000	((1jig_A:0.2190320000	((1qgh_A:0.3811050000	2ux1_A:0.9032660000):0.4270970000	((1ji4_A:0.8815970000	2fjc_A:1.2174580000):0.3432610000	((((1dps_A:0.0000010000	1jts_A:0.0000010000):0.7334200000	1o9r_A:0.3038670000):0.5467860000	1uvh_A:1.4056150000):0.6518240000	((1tjo_A:0.0000010000	1tk6_A:0.0000010000):1.3781200000	(((((((2fzf_A:2.5975100000	(((((1oqu_A:0.2651890000	1r2f_A:0.3812950000):0.1147520000	1uzr_A:0.0183740000):1.2197500000	(1mxr_A:1.3750680000	(1jk0_A:0.2700200000	(2uw2_A:0.1204250000	1w68_A:0.0075610000):0.1962410000):1.6115000000):0.2379230000):1.0074000000	3ee4_A:1.4050570000):1.7952900000	(((2uw1_A:0.0000020000	2uw1_B:0.0000010000):0.2324180000	1afr_A:0.0553300000):3.2234600000	1za0_A:2.1383550000):0.9682200000):0.8415770000):0.3231270000	1otk_A:3.9331880000):0.2506820000	((2inc_B:0.8386270000	(2inp_C:1.6661340000	1mty_B:3.2490720000):0.7626010000):1.5536100000	(1mty_D:2.5262370000	3dhg_A:1.3780640000):0.2759230000):2.5972800000):0.5679820000	((1lko_A:0.7112500000	1yuz_A:1.0805930000):0.9696650000	3qhb_A:0.7947070000):0.6929270000):0.5007290000	((((((1lb3_A:0.1661180000	2za7_A:0.0416220000):0.5346680000	1bg7_A:0.1486210000):0.1189300000	1r03_A:0.2817930000):0.2997390000	1z6o_M:1.4012580000):0.3064600000	1z6o_A:2.2719080000):0.3388470000	(((1eum_A:0.8046850000	1krq_A:0.3411100000):0.8265650000	(3e6s_A:1.7593430000	2jd7_A:0.1561550000):0.2479610000):0.2271810000	1vlg_A:0.2679130000):0.6039390000):1.4828600000):0.4938020000	2vzb_A:1.8403330000):0.0925785000	((((1bcf_A:0.0000010000	3e1q_A:0.0000010000):0.3796800000	2fkz_A:0.2326670000):0.4573050000	1jgc_A:0.5301780000):1.1681400000	1nfv_A:0.9051930000):0.4310160000):0.5712840000):0.5020100000):0.4763080000):0.2627660000):0.1541630000):0.1801680000	1n1q_A:0.4330130000):0.1307570000	2chp_A:0.8494700000);
(1ji5_A:0.3624980000	1jig_A:0.2575750000	((1n1q_A:0.4130480000	2chp_A:0.6770830000):0.1044680000	((1qgh_A:0.6024790000	2ux1_A:0.6605260000):0.3954500000	((1ji4_A:1.1785110000	2fjc_A:1.3259470000):0.0955646000	((((1dps_A:0.0000010000	1jts_A:0.0000010000):0.5783780000	1o9r_A:0.3306610000):0.4997330000	1uvh_A:0.9308210000):0.6369330000	((1tjo_A:0.0000010000	1tk6_A:0.0000010000):1.0549800000	(((((2fzf_A:3.2745760000	(((1otk_A:3.7760170000	((((1oqu_A:0.2346370000	1r2f_A:0.4000240000):0.0483755000	1uzr_A:0.1550020000):1.0809200000	(1mxr_A:1.0780450000	(1jk0_A:0.2131680000	(2uw2_A:0.0202520000	1w68_A:0.1093460000):0.2323650000):2.0932000000):0.2443570000):1.5742100000	3ee4_A:1.5518120000):1.4459600000):0.8479680000	(((2uw1_A:0.0000020000	2uw1_B:0.0000010000):0.2104780000	1afr_A:0.1112770000):3.4792100000	1za0_A:2.4241670000):1.4528800000):0.6891600000	((2inc_B:2.1714430000	(2inp_C:1.8910240000	1mty_B:2.6809370000):0.5243520000):1.1850100000	(1mty_D:2.7610150000	3dhg_A:0.9556070000):0.7203230000):3.2925900000):0.7986520000):0.8630330000	(((1lko_A:0.7443820000	1yuz_A:1.1896780000):1.5189600000	3qhb_A:0.7541710000):1.0516000000	((((1lb3_A:0.2108740000	2za7_A:0.1312290000):0.3900200000	(1bg7_A:0.2845060000	1r03_A:0.5376150000):0.1709970000):0.4471770000	(1z6o_A:1.6950350000	1z6o_M:1.2417640000):0.5535520000):0.4645350000	((1eum_A:0.5477050000	1krq_A:0.6446860000):0.5363060000	((3e6s_A:2.2586230000	2jd7_A:0.3951620000):0.2880090000	1vlg_A:0.4472960000):0.4627660000):0.4729440000):1.3628900000):0.1929180000):0.9667650000	1nfv_A:0.9052700000):0.3943970000	(((1bcf_A:0.0000010000	3e1q_A:0.0000010000):0.4694400000	2fkz_A:0.2738430000):0.4821110000	1jgc_A:0.5450030000):0.7666940000):0.4311810000	2vzb_A:1.8057110000):0.9277370000):0.8854960000):0.3167510000):0.0817268000):0.2094940000):0.0671215000);
(1ji5_A:0.3631640000	(1jig_A:0.3067700000	(1qgh_A:0.5340930000	2ux1_A:0.7262680000):0.7440800000):0.0422677000	(1n1q_A:0.4822320000	(2chp_A:0.7877450000	(((1ji4_A:0.8473860000	2fjc_A:1.2766430000):0.2091880000	(((1dps_A:0.0000010000	1jts_A:0.0000010000):0.6743720000	1o9r_A:0.2953230000):0.2406110000	1uvh_A:1.6643260000):1.0181800000):0.3526920000	((1tjo_A:0.0000010000	1tk6_A:0.0000010000):1.4561000000	(((((((2fzf_A:2.2694070000	(((2uw1_A:0.0059410000	2uw1_B:0.0000010000):0.1121040000	1afr_A:0.1947900000):3.5513300000	1za0_A:1.8946470000):1.6651200000):0.3336710000	((1otk_A:3.3012200000	(((((1oqu_A:0.2899800000	1r2f_A:0.4205730000):0.0000028482	1uzr_A:0.1350560000):1.5700600000	1mxr_A:0.9559240000):0.8097200000	(1jk0_A:0.3038240000	(2uw2_A:0.1292780000	1w68_A:0.0123450000):0.1098880000):1.2029200000):1.6227100000	3ee4_A:1.6552470000):1.4163700000):0.1541910000	((2inc_B:1.6671410000	(2inp_C:1.4980340000	1mty_B:3.5545480000):0.4118020000):1.1642300000	(1mty_D:2.9712800000	3dhg_A:1.2148760000):0.7679920000):2.2971600000):1.1973200000):0.3841420000	(1lko_A:0.7698450000	1yuz_A:1.4255160000):0.4075250000):0.5398920000	3qhb_A:1.3292250000):0.5534860000	(((((1lb3_A:0.2102560000	2za7_A:0.0823870000):0.5341870000	1bg7_A:0.1406030000):0.1022110000	1r03_A:0.4347420000):0.2320810000	1z6o_A:1.9364880000):0.5593620000	(1z6o_M:1.1336630000	((((1eum_A:0.5696890000	1krq_A:0.6908550000):0.6652330000	2jd7_A:0.2666880000):0.2161520000	3e6s_A:1.4605820000):0.3477650000	1vlg_A:0.2274100000):0.9078550000):0.2005530000):0.8322690000):0.7872990000	2vzb_A:1.2212810000):0.7857080000	((((1bcf_A:0.0000010000	3e1q_A:0.0000010000):0.3399000000	2fkz_A:0.2171860000):0.2851450000	1jgc_A:0.6984230000):0.8243490000	1nfv_A:1.0860620000):0.3967580000):0.4505330000):0.6754510000):0.0552731000):0.2230300000):0.1074540000);
(1ji5_A:0.3558760000	(1jig_A:0.2242790000	((1qgh_A:0.2760090000	2ux1_A:1.0770210000):0.7428610000	((1ji4_A:0.9189400000	2fjc_A:1.0899190000):0.3489390000	((((1dps_A:0.0000010000	1jts_A:0.0000010000):0.5009800000	1o9r_A:0.4016440000):0.3404710000	1uvh_A:1.1390230000):0.6303500000	((1tjo_A:0.0000010000	1tk6_A:0.0000010000):0.9230430000	((((2fzf_A:3.5768130000	(1otk_A:5.1574920000	(((((((1oqu_A:0.2028350000	1r2f_A:0.2731710000):0.1299160000	1uzr_A:0.0545200000):1.2717100000	1mxr_A:1.3715450000):0.7015380000	(1jk0_A:0.2874880000	(2uw2_A:0.1268240000	1w68_A:0.0340520000):0.2098430000):0.9976680000):1.0240900000	3ee4_A:1.4562630000):2.3099800000	(((2uw1_A:0.0053660000	2uw1_B:0.0000010000):0.1886070000	1afr_A:0.1012320000):3.9064000000	1za0_A:1.5386390000):0.7285930000):0.8813630000	((2inc_B:2.4821140000	(2inp_C:1.8254410000	1mty_B:3.2878150000):0.4188800000):1.2505800000	(1mty_D:1.6764070000	3dhg_A:1.6018510000):0.2925860000):1.7299000000):1.0083700000):0.0070840000):0.3383340000	((1lko_A:0.6955670000	1yuz_A:1.1796130000):1.2710700000	3qhb_A:1.3454770000):0.3932920000):0.1635470000	(((((1lb3_A:0.1517720000	2za7_A:0.1088140000):0.5128750000	1bg7_A:0.0804960000):0.1012350000	1r03_A:0.2440480000):0.3665300000	1z6o_A:1.8745250000):0.0840094000	(1z6o_M:1.2410580000	((((1eum_A:0.6176880000	1krq_A:0.3331110000):0.4816910000	3e6s_A:1.4464290000):0.4169880000	2jd7_A:0.2226110000):0.1741630000	1vlg_A:0.3031900000):0.6827290000):0.1354180000):1.9747900000):0.8558820000	(2vzb_A:1.9726050000	((((1bcf_A:0.0000010000	3e1q_A:0.0000010000):0.3211820000	2fkz_A:0.1677820000):0.4513470000	1jgc_A:0.5394490000):1.3031500000	1nfv_A:0.9161680000):0.3774670000):0.0502952000):1.5967300000):0.9678110000):0.5091260000):0.3886080000):0.0724698000):0.0549573000	(1n1q_A:0.3217080000	2chp_A:0.8112510000):0.1041170000);
(1ji5_A:0.4342830000	1jig_A:0.2680510000	((1n1q_A:0.4226790000	2chp_A:0.7588100000):0.1042240000	(((1qgh_A:0.5654300000	2ux1_A:0.7803200000):0.4104750000	((((1dps_A:0.0000010000	1jts_A:0.0000010000):0.6431620000	1o9r_A:0.4383510000):1.0091300000	1uvh_A:0.9877700000):0.7312850000	((1tjo_A:0.0000010000	1tk6_A:0.0000010000):1.4048000000	(((((((2fzf_A:2.1630170000	((((((1oqu_A:0.2413760000	1r2f_A:0.3591740000):0.1762060000	1uzr_A:0.0000030000):1.7169900000	1mxr_A:1.1071610000):0.4696120000	(1jk0_A:0.2341570000	(2uw2_A:0.1354630000	1w68_A:0.0398410000):0.3285960000):1.6490500000):2.3013600000	3ee4_A:0.7797660000):2.9138600000	(((2uw1_A:0.0000020000	2uw1_B:0.0000010000):0.0302944000	1afr_A:0.2953130000):3.6477300000	1za0_A:2.9083580000):1.1373800000):0.4742550000):0.8811510000	(1otk_A:3.2554200000	(((2inc_B:1.9977890000	2inp_C:1.6609460000):0.5883140000	1mty_B:3.7996120000):0.7574110000	(1mty_D:2.3576130000	3dhg_A:1.8135490000):0.9296400000):1.6754800000):0.8568060000):0.7051050000	(1lko_A:1.4401080000	1yuz_A:1.5064590000):1.6516100000):0.4115590000	3qhb_A:1.8047150000):1.2000000000	((((((1lb3_A:0.2834680000	2za7_A:0.0593390000):0.5156890000	1r03_A:0.6026490000):0.1218990000	1bg7_A:0.0433230000):0.5170910000	1z6o_A:2.2649310000):0.2167710000	1z6o_M:1.2343040000):0.2822950000	((1eum_A:0.8435530000	1krq_A:0.4569840000):0.5414590000	((3e6s_A:1.7736470000	2jd7_A:0.4292200000):0.2886580000	1vlg_A:0.2833170000):0.6684900000):0.8063510000):1.2883300000):0.8036460000	1nfv_A:1.6001190000):0.2851120000	(2vzb_A:1.5346460000	(((1bcf_A:0.0000010000	3e1q_A:0.0000010000):0.2844140000	2fkz_A:0.3158370000):0.4186620000	1jgc_A:0.8593660000):0.8559850000):0.1010870000):0.8821700000):0.8315790000):0.2826390000):0.1434020000	(1ji4_A:0.9426320000	2fjc_A:1.2555000000):0.4166620000):0.1237750000):0.1333230000);
(1ji5_A:0.2439150000	(1jig_A:0.2570480000	(1n1q_A:0.4388990000	2chp_A:0.5995770000):0.2543440000):0.0381777000	((1qgh_A:0.5743480000	2ux1_A:0.8915090000):0.3588500000	((1ji4_A:1.2797810000	2fjc_A:1.1394040000):0.2693200000	((((1dps_A:0.0000010000	1jts_A:0.0000010000):0.3943960000	1o9r_A:0.5776000000):0.6619430000	1uvh_A:0.7845330000):0.5634370000	((1tjo_A:0.0000010000	1tk6_A:0.0000020000):0.9292280000	(((((2fzf_A:3.6109850000	(((2uw1_A:0.0059150000	2uw1_B:0.0000010000):0.2267390000	1afr_A:0.0630090000):4.4621200000	1za0_A:1.1642890000):1.1411500000):1.2317000000	(((1lko_A:0.6837160000	1yuz_A:1.3772840000):0.8780770000	3qhb_A:1.5947920000):0.6729950000	(1otk_A:3.4684280000	(((((1oqu_A:0.2625940000	1r2f_A:0.2780880000):0.0951584000	1uzr_A:0.0426780000):1.3425000000	3ee4_A:2.5179220000):0.2379430000	(1mxr_A:1.3192720000	(1jk0_A:0.2731830000	(2uw2_A:0.0848590000	1w68_A:0.0414440000):0.1964370000):1.6814900000):0.3013170000):1.9774200000	((2inc_B:1.7652610000	(2inp_C:1.3336460000	1mty_B:2.5722010000):0.6711200000):0.6851340000	(1mty_D:2.9204010000	3dhg_A:1.6219640000):1.1658200000):1.6433200000):0.6225910000):0.6846920000):0.2167150000):0.5683170000	(((((((1lb3_A:0.1758170000	2za7_A:0.1033230000):0.6243220000	1r03_A:0.3900370000):0.1164260000	1bg7_A:0.1070600000):0.2982120000	1z6o_A:2.2270130000):0.3039830000	1z6o_M:1.4769700000):0.7365020000	(3e6s_A:1.7253190000	(2jd7_A:0.3687350000	1vlg_A:0.5413130000):0.1816270000):0.3202090000):0.3675390000	(1eum_A:0.7012070000	1krq_A:0.3572470000):0.2612930000):1.4219800000):0.4519860000	1nfv_A:0.8333820000):0.5832090000	(2vzb_A:1.9233600000	(((1bcf_A:0.0000010000	3e1q_A:0.0000010000):0.4592700000	2fkz_A:0.1841110000):0.3476290000	1jgc_A:0.8577470000):1.0956900000):0.3069580000):1.1487300000):0.9441060000):0.9655720000):0.3080740000):0.3914090000);
(1ji5_A:0.1753910000	((1jig_A:0.1877380000	((1ji4_A:0.9103950000	2fjc_A:1.1337070000):0.2000650000	((((1dps_A:0.0000010000	1jts_A:0.0000010000):0.4934970000	1o9r_A:0.3777650000):0.8274140000	1uvh_A:0.9132490000):0.7860330000	((1tjo_A:0.0000010000	1tk6_A:0.0000010000):0.5543760000	(((((((((2fzf_A:2.6109240000	((((((1oqu_A:0.2391380000	1r2f_A:0.3340400000):0.0431497000	1uzr_A:0.0794380000):1.3871600000	1mxr_A:1.1172270000):0.5447800000	(1jk0_A:0.0774710000	(2uw2_A:0.0563630000	1w68_A:0.0412590000):0.3479400000):1.5962600000):1.8659200000	3ee4_A:1.5235560000):1.8446800000	(((2uw1_A:0.0000020000	2uw1_B:0.0000010000):0.0924138000	1afr_A:0.2160720000):4.9960800000	1za0_A:2.2155260000):1.1179300000):0.5176890000):1.4379000000	((2inc_B:1.6744050000	(2inp_C:1.2410380000	1mty_B:3.2656180000):0.5196510000):0.3277160000	(1mty_D:2.6029210000	3dhg_A:1.7863850000):0.7145670000):2.6802300000):0.7653170000	(1lko_A:0.5641140000	1yuz_A:1.2552190000):1.0253000000):0.6041570000	3qhb_A:1.4598050000):0.1947270000	1otk_A:3.9537680000):0.7312790000	((((((1lb3_A:0.1825150000	2za7_A:0.0847210000):0.5922500000	(1bg7_A:0.1685450000	1r03_A:0.3854100000):0.1121770000):0.6093350000	1z6o_M:1.0305600000):0.2624350000	1z6o_A:2.3372660000):0.2113860000	(3e6s_A:1.8939600000	(2jd7_A:0.4929300000	1vlg_A:0.3239840000):0.2008830000):0.1673620000):0.3882020000	(1eum_A:0.6650860000	1krq_A:0.4560410000):0.2167870000):1.1377700000):1.2639900000	1nfv_A:0.3393260000):1.0121200000	(((1bcf_A:0.0000010000	3e1q_A:0.0000010000):0.5120450000	2fkz_A:0.1601590000):0.4419260000	1jgc_A:0.6836380000):0.9036510000):0.1574060000	2vzb_A:2.3475390000):1.0962300000):0.9243400000):0.6293510000):0.3879880000):0.1977060000	(1n1q_A:0.4815610000	(1qgh_A:0.2473180000	2ux1_A:0.8952210000):0.7807040000):0.1555090000):0.2210240000	2chp_A:0.8407030000);
(1ji5_A:0.3910410000	(1jig_A:0.2038350000	((1n1q_A:0.2707470000	((1ji4_A:0.9032210000	2fjc_A:1.1932170000):0.4131460000	((((1dps_A:0.0000010000	1jts_A:0.0000010000):0.4709690000	1o9r_A:0.3295170000):0.4773080000	1uvh_A:0.7577960000):0.3147550000	((1tjo_A:0.0000010000	1tk6_A:0.0000010000):0.8107500000	(((((((2fzf_A:2.5243530000	((((((1oqu_A:0.2471520000	1r2f_A:0.3476170000):0.0405149000	1uzr_A:0.0577110000):1.1061900000	(1mxr_A:1.0229350000	(1jk0_A:0.3118310000	(2uw2_A:0.1317980000	1w68_A:0.0211470000):0.2456280000):2.4297100000):0.6218600000):1.5294100000	3ee4_A:1.8576870000):2.8681000000	((2uw1_A:0.0000020000	2uw1_B:0.0000010000):0.2319620000	1afr_A:0.1234410000):4.3744200000):1.4787300000	1za0_A:1.6284770000):0.5655390000):1.5048200000	((2inc_B:1.5748070000	(2inp_C:1.7034830000	1mty_B:2.8614810000):0.5701360000):0.9596070000	(1mty_D:1.6748180000	3dhg_A:1.8905660000):1.1314500000):2.0150900000):0.7002870000	1otk_A:3.2053260000):1.2949300000	((1lko_A:0.9063600000	1yuz_A:1.2494690000):1.7555800000	3qhb_A:0.9527720000):0.4125360000):1.7762700000	(((((1lb3_A:0.2223020000	2za7_A:0.0827020000):0.4655860000	1r03_A:0.5079190000):0.1987220000	1bg7_A:0.0739400000):0.8552410000	(1z6o_A:1.4528990000	1z6o_M:0.8767680000):0.2334390000):0.8518240000	((1eum_A:0.5410160000	1krq_A:0.7257330000):0.3901700000	((3e6s_A:1.9393720000	1vlg_A:0.3929690000):0.3065010000	2jd7_A:0.2332470000):0.5437020000):0.2686360000):0.7227330000):0.8631940000	2vzb_A:1.7485940000):0.6566140000	((((1bcf_A:0.0000010000	3e1q_A:0.0000010000):0.2771740000	2fkz_A:0.2868510000):0.5977290000	1jgc_A:0.4713670000):1.4441800000	1nfv_A:1.3426230000):0.3198300000):0.3114790000):0.8745070000):0.4449920000):0.0752722000):0.1391520000	(1qgh_A:0.3226230000	2ux1_A:0.9277980000):0.4538560000):0.1385570000):0.1258010000	2chp_A:0.7105960000);
(1ji5_A:0.4732770000	1jig_A:0.2582020000	(((1n1q_A:0.4560420000	2chp_A:0.7424420000):0.0965505000	((1tjo_A:0.0000010000	1tk6_A:0.0000010000):1.2406400000	((((2fzf_A:3.0694370000	(((1otk_A:3.1858940000	((((1oqu_A:0.2801000000	1r2f_A:0.3064040000):0.0540261000	1uzr_A:0.0525290000):1.4444800000	(1mxr_A:0.8453490000	(1jk0_A:0.2329170000	(2uw2_A:0.0999870000	1w68_A:0.0289410000):0.2820380000):1.5979000000):0.7228150000):2.1926200000	3ee4_A:1.4197510000):1.2957100000):0.7412830000	(((2inc_B:2.1868170000	2inp_C:1.0744890000):0.7867750000	1mty_B:2.8505810000):0.5607180000	(1mty_D:2.0795100000	3dhg_A:2.3954080000):0.6032000000):2.8276100000):0.9390710000	(((2uw1_A:0.0000020000	2uw1_B:0.0000020000):0.3239320000	1afr_A:0.0319140000):1.8994600000	1za0_A:2.9730010000):1.2266500000):0.0000020451):1.3018900000	(((1lko_A:0.0491050000	1yuz_A:2.4282160000):1.6229600000	3qhb_A:1.7186760000):0.6434450000	((((((1lb3_A:0.1586690000	2za7_A:0.0644280000):0.6598030000	1bg7_A:0.1863750000):0.2991700000	1r03_A:0.2841040000):0.5590550000	(1z6o_A:2.1305720000	1z6o_M:1.2507060000):0.1562140000):0.8904280000	((3e6s_A:2.0152540000	2jd7_A:0.3549840000):0.1302370000	1vlg_A:0.2388200000):0.3097080000):0.5486980000	(1eum_A:0.7875400000	1krq_A:0.5278920000):0.3947620000):1.7014300000):0.4979270000):0.8583890000	1nfv_A:0.5450240000):1.2253900000	(2vzb_A:2.5381310000	(((1bcf_A:0.0000010000	3e1q_A:0.0000010000):0.3580980000	2fkz_A:0.3414360000):0.2633130000	1jgc_A:1.1584570000):0.7663840000):0.3605120000):0.7225240000):0.6939340000):0.0817701000	((1qgh_A:0.3908840000	2ux1_A:1.0813210000):0.5573500000	((1ji4_A:0.6950300000	2fjc_A:1.6345960000):0.4765560000	(((1dps_A:0.0000020000	1jts_A:0.0000020000):0.7560560000	1o9r_A:0.2352100000):0.9283830000	1uvh_A:1.1186600000):0.4033370000):0.4014550000):0.0809485000):0.2956800000);
(1ji5_A:0.4277640000	(1jig_A:0.3486130000	2chp_A:0.6840700000):0.0952182000	((1n1q_A:0.3327800000	((((1dps_A:0.0000010000	1jts_A:0.0000010000):0.3277950000	1o9r_A:0.4645090000):0.4107890000	1uvh_A:0.9837070000):0.8588340000	((1tjo_A:0.0000010000	1tk6_A:0.0000010000):1.1927100000	(((((2fzf_A:2.9996000000	(1otk_A:3.6289900000	(((((((1oqu_A:0.3170370000	1r2f_A:0.3298830000):0.0795417000	1uzr_A:0.0434920000):1.3308300000	1mxr_A:1.0416790000):0.4433700000	(1jk0_A:0.2876700000	(2uw2_A:0.1091490000	1w68_A:0.0441860000):0.1954570000):1.2860000000):0.9962220000	3ee4_A:1.1067150000):2.0357500000	(((2uw1_A:0.0000020000	2uw1_B:0.0000010000):0.1911250000	1afr_A:0.1454940000):2.4233700000	1za0_A:2.1575060000):0.4221960000):1.5623600000	((2inc_B:1.6262990000	(2inp_C:1.3778270000	1mty_B:3.8138840000):0.5748670000):1.0856300000	(1mty_D:2.2843560000	3dhg_A:1.1549330000):0.1899770000):2.2527300000):0.1926060000):0.2477080000):0.7408970000	((1lko_A:1.1632530000	1yuz_A:1.1912600000):1.3622500000	3qhb_A:0.6512890000):0.9107950000):0.6411170000	((((((1lb3_A:0.2043880000	2za7_A:0.0634340000):0.5704330000	1bg7_A:0.0895020000):0.1116860000	1r03_A:0.3833890000):0.3490270000	1z6o_A:1.4751770000):0.2573770000	1z6o_M:1.5084480000):0.7553460000	(((1eum_A:0.6544580000	3e6s_A:1.2931290000):0.1542340000	1krq_A:0.4158170000):0.4771750000	(2jd7_A:0.3828120000	1vlg_A:0.5359080000):0.2047770000):0.1889460000):1.2770800000):0.5992460000	(2vzb_A:1.7055240000	(((1bcf_A:0.0000010000	3e1q_A:0.0000010000):0.4853110000	2fkz_A:0.2522290000):0.4971180000	1jgc_A:0.4768810000):0.8681760000):0.4198800000):0.2111190000	1nfv_A:0.8440910000):0.7963270000):0.8893280000):0.2019170000):0.3112410000	((1qgh_A:0.4927160000	2ux1_A:0.7984030000):0.1615590000	(1ji4_A:0.8617190000	2fjc_A:1.2061300000):0.4878190000):0.1581200000):0.0368036000);
(1ji5_A:0.3961500000	(1jig_A:0.2032130000	((1qgh_A:0.3942520000	2ux1_A:0.7786290000):0.5945280000	((1ji4_A:0.9338750000	2fjc_A:1.3423240000):0.5155270000	((((1dps_A:0.0000010000	1jts_A:0.0000010000):0.4734050000	1o9r_A:0.4441210000):0.5762210000	1uvh_A:1.1638090000):0.7879940000	((1tjo_A:0.0000010000	1tk6_A:0.0000010000):0.9166450000	((((((((2fzf_A:1.6797470000	(((2inc_B:1.7048210000	(2inp_C:1.1935200000	1mty_B:3.4519030000):0.5473580000):0.8490600000	1mty_D:2.0998440000):0.2884520000	3dhg_A:1.5779280000):3.0129000000):0.5258770000	((((((1oqu_A:0.2715420000	1r2f_A:0.3879840000):0.0236904000	1uzr_A:0.1207150000):1.4810800000	1mxr_A:1.1067880000):0.6254600000	(1jk0_A:0.2050960000	(2uw2_A:0.0345130000	1w68_A:0.0763490000):0.2662350000):1.3662600000):0.9404950000	3ee4_A:2.0364060000):2.1376700000	(((2uw1_A:0.0000020000	2uw1_B:0.0000010000):0.0473282000	1afr_A:0.3110470000):4.6496900000	1za0_A:1.0405350000):1.4156700000):1.3011600000):0.7361090000	1otk_A:3.3763150000):0.6346890000	((1lko_A:0.8847210000	1yuz_A:0.9445370000):0.9145320000	3qhb_A:1.4073190000):0.6062170000):0.7650550000	(((((((1lb3_A:0.2040430000	2za7_A:0.0590950000):0.5690470000	1r03_A:0.3638300000):0.2419270000	1bg7_A:0.0794250000):0.4445470000	(1z6o_A:1.8641120000	1z6o_M:0.9311480000):0.4633070000):0.9241080000	3e6s_A:1.0923110000):0.3750830000	(2jd7_A:0.5268100000	1vlg_A:0.4662770000):0.1522760000):0.2438350000	(1eum_A:0.5232910000	1krq_A:0.4046900000):0.1883910000):1.1839200000):0.8843270000	1nfv_A:0.4270420000):0.6673970000	(((1bcf_A:0.0000010000	3e1q_A:0.0000010000):0.3841820000	2fkz_A:0.2058900000):0.2542700000	1jgc_A:0.4437070000):1.0094400000):0.2697520000	2vzb_A:2.0624280000):1.0089300000):0.9151620000):0.2691010000):0.2272620000):0.2275230000):0.0499896000	(1n1q_A:0.5275200000	2chp_A:0.8197740000):0.1302260000);
(1ji5_A:0.3565640000	(1jig_A:0.2327230000	(((1qgh_A:0.4396130000	2ux1_A:0.8410690000):0.6195480000	((1ji4_A:0.9545610000	2fjc_A:1.0228000000):0.1948040000	(((1dps_A:0.0000010000	1jts_A:0.0000010000):0.4983230000	1o9r_A:0.5509500000):0.4565760000	1uvh_A:1.5469010000):1.1606000000):0.2165740000):0.1620280000	((1tjo_A:0.0000010000	1tk6_A:0.0000010000):1.3117900000	(((((2fzf_A:2.1007200000	((((((1oqu_A:0.2144650000	1r2f_A:0.3944450000):0.1229040000	1uzr_A:0.0033010000):1.6528800000	1mxr_A:1.1187650000):0.3131410000	(1jk0_A:0.2001180000	(2uw2_A:0.0832590000	1w68_A:0.0654490000):0.3572060000):1.1028700000):2.0556200000	3ee4_A:1.1439840000):2.5536600000	(((2uw1_A:0.0120600000	2uw1_B:0.0000010000):0.0800197000	1afr_A:0.2201040000):3.0857100000	1za0_A:2.2473710000):1.8316400000):0.8493430000):0.5900870000	(((((1lb3_A:0.1527720000	2za7_A:0.1204180000):0.6801040000	1bg7_A:0.0970170000):0.1216100000	1r03_A:0.4881790000):0.7955080000	(1z6o_A:2.0675140000	1z6o_M:1.1542730000):0.0000023429):0.3029530000	(((1eum_A:0.3987230000	1krq_A:0.7793520000):0.7798850000	(3e6s_A:1.7003510000	2jd7_A:0.0000030000):0.3068530000):0.3186170000	1vlg_A:0.3633760000):0.9007100000):1.6768800000):0.1474800000	(((1lko_A:0.8804180000	1yuz_A:1.5927730000):1.2958000000	(1otk_A:4.5380770000	(((2inc_B:2.1927080000	2inp_C:1.7131330000):0.3179790000	1mty_B:2.8077350000):1.0066300000	(1mty_D:1.9559070000	3dhg_A:1.7305990000):0.2478360000):2.3942300000):1.0181200000):0.3582200000	3qhb_A:1.1114460000):0.3872980000):0.9126220000	2vzb_A:1.3582540000):0.4517580000	((((1bcf_A:0.0000010000	3e1q_A:0.0000010000):0.3109350000	2fkz_A:0.2053010000):0.3633140000	1jgc_A:0.5934890000):0.8891400000	1nfv_A:1.1736650000):0.4641430000):0.7045830000):1.0705400000):0.2869770000):0.1980110000	(1n1q_A:0.4682780000	2chp_A:0.7860840000):0.2017490000);
(1ji5_A:0.5298560000	(1jig_A:0.1222610000	((1qgh_A:0.8095670000	2ux1_A:0.9811940000):0.5449830000	(1ji4_A:1.2388130000	2fjc_A:1.1036320000):0.3211680000):0.4308970000):0.2158540000	(1n1q_A:0.6094620000	(2chp_A:0.3233140000	((((1dps_A:0.0000010000	1jts_A:0.0000010000):0.6334300000	1o9r_A:0.3707560000):1.4844000000	1uvh_A:1.0654560000):0.4711770000	((1tjo_A:0.0000010000	1tk6_A:0.0000010000):1.0506900000	((((2fzf_A:2.9877040000	(1otk_A:3.6606260000	(((((1oqu_A:0.2123990000	1r2f_A:0.2592180000):0.1054490000	1uzr_A:0.0507130000):0.9536220000	(1mxr_A:1.5556690000	(1jk0_A:0.3211100000	(2uw2_A:0.0721870000	1w68_A:0.0726300000):0.1750490000):1.8384800000):0.6196370000):0.9243590000	3ee4_A:1.8172600000):1.7096500000	((((2inc_B:1.9124990000	(1mty_D:2.9984430000	3dhg_A:1.4584590000):1.6750200000):0.7613780000	2inp_C:1.7208590000):1.0719200000	1mty_B:2.1300060000):1.1043000000	(((2uw1_A:0.0027300000	2uw1_B:0.0000010000):0.2666110000	1afr_A:0.1225300000):4.4545100000	1za0_A:1.3551860000):1.1390500000):0.0000023872):1.8170500000):0.6600120000):0.7791350000	((1lko_A:0.8424640000	1yuz_A:1.0162150000):0.9772920000	3qhb_A:1.3051880000):0.3860000000):0.2211460000	(2vzb_A:1.3751170000	((((((1lb3_A:0.1881920000	2za7_A:0.0866080000):0.6201330000	1bg7_A:0.1821360000):0.1577570000	1r03_A:0.3875970000):0.2277800000	1z6o_A:2.4124980000):0.2118770000	1z6o_M:1.3525650000):0.3373340000	((1eum_A:0.5983000000	1krq_A:0.4823070000):0.3888940000	((3e6s_A:1.5295490000	1vlg_A:0.3111270000):0.1256140000	2jd7_A:0.4066950000):0.1973870000):0.3641960000):0.9350980000):0.6484780000):0.1354690000	((((1bcf_A:0.0000010000	3e1q_A:0.0000010000):0.3066760000	2fkz_A:0.1372070000):0.6061960000	1jgc_A:0.4143900000):1.1759200000	1nfv_A:0.9407460000):0.8393470000):1.1993000000):0.9488460000):0.5705760000):0.3100240000):0.1165300000);
(1ji5_A:0.3117800000	(1jig_A:0.2649350000	(1qgh_A:0.4260280000	2ux1_A:0.8226760000):0.8505480000):0.0751534000	((1n1q_A:0.3946180000	((1ji4_A:1.0780060000	2fjc_A:1.5985210000):0.3508670000	((((1dps_A:0.0000010000	1jts_A:0.0000010000):0.4655640000	1o9r_A:0.6465550000):0.9393530000	1uvh_A:1.3081010000):0.6459270000	((1tjo_A:0.0000010000	1tk6_A:0.0000010000):1.2479300000	((((((2fzf_A:2.5247350000	((((((1oqu_A:0.3269840000	1r2f_A:0.3600490000):0.1176280000	1uzr_A:0.0797570000):1.4589600000	(1mxr_A:1.6633930000	(1jk0_A:0.1912030000	(2uw2_A:0.1712850000	1w68_A:0.0560200000):0.2688380000):1.7197700000):0.1894260000):1.9047000000	3ee4_A:1.4017330000):1.5011400000	(((2uw1_A:0.0029730000	2uw1_B:0.0000010000):0.0372979000	1afr_A:0.3976370000):4.3532200000	1za0_A:1.5300840000):1.1879100000):0.1288770000	((2inc_B:1.9389020000	(2inp_C:1.6568540000	1mty_B:2.9613330000):0.9577860000):0.3747250000	(1mty_D:2.5980710000	3dhg_A:1.5185820000):0.5259710000):2.6103900000):1.1827700000):0.1845800000	1otk_A:4.3056790000):0.9928880000	((((1lb3_A:0.1841340000	2za7_A:0.1154690000):0.4727110000	(1bg7_A:0.1558570000	1r03_A:0.3093160000):0.1102770000):0.4585760000	1z6o_M:1.4587130000):0.2126780000	(1z6o_A:2.0105840000	((((1eum_A:0.5214690000	1krq_A:0.5662500000):0.3793810000	3e6s_A:1.4753690000):0.4272970000	2jd7_A:0.2555900000):0.2782200000	1vlg_A:0.3753550000):0.6487010000):0.0716889000):1.0723200000):0.0000021188	((1lko_A:0.6691510000	1yuz_A:1.1004510000):1.2843400000	3qhb_A:0.9190760000):1.0385800000):0.2721160000	2vzb_A:1.9558540000):0.1018020000	((((1bcf_A:0.0000010000	3e1q_A:0.0000010000):0.4349160000	2fkz_A:0.2387090000):0.6376370000	1jgc_A:0.5292590000):1.1286900000	1nfv_A:1.1075120000):0.5310030000):1.3183800000):0.6876860000):0.3686750000):0.2895030000):0.1818900000	2chp_A:0.7421490000):0.0904458000);
(1ji5_A:0.3258220000	1jig_A:0.2854200000	((1n1q_A:0.4456940000	2chp_A:0.9649870000):0.0928735000	((1qgh_A:0.5500140000	2ux1_A:1.0177410000):0.4746270000	((1ji4_A:0.8376030000	2fjc_A:1.2762810000):0.1951620000	(((((1dps_A:0.0000020000	1jts_A:0.0000020000):0.4165430000	1o9r_A:0.5009010000):0.6811680000	1uvh_A:0.9073600000):0.4448960000	(1tjo_A:0.0000010000	1tk6_A:0.0000010000):1.7063600000):0.8690350000	(((((2fzf_A:2.3162820000	(((2uw1_A:0.0028270000	2uw1_B:0.0000020000):0.3018110000	1afr_A:0.0206870000):3.6285400000	1za0_A:2.2126770000):0.7482230000):0.6173600000	((1otk_A:2.7712980000	((((1oqu_A:0.2355640000	1r2f_A:0.3333250000):0.0325607000	1uzr_A:0.1310460000):0.8822360000	(1mxr_A:1.0573040000	(1jk0_A:0.2737240000	(2uw2_A:0.0665490000	1w68_A:0.0664870000):0.1554830000):1.5553800000):0.7275360000):0.9838480000	3ee4_A:2.4120380000):1.5964400000):0.2732390000	((2inc_B:1.7380540000	(2inp_C:1.1906360000	1mty_B:2.5110870000):0.5778420000):0.7476610000	(1mty_D:2.1889450000	3dhg_A:0.8152920000):1.0294200000):1.0785900000):1.1663500000):0.9041470000	((1lko_A:1.0288370000	1yuz_A:1.0914200000):1.0586200000	3qhb_A:1.4917440000):0.4548220000):1.0342700000	((2vzb_A:1.8492310000	(((1bcf_A:0.0000010000	3e1q_A:0.0000010000):0.5635820000	2fkz_A:0.2851350000):0.8866840000	1jgc_A:0.6133940000):0.9014810000):1.2465500000	((((((1lb3_A:0.2052640000	2za7_A:0.0907860000):0.5659020000	1bg7_A:0.2162740000):0.1363170000	1r03_A:0.3320480000):0.4866690000	(1z6o_A:2.0658280000	1z6o_M:1.4629130000):0.5290230000):0.6538100000	((3e6s_A:2.0906860000	2jd7_A:0.4127720000):0.0547115000	1vlg_A:0.4598080000):0.2784890000):0.2434140000	(1eum_A:0.6262310000	1krq_A:0.5663440000):0.2481700000):1.9710400000):0.0000022696):0.6603090000	1nfv_A:0.6350670000):2.9648200000):0.1723140000):0.0893683000):0.1633120000):0.0950602000);
(1ji5_A:0.3746980000	(1jig_A:0.1646190000	((1qgh_A:0.4795140000	2ux1_A:0.9536110000):0.6210260000	((1ji4_A:0.9519290000	2fjc_A:1.1569480000):0.5436370000	(((((1dps_A:0.0000010000	1jts_A:0.0000010000):0.8082810000	1o9r_A:0.4698710000):0.5176610000	1uvh_A:1.8417340000):0.7066480000	(1tjo_A:0.0000010000	1tk6_A:0.0000010000):1.1487000000):0.7513320000	((2fzf_A:4.4535090000	((1nfv_A:0.8804140000	((((((((1lb3_A:0.2644100000	2za7_A:0.1275790000):0.4493430000	1r03_A:0.2344090000):0.1508800000	1bg7_A:0.0483570000):0.4726320000	(1z6o_A:1.5473160000	1z6o_M:1.0885310000):0.3798220000):0.6902650000	3e6s_A:1.7073360000):0.5401300000	1vlg_A:0.4859300000):0.0858908000	2jd7_A:0.4338050000):0.6879480000	(1eum_A:0.9300960000	1krq_A:0.3114150000):0.3828300000):2.1997700000):0.2439520000	((((1lko_A:0.3625340000	1yuz_A:1.6069020000):1.2857200000	((((((1oqu_A:0.2890950000	1r2f_A:0.3629220000):0.0899187000	1uzr_A:0.1292300000):1.3499600000	1mxr_A:1.5062070000):0.7263590000	(1jk0_A:0.2281220000	(2uw2_A:0.0908860000	1w68_A:0.0432200000):0.2882210000):1.7363400000):1.8954500000	3ee4_A:1.7233440000):2.1345100000	(((2uw1_A:0.0032500000	2uw1_B:0.0000010000):0.1017870000	1afr_A:0.2068960000):3.6143700000	1za0_A:2.1525160000):1.5463000000):1.1645200000):0.4011240000	(1otk_A:1.4633390000	(((2inc_B:1.5485740000	2inp_C:1.8061550000):0.4638620000	1mty_B:2.3617600000):0.2257580000	(1mty_D:2.2750110000	3dhg_A:0.9935740000):1.7468000000):2.4648100000):2.2053400000):0.2701710000	3qhb_A:2.0093400000):1.1404600000):0.3665900000):0.3860680000	(2vzb_A:1.7594030000	(((1bcf_A:0.0000010000	3e1q_A:0.0000010000):0.3565550000	2fkz_A:0.1451060000):0.4642660000	1jgc_A:0.7818320000):0.8294760000):0.3679620000):0.6285850000):0.6228090000):0.1713030000):0.1493970000):0.1414740000	(1n1q_A:0.4887590000	2chp_A:1.1259150000):0.0876422000);
(1ji5_A:0.2949460000	(1jig_A:0.2842270000	((1qgh_A:0.3092080000	2ux1_A:0.7627020000):0.5119340000	((1ji4_A:0.8660000000	2fjc_A:1.2032440000):0.0925065000	((((1dps_A:0.0000010000	1jts_A:0.0000010000):0.5316310000	1o9r_A:0.3565430000):0.5355440000	1uvh_A:1.2494760000):0.4671180000	((1tjo_A:0.0000010000	1tk6_A:0.0000010000):0.7061310000	(((((((2fzf_A:2.0054190000	(((((((1oqu_A:0.2595630000	1r2f_A:0.2547460000):0.0598844000	1uzr_A:0.0835070000):1.3566600000	1mxr_A:0.9840880000):0.5500960000	(1jk0_A:0.3161670000	(2uw2_A:0.0832670000	1w68_A:0.0181130000):0.1669800000):1.3836100000):2.2284500000	3ee4_A:0.9744840000):2.0186700000	1za0_A:3.1860420000):1.1210000000	((2uw1_A:0.0055730000	2uw1_B:0.0000010000):0.2330450000	1afr_A:0.0966360000):3.3645900000):1.0870500000):0.4034240000	3qhb_A:0.8049950000):0.4215650000	(1otk_A:3.7819370000	((2inc_B:1.0171350000	(2inp_C:1.3040890000	1mty_B:2.5989240000):0.4884400000):0.4966800000	(1mty_D:2.3175130000	3dhg_A:1.3282390000):0.6521230000):2.0573500000):1.0840400000):0.0767614000	(1lko_A:0.7015600000	1yuz_A:1.5655320000):0.9027520000):1.1710300000	((((((1lb3_A:0.1778850000	2za7_A:0.0635240000):0.4925290000	1bg7_A:0.0992480000):0.1845980000	1r03_A:0.3272070000):0.6789950000	1z6o_A:1.6406020000):0.1040420000	1z6o_M:0.9151140000):0.3316900000	((((1eum_A:0.3046690000	1krq_A:0.7746800000):0.8630990000	2jd7_A:0.3947020000):0.2573310000	3e6s_A:1.3815900000):0.3996850000	1vlg_A:0.1810470000):0.4670360000):1.2101300000):0.8142680000	2vzb_A:1.3759610000):0.1797460000	((((1bcf_A:0.0000010000	3e1q_A:0.0000010000):0.4479060000	2fkz_A:0.1200980000):0.4656630000	1jgc_A:0.2769290000):1.1045600000	1nfv_A:0.8345770000):0.3216960000):1.0504300000):1.1199300000):0.3104460000):0.2291650000):0.1401660000):0.0823196000	(1n1q_A:0.3732730000	2chp_A:0.8238270000):0.2188010000);
(1ji5_A:0.4583450000	(1jig_A:0.2593380000	((1qgh_A:0.4204580000	2ux1_A:0.6673520000):0.5081570000	((1ji4_A:0.9843690000	2fjc_A:0.9628930000):0.3593070000	((((1dps_A:0.0000010000	1jts_A:0.0000010000):0.5316000000	1o9r_A:0.2159140000):0.9181560000	1uvh_A:0.7731090000):0.4990600000	((1tjo_A:0.0000010000	1tk6_A:0.0000010000):1.1219100000	((((((2fzf_A:1.5909530000	(((((((1oqu_A:0.3163850000	1r2f_A:0.3630940000):0.0766267000	1uzr_A:0.0223810000):1.6233300000	1mxr_A:1.1645930000):0.5203080000	(1jk0_A:0.1794500000	(2uw2_A:0.1360470000	1w68_A:0.0215610000):0.2807130000):1.5793100000):1.4434500000	3ee4_A:1.3182970000):2.3799900000	((((2inc_B:1.8780960000	2inp_C:2.0813880000):0.6317710000	1mty_B:2.4499720000):1.7872400000	(1mty_D:1.9863260000	3dhg_A:1.7444380000):1.0374100000):2.9619100000	1za0_A:1.5375420000):0.8818190000):0.9704020000	((2uw1_A:0.0000020000	2uw1_B:0.0000010000):0.0654887000	1afr_A:0.2744040000):2.8387900000):1.5502600000):0.1114850000	1otk_A:4.5922230000):0.5816970000	((1lko_A:1.0636950000	1yuz_A:1.4777610000):0.5535770000	3qhb_A:1.2819530000):0.4420580000):0.4640550000	((((((1lb3_A:0.1254690000	2za7_A:0.1288300000):0.5771340000	1bg7_A:0.1117020000):0.1720920000	1r03_A:0.3954900000):0.5701500000	1z6o_M:1.4086690000):0.1988310000	((((1eum_A:0.4403420000	1krq_A:0.7340290000):0.4385080000	3e6s_A:1.2120470000):0.4565050000	2jd7_A:0.3748890000):0.2116860000	1vlg_A:0.1650640000):0.7513340000):0.0000020185	1z6o_A:1.8506570000):1.2187700000):0.8938490000	2vzb_A:1.6728870000):0.5200220000	((((1bcf_A:0.0000010000	3e1q_A:0.0000010000):0.1438410000	2fkz_A:0.3990100000):0.6718460000	1jgc_A:0.3698100000):1.4395600000	1nfv_A:0.3538210000):0.9340660000):0.5594790000):0.3295890000):0.0883486000):0.0471271000):0.4509250000):0.1566220000	(1n1q_A:0.3135400000	2chp_A:0.5457510000):0.1164380000);
(1ji5_A:0.2751830000	((1jig_A:0.2012050000	((1tjo_A:0.0000010000	1tk6_A:0.0000020000):1.7673700000	(((((((((2fzf_A:2.6158750000	((2uw1_A:0.0031390000	2uw1_B:0.0000010000):0.1248720000	1afr_A:0.2284660000):3.9254500000):0.4496650000	1za0_A:1.9577640000):0.9602560000	(((2inc_B:1.0222680000	(2inp_C:1.8620080000	1mty_B:2.9232170000):0.6528510000):1.2259700000	1mty_D:2.6944410000):0.0552287000	3dhg_A:1.4941000000):2.2115300000):0.6373800000	((((1oqu_A:0.2882890000	1r2f_A:0.3422460000):0.1691310000	1uzr_A:0.0167670000):1.3273200000	(1mxr_A:1.3427830000	(1jk0_A:0.3272670000	(2uw2_A:0.1157410000	1w68_A:0.0506480000):0.1935370000):1.5297200000):0.9197100000):0.7003220000	3ee4_A:1.4745740000):2.0733900000):1.0196100000	1otk_A:2.8837120000):1.1852100000	((((1lb3_A:0.1928900000	2za7_A:0.0890430000):0.4659840000	1bg7_A:0.1732380000):0.0891654000	1r03_A:0.2874300000):0.5984490000	(1z6o_A:2.5544200000	(1z6o_M:0.8658800000	(((1eum_A:0.7716060000	1krq_A:0.3129570000):0.4916450000	(2jd7_A:0.5044970000	1vlg_A:0.3224330000):0.2183420000):0.2828130000	3e6s_A:1.3416850000):0.6933680000):0.0748256000):0.1198660000):1.2176000000):0.9103520000	((1lko_A:0.5951070000	1yuz_A:0.9867270000):1.2718500000	3qhb_A:1.2854390000):0.4587750000):1.4068000000	2vzb_A:1.8574100000):0.0000027842	((((1bcf_A:0.0000010000	3e1q_A:0.0000010000):0.1926930000	2fkz_A:0.2454300000):0.5205110000	1jgc_A:0.4199620000):1.1290600000	1nfv_A:0.8941240000):0.3534550000):0.5890230000):1.1508100000):0.0345096000	((1qgh_A:0.5146690000	(2ux1_A:0.4311070000	(((1dps_A:0.0000010000	1jts_A:0.0000010000):0.4250160000	1o9r_A:0.3225300000):0.8636080000	1uvh_A:1.0169250000):0.6752380000):0.4080080000):0.3755090000	(1ji4_A:0.8989680000	2fjc_A:1.3391110000):0.3663020000):0.3630780000):0.1179050000	(1n1q_A:0.2904670000	2chp_A:0.6768920000):0.1657070000);
(1ji5_A:0.2960100000	(1jig_A:0.2287540000	((1qgh_A:0.3508360000	2ux1_A:0.8301960000):0.4912180000	((1ji4_A:0.6379840000	2fjc_A:0.9586950000):0.3531570000	((((1dps_A:0.0000010000	1jts_A:0.0000010000):0.5003840000	1o9r_A:0.4843780000):0.3876510000	1uvh_A:0.8780330000):0.6574860000	((1tjo_A:0.0000010000	1tk6_A:0.0000010000):0.8626000000	(((((((2fzf_A:3.4619090000	1za0_A:1.9922150000):0.8774360000	((2uw1_A:0.0059290000	2uw1_B:0.0000010000):0.2097260000	1afr_A:0.0503230000):4.0759500000):1.1363500000	(1otk_A:3.1375400000	((((1oqu_A:0.2594300000	1r2f_A:0.3251790000):0.0429049000	1uzr_A:0.0850590000):1.1043300000	(1mxr_A:1.2773070000	((1jk0_A:0.4757690000	1w68_A:0.0292840000):0.0555588000	2uw2_A:0.0387450000):1.8466900000):0.9073360000):1.8639500000	3ee4_A:1.4743840000):3.3744800000):0.6606810000):0.2983280000	((2inc_B:1.2855260000	(2inp_C:1.6827200000	1mty_B:3.2004730000):0.5314940000):0.6226290000	(1mty_D:2.8237050000	3dhg_A:1.1838050000):0.9709720000):1.4900000000):0.5330850000	((1lko_A:1.3710080000	1yuz_A:1.3340540000):0.7543190000	3qhb_A:1.2340300000):0.3935720000):1.1645900000	(2vzb_A:1.1467500000	((((((1lb3_A:0.1433390000	2za7_A:0.0318700000):0.4673310000	1bg7_A:0.1539260000):0.1477220000	1r03_A:0.3359000000):0.4708080000	(1z6o_A:2.2137150000	1z6o_M:1.6617390000):0.3510130000):1.0736500000	((3e6s_A:2.1723190000	2jd7_A:0.2794960000):0.3170840000	1vlg_A:0.4671020000):0.3317380000):0.1306710000	(1eum_A:0.4964550000	1krq_A:0.6992880000):0.8187510000):2.2107500000):0.3952150000):0.4571020000	((((1bcf_A:0.0000010000	3e1q_A:0.0000010000):0.3060160000	2fkz_A:0.2422690000):0.5855600000	1jgc_A:0.6324550000):1.2404400000	1nfv_A:1.1497610000):0.3045730000):0.5812230000):1.0883200000):0.1565420000):0.2313330000):0.1014020000):0.0759064000	(1n1q_A:0.4460020000	2chp_A:0.6710450000):0.0615347000);
(1ji5_A:0.4411940000	(1jig_A:0.3675520000	((1qgh_A:0.6328120000	2ux1_A:1.0984010000):0.5148640000	(((1ji4_A:1.1023960000	((1tjo_A:0.0000010000	1tk6_A:0.0000010000):1.8014500000	(((((2fzf_A:3.9129000000	((1otk_A:3.5194550000	((((((1oqu_A:0.2642970000	1r2f_A:0.3104810000):0.0303392000	1uzr_A:0.1021240000):1.5730800000	1mxr_A:1.0938480000):0.5549140000	(1jk0_A:0.2746140000	(2uw2_A:0.1423400000	1w68_A:0.0261090000):0.3952680000):1.5208100000):1.1136100000	3ee4_A:1.4822660000):1.6399100000	(((2uw1_A:0.0031350000	2uw1_B:0.0000010000):0.1042880000	1afr_A:0.2035200000):2.9734500000	1za0_A:1.4876500000):2.4600800000):1.4802100000):0.4351060000	(((2inc_B:1.6399720000	2inp_C:1.7078590000):0.3124560000	(1mty_D:2.2376560000	3dhg_A:1.8093980000):1.7667600000):1.4357200000	1mty_B:2.4434360000):1.4088900000):0.8968040000):0.6209080000	1nfv_A:0.7152860000):0.0562686000	(((1bcf_A:0.0000010000	3e1q_A:0.0000010000):0.4876970000	2fkz_A:0.1504200000):0.2956030000	1jgc_A:0.6655120000):1.1571000000):1.1262900000	2vzb_A:1.8089230000):0.0000023428	(((1lko_A:0.8102570000	1yuz_A:1.3437570000):1.0448500000	3qhb_A:1.1940550000):1.2294200000	(((((((1lb3_A:0.0582790000	2za7_A:0.0978870000):0.5329250000	1bg7_A:0.2050520000):0.1214800000	1r03_A:0.2568760000):0.5582330000	(1z6o_A:1.5697050000	1z6o_M:1.0942360000):0.5063320000):0.7552100000	3e6s_A:1.2920210000):0.5252700000	(2jd7_A:0.7158170000	1vlg_A:0.4786270000):0.3380050000):0.0239369000	(1eum_A:0.6097170000	1krq_A:0.3005600000):0.8571820000):1.6681100000):0.3033770000):0.8403270000):0.8468470000):0.1565040000	2fjc_A:1.3634760000):0.0000028023	(((1dps_A:0.0000010000	1jts_A:0.0000010000):0.6011080000	1o9r_A:0.4359730000):1.1910900000	1uvh_A:1.5460660000):0.6586110000):0.3931380000):0.3049300000):0.2063460000	(1n1q_A:0.5462350000	2chp_A:1.0608850000):0.1135900000);
(1ji5_A:0.3522220000	1jig_A:0.2897870000	((1n1q_A:0.3038770000	2chp_A:0.7342090000):0.2024960000	((1qgh_A:0.3217820000	2ux1_A:1.0496540000):0.3271590000	((1ji4_A:0.7383140000	2fjc_A:1.0982770000):0.1412030000	((((1dps_A:0.0000010000	1jts_A:0.0000010000):0.5246870000	1o9r_A:0.3523750000):0.6525920000	1uvh_A:1.0611330000):0.7519280000	((1tjo_A:0.0000010000	1tk6_A:0.0000010000):1.0903700000	(((((((((2fzf_A:3.6489610000	(((2uw1_A:0.0000020000	2uw1_B:0.0000010000):0.2391670000	1afr_A:0.1038700000):3.0548600000	1za0_A:2.0719150000):1.2056100000):1.8078600000	(((((1oqu_A:0.2657760000	1r2f_A:0.3215330000):0.1136170000	1uzr_A:0.0298950000):1.4835200000	1mxr_A:1.5916640000):0.4533460000	(1jk0_A:0.3493620000	(2uw2_A:0.1134010000	1w68_A:0.0235900000):0.1284740000):1.9534400000):1.5443700000	3ee4_A:1.9593840000):1.4047500000):0.1709400000	((2inc_B:1.8205050000	(1mty_B:3.2182210000	(1mty_D:2.2664310000	3dhg_A:1.4547330000):1.4481800000):1.0478200000):0.2958700000	2inp_C:1.3224610000):1.9869500000):0.5689240000	1otk_A:2.6614850000):0.9012930000	3qhb_A:1.0197500000):0.5085770000	(1lko_A:0.6233370000	1yuz_A:1.4042450000):1.2997300000):0.5005610000	(((((1lb3_A:0.1167200000	2za7_A:0.0311520000):0.4190560000	1bg7_A:0.2481110000):0.2775380000	1r03_A:0.2192470000):0.8956210000	(1z6o_A:2.4578100000	1z6o_M:0.8011690000):0.0851473000):0.3420590000	((1eum_A:0.6806220000	1krq_A:0.4279230000):0.6026660000	((3e6s_A:1.7360730000	2jd7_A:0.4013670000):0.1228100000	1vlg_A:0.6086870000):0.2611350000):1.1875600000):1.7290300000):1.0682900000	2vzb_A:1.2302780000):0.5579760000	((((1bcf_A:0.0000010000	3e1q_A:0.0000010000):0.4490560000	2fkz_A:0.2096000000):0.9236010000	1jgc_A:0.2837380000):1.9415000000	1nfv_A:1.1813140000):0.6132810000):0.6028710000):1.4082000000):0.4178130000):0.3205440000):0.2093880000):0.1196080000);
(1ji5_A:0.5696570000	(1jig_A:0.2826350000	((1qgh_A:0.5111060000	2ux1_A:1.0770710000):0.8060040000	(((1ji4_A:1.2682090000	2fjc_A:0.9695710000):0.3068650000	(((1dps_A:0.0000010000	1jts_A:0.0000010000):0.6496750000	1o9r_A:0.3784820000):0.3446320000	1uvh_A:1.2895970000):1.2488800000):0.2676530000	((1tjo_A:0.0000010000	1tk6_A:0.0000010000):1.9394100000	((((((2fzf_A:3.5472770000	((2inc_B:1.1872260000	(2inp_C:2.1355130000	1mty_B:3.2481680000):0.3800970000):0.9842760000	(1mty_D:2.1038370000	3dhg_A:1.3481510000):0.6381260000):1.5078400000):0.2765000000	(1otk_A:5.7441510000	(((((1oqu_A:0.2894110000	1r2f_A:0.3037520000):0.1427360000	1uzr_A:0.0378850000):1.1437200000	(1mxr_A:1.1130760000	(1jk0_A:0.3440720000	(2uw2_A:0.0664420000	1w68_A:0.0696860000):0.1973180000):1.9598100000):0.7034530000):1.7343300000	3ee4_A:1.6689620000):3.4557500000	(((2uw1_A:0.0000020000	2uw1_B:0.0000010000):0.1744680000	1afr_A:0.1275280000):4.0105800000	1za0_A:1.6575360000):0.8696410000):1.7337000000):0.1861490000):0.8831410000	((1lko_A:0.9790010000	1yuz_A:1.1265100000):1.3988800000	3qhb_A:0.7474710000):0.4689380000):1.1352900000	((((((1lb3_A:0.1709050000	2za7_A:0.0599200000):0.4911860000	1bg7_A:0.1381280000):0.1341100000	1r03_A:0.3841510000):0.3136480000	1z6o_M:1.3424320000):0.5140210000	1z6o_A:1.9230560000):0.1337520000	((1eum_A:0.8617080000	1krq_A:0.4418390000):0.8816140000	((3e6s_A:2.0738620000	2jd7_A:0.3548900000):0.4032550000	1vlg_A:0.5544280000):0.2827360000):0.5338820000):1.5064900000):0.5721420000	2vzb_A:2.1719260000):0.0448602000	((((1bcf_A:0.0000010000	3e1q_A:0.0000010000):0.3774950000	2fkz_A:0.1900360000):0.2434690000	1jgc_A:0.9399040000):0.7910010000	1nfv_A:1.2063310000):0.5671410000):0.6840190000):1.0891800000):0.0187447000):0.1965810000):0.0737289000	(1n1q_A:0.5392850000	2chp_A:0.9762350000):0.0746305000);
(1ji5_A:0.4997340000	1jig_A:0.2517360000	((1n1q_A:0.6415870000	2chp_A:0.8651530000):0.0774443000	((1qgh_A:0.4305390000	2ux1_A:1.1258090000):0.5346930000	((1ji4_A:1.1291030000	2fjc_A:1.3549440000):0.3158690000	((((1dps_A:0.0000010000	1jts_A:0.0000010000):0.4904310000	1o9r_A:0.5900860000):0.6239000000	1uvh_A:1.3514180000):0.9127170000	((1tjo_A:0.0000010000	1tk6_A:0.0000020000):0.7245260000	((((((2fzf_A:1.5324880000	(1lko_A:1.1808480000	1yuz_A:0.5976360000):1.3507900000):0.4656040000	(1otk_A:4.4600380000	(((((((1oqu_A:0.4209260000	1r2f_A:0.3987480000):0.0367576000	1uzr_A:0.0575940000):1.4578100000	1mxr_A:1.2250330000):0.3670080000	(1jk0_A:0.1726040000	(2uw2_A:0.1107610000	1w68_A:0.0427440000):0.3377900000):1.8594400000):1.0324900000	3ee4_A:1.5344070000):1.7411000000	(((2uw1_A:0.0000020000	2uw1_B:0.0000010000):0.1657980000	1afr_A:0.1912710000):3.2538700000	1za0_A:1.7284120000):1.9801200000):1.1091100000	((2inc_B:2.1101650000	(2inp_C:1.3296260000	1mty_B:2.9385800000):0.5328220000):1.2233200000	(1mty_D:3.9112330000	3dhg_A:0.5508160000):1.1348500000):1.1422700000):0.6213930000):0.5064770000):0.8766230000	3qhb_A:1.2410200000):0.5399460000	(((((1lb3_A:0.0314530000	1z6o_A:2.9784470000):0.0305143000	2za7_A:0.1733170000):0.4417850000	(1bg7_A:0.2705700000	1r03_A:0.3425870000):0.1769540000):0.6501730000	1z6o_M:1.6982090000):0.0865908000	((((1eum_A:0.6325800000	1krq_A:0.4271360000):0.5649890000	2jd7_A:0.4178970000):0.1374890000	3e6s_A:1.6145360000):0.2215500000	1vlg_A:0.3750030000):0.5304140000):0.9123950000):0.8003810000	1nfv_A:1.2283530000):0.4815730000	(2vzb_A:1.6757050000	(((1bcf_A:0.0000010000	3e1q_A:0.0000010000):0.4659360000	2fkz_A:0.1535820000):0.4728970000	1jgc_A:0.6798850000):1.0097500000):0.4934150000):1.2134300000):2.0984200000):0.6214640000):0.1736080000):0.2571390000):0.0491535000);
(1ji5_A:0.3403820000	(1jig_A:0.2957200000	(1qgh_A:0.4171210000	2ux1_A:0.9192660000):1.0740500000):0.0299727000	((1n1q_A:0.3670090000	((1ji4_A:1.0190900000	2fjc_A:1.1774470000):0.5655980000	((((1dps_A:0.0000010000	1jts_A:0.0000010000):0.5149230000	1o9r_A:0.3572870000):0.9445100000	1uvh_A:1.0971730000):0.9578790000	((1tjo_A:0.0000010000	1tk6_A:0.0000010000):1.4169800000	(((((((2fzf_A:3.7381670000	(((2uw1_A:0.0028740000	2uw1_B:0.0000010000):0.1235760000	1afr_A:0.2786010000):4.3395500000	1za0_A:1.9699020000):0.6946080000):0.5967590000	(((((1oqu_A:0.2479950000	1r2f_A:0.3134920000):0.0481356000	1uzr_A:0.0846330000):1.2748900000	1mxr_A:1.1560010000):0.4692200000	(1jk0_A:0.2192670000	(2uw2_A:0.0776830000	1w68_A:0.0626930000):0.2997080000):1.2962700000):2.2447400000	3ee4_A:1.5456470000):1.1245900000):1.1250000000	1otk_A:3.9901000000):0.1629330000	((((((1lb3_A:0.1885410000	2za7_A:0.0564970000):0.3458000000	1bg7_A:0.2471660000):0.1122460000	1r03_A:0.3010180000):0.6502500000	1z6o_M:1.3906020000):0.2318600000	1z6o_A:2.2065270000):0.9059450000	(((1eum_A:0.6719700000	1krq_A:0.3009860000):0.8508720000	(3e6s_A:2.1373110000	2jd7_A:0.2316780000):0.1582790000):0.3075040000	1vlg_A:0.2567870000):0.1268770000):1.7614300000):0.5204040000	1nfv_A:0.8959160000):0.0802549000	(((1bcf_A:0.0000010000	3e1q_A:0.0000010000):0.5241150000	2fkz_A:0.1564590000):0.4573520000	1jgc_A:0.6560380000):1.0335100000):0.5100990000	(2vzb_A:1.4216260000	(((1lko_A:1.1892500000	1yuz_A:1.1038970000):0.8384070000	3qhb_A:0.8140410000):0.0884097000	((2inc_B:1.4058530000	(2inp_C:1.9351200000	1mty_B:3.4038040000):0.6000060000):0.3667880000	(1mty_D:2.9218220000	3dhg_A:1.2703430000):1.1323600000):2.7547300000):1.5695500000):0.1287730000):0.7588000000):0.4527110000):0.4317950000):0.1949860000):0.1025600000	2chp_A:0.9142800000):0.1339900000);
(1ji5_A:0.3200600000	((1jig_A:0.2922300000	((1qgh_A:0.5114320000	2ux1_A:1.0166710000):0.5902280000	((1ji4_A:1.2484270000	2fjc_A:1.2147870000):0.5471640000	((((1dps_A:0.0000010000	1jts_A:0.0000010000):0.4810390000	1o9r_A:0.2179660000):0.8982980000	1uvh_A:0.8860290000):0.6156620000	((1tjo_A:0.0000010000	1tk6_A:0.0000010000):0.5023630000	(((((((2fzf_A:2.7878000000	(((2uw1_A:0.0150400000	2uw1_B:0.0000010000):0.2023980000	1afr_A:0.0549320000):3.1807600000	1za0_A:2.6044770000):0.5420790000):0.7858980000	1otk_A:3.8938900000):0.0495708000	((((1oqu_A:0.2548780000	1r2f_A:0.3340120000):0.0617757000	1uzr_A:0.1258560000):1.2046600000	(1mxr_A:1.0750220000	(3ee4_A:2.6775150000	(1jk0_A:0.2625460000	(2uw2_A:0.1388230000	1w68_A:0.0000030000):0.2571050000):1.5162700000):0.5193410000):0.4085400000):2.5781700000	((2inc_B:2.4434430000	(2inp_C:1.3219560000	1mty_B:3.2856560000):0.7494900000):0.7762600000	(1mty_D:2.7961730000	3dhg_A:0.9431390000):1.2068200000):1.2629300000):1.1022000000):0.3999290000	((1lko_A:0.4846710000	1yuz_A:1.6295380000):0.7981680000	3qhb_A:0.9111960000):0.5211000000):0.3933490000	(((((1lb3_A:0.0916230000	2za7_A:0.0920610000):0.5828940000	1bg7_A:0.1564110000):0.1383130000	1r03_A:0.3454180000):0.4062430000	(1z6o_A:2.0695930000	1z6o_M:1.4645840000):0.1416040000):0.1903560000	((1eum_A:0.6036060000	1krq_A:0.4924060000):0.5337100000	((3e6s_A:1.9727520000	2jd7_A:0.2705230000):0.1706140000	1vlg_A:0.4444310000):0.3808850000):0.2996950000):1.2693500000):0.9138930000	2vzb_A:1.3290580000):0.1452900000	((((1bcf_A:0.0000010000	3e1q_A:0.0000010000):0.2903750000	2fkz_A:0.2616530000):0.3932710000	1jgc_A:0.6259120000):0.8680660000	1nfv_A:1.2759600000):0.3107880000):0.8138280000):1.4458000000):0.6628210000):0.1271430000):0.2500780000):0.1108150000	1n1q_A:0.5658720000):0.2245680000	2chp_A:0.7733010000);
(1ji5_A:0.3916930000	(1jig_A:0.2424660000	((1qgh_A:0.4439080000	2ux1_A:0.7750020000):0.6942530000	((1ji4_A:0.9363580000	2fjc_A:1.1093550000):0.2325850000	((((1dps_A:0.0000010000	1jts_A:0.0000010000):0.3525250000	1o9r_A:0.3960380000):0.9871970000	1uvh_A:1.1919840000):0.5938060000	((1tjo_A:0.0000010000	1tk6_A:0.0000010000):0.9697880000	((((((2fzf_A:2.6741820000	((2inc_B:1.3764450000	(2inp_C:1.4863170000	1mty_B:2.2992110000):1.0078000000):0.6453720000	(1mty_D:2.0476840000	3dhg_A:1.3861610000):0.3656050000):2.1405100000):0.2228400000	(1otk_A:2.3686310000	((((((1oqu_A:0.2326130000	1r2f_A:0.3006140000):0.0915928000	1uzr_A:0.0709030000):1.5748400000	(1mxr_A:1.2223540000	(1jk0_A:0.2129020000	(2uw2_A:0.1259020000	1w68_A:0.0308890000):0.2167660000):1.8308800000):0.2595980000):1.3116100000	3ee4_A:1.4461450000):1.7361700000	1za0_A:2.4625470000):0.9012390000	((2uw1_A:0.0057490000	2uw1_B:0.0000010000):0.0630292000	1afr_A:0.2385620000):3.1474000000):0.5841190000):0.1332060000):0.6470690000	((1lko_A:0.8547230000	1yuz_A:0.7660440000):0.6272530000	3qhb_A:1.2089130000):0.9942090000):0.4176840000	((((((1lb3_A:0.0877910000	2za7_A:0.0859190000):0.4972040000	1bg7_A:0.1137730000):0.0670034000	1r03_A:0.4392730000):0.4327420000	1z6o_M:1.5595870000):0.3720650000	1z6o_A:2.1274660000):0.3714410000	(((1eum_A:0.6585540000	1krq_A:0.4101620000):0.5828990000	(3e6s_A:1.4295210000	2jd7_A:0.4565990000):0.2687880000):0.1727420000	1vlg_A:0.5130400000):0.4725590000):1.5331500000):0.2012510000	(2vzb_A:1.7340730000	(((1bcf_A:0.0000010000	3e1q_A:0.0000010000):0.4279170000	2fkz_A:0.2210000000):0.5943280000	1jgc_A:0.7731520000):1.1375600000):0.5042980000):0.0952320000	1nfv_A:0.8380730000):0.9145170000):0.4829210000):0.4910240000):0.1430430000):0.2272080000):0.2255790000	(1n1q_A:0.3395730000	2chp_A:0.8076000000):0.1514610000);
(1ji5_A:0.2857590000	1jig_A:0.3918840000	(1n1q_A:0.5416390000	((2chp_A:0.6450030000	(((1ji4_A:1.1662270000	2fjc_A:1.1412250000):0.5278360000	(((1dps_A:0.0000020000	1jts_A:0.0000020000):0.3516280000	1o9r_A:0.4932430000):0.7135220000	1uvh_A:1.5723650000):1.2727000000):0.3500210000	((1tjo_A:0.0000010000	1tk6_A:0.0000010000):1.8959500000	(((((2fzf_A:2.1419540000	(((1otk_A:3.9959230000	((((1oqu_A:0.2962100000	1r2f_A:0.3375360000):0.0535482000	1uzr_A:0.0768180000):0.8423430000	(1mxr_A:1.0232100000	(1jk0_A:0.3285720000	(2uw2_A:0.1292060000	1w68_A:0.0610900000):0.1458010000):1.8040600000):0.7476330000):1.6942600000	3ee4_A:1.3441040000):1.2624700000):0.0709166000	((2inc_B:1.2955480000	(2inp_C:1.3892080000	1mty_B:3.4943810000):0.6344510000):0.5379050000	(1mty_D:2.5169040000	3dhg_A:1.7943040000):1.1504100000):1.5821300000):0.9824770000	(((2uw1_A:0.0058800000	2uw1_B:0.0000020000):0.2587110000	1afr_A:0.0733780000):2.6163600000	1za0_A:2.2129700000):1.4929900000):0.5762320000):0.6692240000	((1lko_A:1.0815180000	1yuz_A:1.3148640000):1.0885400000	3qhb_A:1.8307970000):1.0772600000):0.1755560000	((((((((1lb3_A:0.1697530000	2za7_A:0.1104670000):0.5037850000	1bg7_A:0.1955090000):0.1316370000	1r03_A:0.3202730000):0.3991890000	(1z6o_A:2.7404500000	1z6o_M:1.0012530000):0.2911860000):0.9329790000	3e6s_A:1.3910070000):0.5536480000	1vlg_A:0.3611630000):0.1893880000	2jd7_A:0.4080610000):0.2757210000	(1eum_A:0.5915470000	1krq_A:0.4325870000):0.4646610000):2.3516600000):0.3821580000	1nfv_A:0.9047620000):0.6484010000	(2vzb_A:1.3250310000	(((1bcf_A:0.0000010000	3e1q_A:0.0000010000):0.3371170000	2fkz_A:0.1937150000):0.5131750000	1jgc_A:0.7641100000):1.1539300000):0.5855090000):0.7832230000):1.0015500000):0.0655159000):0.1240780000	(1qgh_A:0.3120440000	2ux1_A:1.5058240000):0.7198710000):0.1914650000):0.1804440000);
(1ji5_A:0.2474220000	(1jig_A:0.2628070000	((1qgh_A:0.4334070000	2ux1_A:0.8765230000):0.5967460000	((1ji4_A:0.9530130000	2fjc_A:1.1000970000):0.5387630000	(((((1dps_A:0.0000020000	1jts_A:0.0000020000):0.4107900000	1o9r_A:0.4235040000):0.6120720000	1uvh_A:0.9697020000):0.4554750000	(1tjo_A:0.0000010000	1tk6_A:0.0000010000):1.8087700000):0.5954660000	((((2fzf_A:3.6154710000	((((1lko_A:0.4236620000	1yuz_A:1.5083490000):1.2489400000	3qhb_A:0.9021740000):0.8472120000	((1otk_A:2.7435400000	((2inc_B:1.7414960000	(1mty_D:2.1531660000	3dhg_A:1.6316510000):2.0496000000):0.1778210000	(2inp_C:1.1329320000	1mty_B:2.7024580000):0.5895750000):1.6285100000):0.2500570000	((((1oqu_A:0.2450550000	1r2f_A:0.3504750000):0.0560496000	1uzr_A:0.0505980000):0.8826850000	(1mxr_A:1.3042740000	(1jk0_A:0.1971130000	(2uw2_A:0.0752880000	1w68_A:0.0461010000):0.3270700000):1.8310700000):0.4927210000):1.0502500000	3ee4_A:2.0710610000):0.4673850000):0.9340190000):0.1355350000	(((2uw1_A:0.0000020000	2uw1_B:0.0000020000):0.2923670000	1afr_A:0.0083720000):3.1541500000	1za0_A:1.8295720000):1.5695200000):0.4053880000):0.2915680000	(((((((1lb3_A:0.1451180000	2za7_A:0.0840580000):0.6203320000	1bg7_A:0.2156970000):0.0891260000	1r03_A:0.2561680000):0.5564070000	(1z6o_A:2.4968230000	1z6o_M:1.3392070000):0.1967510000):0.8053460000	3e6s_A:1.5552250000):0.4274330000	(2jd7_A:0.4207810000	1vlg_A:0.4373470000):0.0791279000):0.5655200000	(1eum_A:0.8418900000	1krq_A:0.2274800000):0.3503200000):1.5630400000):0.2508620000	1nfv_A:0.9903100000):0.4290820000	(2vzb_A:1.5306680000	(((1bcf_A:0.0000010000	3e1q_A:0.0000010000):0.2729690000	2fkz_A:0.2203600000):0.5279430000	1jgc_A:0.3769360000):1.5282500000):0.3506720000):1.2228400000):0.6471960000):0.1343030000):0.1505680000):0.0831859000	(1n1q_A:0.4599390000	2chp_A:0.8158410000):0.2078240000);
(1ji5_A:0.3480330000	(1jig_A:0.2524900000	((1qgh_A:0.5227580000	2ux1_A:0.9941320000):0.2046990000	((1ji4_A:0.6566110000	2fjc_A:0.8622700000):0.5223630000	((((1dps_A:0.0000010000	1jts_A:0.0000010000):0.4389850000	1o9r_A:0.6124310000):0.7037750000	1uvh_A:1.3431940000):0.8571110000	((1tjo_A:0.0000010000	1tk6_A:0.0000020000):0.7799380000	(((((((2fzf_A:1.8258300000	(((((1oqu_A:0.1926440000	1r2f_A:0.2432210000):0.0869914000	1uzr_A:0.0344130000):1.0126000000	(1mxr_A:1.1267790000	(1jk0_A:0.2473390000	(2uw2_A:0.0949020000	1w68_A:0.0172600000):0.1593110000):1.5747800000):0.3708010000):1.9490100000	3ee4_A:0.5771450000):2.4771100000	(((2uw1_A:0.0060400000	2uw1_B:0.0000010000):0.2350840000	1afr_A:0.0157900000):3.4223200000	1za0_A:1.9785890000):1.8437100000):0.3239580000):0.4424290000	(1otk_A:3.0185800000	((2inc_B:1.4925120000	(2inp_C:1.0388970000	1mty_B:3.0253970000):1.1093100000):0.5655500000	(1mty_D:2.4857530000	3dhg_A:1.1213320000):1.2165600000):1.1503700000):1.5629700000):0.7874240000	1yuz_A:1.7649480000):0.2792660000	1lko_A:1.0725600000):0.5302880000	(3qhb_A:1.3547450000	((((((1lb3_A:0.1266990000	2za7_A:0.0396740000):0.5920980000	1bg7_A:0.0794990000):0.1230560000	1r03_A:0.4294050000):0.4451610000	1z6o_A:2.3064550000):0.1485310000	1z6o_M:0.9678080000):0.5283540000	(((1eum_A:0.7931370000	1krq_A:0.4508170000):0.5254390000	(2jd7_A:0.4393840000	1vlg_A:0.5960690000):0.2011810000):0.4651150000	3e6s_A:1.5592530000):0.1864430000):1.2921600000):0.1377440000):0.9975020000	2vzb_A:1.2982920000):0.2444080000	((((1bcf_A:0.0000010000	3e1q_A:0.0000010000):0.2015110000	2fkz_A:0.1948320000):0.4504180000	1jgc_A:0.4019450000):0.8632920000	1nfv_A:0.9550530000):0.5246350000):0.7709720000):0.8311840000):0.5111880000):0.2775040000):0.4509560000):0.2561020000	(1n1q_A:0.7221930000	2chp_A:0.8768270000):0.1731670000);
(1ji5_A:0.3717720000	(1jig_A:0.2260670000	(1n1q_A:0.5925980000	(1qgh_A:0.5123540000	2ux1_A:0.7650020000):0.5948770000):0.1268760000):0.1847680000	((2chp_A:0.8666230000	((((1dps_A:0.0000010000	1jts_A:0.0000010000):0.6167640000	1o9r_A:0.7217240000):0.7536060000	1uvh_A:0.7990400000):1.2279400000	((1tjo_A:0.0000010000	1tk6_A:0.0000010000):1.2359400000	((((((2fzf_A:3.1826580000	((((((1oqu_A:0.3806010000	1r2f_A:0.3716290000):0.0304295000	1uzr_A:0.0787770000):1.5600200000	1mxr_A:1.0167750000):0.4849460000	(1jk0_A:0.4131970000	(2uw2_A:0.2068300000	1w68_A:0.0000020000):0.2313280000):1.4429300000):2.6155300000	3ee4_A:1.4836570000):1.2445800000	(((2uw1_A:0.0062250000	2uw1_B:0.0000010000):0.0418430000	1afr_A:0.2621890000):2.2990600000	1za0_A:2.5347820000):0.9231010000):0.3993580000):0.5605180000	((1lko_A:0.4866920000	1yuz_A:1.5919030000):0.5958950000	3qhb_A:1.8621430000):1.3083700000):0.5071060000	(1otk_A:1.4858540000	((2inc_B:0.7492820000	(2inp_C:1.7681890000	1mty_B:3.3862870000):0.9750760000):1.3105300000	(1mty_D:2.1341990000	3dhg_A:1.3175960000):0.4488560000):3.5729000000):1.4843800000):0.3131430000	((((((((1lb3_A:0.2049090000	2za7_A:0.0841460000):0.4020370000	1bg7_A:0.2745650000):0.1192160000	1r03_A:0.3472020000):0.5002060000	(1z6o_A:2.1775860000	1z6o_M:1.5010640000):0.2007730000):0.9921370000	3e6s_A:1.6600630000):0.2262360000	1vlg_A:0.6566990000):0.1471300000	2jd7_A:0.2568240000):0.9219740000	(1eum_A:0.7815260000	1krq_A:0.5973480000):0.0141957000):1.2266600000):0.5435690000	1nfv_A:0.7310530000):0.7110800000	(2vzb_A:1.9668470000	(((1bcf_A:0.0000010000	3e1q_A:0.0000010000):0.2235470000	2fkz_A:0.3596230000):0.2204650000	1jgc_A:0.8100380000):0.6866060000):0.1958260000):0.2881740000):1.0099700000):0.3131420000):0.0726875000	(1ji4_A:1.0373030000	2fjc_A:1.4605330000):0.9239130000):0.1715250000);
(1ji5_A:0.4805640000	(1jig_A:0.3736080000	(((1qgh_A:0.5685440000	2ux1_A:0.7001390000):0.2778160000	((((1dps_A:0.0000010000	1jts_A:0.0000010000):0.5063710000	1o9r_A:0.5367620000):0.7681160000	1uvh_A:1.1135610000):0.6518530000	((1tjo_A:0.0000010000	1tk6_A:0.0000020000):1.5257800000	(((((2fzf_A:2.1555000000	((1lko_A:1.3284380000	1yuz_A:1.2444320000):0.4867320000	(((1otk_A:3.1839730000	(((((1oqu_A:0.2269750000	1r2f_A:0.2855880000):0.1117400000	1uzr_A:0.0387640000):1.3604600000	1mxr_A:1.1616810000):0.4281510000	(1jk0_A:0.3026910000	(2uw2_A:0.1327790000	1w68_A:0.0159840000):0.1521240000):1.2813200000):0.8969620000	3ee4_A:1.9715910000):0.9664740000):1.3246400000	(((2inc_B:1.9385550000	(1mty_D:2.7994470000	3dhg_A:1.2332440000):1.4605600000):0.5577810000	1mty_B:3.6181280000):0.1822750000	2inp_C:1.2481510000):1.9759300000):1.3100000000	(((2uw1_A:0.0087380000	2uw1_B:0.0000010000):0.1501050000	1afr_A:0.1939580000):3.1604900000	1za0_A:2.7010560000):1.4787200000):1.0038300000):0.3288230000):0.2824000000	3qhb_A:1.0514400000):0.1988050000	((((((1lb3_A:0.1779010000	2za7_A:0.0873430000):0.4812320000	1bg7_A:0.2805070000):0.0779851000	1r03_A:0.3839450000):0.5912090000	1z6o_A:2.9339120000):0.1073610000	1z6o_M:0.9702280000):0.6982370000	((1eum_A:0.8996440000	1krq_A:0.3508540000):0.5365440000	((3e6s_A:2.2269490000	2jd7_A:0.3367890000):0.1240380000	1vlg_A:0.5076830000):0.3064110000):0.4432810000):1.6970600000):1.2321000000	2vzb_A:1.1538430000):0.2239530000	((((1bcf_A:0.0000010000	3e1q_A:0.0000010000):0.3452350000	2fkz_A:0.1695250000):1.2201400000	1jgc_A:0.2331510000):0.7222680000	1nfv_A:0.9957120000):0.5536620000):0.7136330000):1.0458500000):0.5221050000):0.2203310000	(1ji4_A:0.7760950000	2fjc_A:0.8431410000):0.4865740000):0.3491720000):0.1115220000	(1n1q_A:0.5332470000	2chp_A:0.9611020000):0.1037770000);
(1ji5_A:0.3606130000	1jig_A:0.2093030000	(((1n1q_A:0.3903730000	(((1ji4_A:0.8821160000	2fjc_A:1.0790760000):0.0462995000	(((1dps_A:0.0000020000	1jts_A:0.0000020000):0.5394290000	1o9r_A:0.6074280000):0.5430090000	1uvh_A:1.0862550000):1.1490000000):0.4368890000	((1tjo_A:0.0000010000	1tk6_A:0.0000010000):1.0985700000	((((((2fzf_A:2.2449500000	(((2uw1_A:0.0028710000	2uw1_B:0.0000020000):0.2722830000	1afr_A:0.0000030000):3.0918500000	1za0_A:2.8406100000):1.7772500000):0.3741420000	((1otk_A:3.2829700000	((((1oqu_A:0.2037570000	1r2f_A:0.3510170000):0.1337780000	1uzr_A:0.0184990000):1.0315400000	(1mxr_A:1.2555360000	(1jk0_A:0.1813380000	(2uw2_A:0.1410470000	1w68_A:0.0074510000):0.2803080000):1.3536400000):0.7591550000):2.0785100000	3ee4_A:1.6596210000):2.7227900000):0.0677505000	((2inc_B:1.2887550000	(2inp_C:1.0052330000	1mty_B:3.3437530000):1.2027100000):1.5953500000	(1mty_D:3.3134320000	3dhg_A:0.3757650000):1.4443300000):2.8280500000):0.4158070000):0.1280530000	((1lko_A:1.0877840000	1yuz_A:1.0321490000):1.1058600000	3qhb_A:1.6443640000):0.4725890000):0.8871670000	((((((((1lb3_A:0.2636030000	2za7_A:0.0212140000):0.4224000000	1r03_A:0.3652470000):0.1932380000	1bg7_A:0.0538730000):0.5101070000	1z6o_A:2.2503320000):0.0268313000	1z6o_M:1.7153870000):0.6223780000	3e6s_A:1.4542150000):0.7765190000	(2jd7_A:0.8271040000	1vlg_A:0.3360490000):0.3239550000):0.5814960000	(1eum_A:0.8386080000	1krq_A:0.5265450000):0.3584500000):1.1989300000):0.8910400000	1nfv_A:0.7200140000):0.8776440000	(2vzb_A:0.7768450000	(((1bcf_A:0.0000010000	3e1q_A:0.0000010000):0.3960480000	2fkz_A:0.1175900000):0.6823480000	1jgc_A:0.3620890000):1.8782700000):1.1284700000):1.2408500000):0.7473740000):0.1838890000):0.0434549000	(1qgh_A:0.2830780000	2ux1_A:0.9712360000):0.8040970000):0.0804386000	2chp_A:0.8233720000):0.0728738000);
(1ji5_A:0.3537900000	(1jig_A:0.3040700000	(((1qgh_A:0.6256720000	(2ux1_A:0.4966700000	(((1dps_A:0.0000010000	1jts_A:0.0000010000):0.4242780000	1o9r_A:0.4381620000):0.6076680000	1uvh_A:1.7016090000):0.8573670000):0.5350910000):0.3270200000	(1ji4_A:0.9153620000	2fjc_A:0.8830030000):0.7444500000):0.1251520000	((1tjo_A:0.0000010000	1tk6_A:0.0000020000):1.4620900000	((((((((2fzf_A:2.7222080000	(((((((1oqu_A:0.2468390000	1r2f_A:0.2929030000):0.1147240000	1uzr_A:0.0248380000):1.5933300000	1mxr_A:1.2438610000):0.3571890000	(1jk0_A:0.2515820000	(2uw2_A:0.0567490000	1w68_A:0.0682720000):0.1559800000):1.8780200000):1.1701100000	3ee4_A:2.2188470000):1.5763600000	(((2uw1_A:0.0095390000	2uw1_B:0.0000010000):0.0968373000	1afr_A:0.2748970000):3.6499600000	1za0_A:1.3487800000):2.0078400000):1.2551900000	((2inc_B:1.3386160000	(2inp_C:1.6382920000	1mty_B:2.9743790000):0.3384180000):1.0166000000	(1mty_D:2.7725120000	3dhg_A:1.3191470000):0.7081710000):1.6993300000):0.4138730000):0.2656830000	1otk_A:4.0956060000):0.5102550000	(1lko_A:1.2230880000	1yuz_A:0.8636730000):1.0722600000):0.1549340000	3qhb_A:0.9957310000):0.3507530000	((((((1lb3_A:0.0956270000	2za7_A:0.0993880000):0.4671020000	1bg7_A:0.1305230000):0.1249500000	1r03_A:0.2789350000):0.7879240000	1z6o_A:2.3149600000):0.1161690000	1z6o_M:1.0783900000):0.2174800000	(((1eum_A:0.8131350000	1krq_A:0.2876500000):0.5722500000	3e6s_A:1.4876180000):0.1611390000	(2jd7_A:0.3524200000	1vlg_A:0.4891070000):0.2104470000):0.6661670000):1.6247800000):1.3781800000	2vzb_A:1.3642940000):0.4386180000	(((1bcf_A:0.0000010000	3e1q_A:0.0000010000):0.2979900000	2fkz_A:0.1511290000):0.3277620000	1jgc_A:0.6001320000):0.9614650000):0.3899890000	1nfv_A:0.9287060000):0.6587130000):0.9553860000):0.0945340000):0.1334720000	(1n1q_A:0.3091340000	2chp_A:0.9448930000):0.2332000000);
(1ji5_A:0.4391200000	1jig_A:0.3659870000	((1n1q_A:0.4174660000	(((1ji4_A:0.8707270000	2fjc_A:1.3351480000):0.3660870000	(((1dps_A:0.0000010000	1jts_A:0.0000010000):0.5279500000	1o9r_A:0.4937790000):0.3830450000	1uvh_A:1.3125270000):0.8939760000):0.5322890000	((1tjo_A:0.0000010000	1tk6_A:0.0000010000):1.2725000000	((((((2fzf_A:4.5836000000	3qhb_A:0.3644220000):0.2279400000	((((((1lb3_A:0.2412030000	2za7_A:0.0806260000):0.3880710000	1r03_A:0.3999550000):0.2275970000	1bg7_A:0.0524770000):0.5702200000	1z6o_M:1.5229450000):0.0328074000	1z6o_A:1.6491420000):0.3408260000	((((1eum_A:0.7053380000	1krq_A:0.6433000000):1.0013900000	2jd7_A:0.3831240000):0.2917030000	3e6s_A:2.1573660000):0.1900920000	1vlg_A:0.2510690000):1.0553500000):2.3572500000):0.3252680000	(1otk_A:3.4090000000	(((((((1oqu_A:0.2362210000	1r2f_A:0.3708530000):0.1357480000	1uzr_A:0.0389790000):1.4550600000	1mxr_A:1.2598740000):0.0772866000	(1jk0_A:0.5533270000	(2uw2_A:0.1238680000	1w68_A:0.0301410000):0.0335697000):1.7475000000):1.2771200000	3ee4_A:2.3066000000):1.0584400000	(((2uw1_A:0.0000020000	2uw1_B:0.0000010000):0.1588610000	1afr_A:0.2368530000):3.1874300000	1za0_A:2.5436090000):1.7571300000):0.9974580000	((2inc_B:1.2848310000	(2inp_C:2.2703580000	1mty_B:3.2494970000):0.6891580000):0.7732650000	(1mty_D:2.2485510000	3dhg_A:1.6450030000):1.3224800000):1.7532700000):0.9179030000):0.9913550000):0.5237550000	(1lko_A:0.1943330000	1yuz_A:1.8412530000):2.1501600000):1.3063100000	1nfv_A:0.9943050000):0.2424110000	(2vzb_A:2.1514920000	(((1bcf_A:0.0000010000	3e1q_A:0.0000010000):0.3573330000	2fkz_A:0.3394120000):0.1939370000	1jgc_A:1.1656070000):1.6637200000):0.3305370000):0.5347710000):0.9408430000):0.1822170000):0.1743580000	(2chp_A:0.6795550000	(1qgh_A:0.2477930000	2ux1_A:1.1280180000):0.6365880000):0.1646050000):0.1494990000);
(1ji5_A:0.2243670000	((1jig_A:0.3082810000	(((1qgh_A:0.4365930000	(2ux1_A:0.7240120000	(((1dps_A:0.0000010000	1jts_A:0.0000010000):0.5314980000	1o9r_A:0.5126010000):0.3580840000	1uvh_A:1.0269910000):0.7102540000):0.3226180000):0.2195970000	(1ji4_A:0.8211920000	2fjc_A:0.9923500000):0.6340550000):0.0105943000	((1tjo_A:0.0000010000	1tk6_A:0.0000020000):1.4141000000	((((2fzf_A:2.9727770000	(((1otk_A:3.6775190000	(((((1oqu_A:0.2667770000	1r2f_A:0.3097660000):0.0471348000	1uzr_A:0.0740590000):1.2918400000	1mxr_A:1.7465400000):0.2226820000	(1jk0_A:0.2886770000	(2uw2_A:0.0247690000	1w68_A:0.0697050000):0.2405880000):1.7215800000):1.2107500000	3ee4_A:1.7392510000):1.8561100000):0.0000022662	((2inc_B:1.9718490000	(2inp_C:1.5597910000	1mty_B:3.0183110000):0.3583230000):0.9055830000	(1mty_D:1.8251270000	3dhg_A:1.8052980000):0.6037500000):1.6819000000):0.5801860000	(((2uw1_A:0.0000020000	2uw1_B:0.0000010000):0.0185328000	1afr_A:0.3450260000):4.0346400000	1za0_A:1.7939970000):0.7325440000):0.3145740000):0.4096710000	(((2vzb_A:1.4349670000	(((((1lb3_A:0.1306770000	2za7_A:0.0511970000):0.3891480000	1r03_A:0.2718290000):0.1757300000	1bg7_A:0.0384560000):0.5445300000	(1z6o_A:1.5029080000	1z6o_M:1.3382350000):0.3343320000):0.3590460000	((((1eum_A:0.7750070000	1krq_A:0.4552430000):0.3134640000	3e6s_A:1.3428530000):0.3980510000	2jd7_A:0.5261920000):0.0948670000	1vlg_A:0.2897830000):1.0206000000):1.0937000000):0.4707390000	3qhb_A:1.7638440000):0.2442410000	(1lko_A:0.8098900000	1yuz_A:1.5012230000):1.3346500000):0.2190230000):0.3909900000	(((1bcf_A:0.0000010000	3e1q_A:0.0000010000):0.3203230000	2fkz_A:0.2039590000):0.4454740000	1jgc_A:0.5522400000):1.1640200000):0.1876620000	1nfv_A:1.0895020000):0.6824700000):1.2056900000):0.2682070000):0.0410306000	1n1q_A:0.4536070000):0.0730468000	2chp_A:0.9953340000);
(1ji5_A:0.2052410000	(((1jig_A:0.3947610000	(1qgh_A:0.3870820000	2ux1_A:0.8967600000):0.5207380000):0.1347890000	((1ji4_A:0.8032490000	2fjc_A:1.2361880000):0.2872530000	((((1dps_A:0.0000010000	1jts_A:0.0000010000):0.8273720000	1o9r_A:0.4276260000):0.8232320000	1uvh_A:0.9125060000):0.7126960000	((1tjo_A:0.0000010000	1tk6_A:0.0000010000):1.2500100000	((((((((2fzf_A:2.7773010000	(((2uw1_A:0.0000020000	2uw1_B:0.0000010000):0.1903520000	1afr_A:0.1007210000):2.4739700000	1za0_A:2.0957100000):0.7049380000):0.8633960000	(((((1oqu_A:0.2330200000	1r2f_A:0.2760370000):0.0598530000	1uzr_A:0.0635450000):1.5869600000	(1jk0_A:0.1850270000	(2uw2_A:0.1311830000	1w68_A:0.0000030000):0.3042520000):1.5436800000):0.1370190000	1mxr_A:1.0038800000):1.8837500000	3ee4_A:1.5941470000):2.4506800000):0.5350690000	((2inc_B:1.2521530000	(2inp_C:1.6471850000	1mty_B:2.7593440000):0.8950250000):1.2351400000	(1mty_D:2.0136310000	3dhg_A:1.4793820000):0.3698120000):3.7530400000):1.1736000000	1otk_A:3.8046460000):0.6197120000	((1lko_A:0.9271940000	1yuz_A:1.7007500000):0.3682310000	3qhb_A:1.7089860000):0.5620380000):0.6094890000	(((((1lb3_A:0.2159120000	2za7_A:0.1030790000):0.5034170000	1bg7_A:0.1489400000):0.0957784000	1r03_A:0.4190830000):0.3716660000	1z6o_M:1.1628170000):0.2766030000	(1z6o_A:2.2144170000	((1eum_A:0.5597280000	1krq_A:0.5829110000):0.6976540000	((3e6s_A:1.8013350000	2jd7_A:0.1297510000):0.5130460000	1vlg_A:0.3129990000):0.2919960000):0.4350110000):0.2195390000):1.3252600000):0.1966670000	2vzb_A:1.9325380000):0.0597109000	((((1bcf_A:0.0000010000	3e1q_A:0.0000010000):0.3702460000	2fkz_A:0.3146980000):0.3345610000	1jgc_A:0.7840880000):1.1111600000	1nfv_A:0.7359800000):1.2854200000):0.6679910000):0.2623110000):0.4314810000):0.4438560000):0.1496570000	1n1q_A:0.7050140000):0.1181630000	2chp_A:0.6538050000);
(1ji5_A:0.3708730000	(1jig_A:0.2746840000	((1qgh_A:0.3749580000	2ux1_A:1.0643220000):0.4369090000	(1ji4_A:1.0126500000	2fjc_A:1.4449370000):0.6268700000):0.2671700000):0.1270710000	(1n1q_A:0.4338300000	(2chp_A:0.3494610000	((((1dps_A:0.0000010000	1jts_A:0.0000010000):0.6004230000	1o9r_A:0.5445400000):1.0498200000	1uvh_A:0.9548820000):0.8024110000	((1tjo_A:0.0000010000	1tk6_A:0.0000010000):0.8217850000	((((((2fzf_A:2.8649490000	((((((1oqu_A:0.3117000000	1r2f_A:0.2780530000):0.0690945000	1uzr_A:0.0534450000):1.3533300000	(1mxr_A:1.0581640000	(1jk0_A:0.2686320000	(2uw2_A:0.0989770000	1w68_A:0.0416870000):0.2337120000):1.7280800000):0.4629300000):1.2106600000	3ee4_A:1.6246850000):2.2385500000	(((2uw1_A:0.0000020000	2uw1_B:0.0000010000):0.2118900000	1afr_A:0.0880660000):4.5300900000	1za0_A:2.5911030000):1.1656300000):0.5112270000	((2inc_B:1.6509930000	(2inp_C:1.7379470000	1mty_B:3.1522500000):0.4975350000):0.8889970000	(1mty_D:2.2568350000	3dhg_A:2.0824280000):0.7856420000):2.6077100000):0.6301150000):0.3968060000	1otk_A:3.3452470000):1.6252200000	(((1lko_A:0.6317220000	1yuz_A:1.2205570000):1.2400700000	3qhb_A:1.1311660000):0.7329690000	(((((1lb3_A:0.1600010000	2za7_A:0.0769390000):0.6590480000	1bg7_A:0.1104260000):0.1903960000	1r03_A:0.4060490000):0.5803770000	(1z6o_A:2.4692790000	1z6o_M:1.2005920000):0.1251440000):0.3786360000	(((1eum_A:0.6319710000	1krq_A:0.3802400000):0.6624160000	(3e6s_A:1.4649990000	2jd7_A:0.1924000000):0.2487120000):0.2491220000	1vlg_A:0.3235370000):0.6288630000):0.9637130000):0.2648580000):0.3992230000	1nfv_A:0.8887410000):0.4632180000	(((1bcf_A:0.0000010000	3e1q_A:0.0000010000):0.3998050000	2fkz_A:0.2190230000):0.6039070000	1jgc_A:0.3371550000):0.9378380000):0.2986860000	2vzb_A:1.6668980000):0.7858890000):0.9287560000):0.5527650000):0.2468320000):0.1767940000);
(1ji5_A:0.3614380000	(1jig_A:0.1652790000	((1qgh_A:0.3571910000	2ux1_A:0.8829400000):0.5423670000	((1ji4_A:1.0059580000	2fjc_A:1.1748490000):0.3809340000	((((1dps_A:0.0000010000	1jts_A:0.0000010000):0.5319950000	1o9r_A:0.4418080000):0.4565220000	1uvh_A:1.1646870000):0.3827890000	((1tjo_A:0.0000010000	1tk6_A:0.0000010000):1.4183700000	(((((2fzf_A:2.7531150000	3qhb_A:1.1044320000):0.3844950000	(((1lko_A:0.7611340000	1yuz_A:1.2184680000):1.0230200000	1otk_A:5.8407190000):0.0611006000	((((((((1oqu_A:0.2092380000	1r2f_A:0.3078930000):0.0696469000	1uzr_A:0.0000020000):1.8115700000	1mxr_A:1.1528130000):0.4841610000	(1jk0_A:0.2881490000	(2uw2_A:0.0253570000	1w68_A:0.0952090000):0.1284290000):1.1288200000):1.6923800000	3ee4_A:2.3174220000):2.3840800000	1za0_A:2.4591960000):0.7073500000	((2uw1_A:0.0057730000	2uw1_B:0.0000010000):0.1156670000	1afr_A:0.1810950000):2.8041600000):0.9659800000	(((2inc_B:1.5928780000	(2inp_C:2.1289490000	1mty_B:2.6229040000):0.6552200000):1.3636900000	1mty_D:1.7183710000):0.4153490000	3dhg_A:1.2681860000):2.0277600000):0.9428920000):0.3325270000):0.6606630000	((((1lb3_A:0.1430260000	2za7_A:0.1057000000):0.4640890000	1bg7_A:0.1477060000):0.1528520000	1r03_A:0.4026600000):0.4494150000	(1z6o_A:1.9614100000	(1z6o_M:1.0523630000	(((1eum_A:0.6720960000	1krq_A:0.6070100000):0.6561150000	(2jd7_A:0.4467240000	1vlg_A:0.4666080000):0.2851010000):0.3876770000	3e6s_A:1.6686760000):0.4124290000):0.2648270000):0.0822576000):1.8401500000):1.0339700000	2vzb_A:1.5672020000):0.2889340000	((((1bcf_A:0.0000010000	3e1q_A:0.0000010000):0.3383110000	2fkz_A:0.2888860000):0.7771730000	1jgc_A:0.3947650000):1.1098100000	1nfv_A:0.7202020000):0.4657450000):1.6415200000):0.7563670000):0.4792230000):0.3624120000):0.1504120000):0.1696190000	(1n1q_A:0.5262940000	2chp_A:0.6447670000):0.0788395000);
(1ji5_A:0.3014870000	(1jig_A:0.2928090000	(((1qgh_A:0.7983770000	2ux1_A:1.0466300000):0.3883300000	((((1dps_A:0.0000010000	1jts_A:0.0000010000):0.5069170000	1o9r_A:0.3573910000):0.6943260000	1uvh_A:1.0551270000):0.5480320000	((1tjo_A:0.0000010000	1tk6_A:0.0000010000):1.1968900000	(((((((2fzf_A:3.3211730000	(1otk_A:3.7999920000	(((((1oqu_A:0.2802000000	1r2f_A:0.3223020000):0.0986742000	1uzr_A:0.0363610000):0.8984220000	(1mxr_A:1.1025280000	(1jk0_A:0.2799170000	(2uw2_A:0.1242620000	1w68_A:0.0493190000):0.2119120000):1.8504500000):0.5705780000):0.9174730000	3ee4_A:2.5012550000):1.5259900000	((2inc_B:2.0091260000	(2inp_C:1.0450820000	1mty_B:3.2958730000):0.3060300000):0.8298960000	(1mty_D:2.3907440000	3dhg_A:1.5418970000):0.5676880000):1.6498500000):0.0224064000):1.1993300000):0.5050450000	(((2uw1_A:0.0124480000	2uw1_B:0.0000010000):0.2130940000	1afr_A:0.0878810000):3.5029900000	1za0_A:1.8411880000):0.8252250000):1.4560600000	1nfv_A:1.1077650000):0.1605700000	(((1bcf_A:0.0000010000	3e1q_A:0.0000010000):0.3660960000	2fkz_A:0.2428270000):0.5336760000	1jgc_A:0.4803580000):0.5816680000):0.4638100000	((1lko_A:0.6288800000	1yuz_A:1.6885050000):0.8442160000	3qhb_A:1.1796790000):1.1837900000):0.0965725000	(((((1lb3_A:0.2200010000	2za7_A:0.0352240000):0.4767140000	1r03_A:0.4449410000):0.1145060000	1bg7_A:0.1304820000):0.6783350000	(1z6o_A:2.0641960000	1z6o_M:1.1283030000):0.3378010000):0.5731450000	(((1eum_A:0.4846350000	1krq_A:0.6227180000):0.6168790000	(3e6s_A:1.6361370000	2jd7_A:0.2949170000):0.0934943000):0.2156440000	1vlg_A:0.4029360000):0.5268070000):1.5553600000):0.2060260000	2vzb_A:1.3282190000):0.9331260000):0.8617770000):0.3437650000):0.1008490000	(1ji4_A:1.2457740000	2fjc_A:1.0823080000):0.4549230000):0.4517160000):0.0616115000	(1n1q_A:0.4442920000	2chp_A:0.9013770000):0.1215080000);
(1ji5_A:0.5816990000	(1jig_A:0.2784350000	((1qgh_A:0.4024650000	2ux1_A:0.9763210000):0.6201450000	((1ji4_A:0.9527230000	2fjc_A:0.9784990000):0.1586840000	((((1dps_A:0.0000010000	1jts_A:0.0000010000):0.5372830000	1o9r_A:0.3786080000):0.5855970000	1uvh_A:1.2342500000):0.8928940000	((1tjo_A:0.0000010000	1tk6_A:0.0000010000):0.8251860000	((((((2fzf_A:3.0026780000	3qhb_A:0.8521310000):1.0433000000	(1lko_A:0.8909390000	1yuz_A:1.3653130000):0.7455150000):0.5355990000	((((((((1oqu_A:0.3128530000	1r2f_A:0.4068920000):0.1266300000	1uzr_A:0.0103440000):1.8133600000	1mxr_A:1.0869060000):0.3654910000	(1jk0_A:0.2254170000	(2uw2_A:0.1785970000	1w68_A:0.0150470000):0.3599200000):1.5785500000):2.6274100000	3ee4_A:1.0680710000):2.6225200000	1za0_A:2.1346940000):1.4038800000	((2uw1_A:0.0084600000	2uw1_B:0.0000010000):0.0636850000	1afr_A:0.2190120000):2.6509300000):0.8234160000	((((2inc_B:2.0634500000	2inp_C:1.9653200000):1.2013900000	1mty_B:2.5612680000):1.0679500000	1mty_D:2.0574990000):0.4727010000	3dhg_A:1.2193840000):2.8929100000):0.4284520000):0.5192980000	((((((((1lb3_A:0.1636860000	2za7_A:0.0776580000):0.5239420000	1bg7_A:0.2185090000):0.1040040000	1r03_A:0.3213610000):0.5417560000	(1z6o_A:1.8345400000	1z6o_M:1.3538620000):0.2432580000):0.4628390000	3e6s_A:1.7392230000):0.4916690000	(2jd7_A:0.6224010000	1vlg_A:0.5213150000):0.2842980000):0.2524560000	(1eum_A:0.8873720000	1krq_A:0.4589320000):0.3575810000):1.2704800000	1otk_A:2.8284000000):0.4643200000):1.0086400000	1nfv_A:0.6212830000):0.6561030000	(2vzb_A:1.4811990000	(((1bcf_A:0.0000010000	3e1q_A:0.0000010000):0.4529020000	2fkz_A:0.1094250000):0.5814280000	1jgc_A:0.3367720000):1.3940100000):0.6465450000):1.1693400000):0.6314110000):0.5298360000):0.4192550000):0.0678988000):0.0547909000	(1n1q_A:0.5922040000	2chp_A:0.9772200000):0.1801620000);
(1ji5_A:0.3018010000	(1jig_A:0.2509470000	(1qgh_A:0.2827470000	2ux1_A:0.9207600000):0.8705740000):0.0994262000	((1n1q_A:0.2061170000	(((1ji4_A:1.0287970000	2fjc_A:1.3052070000):0.5081520000	(((1dps_A:0.0000010000	1jts_A:0.0000010000):0.5083770000	1o9r_A:0.3059850000):0.4452710000	1uvh_A:1.0727470000):0.6327340000):0.2661880000	((1tjo_A:0.0000010000	1tk6_A:0.0000010000):1.2255700000	((((((2fzf_A:3.1940690000	(((((((1oqu_A:0.2172110000	1r2f_A:0.3204910000):0.0775461000	1uzr_A:0.0352900000):1.3280100000	1mxr_A:1.4175550000):0.6065390000	(1jk0_A:0.1880420000	(2uw2_A:0.0455980000	1w68_A:0.0388940000):0.2495420000):1.1411800000):1.1242700000	3ee4_A:1.8725630000):1.4624600000	(((2uw1_A:0.0000020000	2uw1_B:0.0000010000):0.0507700000	1afr_A:0.2996140000):2.6717400000	1za0_A:2.6085020000):1.0769800000):0.8118420000	((2inc_B:1.6116880000	(2inp_C:1.1488990000	1mty_B:3.2447120000):0.4646370000):1.3707300000	(1mty_D:2.6861600000	3dhg_A:1.2275580000):0.5054380000):2.6671100000):0.3762850000):0.5081620000	1otk_A:2.9508040000):0.4957210000	((1lko_A:0.7323230000	1yuz_A:1.3685470000):0.7608070000	3qhb_A:1.1159120000):0.4612780000):0.3516200000	((((((1lb3_A:0.0983580000	2za7_A:0.1037380000):0.5874490000	1bg7_A:0.1163310000):0.1313340000	1r03_A:0.3017940000):0.3430530000	1z6o_M:1.4673340000):0.2302280000	1z6o_A:2.5519890000):0.1872420000	((((1eum_A:0.4070810000	1krq_A:0.5643440000):0.6493900000	3e6s_A:1.6428510000):0.2965820000	2jd7_A:0.1386280000):0.2618580000	1vlg_A:0.4877970000):1.0104500000):1.1397500000):0.7079050000	2vzb_A:1.2465870000):0.0914300000	((((1bcf_A:0.0000010000	3e1q_A:0.0000010000):0.4152400000	2fkz_A:0.1836820000):0.3961710000	1jgc_A:0.5887730000):0.5484810000	1nfv_A:1.1899890000):0.5731200000):0.9764220000):0.4075380000):0.3314620000):0.1834770000	2chp_A:0.6663190000):0.1449850000);
(1ji5_A:0.3407450000	1jig_A:0.3470660000	((1n1q_A:0.3586840000	2chp_A:0.7982820000):0.0991080000	((1qgh_A:0.4708710000	2ux1_A:0.7683480000):0.4713360000	((1ji4_A:0.9471580000	((((1dps_A:0.0000010000	1jts_A:0.0000010000):0.5651400000	1o9r_A:0.3206050000):0.5815310000	1uvh_A:0.8693900000):0.7488140000	((1tjo_A:0.0000010000	1tk6_A:0.0000010000):0.8889130000	((((((((2fzf_A:2.2189940000	(((2uw1_A:0.0031330000	2uw1_B:0.0000010000):0.1773860000	1afr_A:0.1664290000):3.0761900000	1za0_A:3.3584100000):1.1262400000):1.0436900000	(1otk_A:3.5271920000	(((2inc_B:2.5452210000	2inp_C:1.6330020000):0.3674260000	1mty_B:2.4308550000):1.4624400000	(1mty_D:2.3538930000	3dhg_A:2.1538500000):1.0442700000):1.4919900000):0.6991140000):0.0000025190	(((((1oqu_A:0.2402440000	1r2f_A:0.3618350000):0.0083211800	1uzr_A:0.1482160000):1.2002000000	1mxr_A:1.5596960000):0.6430640000	(1jk0_A:0.3840360000	(2uw2_A:0.1003610000	1w68_A:0.0833870000):0.0739457000):2.1509100000):2.4229400000	3ee4_A:2.1655480000):1.5190200000):1.0525800000	(1lko_A:1.7275500000	1yuz_A:0.6743100000):0.4032590000):1.1161600000	3qhb_A:0.8029380000):1.3615100000	((((((1lb3_A:0.0734880000	2za7_A:0.0987000000):0.5513090000	1bg7_A:0.0892240000):0.1640880000	1r03_A:0.2265840000):0.4250180000	1z6o_M:1.2253180000):0.1893790000	1z6o_A:2.2945020000):0.3150010000	((((1eum_A:1.0279070000	1krq_A:0.1971060000):0.6170940000	3e6s_A:1.4426260000):0.3865460000	2jd7_A:0.4719110000):0.1996560000	1vlg_A:0.2180700000):0.4324330000):1.5883300000):0.9548220000	(2vzb_A:1.6295590000	(((1bcf_A:0.0000010000	3e1q_A:0.0000010000):0.2459580000	2fkz_A:0.2118660000):0.7369210000	1jgc_A:0.5354020000):0.7468840000):0.4880760000):0.5587540000	1nfv_A:1.5357310000):1.1522400000):0.8488960000):0.5958350000):0.0236613000	2fjc_A:1.3995480000):0.2857630000):0.2862740000):0.0185817000);
(1ji5_A:0.3942130000	(1jig_A:0.2280530000	((1qgh_A:0.4688550000	2ux1_A:0.9543970000):0.6653800000	((1ji4_A:1.2023650000	2fjc_A:1.3993710000):0.4555010000	(((((1dps_A:0.0000010000	1jts_A:0.0000010000):0.9168640000	1o9r_A:0.4645360000):0.6456840000	1uvh_A:1.2011140000):0.2634690000	(1tjo_A:0.0000010000	1tk6_A:0.0000010000):1.6888100000):0.5768530000	((((((((2fzf_A:3.4253810000	3qhb_A:1.4191050000):0.2947030000	(1lko_A:0.5605960000	1yuz_A:1.4985130000):0.5556400000):0.3821840000	(1otk_A:3.6626470000	((2inc_B:1.8502230000	(2inp_C:1.4797860000	1mty_B:2.3222780000):0.6252470000):1.0499100000	(1mty_D:1.9187820000	3dhg_A:1.7855200000):0.3703520000):1.0468300000):0.4257480000):1.0093700000	((((((1oqu_A:0.2797560000	1r2f_A:0.2900330000):0.0341118000	1uzr_A:0.1496940000):1.5787000000	1mxr_A:0.9647170000):0.2915250000	(1jk0_A:0.2718110000	(2uw2_A:0.1085100000	1w68_A:0.0247690000):0.2109550000):1.1996400000):1.5466800000	3ee4_A:1.6827610000):1.7331300000	(((2uw1_A:0.0031020000	2uw1_B:0.0000010000):0.0477807000	1afr_A:0.2491930000):3.4210000000	1za0_A:1.7910880000):0.7918630000):0.7726740000):0.4752090000	((((((1lb3_A:0.0853180000	2za7_A:0.1761650000):0.7449540000	1bg7_A:0.2268010000):0.1945800000	1r03_A:0.3968610000):0.4956260000	(1z6o_A:2.3693260000	1z6o_M:1.1199690000):0.1824470000):0.8034670000	((3e6s_A:1.3652730000	2jd7_A:0.4543670000):0.1832000000	1vlg_A:0.2751660000):0.2528290000):0.3189560000	(1eum_A:0.8240450000	1krq_A:0.5138860000):0.5139920000):2.2151200000):0.4463460000	1nfv_A:0.2873150000):0.6858820000	(((1bcf_A:0.0000010000	3e1q_A:0.0000010000):0.3651150000	2fkz_A:0.1862910000):0.5102140000	1jgc_A:0.4720080000):0.5610700000):0.6287950000	2vzb_A:1.4479020000):1.5419200000):0.2156220000):0.2787160000):0.1947340000):0.0756324000	(1n1q_A:0.3964850000	2chp_A:0.9279320000):0.1606390000);
(1ji5_A:0.3994390000	(1jig_A:0.2910760000	((1qgh_A:0.4319910000	2ux1_A:0.6217850000):0.4514120000	((1ji4_A:0.6391580000	2fjc_A:0.9802800000):0.6625300000	((((1dps_A:0.0000010000	1jts_A:0.0000010000):0.5898150000	1o9r_A:0.3336660000):0.4854470000	1uvh_A:0.8452720000):0.3905930000	((1tjo_A:0.0000010000	1tk6_A:0.0000020000):0.8681400000	(((((((2fzf_A:2.7037140000	3qhb_A:1.0963540000):0.2870520000	(1lko_A:0.9578660000	1yuz_A:1.3766740000):0.8607680000):0.5319160000	((1otk_A:2.8898660000	(((((1oqu_A:0.2912000000	1r2f_A:0.3257600000):0.0854025000	1uzr_A:0.0372630000):1.4784000000	1mxr_A:1.4340810000):0.2025330000	(1jk0_A:0.2915290000	(2uw2_A:0.0738950000	1w68_A:0.0408080000):0.3011820000):1.5120800000):0.9271880000	3ee4_A:1.7918670000):1.8610500000):0.7111280000	((2inc_B:1.5405930000	(2inp_C:1.7323880000	1mty_B:3.1165090000):0.5007690000):1.0658300000	(1mty_D:2.1452290000	3dhg_A:1.7335720000):1.0183900000):1.2974500000):0.8971540000):0.2235660000	(((2uw1_A:0.0030090000	2uw1_B:0.0000010000):0.2180880000	1afr_A:0.0865680000):3.2870400000	1za0_A:2.4695040000):1.2256000000):0.7957420000	(((((((((1lb3_A:0.2147210000	2za7_A:0.0899190000):0.6346950000	1bg7_A:0.0999400000):0.1733140000	1r03_A:0.4911000000):0.5298550000	1z6o_A:1.7715530000):0.1801150000	1z6o_M:1.4208070000):0.5140590000	3e6s_A:1.6720960000):0.8312560000	2jd7_A:0.4819640000):0.1483920000	1vlg_A:0.2970070000):0.4371150000	(1eum_A:0.4954860000	1krq_A:0.7610980000):0.3037860000):1.6192600000):0.4045140000	(2vzb_A:1.7214180000	(((1bcf_A:0.0000010000	3e1q_A:0.0000010000):0.2309930000	2fkz_A:0.3335470000):0.4577210000	1jgc_A:0.8044720000):0.5703210000):0.4005680000):0.2727570000	1nfv_A:0.8178940000):1.2842600000):0.6573860000):0.8447650000):0.2145950000):0.1324720000):0.0981897000	(1n1q_A:0.4285410000	2chp_A:0.6566080000):0.1301160000);
(1ji5_A:0.4349500000	(1jig_A:0.2890880000	((1qgh_A:0.2138720000	2ux1_A:1.1441400000):0.5734720000	(1ji4_A:0.9756930000	2fjc_A:1.1078410000):0.7246380000):0.3404920000):0.0715409000	((1n1q_A:0.3605950000	((((1dps_A:0.0000010000	1jts_A:0.0000010000):0.5150190000	1o9r_A:0.5439560000):0.8393930000	1uvh_A:0.9274360000):0.7241530000	((1tjo_A:0.0000010000	1tk6_A:0.0000010000):0.8720480000	(((2fzf_A:4.3243310000	((1lko_A:0.7859840000	1yuz_A:1.2978140000):0.7433910000	(3qhb_A:1.5469740000	(1otk_A:3.9721330000	(((((((1oqu_A:0.2514310000	1r2f_A:0.3243980000):0.0881042000	1uzr_A:0.0609120000):1.6897500000	1mxr_A:0.9008320000):0.5083200000	(1jk0_A:0.2508680000	(2uw2_A:0.1188580000	1w68_A:0.0195390000):0.3042880000):1.0190200000):1.0316700000	3ee4_A:1.4661490000):1.1330100000	(((2uw1_A:0.0000020000	2uw1_B:0.0000010000):0.1920550000	1afr_A:0.1261570000):3.2545900000	1za0_A:2.4189000000):0.9158470000):1.1188300000	((2inc_B:1.6592770000	(2inp_C:1.6643350000	1mty_B:3.6880660000):0.8081710000):0.8777520000	(1mty_D:2.4501990000	3dhg_A:1.2228520000):0.7153270000):1.8916900000):0.7658700000):0.2039310000):0.3280210000):0.3886870000):0.9340970000	((((1bcf_A:0.0000010000	3e1q_A:0.0000010000):0.3308970000	2fkz_A:0.2934410000):0.6342380000	1jgc_A:0.5605800000):1.2896700000	1nfv_A:0.6193520000):0.5474790000):0.1819940000	(2vzb_A:0.8980560000	((((((1lb3_A:0.2430890000	2za7_A:0.0603890000):0.4733070000	1bg7_A:0.2205130000):0.2457460000	1r03_A:0.2862650000):0.8602850000	1z6o_M:1.3640060000):0.5337830000	1z6o_A:1.9248290000):0.0000022104	((((1eum_A:0.4650490000	1krq_A:0.6220020000):0.6213110000	3e6s_A:1.9708200000):0.1373020000	2jd7_A:0.3804800000):0.2999800000	1vlg_A:0.2097030000):0.6592270000):2.1420400000):0.7071300000):0.6718420000):0.9564220000):0.7973470000):0.0802670000	2chp_A:0.8151670000):0.1710990000);
(1ji5_A:0.3548530000	1jig_A:0.2606380000	((1n1q_A:0.4265260000	2chp_A:0.7040490000):0.0690988000	(((1qgh_A:0.5008120000	2ux1_A:0.8281430000):0.4311160000	((1ji4_A:0.8482940000	2fjc_A:0.8847830000):0.2074010000	(((1dps_A:0.0000020000	1jts_A:0.0000020000):0.3633420000	1o9r_A:0.3504320000):0.5312250000	1uvh_A:1.0644920000):0.9896510000):0.1205900000):0.1136910000	((1tjo_A:0.0000010000	1tk6_A:0.0000010000):1.3731400000	(((((2fzf_A:2.1753020000	(((1otk_A:3.3767760000	(((((1oqu_A:0.2982680000	1r2f_A:0.3103530000):0.0555847000	1uzr_A:0.0042330000):1.4014100000	1mxr_A:1.2107860000):0.1347080000	(1jk0_A:0.2691520000	(2uw2_A:0.0871810000	1w68_A:0.0348460000):0.2303360000):1.3847200000):1.5725000000	3ee4_A:1.2701040000):0.6541180000):0.1481050000	((2inc_B:2.2183670000	(2inp_C:1.2918610000	1mty_B:3.7001370000):0.6719290000):1.1082400000	(1mty_D:2.8271620000	3dhg_A:1.2285500000):0.6813350000):1.9338800000):0.3933920000	(((2uw1_A:0.0000020000	2uw1_B:0.0000020000):0.2748740000	1afr_A:0.0709540000):2.3376600000	1za0_A:2.1051970000):1.1989300000):0.0732281000):0.3680610000	(((((((((1lb3_A:0.1721500000	2za7_A:0.0514010000):0.5984690000	1bg7_A:0.1856000000):0.0966906000	1r03_A:0.2935890000):0.4543890000	1z6o_A:2.4251990000):0.1092790000	1z6o_M:1.3832910000):0.7479900000	3e6s_A:1.3654520000):0.4532390000	(2jd7_A:0.4129050000	1vlg_A:0.5950850000):0.3027330000):0.4287990000	1krq_A:0.4031490000):0.1069870000	1eum_A:0.5299320000):1.5896000000):0.5698360000	((1lko_A:0.5151080000	1yuz_A:1.4483680000):0.9784800000	3qhb_A:0.9164290000):0.6384890000):0.9224370000	1nfv_A:0.5279680000):0.3115850000	(2vzb_A:1.6849110000	(((1bcf_A:0.0000010000	3e1q_A:0.0000010000):0.2860600000	2fkz_A:0.2402710000):0.5184070000	1jgc_A:0.4176730000):0.9017780000):0.2167740000):1.1949100000):0.8103610000):0.1734070000):0.1421930000);
(1ji5_A:0.3464660000	(1jig_A:0.2607720000	((1qgh_A:0.5770610000	2ux1_A:0.8629260000):0.5987660000	((1ji4_A:0.8915670000	(((1dps_A:0.0000010000	1jts_A:0.0000010000):0.7360120000	1o9r_A:0.2843430000):0.6156050000	(1uvh_A:1.1822310000	((1tjo_A:0.0000010000	1tk6_A:0.0000010000):1.0612500000	(((((((2fzf_A:3.0890950000	(((((((1oqu_A:0.2088770000	1r2f_A:0.3036230000):0.1577630000	1uzr_A:0.0689630000):1.6162600000	1mxr_A:1.6160900000):0.3712520000	(1jk0_A:0.2627310000	(2uw2_A:0.0669860000	1w68_A:0.0738320000):0.2175950000):1.5970900000):1.6952400000	3ee4_A:1.4914770000):2.3474600000	((2uw1_A:0.0029980000	2uw1_B:0.0000010000):0.0534774000	1afr_A:0.2979410000):4.7452800000):0.2742490000	1za0_A:1.5180860000):1.8391900000):1.4496400000	((2inc_B:1.7863610000	(2inp_C:1.6334420000	1mty_B:2.0958690000):0.4163480000):1.0702800000	(1mty_D:1.9566140000	3dhg_A:1.3929380000):0.6066270000):0.9806830000):0.1414830000	1otk_A:4.7274050000):0.7854970000	(1lko_A:1.0204300000	1yuz_A:1.2884950000):0.5159260000):0.7748300000	3qhb_A:1.0779140000):1.5283500000	((((((1lb3_A:0.2582310000	2za7_A:0.1043670000):0.5906400000	1bg7_A:0.2530490000):0.0593307000	1r03_A:0.3933830000):0.4833270000	1z6o_M:1.2702000000):0.2973160000	1z6o_A:1.8688330000):0.4134370000	(((1eum_A:0.8905960000	1krq_A:0.3323890000):1.0102300000	(3e6s_A:1.7419850000	2jd7_A:0.4501560000):0.1572370000):0.1926310000	1vlg_A:0.4522990000):0.4943350000):1.8312100000):0.3126590000	(2vzb_A:1.4341180000	((((1bcf_A:0.0000010000	3e1q_A:0.0000010000):0.4852500000	2fkz_A:0.1569970000):0.4215950000	1jgc_A:0.6627490000):1.1596700000	1nfv_A:1.1081410000):0.8093510000):0.1494560000):1.5528400000):0.7211050000):0.2638470000):0.4188230000):0.2152700000	2fjc_A:1.3716000000):0.3699450000):0.0923547000):0.2373710000	(1n1q_A:0.3699490000	2chp_A:0.9929390000):0.1159300000);
(1ji5_A:0.3840410000	(1jig_A:0.2676140000	(1n1q_A:0.5100410000	(1qgh_A:0.2931270000	2ux1_A:1.3594310000):0.6943270000):0.0774409000):0.0755154000	((2chp_A:0.9164800000	(((((1dps_A:0.0000010000	1jts_A:0.0000010000):0.5715630000	1o9r_A:0.4231460000):0.9327960000	1uvh_A:1.1101200000):0.5338710000	(1tjo_A:0.0000010000	1tk6_A:0.0000010000):1.2322200000):0.8502990000	((((((2fzf_A:2.8226220000	((((((1oqu_A:0.3133730000	1r2f_A:0.4143610000):0.0000023836	1uzr_A:0.1406740000):1.4597500000	1mxr_A:0.9037020000):0.2996820000	(1jk0_A:0.1676360000	(2uw2_A:0.0809700000	1w68_A:0.0425330000):0.4472570000):1.8458400000):1.3292300000	3ee4_A:1.0495500000):2.2705700000	(((2uw1_A:0.0030570000	2uw1_B:0.0000010000):0.2156630000	1afr_A:0.1153510000):3.4115200000	1za0_A:1.9477140000):0.5917750000):0.0000029030):0.9080060000	(1otk_A:3.4062550000	(((2inc_B:1.9855660000	2inp_C:1.4777020000):0.7591900000	1mty_B:2.9882550000):0.8447690000	(1mty_D:2.9077380000	3dhg_A:1.6303590000):1.4096000000):0.8357810000):2.0206800000):0.1291310000	((1lko_A:0.5881000000	1yuz_A:1.7108320000):0.6311110000	3qhb_A:1.1705130000):0.7969380000):0.9669110000	((((((1lb3_A:0.1281040000	2za7_A:0.1065410000):0.5667930000	1bg7_A:0.0974570000):0.1260740000	1r03_A:0.2713890000):0.7027400000	1z6o_A:1.7473790000):0.3913470000	1z6o_M:1.3352390000):0.5774540000	((1eum_A:0.8387160000	1krq_A:0.4627390000):0.4526500000	(3e6s_A:1.5925310000	(2jd7_A:0.4281870000	1vlg_A:0.4681060000):0.2478980000):0.2158160000):0.1957090000):1.8434000000):0.2234730000	(2vzb_A:1.4964800000	(((1bcf_A:0.0000010000	3e1q_A:0.0000010000):0.2885920000	2fkz_A:0.2448670000):0.3274560000	1jgc_A:0.8856510000):0.8237130000):0.3057380000):0.2577380000	1nfv_A:0.7211940000):0.9221640000):0.5987140000):0.0342585000	(1ji4_A:1.0951960000	2fjc_A:1.0105180000):0.4864840000):0.1533440000);
(1ji5_A:0.3064630000	((1jig_A:0.1382030000	((1ji4_A:0.7347630000	(((1dps_A:0.0000010000	1jts_A:0.0000010000):0.7163970000	1o9r_A:0.1160930000):0.7730380000	(1uvh_A:1.1885530000	((1tjo_A:0.0000010000	1tk6_A:0.0000020000):0.7698960000	(((((((((2fzf_A:3.2623540000	(((2uw1_A:0.0088740000	2uw1_B:0.0000010000):0.1691160000	1afr_A:0.1950370000):3.4483800000	1za0_A:2.7418450000):0.8591520000):0.6329950000	(((((1oqu_A:0.2562470000	1r2f_A:0.3195190000):0.0728749000	1uzr_A:0.0755030000):1.3929900000	1mxr_A:1.1849800000):0.2622860000	(1jk0_A:0.2038780000	(2uw2_A:0.1035750000	1w68_A:0.0270290000):0.2325670000):1.4366400000):1.4255300000	3ee4_A:1.2637080000):2.5523100000):0.3606860000	1otk_A:3.9974060000):0.4259010000	((2inc_B:1.7845900000	(2inp_C:1.0290780000	1mty_B:3.7662450000):0.6288030000):0.7604260000	(1mty_D:2.3066070000	3dhg_A:1.5635050000):1.0524000000):1.8915300000):0.6985300000	((1lko_A:1.1325190000	1yuz_A:1.1713190000):0.9966960000	3qhb_A:1.1635050000):0.6566250000):0.2797640000	((((((1lb3_A:0.1954350000	2za7_A:0.0839000000):0.4140160000	(1bg7_A:0.1538610000	1r03_A:0.4644060000):0.1614620000):0.7533470000	1z6o_M:1.6569310000):0.0000022914	1z6o_A:2.0122260000):0.9964150000	(1eum_A:0.3171930000	1krq_A:0.6851360000):0.6557740000):0.2938720000	((3e6s_A:2.3127390000	2jd7_A:0.1877020000):0.2951410000	1vlg_A:0.4300320000):0.0421725000):2.3935100000):0.8349860000	1nfv_A:1.0296560000):0.3416890000	(((1bcf_A:0.0000010000	3e1q_A:0.0000010000):0.3425020000	2fkz_A:0.1625080000):0.3832960000	1jgc_A:0.4305400000):1.1300100000):0.2863720000	2vzb_A:1.6676930000):1.1867500000):0.8523250000):0.6264400000):0.7571120000):0.2415720000	2fjc_A:1.0516150000):0.4899950000):0.1507090000	(1qgh_A:0.3168240000	2ux1_A:1.0573220000):0.6240320000):0.0721809000	(1n1q_A:0.4412580000	2chp_A:0.7163420000):0.1257760000);
(1ji5_A:0.4724810000	(1jig_A:0.1854420000	((1qgh_A:0.2748570000	2ux1_A:0.9269930000):0.6624850000	((1ji4_A:1.1735480000	((((1dps_A:0.0000010000	1jts_A:0.0000010000):0.8010330000	1o9r_A:0.1693450000):1.0887500000	1uvh_A:1.2675250000):0.5718670000	((1tjo_A:0.0000010000	1tk6_A:0.0000010000):1.2011600000	((((((2fzf_A:3.0666330000	3qhb_A:0.7507690000):0.4688290000	(1lko_A:0.6501740000	1yuz_A:1.5055920000):0.8410680000):0.7576660000	((1otk_A:3.2229330000	((((((1oqu_A:0.2116600000	1r2f_A:0.3186660000):0.1490050000	1uzr_A:0.0000020000):1.6210400000	1mxr_A:1.1992490000):0.5620210000	(1jk0_A:0.2749160000	(2uw2_A:0.1200140000	1w68_A:0.0323450000):0.1733300000):1.5258000000):0.7652070000	3ee4_A:2.0194800000):1.9668700000	(((2uw1_A:0.0031080000	2uw1_B:0.0000010000):0.0121973000	1afr_A:0.3488640000):3.5525400000	1za0_A:2.2978800000):0.7936090000):0.5031970000):0.5361820000	((2inc_B:1.5428610000	(2inp_C:1.1981820000	1mty_B:3.3768930000):0.5921190000):1.2198400000	(1mty_D:2.3384750000	3dhg_A:1.5907280000):0.6724930000):3.1498100000):1.7101500000):0.0000022810	((((((1lb3_A:0.1464450000	2za7_A:0.1072520000):0.4363200000	1bg7_A:0.2956380000):0.1520890000	1r03_A:0.4827870000):0.6723670000	1z6o_M:1.6107360000):0.0116711000	1z6o_A:2.7451900000):0.2159690000	(((1eum_A:0.6924240000	1krq_A:0.3321860000):0.2805180000	3e6s_A:1.6489550000):0.3845750000	(2jd7_A:0.5596130000	1vlg_A:0.6295540000):0.3270350000):0.7863680000):1.2774800000):0.8720210000	2vzb_A:1.4598950000):0.2472930000	((((1bcf_A:0.0000010000	3e1q_A:0.0000010000):0.1533880000	2fkz_A:0.3834120000):0.6541540000	1jgc_A:0.4974160000):1.0785000000	1nfv_A:0.6616430000):0.8610290000):0.6817050000):0.9267700000):0.4121300000):0.2429590000	2fjc_A:1.4747970000):0.4979510000):0.2990870000):0.2202970000	(1n1q_A:0.3833610000	2chp_A:0.9140890000):0.2506790000);
(1ji5_A:0.3277070000	(1jig_A:0.2660100000	((1qgh_A:0.5013050000	2ux1_A:1.1266270000):0.4849880000	((1ji4_A:1.0706160000	2fjc_A:0.9676140000):0.3750190000	((((1dps_A:0.0000010000	1jts_A:0.0000010000):0.4284710000	1o9r_A:0.4255980000):0.7805190000	1uvh_A:0.6967040000):0.7098020000	((1tjo_A:0.0000010000	1tk6_A:0.0000020000):0.6729450000	(((((((2fzf_A:3.1584580000	((((((1oqu_A:0.2545340000	1r2f_A:0.4020260000):0.0293784000	1uzr_A:0.1280790000):1.3110000000	1mxr_A:0.8592570000):0.3457640000	(1jk0_A:0.1199610000	(2uw2_A:0.0910500000	1w68_A:0.0709020000):0.3619660000):1.6601800000):2.2782300000	3ee4_A:1.2015410000):3.3282800000	1za0_A:2.8275180000):0.4307390000):0.7929890000	(((2inc_B:1.2626790000	(2inp_C:1.5279320000	1mty_B:3.8217330000):0.5213360000):1.4825800000	(1mty_D:2.4914520000	3dhg_A:1.5534050000):0.2302480000):3.6599600000	((2uw1_A:0.0032390000	2uw1_B:0.0000010000):0.1997140000	1afr_A:0.1505950000):2.8246800000):0.4185120000):1.7349000000	1otk_A:6.1451820000):0.2281840000	(1lko_A:1.0550560000	1yuz_A:2.0905290000):0.7946530000):0.2315890000	(3qhb_A:1.3446170000	(((((1lb3_A:0.1672520000	2za7_A:0.0458610000):0.5644480000	1bg7_A:0.1589160000):0.1456810000	1r03_A:0.2384950000):0.4491570000	(1z6o_A:1.8584920000	1z6o_M:1.4860290000):0.3096210000):0.1776060000	((1eum_A:0.6277840000	1krq_A:0.5801420000):0.4015410000	((3e6s_A:2.1091260000	2jd7_A:0.0000030000):0.4972740000	1vlg_A:0.6256280000):0.4443540000):1.2263700000):1.5884600000):0.6364100000):1.0679000000	1nfv_A:1.3020630000):0.5993540000	(2vzb_A:1.7587750000	(((1bcf_A:0.0000010000	3e1q_A:0.0000010000):0.5401110000	2fkz_A:0.2380300000):0.5429060000	1jgc_A:0.5022460000):1.2559200000):0.3567550000):0.9540570000):0.9753900000):0.3609940000):0.2482540000):0.1738550000):0.0825160000	(1n1q_A:0.3887560000	2chp_A:0.8429290000):0.2105820000);
(1ji5_A:0.3124820000	(1jig_A:0.2384140000	((1qgh_A:0.5238540000	2ux1_A:0.8739860000):0.3885320000	(((1ji4_A:0.9217870000	2fjc_A:1.2920230000):0.1197980000	(((1dps_A:0.0000010000	1jts_A:0.0000010000):0.6283740000	1o9r_A:0.3154150000):0.4899130000	1uvh_A:1.0843000000):0.7579380000):0.2410050000	((1tjo_A:0.0000010000	1tk6_A:0.0000010000):1.2505300000	((((((((2fzf_A:3.2766510000	(((((1oqu_A:0.1780430000	1r2f_A:0.2836460000):0.0692561000	1uzr_A:0.0556740000):1.4132900000	(1mxr_A:1.4648240000	(1jk0_A:0.3254970000	(2uw2_A:0.0988830000	1w68_A:0.0230640000):0.2148170000):1.1569100000):0.1653710000):2.0203100000	3ee4_A:0.7763670000):1.7733900000	(((2uw1_A:0.0000020000	2uw1_B:0.0000010000):0.2004400000	1afr_A:0.0895930000):2.9912300000	1za0_A:2.2885750000):0.8037170000):1.2202200000):0.3390430000	((2inc_B:1.8138230000	(2inp_C:1.2200540000	1mty_B:3.1239910000):0.9096510000):0.7464790000	(1mty_D:3.1076810000	3dhg_A:1.3104890000):0.9286100000):2.5190600000):0.3733380000	1otk_A:4.3196330000):0.4951290000	(1lko_A:1.0993650000	1yuz_A:0.9160720000):0.9140730000):0.4809570000	3qhb_A:1.1910380000):0.9749310000	((((((((1lb3_A:0.1780720000	2za7_A:0.0474590000):0.5151070000	1bg7_A:0.2156540000):0.1527450000	1r03_A:0.3028070000):0.4321230000	1z6o_M:1.2055770000):0.2156330000	1z6o_A:2.2161680000):0.9120630000	(3e6s_A:1.7782510000	2jd7_A:0.2630330000):0.2364760000):0.0750870000	1vlg_A:0.2450310000):0.3272940000	(1eum_A:0.5850430000	1krq_A:0.4448380000):0.3402770000):1.9772900000):0.5357070000	2vzb_A:1.7812490000):0.3332060000	((((1bcf_A:0.0000010000	3e1q_A:0.0000010000):0.2690810000	2fkz_A:0.2433950000):0.7837570000	1jgc_A:0.2036100000):1.9841100000	1nfv_A:0.9096570000):0.7162960000):1.4492300000):1.0136000000):0.2590820000):0.3736430000):0.2146260000	(1n1q_A:0.5352770000	2chp_A:0.8699500000):0.1824330000);
(1ji5_A:0.3697450000	((1jig_A:0.2972440000	((1qgh_A:0.2607560000	2ux1_A:1.0687420000):0.6915940000	((1ji4_A:0.9267360000	2fjc_A:0.8864440000):0.3892180000	((((1dps_A:0.0000010000	1jts_A:0.0000010000):0.7004560000	1o9r_A:0.4182110000):0.4452050000	1uvh_A:1.1291390000):0.5296820000	((1tjo_A:0.0000010000	1tk6_A:0.0000010000):1.4121900000	((((2fzf_A:3.0958920000	2vzb_A:1.6431370000):0.2067450000	((((((1lb3_A:0.1951570000	2za7_A:0.0484340000):0.6606480000	1bg7_A:0.0312030000):0.1717000000	1r03_A:0.4243150000):0.2720920000	1z6o_M:0.9737730000):0.4048340000	1z6o_A:1.9954320000):0.3201960000	(((1eum_A:1.1152880000	1krq_A:0.2765000000):0.5171400000	3e6s_A:1.3389580000):0.3062420000	(2jd7_A:0.7045520000	1vlg_A:0.2605030000):0.3238120000):0.2517190000):0.9711300000):0.3055530000	(((1lko_A:1.0286430000	1yuz_A:1.1563120000):1.6336100000	3qhb_A:1.3481960000):0.3061490000	(1otk_A:3.9094420000	(((((((1oqu_A:0.2847820000	1r2f_A:0.4110410000):0.0841100000	1uzr_A:0.0454850000):1.3543500000	1mxr_A:1.4244250000):0.6542040000	(1jk0_A:0.2409980000	(2uw2_A:0.1134610000	1w68_A:0.0519060000):0.2292790000):1.2731100000):1.1724700000	3ee4_A:1.3718680000):1.3209100000	(((2uw1_A:0.0000020000	2uw1_B:0.0000010000):0.1044470000	1afr_A:0.2234640000):4.0621000000	1za0_A:0.9314160000):1.4888000000):2.0011600000	((2inc_B:1.7668970000	(2inp_C:1.5946690000	1mty_B:3.1594490000):0.6021250000):0.8255490000	(1mty_D:2.2255750000	3dhg_A:1.6474020000):0.3508490000):1.3132900000):0.4869450000):1.0837000000):1.1860700000):0.3698100000	((((1bcf_A:0.0000010000	3e1q_A:0.0000010000):0.2599500000	2fkz_A:0.2081680000):0.5496800000	1jgc_A:0.3523910000):1.6304000000	1nfv_A:0.4710170000):0.5002930000):0.9925390000):0.7185930000):0.6491510000):0.2308290000):0.2145640000):0.1106850000	1n1q_A:0.3975680000):0.0210588000	2chp_A:0.6844580000);
(1ji5_A:0.2154010000	(1jig_A:0.2140410000	(((1qgh_A:0.5783920000	2ux1_A:0.9311130000):0.3445130000	((((1dps_A:0.0000010000	1jts_A:0.0000010000):0.5104500000	1o9r_A:0.2340640000):1.0441400000	1uvh_A:0.9990420000):0.5205840000	((1tjo_A:0.0000010000	1tk6_A:0.0000010000):1.1101600000	((((((((2fzf_A:3.1375230000	(((2uw1_A:0.0000020000	2uw1_B:0.0000010000):0.2193670000	1afr_A:0.0516160000):4.0862000000	1za0_A:2.1549930000):0.8679720000):0.4798300000	(((((1oqu_A:0.2393480000	1r2f_A:0.3019320000):0.0721150000	1uzr_A:0.0365580000):1.9215800000	1mxr_A:1.2413240000):0.5727030000	(1jk0_A:0.3801480000	(2uw2_A:0.0696260000	1w68_A:0.0643440000):0.2312200000):1.6695800000):1.1608600000	3ee4_A:1.9508170000):2.3160600000):0.8608430000	1otk_A:4.8966390000):0.4342080000	(((2inc_B:1.6764170000	2inp_C:1.4328970000):0.7062650000	1mty_B:1.9915250000):0.8167430000	(1mty_D:2.3799520000	3dhg_A:1.4655070000):1.1048100000):2.1686600000):0.4828540000	((1lko_A:0.9933910000	1yuz_A:1.0921850000):0.8902950000	3qhb_A:1.0085350000):0.7077250000):0.3241870000	(((((1lb3_A:0.1324740000	2za7_A:0.1390040000):0.4745710000	1bg7_A:0.1020930000):0.0884527000	1r03_A:0.3983720000):0.7579970000	1z6o_M:1.3048090000):0.1294500000	(1z6o_A:2.1014590000	((1eum_A:0.7510710000	1krq_A:0.5421030000):0.6588160000	((3e6s_A:1.8069840000	2jd7_A:0.2619950000):0.2661270000	1vlg_A:0.3217030000):0.3032330000):0.6843610000):0.0000022099):2.1482100000):0.5276630000	2vzb_A:1.1645470000):0.2416320000	((((1bcf_A:0.0000010000	3e1q_A:0.0000010000):0.2550690000	2fkz_A:0.1075330000):0.4250470000	1jgc_A:0.5053390000):0.7476120000	1nfv_A:1.1350790000):0.8365340000):0.8761340000):0.5659280000):0.5128360000):0.0866097000	(1ji4_A:1.2342840000	2fjc_A:1.0264300000):0.4571900000):0.2521000000):0.2345690000	(1n1q_A:0.3348760000	2chp_A:0.6967570000):0.1383890000);
(1ji5_A:0.3047430000	(((1jig_A:0.2797260000	(1qgh_A:0.5316960000	2ux1_A:1.0387770000):0.7123790000):0.0137936000	(((1ji4_A:1.0325750000	2fjc_A:1.4606650000):0.4228340000	(((1dps_A:0.0000010000	1jts_A:0.0000010000):0.5907590000	1o9r_A:0.4604120000):0.5955290000	1uvh_A:1.1143800000):0.6923620000):0.2559530000	((1tjo_A:0.0000010000	1tk6_A:0.0000010000):1.4542200000	(((((2fzf_A:3.8862490000	(1otk_A:4.4267000000	((2inc_B:1.7259560000	(2inp_C:1.5984950000	1mty_B:3.2554880000):0.3719410000):1.8317600000	(1mty_D:2.0540040000	3dhg_A:1.6806520000):0.4401340000):2.0415100000):0.5519690000):0.2200920000	((((((1oqu_A:0.2885860000	1r2f_A:0.2746980000):0.0887575000	1uzr_A:0.0611840000):1.5221400000	1mxr_A:1.2370670000):0.5011640000	(1jk0_A:0.4129720000	(2uw2_A:0.0659940000	1w68_A:0.1031230000):0.1552880000):1.2967300000):1.9921100000	3ee4_A:1.2959700000):2.0666400000	(((2uw1_A:0.0000020000	2uw1_B:0.0000010000):0.2103600000	1afr_A:0.1407970000):3.4049100000	1za0_A:2.4803970000):0.3805450000):1.3968700000):1.0745700000	((1lko_A:0.9076150000	1yuz_A:1.2715670000):1.0758600000	3qhb_A:1.1994150000):1.1319100000):0.4790330000	(((((1lb3_A:0.0812880000	2za7_A:0.0719550000):0.5068290000	1bg7_A:0.2528570000):0.1430310000	1r03_A:0.3266340000):0.3590630000	(1z6o_A:2.0587780000	1z6o_M:1.1513060000):0.3059010000):0.2023430000	((1eum_A:0.9935010000	1krq_A:0.2164480000):0.7243390000	((3e6s_A:1.3761260000	1vlg_A:0.5978650000):0.1636160000	2jd7_A:0.3299270000):0.3722600000):1.0014200000):1.4117700000):0.6902600000	(2vzb_A:1.5231300000	((((1bcf_A:0.0000010000	3e1q_A:0.0000010000):0.4949710000	2fkz_A:0.3051690000):0.3851990000	1jgc_A:0.9459440000):0.8797080000	1nfv_A:1.3889230000):0.5390380000):0.2012860000):0.8014350000):0.5167070000):0.5398620000):0.0889425000	1n1q_A:0.6607760000):0.0767427000	2chp_A:1.0472480000);
(1ji5_A:0.1854080000	((1jig_A:0.1513280000	(1qgh_A:0.6300750000	2ux1_A:1.0262350000):0.5697840000):0.1201900000	(1n1q_A:0.2567770000	(((1ji4_A:0.9321430000	2fjc_A:1.5938050000):0.3446810000	((1tjo_A:0.0000010000	1tk6_A:0.0000020000):1.2228800000	(((((2fzf_A:1.9474350000	(((1otk_A:4.3392080000	((2inc_B:1.9861350000	(2inp_C:1.2757960000	1mty_B:3.1416920000):0.4701110000):0.5923470000	(1mty_D:2.1053110000	3dhg_A:1.7192260000):0.5829270000):2.6016000000):0.2735860000	(((((1oqu_A:0.1762120000	1r2f_A:0.3093150000):0.1137990000	1uzr_A:0.0121920000):1.6514000000	1mxr_A:1.4257490000):0.4890030000	(1jk0_A:0.1857270000	(2uw2_A:0.1135540000	1w68_A:0.0639540000):0.2809560000):1.8533500000):1.1616200000	3ee4_A:1.5428720000):1.4910900000):0.9962740000	(((2uw1_A:0.0000020000	2uw1_B:0.0000010000):0.0563055000	1afr_A:0.2271660000):3.6857100000	1za0_A:2.1480230000):0.3522510000):0.9578280000):1.3810900000	((1lko_A:0.7161120000	1yuz_A:1.2495150000):1.1408300000	3qhb_A:2.0020180000):0.4287150000):0.0000020208	(((((1lb3_A:0.2534750000	2za7_A:0.0254870000):0.5510550000	1bg7_A:0.1099800000):0.1611210000	1r03_A:0.2610080000):0.4971910000	(1z6o_A:2.3824560000	1z6o_M:1.1693510000):0.2459910000):0.0686351000	((1eum_A:0.6600010000	1krq_A:0.6567410000):0.4679000000	((3e6s_A:1.7499180000	2jd7_A:0.1963030000):0.2640780000	1vlg_A:0.3637900000):0.3325210000):1.2074500000):1.5359900000):0.3764300000	2vzb_A:0.8516780000):0.3837310000	((((1bcf_A:0.0000010000	3e1q_A:0.0000010000):0.3250630000	2fkz_A:0.1959200000):0.5965570000	1jgc_A:0.5965160000):1.4071200000	1nfv_A:1.4410570000):0.5876230000):0.5964090000):0.8741330000):0.2467930000	(((1dps_A:0.0000010000	1jts_A:0.0000010000):0.5702300000	1o9r_A:0.4965350000):0.6276120000	1uvh_A:1.1654760000):0.5274920000):0.2235830000):0.2616830000):0.1730620000	2chp_A:0.8595040000);
(1ji5_A:0.5095330000	(1jig_A:0.1263470000	((1qgh_A:0.4483660000	2ux1_A:0.7474030000):0.8672380000	((1ji4_A:0.7317420000	2fjc_A:1.2811020000):0.6802340000	((((1dps_A:0.0000010000	1jts_A:0.0000010000):0.4543550000	1o9r_A:0.3910370000):0.6664590000	1uvh_A:1.0164200000):0.6306270000	((1tjo_A:0.0000010000	1tk6_A:0.0000020000):0.9326170000	(((((((2fzf_A:2.9857580000	((((((1oqu_A:0.2894120000	1r2f_A:0.4190750000):0.0680490000	1uzr_A:0.0344040000):1.8314700000	1mxr_A:1.0821820000):0.2009300000	(1jk0_A:0.2595930000	(2uw2_A:0.0465330000	1w68_A:0.1220250000):0.2345360000):1.6183600000):1.8520600000	3ee4_A:2.3725670000):2.3590200000	(((2uw1_A:0.0000020000	2uw1_B:0.0000010000):0.0576550000	1afr_A:0.2540810000):2.6678600000	1za0_A:2.9773000000):0.6046560000):0.0617374000):0.6517630000	1otk_A:3.6739170000):0.8513470000	(((2inc_B:1.8239660000	2inp_C:1.8329460000):1.0926700000	1mty_B:2.2953810000):1.1151800000	(1mty_D:2.5166820000	3dhg_A:1.6378060000):1.2821900000):2.0670200000):0.3085810000	((1lko_A:1.7642060000	1yuz_A:1.5111640000):0.8108710000	3qhb_A:0.8821320000):1.2873800000):0.8914220000	((1lb3_A:0.1264150000	2za7_A:0.0296440000):0.1245140000	(((1bg7_A:0.0502770000	(1z6o_A:1.8886960000	1z6o_M:1.6281710000):0.6824690000):0.1500750000	1r03_A:0.4185590000):0.1094290000	(((1eum_A:0.6642050000	1krq_A:0.8277290000):0.7240610000	(2jd7_A:0.5112240000	1vlg_A:0.6622480000):0.2224080000):0.2961890000	3e6s_A:1.4806380000):1.5244300000):0.1853970000):1.5968400000):0.9920660000	2vzb_A:0.9751360000):0.7762830000	((((1bcf_A:0.0000010000	3e1q_A:0.0000010000):0.2805110000	2fkz_A:0.3427040000):0.5351390000	1jgc_A:0.4750850000):1.1381200000	1nfv_A:0.7160830000):0.8291980000):0.9747060000):0.9868020000):0.1136440000):0.3958890000):0.2672900000):0.1448200000	(1n1q_A:0.4042430000	2chp_A:1.0043250000):0.3220640000);
(1ji5_A:0.3125670000	1jig_A:0.3116560000	(1n1q_A:0.4480660000	(2chp_A:0.5109500000	(((1qgh_A:0.4939450000	2ux1_A:0.8751290000):0.3131770000	((((1dps_A:0.0000010000	1jts_A:0.0000010000):0.5937590000	1o9r_A:0.3115310000):0.7155390000	1uvh_A:1.1063470000):1.0753400000	((1tjo_A:0.0000010000	1tk6_A:0.0000010000):0.6234260000	(((((2fzf_A:3.8086570000	(1otk_A:2.7803800000	(((((((1oqu_A:0.2279460000	1r2f_A:0.2835950000):0.0459250000	1uzr_A:0.1116060000):1.5508800000	1mxr_A:1.1364370000):0.1498370000	(1jk0_A:0.3086730000	(2uw2_A:0.0860310000	1w68_A:0.0768470000):0.2151210000):1.9848300000):1.8452000000	3ee4_A:1.9572780000):0.4104990000	(((2uw1_A:0.0000020000	2uw1_B:0.0000010000):0.2198780000	1afr_A:0.1239900000):3.6058100000	1za0_A:2.3671620000):1.3622800000):0.5728490000	((2inc_B:1.6212410000	(2inp_C:1.7520150000	1mty_B:3.0865150000):0.4245570000):1.1218000000	(1mty_D:2.2765650000	3dhg_A:1.3513140000):1.0825600000):2.3479000000):0.7833250000):0.5163380000):0.7877340000	1nfv_A:0.9131820000):0.7823970000	(((1bcf_A:0.0000010000	3e1q_A:0.0000010000):0.2305510000	2fkz_A:0.1494660000):0.7395690000	1jgc_A:0.3125340000):0.6015130000):0.7258450000	2vzb_A:1.4483520000):0.3326230000	(((1lko_A:0.4452960000	1yuz_A:1.4281540000):0.9426130000	3qhb_A:2.1279740000):0.5213650000	((((((1lb3_A:0.1794670000	2za7_A:0.0844170000):0.5769070000	1bg7_A:0.1283260000):0.0930670000	1r03_A:0.3954130000):0.3673780000	1z6o_A:2.5466460000):0.1667640000	1z6o_M:1.1086810000):0.2684100000	((1eum_A:0.5921430000	1krq_A:0.4775260000):0.5049740000	((3e6s_A:1.4433110000	1vlg_A:0.2944830000):0.1650810000	2jd7_A:0.4643210000):0.2976200000):0.6127690000):1.4151000000):0.2664640000):0.7411530000):1.2125400000):0.2720820000):0.0248531000	(1ji4_A:1.0457340000	2fjc_A:1.0042870000):0.4551040000):0.0870391000):0.2149610000):0.0761025000);
(1ji5_A:0.4023710000	(1jig_A:0.4521840000	((1qgh_A:0.4684060000	2ux1_A:1.0425680000):0.6842950000	((1ji4_A:0.9859970000	2fjc_A:1.2185110000):0.6241800000	((((1dps_A:0.0000010000	1jts_A:0.0000010000):0.5624890000	1o9r_A:0.4215140000):1.1123400000	1uvh_A:0.9941890000):0.7352350000	((1tjo_A:0.0000010000	1tk6_A:0.0000010000):1.4536100000	((((((2fzf_A:1.9070850000	3qhb_A:1.3794780000):0.5243380000	(1otk_A:4.0534920000	(((((((1oqu_A:0.2677600000	1r2f_A:0.3717110000):0.0931369000	1uzr_A:0.0538610000):1.5842300000	1mxr_A:0.7104770000):0.9165590000	(1jk0_A:0.2153750000	(2uw2_A:0.0413280000	1w68_A:0.0702830000):0.4016780000):1.2155500000):0.9040210000	3ee4_A:1.7596940000):1.3211600000	(((2uw1_A:0.0029800000	2uw1_B:0.0000010000):0.0852587000	1afr_A:0.3626940000):3.5046400000	1za0_A:1.8869730000):1.6473000000):0.9265640000	((2inc_B:1.3445440000	(2inp_C:1.4338660000	1mty_B:3.2064730000):0.6661660000):1.2073400000	(1mty_D:2.6723610000	3dhg_A:1.1079000000):0.5748320000):3.5962900000):0.6632680000):0.6362360000):0.5103710000	(1lko_A:1.3277380000	1yuz_A:0.9294210000):1.2125700000):0.1722640000	(((((((1lb3_A:0.1664120000	2za7_A:0.0317950000):0.5535950000	1bg7_A:0.0879770000):0.1924660000	1r03_A:0.4205190000):0.5525470000	1z6o_M:1.3232830000):0.3466850000	3e6s_A:1.5138400000):0.2091760000	1z6o_A:1.9595610000):0.4327300000	(((1eum_A:0.4710700000	1krq_A:0.6677240000):0.3840430000	2jd7_A:0.4016860000):0.3695760000	1vlg_A:0.2256460000):0.1773540000):1.9039700000):0.2642930000	2vzb_A:2.2709530000):0.1073330000	((((1bcf_A:0.0000010000	3e1q_A:0.0000010000):0.2217530000	2fkz_A:0.3270790000):0.5240500000	1jgc_A:0.5852890000):1.2528400000	1nfv_A:0.7454350000):0.3181760000):1.1080600000):0.4229010000):0.1776600000):0.2147520000):0.0749828000):0.1336200000	(1n1q_A:0.3645330000	2chp_A:0.9663260000):0.1587570000);
(1ji5_A:0.3529790000	((1jig_A:0.2283900000	(((1qgh_A:0.3798750000	2ux1_A:0.8675510000):0.1619700000	(((1dps_A:0.0000010000	1jts_A:0.0000010000):0.4734610000	1o9r_A:0.4330350000):0.5268320000	1uvh_A:0.9073680000):1.1240300000):0.3278720000	((1ji4_A:0.6777270000	2fjc_A:0.7276960000):0.5602880000	((1tjo_A:0.0000010000	1tk6_A:0.0000010000):1.2634300000	((((((2fzf_A:2.5635810000	((1otk_A:4.0757690000	((((((1oqu_A:0.2799470000	1r2f_A:0.3044230000):0.0501595000	1uzr_A:0.0906300000):1.6444000000	1mxr_A:1.3572900000):1.1560700000	(1jk0_A:0.4060480000	(2uw2_A:0.0442900000	1w68_A:0.0676510000):0.1317960000):1.2630900000):1.9160800000	3ee4_A:0.9804860000):2.0627100000	((((2inc_B:1.7772050000	2inp_C:2.2068790000):0.6656860000	1mty_B:3.3499910000):0.4441870000	1mty_D:2.0048570000):0.3469250000	3dhg_A:2.1768780000):2.0547800000):0.2294410000):1.3217100000	(((2uw1_A:0.0000020000	2uw1_B:0.0000010000):0.1047510000	1afr_A:0.1997660000):2.3147000000	1za0_A:2.7598400000):1.1548700000):0.3098810000):0.3758740000	(1lko_A:0.9812440000	1yuz_A:1.5557630000):0.7235180000):1.1954000000	3qhb_A:1.4532270000):0.3996740000	(((((1lb3_A:0.2343430000	2za7_A:0.0642730000):0.4779220000	1bg7_A:0.2318330000):0.0892335000	1r03_A:0.3531990000):0.2006190000	(1z6o_A:1.9649870000	1z6o_M:1.1761010000):0.3742260000):0.3875370000	((1eum_A:0.8280720000	1krq_A:0.4563490000):0.3470540000	((3e6s_A:1.7294430000	2jd7_A:0.3157240000):0.1081510000	1vlg_A:0.4950550000):0.2507130000):0.7414370000):0.6819620000):0.8796320000	2vzb_A:1.8282580000):0.2219050000	((((1bcf_A:0.0000010000	3e1q_A:0.0000010000):0.4724500000	2fkz_A:0.1992180000):0.7353190000	1jgc_A:0.6732710000):1.2719800000	1nfv_A:1.3838460000):0.2854330000):0.9599230000):0.5956350000):0.1524250000):0.0512918000):0.0310132000	1n1q_A:0.4460770000):0.1598470000	2chp_A:0.6755560000);
(1ji5_A:0.3032950000	((1jig_A:0.1163720000	(((1qgh_A:0.3867800000	2ux1_A:0.9056410000):0.5810870000	((1ji4_A:0.8706970000	2fjc_A:1.0565440000):0.3162540000	(((1dps_A:0.0000020000	1jts_A:0.0000020000):0.5713060000	1o9r_A:0.5054460000):0.3163440000	1uvh_A:1.0916690000):1.1671000000):0.2670780000):0.0474246000	((1tjo_A:0.0000010000	1tk6_A:0.0000010000):1.6363600000	(((((((2fzf_A:2.5280320000	((2inc_B:1.4797870000	(2inp_C:1.6165740000	1mty_B:3.1382370000):1.0368200000):0.6633390000	(1mty_D:2.1615570000	3dhg_A:1.1901750000):1.1865500000):1.2335700000):0.4895300000	((1lko_A:0.8817090000	1yuz_A:0.8291070000):1.0095900000	3qhb_A:1.5541130000):0.3799760000):0.6992960000	(((2uw1_A:0.0028700000	2uw1_B:0.0000020000):0.2978380000	1afr_A:0.0318630000):2.6499700000	1za0_A:2.3713520000):0.6887940000):0.3054520000	(1otk_A:3.6777760000	((((1oqu_A:0.2635450000	1r2f_A:0.3192830000):0.0312920000	1uzr_A:0.0682770000):1.5616800000	(1mxr_A:1.0985400000	(1jk0_A:0.2629320000	(2uw2_A:0.0574830000	1w68_A:0.0856610000):0.2058370000):1.5299300000):0.2482860000):1.9899300000	3ee4_A:1.6310500000):0.9866370000):0.5655840000):0.4102260000	(((((((1lb3_A:0.1074890000	2za7_A:0.1281700000):0.4554380000	1bg7_A:0.2499240000):0.0667055000	1r03_A:0.3519350000):0.3430780000	(1z6o_A:2.3232240000	1z6o_M:1.4319710000):0.2913670000):0.9327670000	(2jd7_A:0.4906460000	1vlg_A:0.3404030000):0.1591820000):0.2655050000	3e6s_A:1.2963690000):0.2835650000	(1eum_A:0.8301240000	1krq_A:0.2305470000):0.3996300000):2.0083100000):0.4272210000	1nfv_A:0.4981930000):1.0255200000	(2vzb_A:1.6907990000	(((1bcf_A:0.0000010000	3e1q_A:0.0000010000):0.4526960000	2fkz_A:0.0613240000):0.6451820000	1jgc_A:0.4435650000):0.7826910000):0.1786090000):1.6658300000):0.7229550000):0.1529010000):0.1015920000	1n1q_A:0.3977500000):0.1108990000	2chp_A:0.9435940000);
(1ji5_A:0.4187360000	1jig_A:0.4423190000	(((1n1q_A:0.4912160000	((1ji4_A:0.7819220000	2fjc_A:1.1096310000):0.5425210000	((((1dps_A:0.0000010000	1jts_A:0.0000010000):0.4182750000	1o9r_A:0.5656410000):0.6167010000	1uvh_A:0.8877430000):0.9173590000	((1tjo_A:0.0000010000	1tk6_A:0.0000010000):1.4335600000	(((((((2fzf_A:3.0329910000	((1otk_A:3.3961460000	(((((1oqu_A:0.2670300000	1r2f_A:0.2982480000):0.0996314000	1uzr_A:0.0409640000):1.1617500000	1mxr_A:1.7084010000):0.5292870000	(1jk0_A:0.2171010000	(2uw2_A:0.1178600000	1w68_A:0.0429110000):0.2076320000):1.3484500000):2.1061200000	3ee4_A:0.8998480000):1.9067800000):0.6113170000	(((2uw1_A:0.0000020000	2uw1_B:0.0000010000):0.0715286000	1afr_A:0.2813770000):2.8251400000	1za0_A:2.4751170000):1.0781700000):0.2807830000):0.5937150000	((2inc_B:2.1747390000	(2inp_C:2.0731420000	1mty_B:3.1122650000):0.2694930000):0.1693890000	(1mty_D:1.9245510000	3dhg_A:1.3438100000):1.0518200000):1.9059300000):0.6094800000	(1lko_A:0.7754550000	1yuz_A:1.5856690000):0.9366700000):0.5151520000	3qhb_A:0.7681920000):0.7831520000	((((((1lb3_A:0.1185650000	2za7_A:0.1254020000):0.5260070000	1bg7_A:0.1272870000):0.1374640000	1r03_A:0.3292790000):0.3808060000	1z6o_A:1.6591790000):0.3459810000	1z6o_M:1.0422560000):0.2381100000	((((1eum_A:0.5519720000	1krq_A:0.3957140000):0.8049720000	3e6s_A:1.2259100000):0.5322600000	2jd7_A:0.3714560000):0.2083620000	1vlg_A:0.3051280000):0.6504590000):1.5475700000):1.0018100000	2vzb_A:1.6216160000):0.2447500000	((((1bcf_A:0.0000010000	3e1q_A:0.0000010000):0.5264310000	2fkz_A:0.1553900000):0.4326830000	1jgc_A:0.6970150000):1.0279500000	1nfv_A:0.8817520000):0.5275060000):0.9129070000):0.5499520000):0.3185480000):0.0954135000):0.1767510000	2chp_A:0.7842350000):0.0897631000	(1qgh_A:0.4706890000	2ux1_A:0.8305020000):0.6213350000):0.0989481000);
(1ji5_A:0.4520420000	((1jig_A:0.2945150000	(1ji4_A:1.4543520000	2fjc_A:1.3837060000):0.6593310000):0.1109970000	(1qgh_A:0.5417890000	2ux1_A:0.9984420000):0.7674010000):0.1175040000	((1n1q_A:0.4286530000	((((1dps_A:0.0000010000	1jts_A:0.0000010000):0.5284380000	1o9r_A:0.3110350000):0.6814110000	1uvh_A:1.2958870000):0.5566350000	((1tjo_A:0.0000010000	1tk6_A:0.0000010000):1.1325700000	(((((2fzf_A:3.1672340000	(1otk_A:3.6692440000	(((((((1oqu_A:0.2785840000	1r2f_A:0.3054080000):0.0959938000	1uzr_A:0.0000030000):1.4437700000	1mxr_A:1.2403010000):0.9340420000	(1jk0_A:0.2854270000	(2uw2_A:0.0954410000	1w68_A:0.0730200000):0.2192300000):1.4059300000):0.5728790000	3ee4_A:2.2055810000):2.5043400000	((2inc_B:1.3396450000	(2inp_C:1.2735900000	1mty_B:3.2559900000):0.6522790000):1.2702200000	(1mty_D:2.2402900000	3dhg_A:1.9423830000):0.3087250000):1.7572000000):0.7150230000	(((2uw1_A:0.0000020000	2uw1_B:0.0000010000):0.2032540000	1afr_A:0.1504910000):4.7502400000	1za0_A:1.5172810000):0.5992220000):1.9946700000):0.3364440000):0.4876730000	((1lko_A:0.4789180000	1yuz_A:1.5126290000):2.0333800000	3qhb_A:1.6296690000):0.7775990000):0.2044480000	((((((1lb3_A:0.1725740000	2za7_A:0.1229140000):0.5959620000	1bg7_A:0.1482870000):0.0628613000	1r03_A:0.3544350000):0.7233220000	1z6o_A:1.7530950000):0.0840169000	1z6o_M:0.7725300000):0.5081480000	((((1eum_A:0.6395290000	1krq_A:0.4868370000):0.4192280000	3e6s_A:2.1608020000):0.2538780000	2jd7_A:0.2870970000):0.3535720000	1vlg_A:0.4881530000):0.6657630000):0.7626660000):1.3493900000	2vzb_A:2.0135720000):0.4907840000	((((1bcf_A:0.0000010000	3e1q_A:0.0000010000):0.3654330000	2fkz_A:0.2769150000):0.2971680000	1jgc_A:0.5975450000):1.0720000000	1nfv_A:1.0885260000):0.4062570000):0.6379340000):1.0080600000):0.3289910000):0.2940250000	2chp_A:0.7787840000):0.2427270000);
(1ji5_A:0.4061880000	(1jig_A:0.2983370000	((1qgh_A:0.3572520000	2ux1_A:0.8161760000):0.5068860000	((1ji4_A:1.0597340000	2fjc_A:0.9633880000):0.5320580000	((((1dps_A:0.0000010000	1jts_A:0.0000010000):0.6747450000	1o9r_A:0.2802800000):0.5849280000	1uvh_A:1.2203810000):0.5653830000	((1tjo_A:0.0000010000	1tk6_A:0.0000010000):1.1716000000	(((((2fzf_A:3.0568860000	3qhb_A:1.1803350000):1.1538100000	(1otk_A:3.0693130000	(((((((1oqu_A:0.2192040000	1r2f_A:0.3256570000):0.0799810000	1uzr_A:0.0141860000):1.5013800000	1mxr_A:1.2095050000):0.3926330000	(1jk0_A:0.1955100000	(2uw2_A:0.0698650000	1w68_A:0.0380960000):0.1826140000):1.6172700000):0.9925790000	3ee4_A:2.0642850000):1.2288400000	(((2uw1_A:0.0027790000	2uw1_B:0.0000010000):0.0836721000	1afr_A:0.2775400000):4.8594300000	1za0_A:2.1055560000):1.9010800000):1.4423200000	(((2inc_B:1.6685350000	2inp_C:1.9442030000):1.1701500000	1mty_B:2.8676990000):0.6247650000	(1mty_D:1.3637130000	3dhg_A:2.0093930000):0.7823130000):1.9078400000):0.5061130000):1.3980800000):0.4403540000	(1lko_A:0.8199800000	1yuz_A:1.3700560000):1.0896100000):0.6377790000	(2vzb_A:1.0748990000	(((((1lb3_A:0.1438450000	2za7_A:0.0769680000):0.4206890000	1bg7_A:0.1930770000):0.1023280000	1r03_A:0.3295210000):0.5550000000	(1z6o_A:2.1419320000	1z6o_M:1.0553700000):0.4376100000):0.5022210000	((((1eum_A:0.6355630000	1krq_A:0.5523250000):0.5753090000	3e6s_A:2.1658590000):0.2884280000	2jd7_A:0.2397480000):0.3958200000	1vlg_A:0.4051220000):1.1024700000):1.2722600000):0.5873900000):0.2936200000	((((1bcf_A:0.0000010000	3e1q_A:0.0000010000):0.2280080000	2fkz_A:0.3139260000):0.5407620000	1jgc_A:0.4661590000):1.4860400000	1nfv_A:0.6887350000):0.3874980000):0.5347390000):0.7933250000):0.2312900000):0.2274110000):0.2230290000):0.1440690000	(1n1q_A:0.4320980000	2chp_A:0.6523350000):0.1384530000);
(1ji5_A:0.2818900000	((1jig_A:0.1779120000	((1qgh_A:0.4677230000	2ux1_A:1.2055110000):0.7155560000	((1ji4_A:1.1432080000	2fjc_A:1.1640380000):0.3771540000	((((1dps_A:0.0000010000	1jts_A:0.0000010000):0.6911040000	1o9r_A:0.3127080000):0.7963010000	1uvh_A:1.0309600000):0.4924400000	((1tjo_A:0.0000010000	1tk6_A:0.0000020000):1.0713200000	(((((((2fzf_A:5.1074800000	((2inc_B:1.3315100000	(2inp_C:2.2222320000	1mty_B:2.9862980000):1.0357400000):1.8418000000	(1mty_D:3.0875280000	3dhg_A:1.0503180000):0.5686620000):1.9903800000):0.2077960000	((((((1oqu_A:0.2314230000	1r2f_A:0.3296410000):0.1269440000	1uzr_A:0.0000030000):1.6287300000	1mxr_A:1.0855130000):0.5402550000	(1jk0_A:0.1759530000	(2uw2_A:0.0731260000	1w68_A:0.0822540000):0.1646880000):1.3822500000):1.1812000000	3ee4_A:1.8107490000):2.7382800000	(((2uw1_A:0.0032310000	2uw1_B:0.0000010000):0.2107530000	1afr_A:0.0517760000):4.0505400000	1za0_A:1.9711450000):0.2725120000):0.6880460000):0.6006660000	1otk_A:2.5041350000):1.2768700000	((1lko_A:0.3466720000	1yuz_A:1.7938520000):1.0521800000	3qhb_A:1.5415920000):0.8007100000):0.5668600000	((((((1lb3_A:0.1438660000	2za7_A:0.0849740000):0.3291710000	1bg7_A:0.2557870000):0.1202450000	1r03_A:0.4752570000):0.7515370000	(1z6o_A:2.4942270000	1z6o_M:1.1960580000):0.2851770000):0.8253440000	((3e6s_A:2.0647150000	2jd7_A:0.2878200000):0.3548610000	1vlg_A:0.3947470000):0.1781270000):0.4787630000	(1eum_A:0.8475580000	1krq_A:0.3941290000):0.2043330000):1.4437100000):0.7411730000	1nfv_A:0.2636670000):0.6583160000	(2vzb_A:2.1525790000	(((1bcf_A:0.0000010000	3e1q_A:0.0000010000):0.4032130000	2fkz_A:0.3636060000):0.3445260000	1jgc_A:0.6907160000):0.7573520000):0.2428430000):0.5332900000):0.5648310000):0.3682020000):0.3210170000):0.1100910000):0.1293630000	1n1q_A:0.6743500000):0.0613733000	2chp_A:0.9054040000);
(1ji5_A:0.2659310000	((1jig_A:0.2810120000	((((1qgh_A:0.4691080000	2ux1_A:1.0044310000):0.4099150000	(((1dps_A:0.0000020000	1jts_A:0.0000020000):0.4031440000	1o9r_A:0.5148250000):0.5048250000	1uvh_A:1.1896520000):0.6285290000):0.1520040000	(1ji4_A:0.9195910000	2fjc_A:1.6494900000):0.5950420000):0.1811670000	((1tjo_A:0.0000010000	1tk6_A:0.0000010000):1.8452300000	((((((((2fzf_A:3.7440900000	(((2uw1_A:0.0030110000	2uw1_B:0.0000020000):0.2916050000	1afr_A:0.0026170000):3.2730400000	1za0_A:1.8537060000):0.6794270000):1.5012100000	((((1oqu_A:0.3335530000	1r2f_A:0.3416910000):0.0933239000	1uzr_A:0.0348980000):0.9675820000	(1mxr_A:1.1751310000	(1jk0_A:0.2539920000	(2uw2_A:0.0780640000	1w68_A:0.0810960000):0.3052940000):1.3779000000):0.3289150000):1.2337100000	3ee4_A:1.1831230000):0.7329120000):0.6519460000	1otk_A:3.5922240000):0.7844890000	(((1lko_A:0.5936030000	1yuz_A:1.3578800000):0.8271550000	3qhb_A:1.5661260000):0.4073400000	((2inc_B:1.7355530000	(2inp_C:1.4631560000	1mty_B:3.4257590000):0.8622890000):0.9805850000	(1mty_D:1.9311820000	3dhg_A:1.4578120000):0.4654650000):1.0830000000):0.6490770000):0.3969260000	((((((((1lb3_A:0.1807460000	2za7_A:0.0427110000):0.6054790000	1bg7_A:0.1183340000):0.0854951000	1r03_A:0.3421530000):0.5761440000	1z6o_A:2.1459160000):0.0537591000	1z6o_M:1.2642080000):0.8129110000	3e6s_A:0.9349080000):0.2974860000	(2jd7_A:0.3110840000	1vlg_A:0.3429640000):0.3668670000):0.3660100000	(1eum_A:0.6364840000	1krq_A:0.5539410000):0.2017490000):1.0511900000):0.9973290000	1nfv_A:0.2156990000):0.7775620000	(((1bcf_A:0.0000010000	3e1q_A:0.0000010000):0.4371390000	2fkz_A:0.2120780000):0.4643080000	1jgc_A:0.3465900000):0.9550140000):0.2637330000	2vzb_A:1.8463700000):0.4527750000):0.7409550000):0.0326117000):0.0655725000	1n1q_A:0.4631050000):0.1474690000	2chp_A:0.6698830000);
(1ji5_A:0.3579240000	(1jig_A:0.3489430000	(1qgh_A:0.4640330000	2ux1_A:0.7159070000):0.8339270000):0.0682713000	((1n1q_A:0.5008030000	((1ji4_A:0.7494250000	2fjc_A:1.6795500000):0.6917870000	((((1dps_A:0.0000010000	1jts_A:0.0000010000):0.8078030000	1o9r_A:0.3934280000):0.5747840000	1uvh_A:0.7718120000):0.6556630000	((1tjo_A:0.0000010000	1tk6_A:0.0000010000):1.1054100000	((((((2fzf_A:3.0000620000	((((((((1oqu_A:0.2481700000	1r2f_A:0.2019160000):0.0939623000	1uzr_A:0.0460870000):1.5819400000	1mxr_A:1.3894360000):0.5089400000	(1jk0_A:0.2051040000	(2uw2_A:0.1053030000	1w68_A:0.0143180000):0.1754790000):1.1122500000):1.1131500000	3ee4_A:1.4384870000):1.6545200000	1za0_A:1.6447620000):1.0016000000	((2uw1_A:0.0000020000	2uw1_B:0.0000010000):0.0671434000	1afr_A:0.2261420000):4.0396000000):0.7143170000	(((2inc_B:1.4679210000	(2inp_C:1.1167980000	1mty_B:2.3851780000):0.9037540000):0.7791750000	1mty_D:2.4601580000):0.3219440000	3dhg_A:1.2737560000):2.9211700000):0.2333320000):0.4524590000	1otk_A:2.6275240000):0.5122540000	((1lko_A:0.7143810000	1yuz_A:1.2830960000):0.8057070000	3qhb_A:1.3465190000):0.6407480000):0.3142070000	((((((1lb3_A:0.1682540000	2za7_A:0.0642220000):0.4525500000	1bg7_A:0.1917930000):0.1054290000	1r03_A:0.3670780000):0.5314290000	1z6o_M:1.3222660000):0.0546032000	1z6o_A:1.9306030000):0.5346470000	((((1eum_A:0.7970440000	1krq_A:0.3268500000):0.3580170000	3e6s_A:1.4937150000):0.3218550000	2jd7_A:0.5223350000):0.0404489000	1vlg_A:0.4655450000):0.5895270000):1.1620200000):0.6604190000	(2vzb_A:1.5698690000	(((1bcf_A:0.0000010000	3e1q_A:0.0000010000):0.3043170000	2fkz_A:0.2835540000):0.5870790000	1jgc_A:0.6236910000):1.1013000000):0.2594030000):0.2332670000	1nfv_A:1.0675600000):0.6730200000):0.2499870000):0.1619230000):0.3242860000):0.2265530000	2chp_A:0.9865180000):0.1616670000);
(1ji5_A:0.3719620000	1jig_A:0.2414060000	((1n1q_A:0.3607330000	2chp_A:0.5445700000):0.0955882000	((1qgh_A:0.5281410000	2ux1_A:0.8041890000):0.4274920000	((1ji4_A:1.0830480000	2fjc_A:1.0837460000):0.1558010000	(((((1dps_A:0.0000010000	1jts_A:0.0000010000):0.5201850000	1o9r_A:0.3195120000):0.8044270000	1uvh_A:1.1834540000):0.4148590000	(1tjo_A:0.0000010000	1tk6_A:0.0000010000):1.4030500000):0.4469690000	((((2fzf_A:2.8929270000	((1otk_A:5.4541200000	((((((1oqu_A:0.2618430000	1r2f_A:0.2885240000):0.0170656000	1uzr_A:0.1032200000):1.5102900000	1mxr_A:1.2377760000):0.6900800000	(1jk0_A:0.2159750000	(2uw2_A:0.0873940000	1w68_A:0.0460970000):0.1714640000):1.0697300000):1.5544500000	3ee4_A:1.4531980000):2.0190300000	(((2uw1_A:0.0027220000	2uw1_B:0.0000010000):0.2007790000	1afr_A:0.1430780000):3.4764000000	1za0_A:2.4437740000):1.7266000000):0.3173850000):0.1045950000	(((2inc_B:2.3501560000	2inp_C:1.6773970000):0.5832410000	1mty_B:2.6237550000):1.1838300000	(1mty_D:2.1629710000	3dhg_A:1.3765800000):0.7056810000):1.3091400000):1.1319900000):0.7061730000	1nfv_A:0.4584710000):0.7734730000	(((1bcf_A:0.0000010000	3e1q_A:0.0000010000):0.2585150000	2fkz_A:0.3048550000):0.4306320000	1jgc_A:0.5282510000):1.2331700000):0.5138430000	(2vzb_A:1.1355370000	(((1lko_A:1.0204560000	1yuz_A:1.3637300000):0.8704950000	3qhb_A:1.1549580000):1.4493100000	((((((1lb3_A:0.1317030000	2za7_A:0.0940850000):0.3249430000	1bg7_A:0.1951810000):0.0768925000	1r03_A:0.3379640000):0.7928300000	1z6o_M:1.1077260000):0.1778860000	1z6o_A:1.8491280000):0.6982220000	(((1eum_A:0.7973210000	1krq_A:0.2498430000):0.4778850000	3e6s_A:1.1133180000):0.1647930000	(2jd7_A:0.4695980000	1vlg_A:0.4856580000):0.2109250000):0.3638610000):1.1928300000):0.2201670000):0.2844290000):1.2455000000):0.0689347000):0.2040220000):0.1862100000):0.1189130000);
(1ji5_A:0.3350160000	1jig_A:0.2691340000	(((1n1q_A:0.3374250000	((1ji4_A:0.7512340000	2fjc_A:1.1484990000):0.4294280000	((((1dps_A:0.0000010000	1jts_A:0.0000010000):0.5751160000	1o9r_A:0.4054060000):0.8330010000	(1uvh_A:1.1041970000	(1tjo_A:0.0000010000	1tk6_A:0.0000020000):1.4175300000):0.3733760000):0.3179620000	((((((2fzf_A:2.1474360000	(1lko_A:1.0939570000	1yuz_A:1.0337870000):1.4474500000):0.6922800000	3qhb_A:1.3974040000):0.6278950000	(((1otk_A:3.0707470000	(((2inc_B:1.7965980000	2inp_C:1.6154290000):0.4575550000	1mty_B:3.3373750000):0.7441240000	(1mty_D:1.8205070000	3dhg_A:1.6736630000):0.6539950000):1.8947100000):0.1238840000	(((((1oqu_A:0.2970790000	1r2f_A:0.3414070000):0.0467899000	1uzr_A:0.0933210000):1.0828600000	1mxr_A:1.1101640000):0.4959770000	(1jk0_A:0.2115160000	(2uw2_A:0.1434510000	1w68_A:0.0306020000):0.3403310000):1.7965200000):1.5501200000	3ee4_A:1.6572040000):1.9062700000):1.0626800000	(((2uw1_A:0.0000020000	2uw1_B:0.0000010000):0.0851901000	1afr_A:0.2743890000):3.1574700000	1za0_A:2.5431280000):1.2475100000):1.0077000000):0.5539340000	((((((1lb3_A:0.2356860000	2za7_A:0.1037940000):0.6032760000	1r03_A:0.6259320000):0.1288700000	1bg7_A:0.1469990000):0.5462400000	1z6o_A:1.8413710000):0.1700040000	1z6o_M:1.1761510000):0.5369340000	(((1eum_A:0.4867500000	1krq_A:0.5972480000):0.8395040000	(3e6s_A:1.8849510000	2jd7_A:0.3102620000):0.1530890000):0.2269980000	1vlg_A:0.3912170000):0.4130230000):1.6086600000):0.6682360000	2vzb_A:2.0828470000):0.2030240000	((((1bcf_A:0.0000010000	3e1q_A:0.0000010000):0.3789960000	2fkz_A:0.2063090000):0.5082610000	1jgc_A:0.6980690000):0.6341660000	1nfv_A:1.0068240000):0.4440370000):1.8587500000):0.2429400000):0.1941980000):0.1106980000	2chp_A:0.6929990000):0.0946133000	(1qgh_A:0.4209040000	2ux1_A:0.6809930000):0.4681930000):0.1455550000);
(1ji5_A:0.3951620000	(1jig_A:0.3304770000	((((1qgh_A:0.6284140000	2ux1_A:0.5727000000):0.3266170000	(((1dps_A:0.0000010000	1jts_A:0.0000010000):0.4545950000	1o9r_A:0.4112500000):0.9870090000	1uvh_A:1.1985880000):0.8060190000):0.2681630000	(1ji4_A:0.9414810000	2fjc_A:0.9451410000):0.5390240000):0.0315396000	((1tjo_A:0.0000010000	1tk6_A:0.0000010000):1.5836400000	(((((((2fzf_A:2.9371290000	((((((1oqu_A:0.2661050000	1r2f_A:0.2879030000):0.0795171000	1uzr_A:0.0713490000):1.2821800000	1mxr_A:1.2240070000):0.3946300000	(1jk0_A:0.3402470000	(2uw2_A:0.1593440000	1w68_A:0.0000020000):0.1436680000):1.3906200000):0.9669770000	3ee4_A:1.5709880000):1.5014200000	(((2uw1_A:0.0028200000	2uw1_B:0.0000010000):0.0806626000	1afr_A:0.2274570000):4.5341200000	1za0_A:1.8489480000):0.8479320000):0.5477930000):0.7680650000	(1otk_A:4.1166830000	((2inc_B:1.7593270000	(2inp_C:1.2100410000	1mty_B:3.2316220000):0.6337710000):0.6749130000	(1mty_D:2.3563740000	3dhg_A:1.3946640000):0.6589950000):0.5496740000):0.4581460000):0.5838100000	(1lko_A:0.9129880000	1yuz_A:1.0662450000):0.6400220000):0.3478800000	3qhb_A:0.9716920000):0.7190140000	((((1lb3_A:0.0906920000	2za7_A:0.0559670000):0.5980650000	(1bg7_A:0.0979500000	1r03_A:0.4232310000):0.0909012000):0.3383050000	(1z6o_A:2.3429030000	1z6o_M:1.3497230000):0.1717300000):0.0000028016	((1eum_A:0.3663040000	1krq_A:0.5920730000):0.6206180000	((3e6s_A:1.8383680000	2jd7_A:0.2887750000):0.2020650000	1vlg_A:0.4627190000):0.2295040000):0.7004410000):1.5493400000):0.4050710000	2vzb_A:1.2294980000):0.3350170000	((((1bcf_A:0.0000010000	3e1q_A:0.0000010000):0.3175100000	2fkz_A:0.1945860000):0.4827720000	1jgc_A:0.5543930000):0.9110000000	1nfv_A:1.0245610000):0.8521750000):0.6635030000):0.8924150000):0.1546240000):0.1920520000	(1n1q_A:0.3260560000	2chp_A:0.7961250000):0.1626490000);
(1ji5_A:0.2181780000	((((1jig_A:0.2142710000	(1ji4_A:1.0368950000	2fjc_A:0.9237940000):0.7466570000):0.0690078000	(1qgh_A:0.4313600000	(2ux1_A:0.5455100000	(((1dps_A:0.0000010000	1jts_A:0.0000010000):0.5184510000	1o9r_A:0.4813060000):0.6325690000	1uvh_A:1.0241740000):1.0345200000):0.4271750000):0.6057110000):0.0575684000	((1tjo_A:0.0000010000	1tk6_A:0.0000020000):1.0219800000	(((((2fzf_A:2.8357190000	(((1otk_A:2.8571430000	((2inc_B:0.9532830000	(2inp_C:0.8892440000	1mty_B:4.3602270000):1.3602400000):1.3207500000	(1mty_D:1.9090140000	3dhg_A:1.5758230000):0.2801360000):2.3614400000):0.3970380000	((((1oqu_A:0.2370590000	1r2f_A:0.3270750000):0.1373300000	1uzr_A:0.0000020000):1.2434800000	(1mxr_A:1.5393860000	(1jk0_A:0.2519690000	(2uw2_A:0.1217930000	1w68_A:0.0348600000):0.1180520000):1.9112300000):0.4276730000):1.8886700000	3ee4_A:0.8417780000):1.8350400000):0.9030390000	(((2uw1_A:0.0061560000	2uw1_B:0.0000010000):0.0561060000	1afr_A:0.2200370000):3.1253700000	1za0_A:1.7438470000):1.1818500000):0.7608500000):1.5457500000	(((((1lb3_A:0.1596940000	2za7_A:0.0664310000):0.4802140000	1r03_A:0.4901380000):0.1660620000	1bg7_A:0.0268150000):0.3701100000	(1z6o_A:1.8692210000	1z6o_M:1.4222560000):0.2307550000):0.3711210000	((1eum_A:0.6239800000	1krq_A:0.5368440000):0.4684820000	(3e6s_A:1.9257870000	(2jd7_A:0.4565830000	1vlg_A:0.6133220000):0.1529630000):0.1918990000):0.7139080000):1.1927600000):0.0000026397	((1lko_A:1.0609150000	1yuz_A:1.3077320000):1.5101400000	3qhb_A:1.5135490000):0.4176500000):0.9862020000	2vzb_A:1.9869490000):0.0120157000	((((1bcf_A:0.0000010000	3e1q_A:0.0000010000):0.3081350000	2fkz_A:0.2596610000):0.4600180000	1jgc_A:0.4742880000):1.2959000000	1nfv_A:1.1263650000):0.5950100000):0.3869000000):1.2861000000):0.0738741000	1n1q_A:0.4955090000):0.1707690000	2chp_A:0.7637600000);
(1ji5_A:0.3959450000	(1jig_A:0.1663250000	((1qgh_A:0.3492080000	2ux1_A:0.7889170000):0.5732020000	((1ji4_A:1.0354430000	2fjc_A:1.1259080000):0.1938570000	((((1dps_A:0.0000010000	1jts_A:0.0000010000):0.4885120000	1o9r_A:0.5783230000):0.4126190000	1uvh_A:0.9025990000):0.6061430000	((1tjo_A:0.0000010000	1tk6_A:0.0000020000):1.2004700000	(((((((2fzf_A:3.5913860000	((((((1oqu_A:0.2672600000	1r2f_A:0.2639530000):0.1554720000	1uzr_A:0.0000020000):1.6664500000	1mxr_A:1.2372000000):0.2775640000	(1jk0_A:0.3746170000	(2uw2_A:0.1538620000	1w68_A:0.0346930000):0.1011190000):1.3605700000):0.8738670000	3ee4_A:1.9972510000):1.7832500000	(((2uw1_A:0.0059090000	2uw1_B:0.0000010000):0.2733450000	1afr_A:0.0056060000):2.9249800000	1za0_A:2.1817740000):1.2336600000):0.7241260000):0.9611180000	(((2inc_B:1.7001520000	(2inp_C:2.3638950000	1mty_B:3.1515050000):0.3914120000):2.1709800000	3dhg_A:1.1096640000):0.3577600000	1mty_D:2.2725410000):1.8061800000):0.5990210000	((1lko_A:0.9138980000	1yuz_A:1.0243010000):0.8371570000	3qhb_A:1.4144050000):0.1892390000):0.2625210000	1otk_A:3.8377270000):0.5225050000	((((((((1lb3_A:0.1585590000	2za7_A:0.0207250000):0.5517670000	1r03_A:0.3784030000):0.1058330000	1bg7_A:0.0771250000):0.2027710000	1z6o_A:2.0807590000):0.5652170000	1z6o_M:0.9301990000):0.7874440000	3e6s_A:1.0516480000):0.2705970000	(2jd7_A:0.3950800000	1vlg_A:0.6876500000):0.3140010000):0.3465930000	(1eum_A:0.7995880000	1krq_A:0.3556150000):0.1602590000):1.9375000000):0.4811430000	1nfv_A:0.5155710000):0.5154090000	(2vzb_A:1.7707200000	(((1bcf_A:0.0000010000	3e1q_A:0.0000010000):0.4509410000	2fkz_A:0.1505620000):0.6456580000	1jgc_A:0.3272240000):0.9791580000):0.3794360000):1.3049700000):0.6044780000):0.2453450000):0.2206630000):0.1262340000):0.0902295000	(1n1q_A:0.4589010000	2chp_A:0.7555410000):0.1428450000);
(1ji5_A:0.5729440000	(1jig_A:0.2664580000	((1qgh_A:0.5597290000	2ux1_A:0.7976180000):0.3793650000	(1ji4_A:1.1441320000	2fjc_A:1.2920200000):0.3846020000):0.3115930000):0.0952901000	(1n1q_A:0.4407840000	(2chp_A:0.6131240000	((((1dps_A:0.0000010000	1jts_A:0.0000010000):0.4919990000	1o9r_A:0.4040210000):0.8941580000	1uvh_A:0.8108170000):0.6596870000	((1tjo_A:0.0000010000	1tk6_A:0.0000010000):0.9244590000	(((((((2fzf_A:3.1311340000	(((((((1oqu_A:0.2057740000	1r2f_A:0.3284740000):0.0507002000	1uzr_A:0.0860660000):1.9057300000	1mxr_A:1.3136950000):0.4285860000	(1jk0_A:0.1764510000	(2uw2_A:0.0365810000	1w68_A:0.0680810000):0.2493450000):1.5357900000):1.4598700000	3ee4_A:1.6771020000):2.9384900000	1za0_A:1.8037890000):0.8405850000	(((2inc_B:1.7710120000	2inp_C:1.7681040000):0.8481300000	1mty_B:3.0384420000):1.1425000000	(1mty_D:2.3820510000	3dhg_A:1.2491820000):0.1444060000):2.7688900000):0.8503190000):0.4992490000	((2uw1_A:0.0000020000	2uw1_B:0.0000010000):0.2260170000	1afr_A:0.1397250000):2.8888100000):0.5585520000	(1lko_A:1.2829100000	1yuz_A:0.7425350000):0.6231760000):0.2888290000	1otk_A:5.2295990000):0.3457920000	3qhb_A:1.8852910000):0.7152430000	((2vzb_A:1.4355630000	(((1bcf_A:0.0000010000	3e1q_A:0.0000010000):0.2902950000	2fkz_A:0.2670340000):0.4471590000	1jgc_A:0.4851960000):1.2327100000):0.4062600000	(((((1lb3_A:0.1637580000	2za7_A:0.0543700000):0.4875170000	1bg7_A:0.0827750000):0.1830920000	1r03_A:0.4088910000):0.6469410000	(1z6o_A:2.2231410000	1z6o_M:1.2275240000):0.3733400000):0.2213450000	((((1eum_A:0.4663860000	1krq_A:0.7194160000):0.3253370000	3e6s_A:1.8915000000):0.2839380000	2jd7_A:0.3308280000):0.3341780000	1vlg_A:0.3019920000):0.8575740000):1.1862400000):0.3453010000):0.2660630000	1nfv_A:1.0176300000):1.5616400000):0.8040400000):0.1628790000):0.2375150000):0.1408880000);
(1ji5_A:0.3518140000	(1jig_A:0.2397980000	((((1qgh_A:0.5213360000	2ux1_A:0.8717850000):0.2793070000	(((1dps_A:0.0000010000	1jts_A:0.0000010000):0.7570440000	1o9r_A:0.2969070000):0.8381840000	1uvh_A:0.9121530000):0.9203890000):0.1873430000	(1ji4_A:1.0658800000	2fjc_A:0.8007490000):0.4391630000):0.1274020000	((1tjo_A:0.0000010000	1tk6_A:0.0000010000):1.4593700000	((((((2fzf_A:3.9186640000	((((((1oqu_A:0.3371940000	1r2f_A:0.3917030000):0.0823615000	1uzr_A:0.0903090000):1.2234000000	1mxr_A:1.3231930000):0.7729060000	(1jk0_A:0.3501730000	(2uw2_A:0.0577250000	1w68_A:0.1155420000):0.2358280000):1.5900000000):1.5454100000	3ee4_A:1.2804800000):2.5993000000	(((2inc_B:1.8649390000	(2inp_C:1.3392120000	1mty_B:4.2961940000):0.3882950000):0.7814980000	(1mty_D:3.7356620000	3dhg_A:1.3167640000):1.4425600000):2.1350800000	(((2uw1_A:0.0000020000	2uw1_B:0.0000010000):0.0933737000	1afr_A:0.2788060000):4.4049100000	1za0_A:2.6351930000):1.5982000000):0.0620401000):1.0036000000):0.7161040000	1otk_A:3.0913300000):1.0632400000	(3qhb_A:0.8517970000	(((((1lb3_A:0.1272510000	2za7_A:0.0876020000):0.7420150000	1bg7_A:0.1609280000):0.1977160000	1r03_A:0.3150110000):0.3001660000	(1z6o_A:2.1283200000	1z6o_M:1.0043690000):0.5240740000):0.2150270000	((((1eum_A:0.5336830000	1krq_A:0.5908950000):0.8029760000	3e6s_A:1.7031650000):0.2761470000	2jd7_A:0.3430210000):0.2113590000	1vlg_A:0.3268550000):0.8668400000):2.0567900000):0.3517080000):0.7233360000	(1lko_A:0.4186880000	1yuz_A:1.7449670000):1.0703600000):0.9213450000	2vzb_A:1.6842530000):0.5306490000	((((1bcf_A:0.0000010000	3e1q_A:0.0000010000):0.3272420000	2fkz_A:0.3932580000):0.9121590000	1jgc_A:0.4934670000):1.1041900000	1nfv_A:1.2243550000):0.4222830000):0.6192990000):1.0528300000):0.1591180000):0.1571030000	(1n1q_A:0.3855010000	2chp_A:0.7190750000):0.0969252000);
(1ji5_A:0.4528210000	(1jig_A:0.3103500000	((((1qgh_A:0.3906940000	2ux1_A:0.8763670000):0.5061140000	(((1dps_A:0.0000010000	1jts_A:0.0000010000):0.3924570000	1uvh_A:1.4643340000):0.4905150000	1o9r_A:0.3507060000):1.0494100000):0.2306810000	(1ji4_A:0.8597020000	2fjc_A:0.9220050000):0.8441530000):0.0577420000	((1tjo_A:0.0000010000	1tk6_A:0.0000010000):1.4330800000	(((((2fzf_A:2.9236900000	3qhb_A:0.5784890000):0.5742000000	((1lko_A:0.7445240000	1yuz_A:1.4363180000):0.2694390000	((1otk_A:3.0988160000	(((2inc_B:1.7665620000	(2inp_C:1.0115030000	1mty_B:2.7522080000):0.4698080000):1.0818200000	1mty_D:1.7640570000):0.5081140000	3dhg_A:1.5063060000):1.1598300000):0.7525630000	((((((1oqu_A:0.2872630000	1r2f_A:0.3360010000):0.0587149000	1uzr_A:0.0509230000):1.2187400000	1mxr_A:1.0962180000):0.6819360000	(1jk0_A:0.3756440000	(2uw2_A:0.1230430000	1w68_A:0.0000020000):0.1083920000):1.5291900000):1.1346900000	3ee4_A:1.1702870000):2.4225300000	(((2uw1_A:0.0029740000	2uw1_B:0.0000010000):0.1272310000	1afr_A:0.2740160000):2.4047400000	1za0_A:1.9598800000):1.3991600000):0.3995650000):0.5317030000):0.7638740000):0.6175640000	((((((1lb3_A:0.2236200000	2za7_A:0.1221880000):0.5086510000	1bg7_A:0.1960520000):0.1971360000	1r03_A:0.3623350000):0.7250980000	1z6o_M:0.8831840000):0.2356100000	1z6o_A:2.1199050000):0.3149960000	(((1eum_A:0.5513000000	1krq_A:0.4125680000):0.7785100000	1vlg_A:0.3109930000):0.1644670000	(3e6s_A:1.4623400000	2jd7_A:0.3501390000):0.1779960000):0.6076000000):1.0792000000):0.5836900000	2vzb_A:1.8170940000):0.1589790000	((((1bcf_A:0.0000010000	3e1q_A:0.0000010000):0.2947120000	2fkz_A:0.2508920000):0.2172360000	1jgc_A:0.6306420000):1.2195500000	1nfv_A:0.7907160000):0.2774120000):0.3494860000):0.8980980000):0.1221980000):0.1709530000	(1n1q_A:0.4741530000	2chp_A:0.8107590000):0.0743402000);
(1ji5_A:0.3892950000	1jig_A:0.1552700000	(((1n1q_A:0.2452550000	((1ji4_A:0.9199600000	2fjc_A:0.9717900000):0.5812380000	((((1dps_A:0.0000010000	1jts_A:0.0000010000):0.3815050000	1o9r_A:0.6494660000):0.9222220000	1uvh_A:0.7879830000):0.4114840000	((1tjo_A:0.0000010000	1tk6_A:0.0000010000):0.9633750000	((((((((2fzf_A:3.9421910000	(((2uw1_A:0.0030180000	2uw1_B:0.0000010000):0.0426423000	1afr_A:0.2851140000):2.6308800000	1za0_A:2.8777470000):0.7227770000):0.4050840000	(1otk_A:4.3919780000	(((((1oqu_A:0.1995120000	1r2f_A:0.3585150000):0.0984125000	1uzr_A:0.0849070000):1.4025000000	1mxr_A:1.4074780000):0.5684560000	(1jk0_A:0.1618740000	(2uw2_A:0.0925410000	1w68_A:0.0684100000):0.3197290000):1.2824800000):1.7218500000	3ee4_A:1.2891640000):3.5165400000):0.5760160000):1.0712400000	(((2inc_B:1.7792140000	2inp_C:1.4925260000):0.9681270000	1mty_B:2.6375490000):0.8720830000	(1mty_D:2.2710720000	3dhg_A:1.3773660000):0.7252810000):2.7941600000):0.2247800000	(1lko_A:1.1403330000	1yuz_A:1.2828730000):0.5903730000):0.7644110000	3qhb_A:1.3493120000):1.2262700000	(((((1lb3_A:0.1112930000	2za7_A:0.0700800000):0.5432650000	1bg7_A:0.2333490000):0.1135140000	1r03_A:0.4545570000):0.6294770000	(1z6o_A:2.0888540000	1z6o_M:1.1357880000):0.3988650000):0.2860860000	((((1eum_A:1.0576440000	1krq_A:0.4583690000):0.5602980000	3e6s_A:1.7577150000):0.2370090000	2jd7_A:0.4059730000):0.2599700000	1vlg_A:0.5088290000):0.8215690000):1.4408800000):0.4818350000	1nfv_A:0.8317250000):0.3607640000	(2vzb_A:1.6815040000	(((1bcf_A:0.0000010000	3e1q_A:0.0000010000):0.5249180000	2fkz_A:0.1293790000):0.5507750000	1jgc_A:0.5968230000):1.3007800000):0.5054060000):1.4515400000):0.6656540000):0.8406080000):0.1228550000):0.0855941000	2chp_A:1.0345330000):0.0829533000	(1qgh_A:0.3252220000	2ux1_A:0.9634640000):0.5000070000):0.1334260000);
(1ji5_A:0.4250740000	(1jig_A:0.3702220000	((((1qgh_A:0.4638710000	2ux1_A:0.9497160000):0.4333500000	(((1dps_A:0.0000010000	1jts_A:0.0000010000):0.5645390000	1o9r_A:0.3501150000):0.7146140000	1uvh_A:1.2655150000):1.0570900000):0.0567250000	(1ji4_A:1.0157500000	2fjc_A:1.3627630000):0.6534020000):0.2004720000	((1tjo_A:0.0000010000	1tk6_A:0.0000010000):1.1034300000	((((((2fzf_A:2.5362100000	(((((((1oqu_A:0.2155150000	1r2f_A:0.3348500000):0.1460670000	1uzr_A:0.0197400000):1.2851500000	1mxr_A:1.4377110000):0.4190310000	(1jk0_A:0.2827370000	(2uw2_A:0.0959130000	1w68_A:0.0343450000):0.2439710000):1.8322600000):1.3657400000	3ee4_A:1.1211150000):3.7179700000	(((2uw1_A:0.0000020000	2uw1_B:0.0000010000):0.0177523000	1afr_A:0.2883090000):3.8523300000	1za0_A:1.5290860000):0.8698990000):0.7544620000	(((2inc_B:2.4135060000	2inp_C:1.8680280000):0.8753100000	1mty_B:2.4768280000):0.6172330000	(1mty_D:2.3031430000	3dhg_A:1.4072420000):0.8437400000):3.3031600000):0.5121080000):0.7916710000	1otk_A:3.6808220000):0.6272530000	(((((1lb3_A:0.1430600000	2za7_A:0.0663380000):0.5262280000	1bg7_A:0.1898190000):0.1370170000	1r03_A:0.4612440000):0.6383900000	(1z6o_A:1.8409200000	1z6o_M:1.0388550000):0.3154240000):0.1469230000	((((1eum_A:0.7828440000	1krq_A:0.5331690000):0.3150030000	3e6s_A:1.8111370000):0.4170820000	2jd7_A:0.2603160000):0.2256200000	1vlg_A:0.5971270000):0.5147640000):0.9543410000):0.4641050000	((1lko_A:0.7676670000	1yuz_A:1.4049580000):1.5461300000	3qhb_A:1.1872800000):0.5691570000):1.2605900000	2vzb_A:1.6819070000):0.0084508400	((((1bcf_A:0.0000010000	3e1q_A:0.0000010000):0.3405550000	2fkz_A:0.1492360000):0.4450330000	1jgc_A:0.5792630000):0.8750700000	1nfv_A:1.1951170000):0.3194840000):0.5296820000):1.1183400000):0.0813737000):0.0792763000	(1n1q_A:0.3811390000	2chp_A:1.0139150000):0.1136660000);
(1ji5_A:0.2799600000	(((1jig_A:0.1307490000	(1qgh_A:0.4584710000	2ux1_A:0.9079110000):0.8759540000):0.1991690000	(((1ji4_A:0.7090670000	2fjc_A:1.4436500000):0.1960700000	(((1dps_A:0.0000010000	1jts_A:0.0000010000):0.6278010000	1o9r_A:0.3007940000):0.7221380000	1uvh_A:1.3466540000):0.6283280000):0.2616370000	((1tjo_A:0.0000020000	1tk6_A:0.0000010000):1.6578300000	(((((2fzf_A:3.7114000000	3qhb_A:0.5221060000):0.8701500000	(1lko_A:0.5730310000	1yuz_A:1.2187360000):0.7833860000):0.6069960000	((1otk_A:3.0562130000	((2inc_B:1.5837240000	(2inp_C:1.1403260000	1mty_B:2.7201150000):0.8719520000):0.1860210000	(1mty_D:2.1423020000	3dhg_A:1.2072310000):1.1710200000):1.1140900000):0.8257540000	((((((1oqu_A:0.1993650000	1r2f_A:0.3506960000):0.1222540000	1uzr_A:0.0667660000):1.2624900000	(1mxr_A:1.1198890000	(1jk0_A:0.2889250000	(2uw2_A:0.1068960000	1w68_A:0.0423720000):0.1685850000):1.8421800000):0.2266500000):0.8096250000	3ee4_A:1.5953610000):2.7462600000	1za0_A:1.5163760000):1.1755400000	((2uw1_A:0.0060410000	2uw1_B:0.0000010000):0.0616264000	1afr_A:0.2078370000):2.6088100000):1.6054000000):0.6652670000):1.2332500000	(2vzb_A:1.2118570000	(((((1lb3_A:0.1901360000	2za7_A:0.0000030000):0.6133490000	1bg7_A:0.1680090000):0.1372110000	1r03_A:0.3669160000):0.6237310000	(1z6o_A:2.0319390000	1z6o_M:1.4212600000):0.2028840000):0.3333190000	((1eum_A:0.4340880000	1krq_A:0.5626500000):0.8880290000	((3e6s_A:2.0395070000	2jd7_A:0.4123600000):0.1461910000	1vlg_A:0.3881960000):0.3016900000):0.7050220000):1.7313000000):0.4045630000):0.2964660000	((((1bcf_A:0.0000010000	3e1q_A:0.0000010000):0.4947130000	2fkz_A:0.2013470000):0.4055150000	1jgc_A:0.4304560000):0.8561270000	1nfv_A:0.6311230000):0.6825700000):1.0192800000):0.3659680000):0.1664990000):0.0624721000	1n1q_A:0.6261450000):0.0732992000	2chp_A:0.9218530000);
(1ji5_A:0.2988580000	(1jig_A:0.2236800000	((1qgh_A:0.3968350000	2ux1_A:0.9875340000):0.5069190000	(1ji4_A:1.3082710000	2fjc_A:1.1042540000):0.5700180000):0.1328310000):0.1304650000	(1n1q_A:0.4704620000	(2chp_A:0.6470410000	(((((1dps_A:0.0000010000	1jts_A:0.0000010000):0.3189460000	1o9r_A:0.4956630000):0.8907030000	1uvh_A:0.8704260000):0.4459310000	(1tjo_A:0.0000010000	1tk6_A:0.0000010000):1.1807000000):0.2283230000	(((((2fzf_A:2.9993440000	(((1otk_A:4.7653350000	((2inc_B:1.1680360000	(2inp_C:1.4255220000	1mty_B:3.0852920000):1.3485700000):1.5480900000	(1mty_D:2.1720980000	3dhg_A:1.1085930000):0.4593910000):1.1053600000):0.6599850000	((((1oqu_A:0.2690740000	1r2f_A:0.3521870000):0.1057770000	1uzr_A:0.0769070000):0.8539890000	(1mxr_A:0.7484430000	(1jk0_A:0.1809800000	(2uw2_A:0.0826070000	1w68_A:0.0850610000):0.2244800000):1.6548000000):0.4088770000):2.2643900000	3ee4_A:0.9516960000):1.2341900000):0.4026440000	(((2uw1_A:0.0028130000	2uw1_B:0.0000010000):0.2413080000	1afr_A:0.0550300000):2.4302700000	1za0_A:1.9551530000):0.1350200000):0.5303590000):1.0465800000	((1lko_A:0.9366620000	1yuz_A:1.1261280000):0.7956990000	3qhb_A:1.0730450000):0.7969000000):0.6738640000	((((((1lb3_A:0.1203110000	2za7_A:0.0717040000):0.4562960000	1r03_A:0.3618190000):0.1989970000	1bg7_A:0.1183190000):0.4240990000	1z6o_A:1.9531950000):0.1458420000	1z6o_M:0.9200330000):0.4667620000	(((1eum_A:0.5613970000	1krq_A:0.4229190000):0.6327650000	(2jd7_A:0.5129730000	1vlg_A:0.5752990000):0.2648000000):0.3695180000	3e6s_A:1.4091840000):0.1614700000):1.2466900000):0.3176010000	((((1bcf_A:0.0000010000	3e1q_A:0.0000010000):0.5536600000	2fkz_A:0.3399040000):0.6142760000	1jgc_A:0.2214230000):1.3731300000	1nfv_A:0.5709710000):0.7476930000):0.3728040000	2vzb_A:1.4110480000):1.0608800000):0.3710850000):0.2914160000):0.1764750000);
(1ji5_A:0.3481530000	((1jig_A:0.3163610000	(1ji4_A:0.6472670000	2fjc_A:0.8399640000):0.4787260000):0.0273219000	(1qgh_A:0.5341130000	2ux1_A:0.8139970000):0.5511000000):0.0989766000	((1n1q_A:0.0834820000	((((1dps_A:0.0000010000	1jts_A:0.0000010000):0.5909720000	1o9r_A:0.4552230000):0.9230090000	1uvh_A:0.9076450000):0.6667460000	((1tjo_A:0.0000010000	1tk6_A:0.0000010000):1.2312500000	(((((2fzf_A:5.3845390000	(((2uw1_A:0.0000020000	2uw1_B:0.0000010000):0.2134990000	1afr_A:0.1145360000):4.0404500000	1za0_A:2.8773810000):0.5190050000):0.1942150000	((1otk_A:4.2047620000	(((((1oqu_A:0.3224010000	1r2f_A:0.2901540000):0.0754663000	1uzr_A:0.0639290000):1.3194300000	1mxr_A:1.1887990000):0.1859350000	(1jk0_A:0.2938680000	(2uw2_A:0.0462550000	1w68_A:0.0471640000):0.2080410000):1.6015000000):3.0547500000	3ee4_A:0.4674330000):1.8001700000):1.2661000000	((2inc_B:1.9727620000	(2inp_C:1.6128610000	1mty_B:3.3771900000):0.2755770000):0.6954470000	(1mty_D:2.2408880000	3dhg_A:1.7033460000):0.7252270000):2.0159800000):0.3606980000):1.5163000000	((1lko_A:0.7541530000	1yuz_A:1.2193720000):1.7974400000	3qhb_A:1.2573580000):0.4784830000):0.0273476000	(((1lb3_A:0.1824160000	2za7_A:0.0330480000):0.3707310000	(1bg7_A:0.0683500000	1r03_A:0.4860970000):0.1869860000):0.1553420000	(1z6o_A:2.8330420000	(1z6o_M:1.3548880000	(((1eum_A:0.9856780000	1krq_A:0.3491510000):0.9009240000	(2jd7_A:0.4485560000	1vlg_A:0.3890280000):0.0696432000):0.4787550000	3e6s_A:1.3619220000):0.7219920000):0.1212710000):0.0823594000):2.6729700000):0.8937970000	(2vzb_A:2.4547310000	((((1bcf_A:0.0000010000	3e1q_A:0.0000010000):0.3155180000	2fkz_A:0.2711190000):0.6570720000	1jgc_A:0.3446630000):0.8134590000	1nfv_A:1.6015660000):0.9194310000):0.4049790000):0.9737180000):0.4587070000):0.9786520000):0.2494000000	2chp_A:0.6954620000):0.1318570000);
(1ji5_A:0.3861890000	(1jig_A:0.3228940000	((1qgh_A:0.3353090000	2ux1_A:0.6577430000):0.9747530000	((1ji4_A:0.9269150000	2fjc_A:1.0201980000):0.3534700000	((((1dps_A:0.0000010000	1jts_A:0.0000010000):0.7476480000	1o9r_A:0.3387870000):0.7042820000	1uvh_A:1.2758000000):0.0445516000	((1tjo_A:0.0000010000	1tk6_A:0.0000020000):1.1485400000	((((((2fzf_A:3.7544540000	3qhb_A:0.0669490000):0.6347750000	(1otk_A:4.4581920000	(((((((1oqu_A:0.2446440000	1r2f_A:0.3970170000):0.1508550000	1uzr_A:0.0022460000):1.4321000000	(1mxr_A:1.2275680000	(1jk0_A:0.1109000000	(2uw2_A:0.0731830000	1w68_A:0.0719180000):0.2658340000):1.7230600000):0.8490290000):0.8025490000	3ee4_A:1.5530280000):2.6869300000	1za0_A:2.9653490000):0.7497600000	((2uw1_A:0.0000020000	2uw1_B:0.0000010000):0.2711820000	1afr_A:0.1247410000):3.9999400000):0.7007570000	(((2inc_B:1.6634460000	(2inp_C:2.1849050000	1mty_B:2.7185000000):0.3314650000):0.9293800000	1mty_D:2.6913010000):0.1784620000	3dhg_A:1.3559990000):2.5636500000):0.2768750000):0.8172420000):0.5219160000	(1lko_A:0.6881640000	1yuz_A:1.5626030000):1.0169200000):0.5786900000	((((((1lb3_A:0.1719840000	2za7_A:0.0426890000):0.2982230000	1r03_A:0.5043080000):0.2097940000	1bg7_A:0.0340030000):0.8198790000	1z6o_A:2.0214430000):0.2229810000	1z6o_M:1.2629210000):0.1373590000	(((1eum_A:0.5482720000	1krq_A:0.6934250000):0.7399070000	(3e6s_A:2.1067650000	2jd7_A:0.2281970000):0.1738050000):0.4190860000	1vlg_A:0.3737440000):1.0305400000):1.0742900000):1.3791500000	(2vzb_A:1.7817730000	(((1bcf_A:0.0000010000	3e1q_A:0.0000010000):0.3361220000	2fkz_A:0.2977980000):0.8744430000	1jgc_A:0.6636290000):1.0003700000):0.9364040000):0.0000024178	1nfv_A:0.7974050000):1.2306800000):0.6890910000):0.6468730000):0.2142020000):0.3331510000):0.0265081000	(1n1q_A:0.4679410000	2chp_A:0.8641680000):0.1868480000);
(1ji5_A:0.4445610000	1jig_A:0.2624960000	(((1n1q_A:0.2320810000	((((1dps_A:0.0000010000	1jts_A:0.0000010000):0.4752130000	1o9r_A:0.3559110000):0.6324950000	1uvh_A:0.8730720000):0.7532780000	((1tjo_A:0.0000010000	1tk6_A:0.0000010000):1.1707600000	((((((2fzf_A:4.6254090000	(((1otk_A:3.0131060000	((((1oqu_A:0.2708250000	1r2f_A:0.3628850000):0.0695953000	1uzr_A:0.0658500000):1.4927100000	(1mxr_A:1.3634830000	(1jk0_A:0.3422780000	(2uw2_A:0.0717900000	1w68_A:0.0752070000):0.1462060000):2.3176900000):0.2617280000):0.9160630000	3ee4_A:1.9427710000):0.9931120000):1.5151300000	1za0_A:2.5262240000):0.9006210000	((2inc_B:1.6131110000	(2inp_C:1.9005560000	1mty_B:3.0169550000):0.2345510000):0.9808600000	(1mty_D:2.1822410000	3dhg_A:1.6544600000):0.5300740000):0.8536830000):0.7016390000):0.8963300000	((1lko_A:1.0574590000	1yuz_A:1.0303990000):0.7836520000	((2uw1_A:0.0000020000	2uw1_B:0.0000010000):0.1232880000	1afr_A:0.1849550000):2.7707900000):0.4005950000):0.5815330000	3qhb_A:1.5214670000):0.4378180000	(((((1lb3_A:0.1298620000	2za7_A:0.0758770000):0.4344570000	(1bg7_A:0.2731910000	1r03_A:0.3580200000):0.0496780000):0.6106640000	1z6o_A:1.9732730000):0.0826889000	1z6o_M:1.4324050000):0.1116400000	((((1eum_A:0.7169010000	1krq_A:0.2782420000):0.2764540000	3e6s_A:1.3301500000):0.4551180000	2jd7_A:0.3306980000):0.1536820000	1vlg_A:0.6584000000):1.0064100000):1.3831600000):0.4598740000	(2vzb_A:2.2214630000	(((1bcf_A:0.0000010000	3e1q_A:0.0000010000):0.5070990000	2fkz_A:0.1503270000):0.4107620000	1jgc_A:0.5154850000):0.6780230000):0.3638100000):0.3895860000	1nfv_A:0.9031910000):1.4157200000):0.5637210000):0.4529140000):0.1718830000	(1ji4_A:0.7063610000	2fjc_A:1.0494470000):0.3826590000):0.1538090000	(2chp_A:0.6143120000	(1qgh_A:0.4272900000	2ux1_A:0.9265090000):0.3175620000):0.0625536000):0.0960623000);
(1ji5_A:0.3937200000	(1jig_A:0.2066270000	((1qgh_A:0.3823100000	2ux1_A:0.9563980000):0.5274720000	((1ji4_A:1.0371160000	2fjc_A:1.2598580000):0.3080750000	((((1dps_A:0.0000010000	1jts_A:0.0000010000):0.3947270000	1o9r_A:0.4213120000):0.5935750000	1uvh_A:0.9315510000):0.5967850000	((1tjo_A:0.0000010000	1tk6_A:0.0000020000):0.6781280000	((((((2fzf_A:2.3883750000	(((1otk_A:3.0067480000	((((1oqu_A:0.3151680000	1r2f_A:0.3118530000):0.0580687000	1uzr_A:0.0343310000):0.7141450000	(1mxr_A:1.2952460000	(1jk0_A:0.2847240000	(2uw2_A:0.0762210000	1w68_A:0.0591250000):0.2090500000):2.1220300000):0.7839290000):1.7678200000	3ee4_A:1.5285910000):1.8658200000):1.3252200000	(((2uw1_A:0.0055600000	2uw1_B:0.0000010000):0.1809230000	1afr_A:0.0914250000):3.8593200000	1za0_A:1.5382610000):1.7564100000):0.9570770000	(((2inc_B:2.2546920000	2inp_C:1.4610010000):1.1058200000	1mty_B:2.6779750000):0.9793230000	(1mty_D:2.3010280000	3dhg_A:1.5246490000):1.1647900000):1.8931700000):0.7165900000):1.3437300000	3qhb_A:1.4682260000):0.4676460000	(1lko_A:1.3602640000	1yuz_A:0.8571140000):0.8077590000):1.2019800000	((((((1lb3_A:0.2243430000	2za7_A:0.0594060000):0.4847080000	1bg7_A:0.1778180000):0.0973287000	1r03_A:0.2781590000):0.5843110000	1z6o_M:1.3289920000):0.1670320000	1z6o_A:1.9459810000):0.5636410000	(((1eum_A:0.8793580000	1krq_A:0.4548810000):0.3567650000	3e6s_A:1.0147000000):0.1924690000	(2jd7_A:0.6236270000	1vlg_A:0.5886730000):0.2779980000):0.2789490000):0.8435160000):0.7145810000	(2vzb_A:1.3897360000	(((1bcf_A:0.0000010000	3e1q_A:0.0000010000):0.3654710000	2fkz_A:0.1658430000):0.7943860000	1jgc_A:0.1113640000):1.6747100000):0.7249210000):0.2225290000	1nfv_A:0.7976440000):1.7146400000):1.3190700000):0.5496950000):0.1120670000):0.2558610000):0.1419070000	(1n1q_A:0.4615930000	2chp_A:0.7015260000):0.1443180000);
(1ji5_A:0.2844890000	(1jig_A:0.1848340000	((1qgh_A:0.4420000000	2ux1_A:1.2262940000):0.3785760000	(((1ji4_A:1.0368320000	2fjc_A:1.2957920000):0.1774340000	(((1dps_A:0.0000010000	1jts_A:0.0000010000):0.8051020000	1o9r_A:0.2327110000):0.5963640000	(1uvh_A:0.9223080000	(1tjo_A:0.0000010000	1tk6_A:0.0000010000):1.6804600000):0.4514590000):0.9345940000):0.1984330000	(((2fzf_A:3.5057030000	(((((1lko_A:1.0259390000	1yuz_A:0.7834650000):0.9032340000	3qhb_A:1.2728620000):0.8447670000	((2inc_B:1.3912580000	(2inp_C:1.3876450000	1mty_B:3.1991240000):0.7308350000):1.1227300000	(1mty_D:3.1746550000	3dhg_A:0.7902570000):0.9271480000):2.2099500000):0.4564130000	(((((1oqu_A:0.2676550000	1r2f_A:0.3078860000):0.0840184000	1uzr_A:0.0809960000):1.3183800000	1mxr_A:1.7675540000):0.3886690000	(1jk0_A:0.3347830000	(2uw2_A:0.1151360000	1w68_A:0.0526170000):0.1481890000):1.7127400000):1.5452500000	(3ee4_A:1.0126060000	(((2uw1_A:0.0000020000	2uw1_B:0.0000010000):0.0519634000	1afr_A:0.3002400000):3.0743100000	1za0_A:1.9406800000):2.0253200000):0.4933770000):1.7618000000):0.4460560000	1otk_A:3.3235240000):0.3098300000):0.8187550000	1nfv_A:0.2376280000):0.6807890000	((2vzb_A:0.9099500000	(((((1lb3_A:0.1227630000	2za7_A:0.0765710000):0.4794570000	1bg7_A:0.2047730000):0.0738689000	1r03_A:0.2889830000):0.3192100000	(1z6o_A:2.3677270000	1z6o_M:1.3097480000):0.3786200000):0.5756290000	(((1eum_A:0.7768990000	1krq_A:0.4445600000):0.5642430000	3e6s_A:1.4261890000):0.1619930000	(2jd7_A:0.3564790000	1vlg_A:0.3882050000):0.2293060000):0.3257520000):2.8230900000):1.0676100000	(((1bcf_A:0.0000010000	3e1q_A:0.0000010000):0.5785810000	2fkz_A:0.1816210000):0.9671830000	1jgc_A:0.2436770000):1.4641500000):0.5860240000):1.8547900000):0.1012980000):0.2424810000):0.1703120000	(1n1q_A:0.4566500000	2chp_A:0.8231340000):0.0858881000);
(1ji5_A:0.4628400000	1jig_A:0.3600380000	((1n1q_A:0.4072880000	2chp_A:0.8877140000):0.0866741000	((1qgh_A:0.5353410000	2ux1_A:0.7978500000):0.5568680000	((1ji4_A:0.9016390000	2fjc_A:1.1742650000):0.4813860000	(((((1dps_A:0.0000010000	1jts_A:0.0000010000):0.4936550000	1o9r_A:0.3566210000):0.4500810000	1uvh_A:1.2078430000):0.5091540000	(1tjo_A:0.0000010000	1tk6_A:0.0000010000):1.4457600000):0.5462030000	(((((((2fzf_A:3.1325770000	(((2inc_B:2.1402690000	2inp_C:1.5331260000):0.8696830000	1mty_B:3.1965900000):1.2308300000	(1mty_D:2.3426400000	3dhg_A:1.2936480000):0.6310620000):1.1692300000):0.6705610000	(1otk_A:2.8591260000	((((((1oqu_A:0.1934200000	1r2f_A:0.3157640000):0.1263800000	1uzr_A:0.0235780000):1.0158500000	1mxr_A:1.5270390000):0.4655190000	(1jk0_A:0.3195460000	(2uw2_A:0.1091450000	1w68_A:0.0353500000):0.1470840000):1.8288100000):0.6989220000	3ee4_A:1.9875500000):1.5041700000	(((2uw1_A:0.0027120000	2uw1_B:0.0000010000):0.0626463000	1afr_A:0.2566480000):3.9907500000	1za0_A:1.1874180000):1.5879000000):0.9495200000):0.4822200000):0.8797240000	((1lko_A:0.9770810000	1yuz_A:1.0683890000):0.8177280000	3qhb_A:1.6091570000):0.9385000000):0.6819980000	(((((((1lb3_A:0.1823120000	2za7_A:0.0521960000):0.4263190000	1r03_A:0.3618050000):0.2067590000	1bg7_A:0.0753810000):0.2410790000	(1z6o_A:1.9183100000	1z6o_M:1.2407090000):0.2524580000):1.1534700000	3e6s_A:0.7291520000):0.5524050000	(2jd7_A:0.5958290000	1vlg_A:0.3382450000):0.3550940000):0.0309957000	(1eum_A:0.5474170000	1krq_A:0.4521690000):0.2520050000):1.6202800000):0.0221496000	1nfv_A:0.5455640000):0.5131350000	(((1bcf_A:0.0000010000	3e1q_A:0.0000010000):0.3485150000	2fkz_A:0.1909590000):0.6580730000	1jgc_A:0.3388350000):1.1757500000):0.5364350000	2vzb_A:1.7244510000):1.0730700000):0.2346830000):0.1379930000):0.1925850000):0.0000023525);
(1ji5_A:0.4284390000	(1jig_A:0.2644450000	((1qgh_A:0.3069760000	2ux1_A:0.8886080000):1.0000700000	(((1ji4_A:0.9399340000	2fjc_A:1.3999760000):0.2451340000	((1tjo_A:0.0000010000	1tk6_A:0.0000010000):1.2428400000	(((((2fzf_A:2.2607260000	(((((((1oqu_A:0.2497310000	1r2f_A:0.3587280000):0.1432000000	1uzr_A:0.0334280000):1.5974800000	1mxr_A:1.0877040000):0.2726260000	3ee4_A:2.4435510000):0.3305040000	(1jk0_A:0.2350880000	(2uw2_A:0.0613200000	1w68_A:0.0703240000):0.2446570000):1.0593200000):1.7570600000	(((2uw1_A:0.0029260000	2uw1_B:0.0000010000):0.0498487000	1afr_A:0.2327470000):3.6174000000	1za0_A:1.9368060000):2.3539800000):1.6921600000	(((2inc_B:1.7980640000	(2inp_C:1.0713300000	1mty_B:2.5920360000):0.6492090000):1.0637200000	1mty_D:2.4925740000):0.3160260000	3dhg_A:1.1680150000):1.4884600000):0.8756100000):1.2819400000	(((1lko_A:0.6390270000	1yuz_A:1.6331680000):1.3832800000	3qhb_A:0.8523670000):0.4421260000	1otk_A:4.7795670000):0.0838279000):0.5419210000	(((((1lb3_A:0.1353420000	2za7_A:0.1339970000):0.6296560000	1bg7_A:0.0939640000):0.1327990000	1r03_A:0.4542300000):0.4495900000	(1z6o_A:2.3816190000	1z6o_M:1.1048760000):0.0946834000):0.5811030000	((1eum_A:0.5791880000	1krq_A:0.5859910000):0.4836270000	((3e6s_A:2.0027370000	2jd7_A:0.1946460000):0.4832090000	1vlg_A:0.4940470000):0.3402720000):0.4567260000):0.7701180000):0.6064790000	2vzb_A:1.5380010000):0.4075280000	((((1bcf_A:0.0000010000	3e1q_A:0.0000010000):0.4145990000	2fkz_A:0.2285960000):0.4179610000	1jgc_A:0.5365180000):0.9187400000	1nfv_A:0.8101790000):0.3223150000):1.3897100000):0.6644560000):0.3933330000	(((1dps_A:0.0000010000	1jts_A:0.0000010000):0.4865800000	1o9r_A:0.4831870000):0.5161760000	1uvh_A:1.3339140000):0.6138110000):0.4029420000):0.3483700000):0.0956323000	(1n1q_A:0.5462930000	2chp_A:0.8554250000):0.1548750000);
(1ji5_A:0.3448590000	(1jig_A:0.3081980000	1n1q_A:0.5389510000):0.0905181000	(2chp_A:0.6894150000	((1qgh_A:0.5015870000	2ux1_A:0.9097250000):0.6735320000	((1ji4_A:0.8616600000	2fjc_A:1.0961830000):0.3149200000	((((1dps_A:0.0000010000	1jts_A:0.0000010000):0.6206840000	1o9r_A:0.4636020000):0.6491010000	1uvh_A:1.0920000000):0.5128660000	((1tjo_A:0.0000010000	1tk6_A:0.0000010000):1.2011900000	((((2fzf_A:3.9510670000	3qhb_A:0.8747360000):1.0399900000	((1lko_A:0.9086390000	1yuz_A:2.0215910000):0.9061110000	(((1otk_A:3.2776010000	((2inc_B:1.1432740000	(2inp_C:1.8734400000	1mty_B:2.6581720000):0.4035370000):0.9237560000	(1mty_D:2.4450620000	3dhg_A:1.6450060000):0.7870310000):2.1098600000):0.4673640000	((((1oqu_A:0.3396070000	1r2f_A:0.3261990000):0.1367630000	1uzr_A:0.0053230000):1.1691100000	(1mxr_A:1.2045910000	(1jk0_A:0.2568590000	(2uw2_A:0.1462780000	1w68_A:0.0430490000):0.3332050000):1.7386300000):0.6902290000):1.8590400000	3ee4_A:1.2266430000):1.7733300000):1.7173800000	(((2uw1_A:0.0093980000	2uw1_B:0.0000010000):0.0941202000	1afr_A:0.2486600000):3.5343400000	1za0_A:2.4593600000):1.6961100000):0.0000022814):0.3350180000):1.0613000000	((2vzb_A:1.3075880000	(((1bcf_A:0.0000010000	3e1q_A:0.0000010000):0.4167080000	2fkz_A:0.1634320000):0.6584260000	1jgc_A:0.3401630000):1.0855400000):0.2765110000	(((((1lb3_A:0.1652220000	2za7_A:0.0337000000):0.4849950000	1bg7_A:0.1425820000):0.1031950000	1r03_A:0.5130760000):0.5790620000	(1z6o_A:2.2072540000	1z6o_M:1.5034160000):0.2097170000):0.4441970000	((1eum_A:0.6361420000	1krq_A:0.5654770000):0.7238030000	((3e6s_A:2.0972260000	2jd7_A:0.1765430000):0.2573650000	1vlg_A:0.4436120000):0.1960570000):0.8043830000):1.0622100000):0.6011860000):0.1434590000	1nfv_A:1.1887780000):0.9731660000):0.7475180000):0.3487890000):0.1236040000):0.1922420000):0.1380230000);
(1ji5_A:0.4430650000	1jig_A:0.2662340000	((1n1q_A:0.3793750000	2chp_A:1.0099320000):0.1518840000	((1qgh_A:0.3306490000	2ux1_A:0.6327950000):0.6039180000	((1ji4_A:0.7682140000	2fjc_A:1.1062850000):0.5835900000	((((1dps_A:0.0000010000	1jts_A:0.0000010000):0.3655550000	1o9r_A:0.4009610000):0.9514490000	1uvh_A:0.7840270000):0.6909190000	((1tjo_A:0.0000010000	1tk6_A:0.0000010000):1.1752600000	(((((((2fzf_A:1.6813090000	3qhb_A:1.6663150000):0.4712110000	(1lko_A:1.7576790000	1yuz_A:0.7947670000):0.8479230000):0.3549590000	1otk_A:3.7364580000):0.1214510000	(((((((1oqu_A:0.2599350000	1r2f_A:0.3350940000):0.0581880000	1uzr_A:0.0465290000):0.8487040000	1mxr_A:1.4235160000):0.3337610000	(1jk0_A:0.2273800000	(2uw2_A:0.0560350000	1w68_A:0.0659010000):0.1858070000):1.8594100000):2.1106300000	3ee4_A:0.8089520000):2.3455900000	(((2uw1_A:0.0029920000	2uw1_B:0.0000010000):0.0325248000	1afr_A:0.3087350000):3.9720600000	1za0_A:2.1823340000):0.6885390000):0.6200500000	((2inc_B:1.6642130000	(2inp_C:1.6178360000	1mty_B:3.2093430000):0.5134400000):0.7587580000	(1mty_D:2.3816530000	3dhg_A:1.0913620000):0.7588040000):2.3336200000):0.9837870000):0.2638430000	(((((((1lb3_A:0.1793710000	2za7_A:0.0420160000):0.5041400000	1bg7_A:0.1256630000):0.1402980000	1r03_A:0.2613080000):0.4997050000	(1z6o_A:2.4084910000	1z6o_M:1.1333360000):0.6773320000):0.5815620000	3e6s_A:1.4447100000):0.2919370000	(2jd7_A:0.5421190000	1vlg_A:0.5638270000):0.0994513000):0.3529910000	(1eum_A:0.6304710000	1krq_A:0.3633390000):0.2926000000):1.3035300000):0.7309560000	(2vzb_A:1.5416750000	(((1bcf_A:0.0000010000	3e1q_A:0.0000010000):0.3211220000	2fkz_A:0.2679190000):0.7185150000	1jgc_A:0.3152310000):0.9781120000):0.7308990000):0.4832210000	1nfv_A:0.4584970000):1.6866200000):0.7138680000):0.2974640000):0.2545790000):0.0985148000):0.0762923000);
(1ji5_A:0.4106120000	1jig_A:0.3586190000	((1n1q_A:0.2327150000	2chp_A:0.7742590000):0.1277390000	((1qgh_A:0.4081670000	2ux1_A:1.1085340000):0.3047820000	((1ji4_A:0.9374480000	2fjc_A:1.5297740000):0.4309540000	((((1dps_A:0.0000010000	1jts_A:0.0000010000):0.4093160000	1o9r_A:0.4798200000):0.7180750000	1uvh_A:1.0090870000):0.6386760000	((1tjo_A:0.0000010000	1tk6_A:0.0000010000):0.8857380000	(((((((((2fzf_A:3.1748890000	(((2uw1_A:0.0000020000	2uw1_B:0.0000010000):0.1607810000	1afr_A:0.1749960000):2.7531900000	1za0_A:2.1325710000):1.0014400000):0.4784090000	(((((1oqu_A:0.2737070000	1r2f_A:0.3484960000):0.0567135000	1uzr_A:0.0800020000):1.5570900000	1mxr_A:1.2606470000):0.3338390000	(1jk0_A:0.1153460000	(2uw2_A:0.0208130000	1w68_A:0.0996400000):0.2346770000):1.8577500000):1.4848700000	3ee4_A:1.3286010000):1.7119300000):0.4624160000	(((2inc_B:1.9773800000	2inp_C:1.5377720000):0.9129370000	1mty_B:2.0272840000):0.7283650000	(1mty_D:2.1899510000	3dhg_A:1.4169500000):0.5030610000):1.3088900000):0.2983410000	1otk_A:3.9223450000):0.8521760000	(1lko_A:0.7790650000	1yuz_A:1.2379740000):1.0098400000):0.3586340000	3qhb_A:0.9838050000):1.1821000000	2vzb_A:1.9215480000):0.1678110000	(((((1lb3_A:0.0906760000	2za7_A:0.0619580000):0.5262380000	1bg7_A:0.1373240000):0.1474020000	1r03_A:0.3535730000):0.3993840000	(1z6o_A:2.2019590000	1z6o_M:1.0780860000):0.2947880000):0.4141200000	((1eum_A:0.5398200000	1krq_A:0.5551560000):0.3551210000	((3e6s_A:1.4081370000	2jd7_A:0.2622930000):0.2692820000	1vlg_A:0.2569710000):0.3147120000):0.6314370000):1.0009800000):0.2633200000	((((1bcf_A:0.0000010000	3e1q_A:0.0000010000):0.4290990000	2fkz_A:0.2359120000):0.3819110000	1jgc_A:0.6924620000):1.1708300000	1nfv_A:1.2046430000):0.3464460000):0.7073560000):0.6260100000):0.1914890000):0.1052060000):0.2320360000):0.1178700000);
(1ji5_A:0.3712780000	((1jig_A:0.2104880000	((1qgh_A:0.3679570000	2ux1_A:1.1030770000):0.3555080000	((1ji4_A:0.9913750000	2fjc_A:0.9963050000):0.5397260000	((((1dps_A:0.0000010000	1jts_A:0.0000010000):0.5445880000	1o9r_A:0.3148470000):0.6757650000	1uvh_A:1.1172750000):0.7980850000	((1tjo_A:0.0000010000	1tk6_A:0.0000010000):0.7081180000	(((((((2fzf_A:3.6238150000	(((1otk_A:3.1558160000	((((1oqu_A:0.2637750000	1r2f_A:0.2620330000):0.1685620000	1uzr_A:0.0000020000):1.0679500000	(1mxr_A:1.1143370000	((1jk0_A:0.4480790000	2uw2_A:0.1315940000):0.0496482000	1w68_A:0.0000020000):2.1625000000):0.5609550000):2.9582400000	3ee4_A:0.8576500000):2.8026000000):1.4984900000	(((2inc_B:2.3449650000	(1mty_D:2.6110850000	3dhg_A:1.1922040000):1.6736000000):0.4743570000	2inp_C:1.8355220000):1.3231100000	1mty_B:2.1482310000):1.1806100000):0.6001020000	(((2uw1_A:0.0058490000	2uw1_B:0.0000010000):0.2286650000	1afr_A:0.0932460000):6.1200600000	1za0_A:1.2710470000):2.4153000000):0.2753300000):1.1479700000	(1lko_A:1.0839630000	1yuz_A:1.6428720000):1.1536300000):0.6212650000	3qhb_A:1.7670280000):0.5708660000	((((((1lb3_A:0.1667610000	2za7_A:0.0687160000):0.5148430000	1bg7_A:0.2218220000):0.0878765000	1r03_A:0.3907070000):0.1734450000	1z6o_A:2.4819230000):0.4574230000	1z6o_M:1.3334520000):0.1141240000	((1eum_A:0.5873030000	1krq_A:0.6222190000):0.5140080000	((3e6s_A:1.5108200000	1vlg_A:0.3943990000):0.1701130000	2jd7_A:0.3417460000):0.3476550000):0.9172830000):0.8431370000):0.6124230000	2vzb_A:1.4802040000):0.5195460000	(((1bcf_A:0.0000010000	3e1q_A:0.0000010000):0.4524430000	2fkz_A:0.2359940000):0.4744030000	1jgc_A:0.7856720000):0.8546140000):0.2167400000	1nfv_A:1.2997200000):0.9344990000):0.6530160000):0.7154260000):0.1369530000):0.2064460000):0.0954881000	1n1q_A:0.4097110000):0.1488150000	2chp_A:0.5104430000);
(1ji5_A:0.4521360000	1jig_A:0.3590600000	((1n1q_A:0.3884450000	((1ji4_A:0.4339720000	2fjc_A:1.5719040000):1.0964400000	((((1dps_A:0.0000010000	1jts_A:0.0000010000):0.4176990000	1o9r_A:0.6694910000):0.6593920000	1uvh_A:0.9086970000):0.5238810000	((1tjo_A:0.0000010000	1tk6_A:0.0000010000):0.6849530000	(((((((((2fzf_A:4.0772540000	(((2uw1_A:0.0059710000	2uw1_B:0.0000010000):0.2298450000	1afr_A:0.0140580000):3.2193700000	1za0_A:1.8276600000):0.7447850000):0.8468260000	((2inc_B:1.6533570000	(2inp_C:1.0977040000	1mty_B:3.1864200000):0.5759120000):0.6440840000	(1mty_D:2.2141760000	3dhg_A:1.8303910000):0.9801080000):2.1297800000):0.4665890000	((((1oqu_A:0.1980730000	1r2f_A:0.2892400000):0.1017440000	1uzr_A:0.0533390000):1.3811200000	(1mxr_A:1.0339260000	(1jk0_A:0.2300900000	(2uw2_A:0.1254560000	1w68_A:0.0203530000):0.2226950000):1.4680200000):0.4618430000):1.2189100000	3ee4_A:1.9951530000):2.8893100000):1.1002100000	((1lko_A:0.1673920000	1yuz_A:1.9724810000):1.3750400000	1otk_A:3.1394220000):0.3571080000):0.5511890000	(((((1lb3_A:0.2008400000	2za7_A:0.0437770000):0.4246390000	1bg7_A:0.0961520000):0.1561860000	1r03_A:0.3681390000):0.8528620000	(1z6o_A:2.2220960000	1z6o_M:0.6562170000):0.2377700000):0.1701360000	((((1eum_A:0.7924380000	1krq_A:0.4650230000):0.8098160000	2jd7_A:0.2707290000):0.2933300000	3e6s_A:1.7057720000):0.2111650000	1vlg_A:0.2732670000):0.9857460000):1.1333100000):0.0000020661	3qhb_A:1.2958340000):0.7650990000	2vzb_A:2.2286770000):0.2069230000	(((1bcf_A:0.0000010000	3e1q_A:0.0000010000):0.2305760000	2fkz_A:0.3012340000):0.5181490000	1jgc_A:0.4762290000):0.8518910000):0.1808660000	1nfv_A:1.6027920000):0.9003650000):1.0441100000):0.3203250000):0.2242800000):0.3045130000	(2chp_A:0.6576340000	(1qgh_A:0.4292510000	2ux1_A:1.0498750000):0.5191600000):0.1279590000):0.0881744000);
(1ji5_A:0.3252360000	(1jig_A:0.2284690000	((1qgh_A:0.5802500000	2ux1_A:0.9179600000):0.3014460000	((1ji4_A:1.3012950000	2fjc_A:1.0106240000):0.1288740000	((((1dps_A:0.0000010000	1jts_A:0.0000010000):0.5374300000	1o9r_A:0.3221890000):0.7781710000	1uvh_A:1.1525260000):0.0739836000	((1tjo_A:0.0000010000	1tk6_A:0.0000010000):1.0784700000	((((((2fzf_A:4.1823560000	((((((1oqu_A:0.2423820000	1r2f_A:0.2826890000):0.1332730000	1uzr_A:0.0124800000):1.4840800000	1mxr_A:1.3278050000):0.4037240000	(1jk0_A:0.3173580000	(2uw2_A:0.0914010000	1w68_A:0.0694950000):0.1939040000):1.5354300000):1.8766000000	3ee4_A:1.4746840000):1.9068000000	(((2uw1_A:0.0000020000	2uw1_B:0.0000010000):0.0699494000	1afr_A:0.2336360000):3.7628300000	1za0_A:1.3824740000):1.7684300000):1.0255200000):0.7830400000	((2inc_B:1.7422140000	(2inp_C:1.5053250000	1mty_B:3.8948930000):0.5991070000):0.8489250000	(1mty_D:2.4207630000	3dhg_A:1.5855020000):0.8822320000):2.2413700000):0.1584320000	1otk_A:5.1589080000):0.7559010000	((1lko_A:1.0881410000	1yuz_A:0.8784170000):0.7254110000	3qhb_A:1.6256750000):0.6914940000):0.9069180000	((((((1lb3_A:0.1551830000	2za7_A:0.1014060000):0.4920780000	1bg7_A:0.1695830000):0.0988393000	1r03_A:0.4366740000):0.6620310000	1z6o_M:1.1252710000):0.2361980000	1z6o_A:1.9512740000):0.3296550000	((1eum_A:0.7442660000	1krq_A:0.3365050000):0.6476590000	(3e6s_A:1.4482560000	(2jd7_A:0.6016180000	1vlg_A:0.4371860000):0.1764940000):0.2266220000):0.6607040000):1.4885300000):0.3060360000	((2vzb_A:1.8991390000	(((1bcf_A:0.0000010000	3e1q_A:0.0000010000):0.3344330000	2fkz_A:0.3203220000):0.4235090000	1jgc_A:0.5037630000):0.9143830000):0.4780640000	1nfv_A:1.3668080000):0.0825764000):1.6419600000):0.8603620000):0.6524710000):0.3764180000):0.2750660000):0.1197320000	(1n1q_A:0.4463280000	2chp_A:0.4916450000):0.1929740000);
(1ji5_A:0.3566180000	1jig_A:0.2584400000	(((1n1q_A:0.2716230000	((((1dps_A:0.0000010000	1jts_A:0.0000010000):0.7436260000	1o9r_A:0.4594970000):0.6062420000	1uvh_A:0.7251660000):0.8009880000	((1tjo_A:0.0000010000	1tk6_A:0.0000010000):0.7457400000	((((((2fzf_A:5.8454110000	((((((((1oqu_A:0.2685210000	1r2f_A:0.3206770000):0.1489020000	1uzr_A:0.0000030000):1.4549300000	1mxr_A:1.3505360000):0.3646310000	(1jk0_A:0.1888730000	(2uw2_A:0.1405110000	1w68_A:0.0618120000):0.3057580000):1.8351100000):1.5213100000	3ee4_A:1.6521480000):3.2359700000	1za0_A:1.4134220000):0.7264700000	((2uw1_A:0.0028620000	2uw1_B:0.0000010000):0.2070590000	1afr_A:0.1352150000):3.8118600000):0.4773870000	((2inc_B:1.5833490000	(2inp_C:1.8280990000	1mty_B:2.7986700000):0.4317810000):0.4129420000	(1mty_D:2.3992210000	3dhg_A:1.9470090000):1.4070300000):1.8597200000):0.8296960000):0.1206730000	1otk_A:3.7422620000):0.3960300000	((1lko_A:0.4705580000	1yuz_A:1.8207560000):1.8296900000	3qhb_A:1.9301280000):0.4309300000):0.6893210000	(((1bcf_A:0.0000010000	3e1q_A:0.0000010000):0.3855720000	2fkz_A:0.1663980000):0.5164810000	1jgc_A:0.5778380000):1.1456200000):0.1520210000	(2vzb_A:1.6708550000	(((((1lb3_A:0.1523370000	2za7_A:0.0275270000):0.4518640000	1bg7_A:0.1832770000):0.1229430000	1r03_A:0.3768620000):0.2847240000	(1z6o_A:2.1872380000	1z6o_M:1.2301550000):0.4612740000):0.5046620000	(((1eum_A:1.0661170000	1krq_A:0.2162120000):0.7485770000	3e6s_A:1.9591350000):0.4052390000	(2jd7_A:0.6886780000	1vlg_A:0.4784160000):0.1773670000):0.6840670000):1.1453200000):0.7936640000):0.2604160000	1nfv_A:0.7372950000):1.0056500000):0.9095610000):0.4885660000):0.1185180000	((1qgh_A:0.2816110000	2ux1_A:0.9838490000):0.3393980000	(1ji4_A:0.7163310000	2fjc_A:1.1563620000):0.5046240000):0.2287990000):0.1483060000	2chp_A:0.7009890000):0.0965338000);
(1ji5_A:0.3080160000	(1jig_A:0.3594890000	(1qgh_A:0.1922350000	2ux1_A:1.0049280000):0.7344960000):0.1359610000	(1n1q_A:0.4645670000	(2chp_A:0.8405720000	(((1ji4_A:0.9097910000	2fjc_A:1.5248180000):0.2818260000	(((1dps_A:0.0000010000	1jts_A:0.0000010000):0.8002630000	1o9r_A:0.1590370000):0.6797570000	1uvh_A:0.9419290000):0.9838690000):0.1880640000	((1tjo_A:0.0000010000	1tk6_A:0.0000010000):1.5822000000	(((((((2fzf_A:2.2044270000	3qhb_A:1.1822320000):0.6338330000	(1lko_A:1.0217530000	1yuz_A:1.1631780000):0.6125550000):0.8819330000	(1otk_A:4.0275090000	((((((1oqu_A:0.2305830000	1r2f_A:0.3674350000):0.0643475000	1uzr_A:0.0362140000):1.0966300000	1mxr_A:0.8641160000):0.9743390000	(1jk0_A:0.2582920000	(2uw2_A:0.0981900000	1w68_A:0.0206800000):0.2458580000):0.7390800000):1.3483800000	3ee4_A:2.0393810000):1.4034700000	(((2inc_B:1.6754100000	(2inp_C:1.9834020000	1mty_B:3.2585600000):0.8155700000):1.7253700000	(1mty_D:1.7498390000	3dhg_A:1.7935930000):0.1225240000):2.1162700000	(((2uw1_A:0.0026600000	2uw1_B:0.0000010000):0.0704061000	1afr_A:0.2946190000):3.9408300000	1za0_A:1.2243240000):1.4668000000):1.1744500000):0.2585500000):0.3053040000):0.6631840000	(((((1lb3_A:0.1313420000	2za7_A:0.1420390000):0.3919280000	(1bg7_A:0.2458860000	1r03_A:0.4190450000):0.1261870000):0.5119520000	1z6o_A:2.0873390000):0.4882620000	1z6o_M:1.4811660000):0.8443310000	((((1eum_A:0.3836340000	1krq_A:0.5984440000):0.4616780000	3e6s_A:2.2830340000):0.2215060000	2jd7_A:0.2545490000):0.4548280000	1vlg_A:0.1791480000):0.0920304000):1.4273700000):0.5228420000	1nfv_A:0.4839160000):0.4647460000	(((1bcf_A:0.0000010000	3e1q_A:0.0000010000):0.4472600000	2fkz_A:0.2873050000):0.2119300000	1jgc_A:0.7399880000):1.0619800000):0.3227290000	2vzb_A:1.7457190000):0.6499350000):0.4254610000):0.1541550000):0.2157930000):0.2389380000);
(1ji5_A:0.5357050000	(1jig_A:0.3598240000	((1qgh_A:0.2491960000	2ux1_A:0.7973840000):0.5840920000	((1ji4_A:0.9676470000	2fjc_A:0.7239430000):0.5905180000	((((1dps_A:0.0000010000	1jts_A:0.0000010000):0.4588290000	1o9r_A:0.4015640000):0.9698260000	1uvh_A:1.1529720000):0.5512110000	((1tjo_A:0.0000010000	1tk6_A:0.0000020000):0.7403890000	(((((2fzf_A:2.4585990000	((2inc_B:1.1386450000	(2inp_C:1.5343770000	1mty_B:3.1697060000):0.5961380000):0.6527640000	(1mty_D:1.8815590000	3dhg_A:1.5605280000):0.5273630000):1.9019400000):0.3581050000	((1otk_A:3.4799410000	(((((1oqu_A:0.3027130000	1r2f_A:0.3049420000):0.0793492000	1uzr_A:0.0849090000):1.1603100000	1mxr_A:1.0813980000):0.2293660000	(1jk0_A:0.4675580000	(2uw2_A:0.1030720000	1w68_A:0.0440240000):0.0381481000):1.9819100000):1.9405900000	3ee4_A:0.8391890000):1.3579200000):1.5914500000	(((2uw1_A:0.0000020000	2uw1_B:0.0000010000):0.0343991000	1afr_A:0.2800630000):3.1522800000	1za0_A:2.0854620000):1.2221600000):1.0965100000):0.7389570000	((1lko_A:1.1569180000	1yuz_A:1.0558090000):0.7609230000	3qhb_A:1.1407760000):0.5385260000):1.2650200000	(2vzb_A:1.7438300000	((((1lb3_A:0.2669120000	2za7_A:0.0492640000):0.5466800000	(1bg7_A:0.0000030000	(1z6o_A:2.1786260000	1z6o_M:1.8174360000):0.4966600000):0.2183740000):0.0661354000	1r03_A:0.4804800000):0.8924650000	(((1eum_A:0.6149740000	1krq_A:0.5349840000):0.4766090000	(2jd7_A:0.5118900000	1vlg_A:0.3838750000):0.3055620000):0.2276250000	3e6s_A:1.2361120000):0.4725290000):1.2112500000):0.2231110000):0.2686700000	((((1bcf_A:0.0000010000	3e1q_A:0.0000010000):0.2932390000	2fkz_A:0.3532790000):0.5790950000	1jgc_A:0.4311380000):1.4646600000	1nfv_A:0.5555280000):0.5090700000):1.6367100000):0.7608470000):0.4643130000):0.0677284000):0.1251020000):0.0695354000	(1n1q_A:0.4015390000	2chp_A:0.6962120000):0.1735660000);
(1ji5_A:0.3292250000	(1jig_A:0.2528700000	((1qgh_A:0.3874650000	2ux1_A:1.3050660000):0.6721290000	(((1ji4_A:1.0759120000	2fjc_A:1.6285960000):0.1892900000	(((1dps_A:0.0000010000	1jts_A:0.0000010000):0.5373970000	1o9r_A:0.4549580000):0.6276930000	1uvh_A:1.1237350000):0.7240670000):0.3055870000	((1tjo_A:0.0000010000	1tk6_A:0.0000010000):1.1923700000	((((((((2fzf_A:2.5369830000	(((2uw1_A:0.0030470000	2uw1_B:0.0000010000):0.0468000000	1afr_A:0.2689940000):4.5913900000	1za0_A:1.2502060000):2.1590800000):0.5810570000	(((((1oqu_A:0.2700490000	1r2f_A:0.3243900000):0.0731941000	1uzr_A:0.0550730000):1.0440200000	3ee4_A:3.0378310000):0.5575420000	(1jk0_A:0.3195380000	(2uw2_A:0.0707060000	1w68_A:0.0412970000):0.1693860000):1.4422900000):0.2016930000	1mxr_A:1.1146600000):2.4054300000):1.2743600000	(1otk_A:3.0032850000	((2inc_B:1.3547040000	(2inp_C:1.3982500000	1mty_B:2.7794270000):0.6668470000):0.6396640000	(1mty_D:2.3219110000	3dhg_A:1.5142800000):0.9096520000):1.1257300000):0.5593950000):1.0232600000	(1lko_A:0.4311850000	1yuz_A:1.1613700000):0.9057670000):0.4490460000	3qhb_A:1.1705220000):0.5074670000	(((((1lb3_A:0.1500540000	2za7_A:0.0767860000):0.5599990000	1bg7_A:0.1020660000):0.2880860000	1r03_A:0.2528450000):0.5632150000	(1z6o_A:1.8241110000	1z6o_M:0.9807760000):0.1790990000):0.5024680000	(((1eum_A:1.0320260000	1krq_A:0.1722060000):0.7923920000	3e6s_A:1.8661100000):0.1692200000	(2jd7_A:0.1675790000	1vlg_A:0.5662480000):0.2427120000):0.5664420000):1.7781400000):0.5708920000	2vzb_A:1.9846790000):0.2806060000	((((1bcf_A:0.0000010000	3e1q_A:0.0000010000):0.4343510000	2fkz_A:0.2532830000):0.4956940000	1jgc_A:0.7360710000):0.9532410000	1nfv_A:0.8366570000):0.2067050000):0.2122670000):1.2559500000):0.1987470000):0.2078840000):0.1628940000	(1n1q_A:0.5221810000	2chp_A:0.8155910000):0.1303620000);
(1ji5_A:0.4066220000	(1jig_A:0.2069180000	((1qgh_A:0.4162700000	2ux1_A:0.8162920000):0.5858220000	(((1ji4_A:1.1501290000	2fjc_A:1.4966580000):0.2054500000	(((1dps_A:0.0000010000	1jts_A:0.0000010000):0.7458170000	1o9r_A:0.2664830000):0.3561180000	1uvh_A:2.1388050000):1.2454500000):0.1236060000	((1tjo_A:0.0000010000	1tk6_A:0.0000010000):2.0843600000	(((((2fzf_A:3.0039700000	((1lko_A:0.6038240000	1yuz_A:1.5911480000):0.9448900000	(((((((1oqu_A:0.2591780000	1r2f_A:0.3272430000):0.1213010000	1uzr_A:0.0000030000):1.0636200000	(1mxr_A:1.3979340000	((1jk0_A:0.4939720000	2uw2_A:0.0922350000):0.0592021000	1w68_A:0.0000020000):1.8675000000):0.5975770000):2.0616800000	3ee4_A:0.8863940000):1.6801000000	1za0_A:2.2490460000):1.0334400000	((2uw1_A:0.0062380000	2uw1_B:0.0000010000):0.2463360000	1afr_A:0.1522350000):2.5656200000):1.0679400000	((((2inc_B:1.4208680000	1mty_B:3.2964720000):0.4361710000	2inp_C:1.9044890000):1.2787700000	1mty_D:2.4836820000):0.4979480000	3dhg_A:0.9824590000):3.2078100000):0.2119720000):0.3053160000):0.4301790000	3qhb_A:1.2634260000):0.3756970000	((((((1lb3_A:0.1213590000	2za7_A:0.1105430000):0.5629330000	1bg7_A:0.1528940000):0.0869521000	1r03_A:0.4398720000):0.7533710000	((1eum_A:0.5554310000	1krq_A:0.3654850000):0.6371200000	((3e6s_A:2.0042090000	2jd7_A:0.0732270000):0.1567480000	1vlg_A:0.6994470000):0.2156490000):0.7163080000):0.2092670000	(1z6o_A:1.9991020000	1z6o_M:1.1149780000):0.0000029793):1.6657600000	1otk_A:3.5215100000):0.1573180000):0.8824760000	1nfv_A:1.0664080000):0.2234210000	(2vzb_A:2.0245710000	(((1bcf_A:0.0000010000	3e1q_A:0.0000010000):0.4210050000	2fkz_A:0.1830770000):0.7393730000	1jgc_A:0.5602010000):0.9113360000):0.2540170000):0.7165060000):0.7236090000):0.2893370000):0.1530590000):0.1610410000	(1n1q_A:0.4049750000	2chp_A:1.2821990000):0.2457430000);
(1ji5_A:0.4086570000	1jig_A:0.2137270000	((1n1q_A:0.4089840000	2chp_A:0.7494160000):0.1233770000	((1qgh_A:0.3624510000	2ux1_A:1.0010700000):0.4073700000	((1ji4_A:0.7141460000	2fjc_A:0.8712600000):0.4537180000	((((1dps_A:0.0000010000	1jts_A:0.0000010000):0.5104460000	1o9r_A:0.3683260000):0.7873940000	1uvh_A:0.8296420000):0.7642600000	((1tjo_A:0.0000010000	1tk6_A:0.0000010000):0.6705110000	((((((((2fzf_A:3.4921810000	((((((1oqu_A:0.2249890000	1r2f_A:0.2844200000):0.1162270000	1uzr_A:0.0376950000):1.6475000000	1mxr_A:0.8081000000):0.3730420000	(1jk0_A:0.2263450000	(2uw2_A:0.0542170000	1w68_A:0.0686480000):0.1784740000):1.1515800000):1.4254500000	3ee4_A:1.8385390000):2.9551400000	(((2uw1_A:0.0055300000	2uw1_B:0.0000010000):0.2309470000	1afr_A:0.1228190000):3.0326000000	1za0_A:2.8986180000):0.3212170000):0.4255410000):0.5166000000	(1otk_A:3.4667170000	((2inc_B:1.2968010000	(2inp_C:1.5712680000	1mty_B:2.0769540000):0.9179790000):0.8638070000	(1mty_D:2.1967300000	3dhg_A:1.2284230000):0.5015050000):2.8129800000):0.4068160000):0.0000022879	(1lko_A:0.5180000000	1yuz_A:1.6735990000):0.9625010000):0.4707150000	3qhb_A:1.6649690000):0.3991610000	((((1lb3_A:0.1691840000	2za7_A:0.0919410000):0.4833910000	1bg7_A:0.2102690000):0.0882157000	1r03_A:0.2682400000):0.6758860000	((1z6o_A:2.5250700000	1z6o_M:0.9070220000):0.3401680000	((1eum_A:0.7119210000	1krq_A:0.5057340000):0.5312220000	((3e6s_A:2.0082000000	2jd7_A:0.3397570000):0.1711250000	1vlg_A:0.4132280000):0.3850500000):0.7734470000):0.0558634000):1.2985400000):0.4948600000	2vzb_A:1.2608850000):0.3511820000	(((1bcf_A:0.0000010000	3e1q_A:0.0000010000):0.2832170000	2fkz_A:0.2390600000):0.3889660000	1jgc_A:0.6652540000):0.8722190000):0.2518870000	1nfv_A:1.1237430000):0.9102560000):0.6477780000):0.4168820000):0.2283450000):0.2500090000):0.1097080000);
(1ji5_A:0.2436300000	(1jig_A:0.2767680000	((1qgh_A:0.3094370000	2ux1_A:0.9774640000):0.3854880000	((1ji4_A:0.7094140000	2fjc_A:1.1065950000):0.2552210000	((((1dps_A:0.0000010000	1jts_A:0.0000010000):0.8079960000	1o9r_A:0.4387670000):0.5654360000	1uvh_A:0.8314400000):0.5208460000	((1tjo_A:0.0000010000	1tk6_A:0.0000020000):1.1351700000	((((((2fzf_A:3.3536940000	1za0_A:1.0002400000):0.7870850000	((2uw1_A:0.0000020000	2uw1_B:0.0000010000):0.2661890000	1afr_A:0.0839010000):3.6170500000):1.4833400000	((1otk_A:3.0462710000	(((1oqu_A:0.2448900000	1r2f_A:0.4211080000):0.0813569000	1uzr_A:0.0857050000):0.5524330000	((1mxr_A:1.2540150000	(1jk0_A:0.2051180000	(2uw2_A:0.1272690000	1w68_A:0.0163700000):0.2876350000):1.6926200000):0.4243260000	3ee4_A:2.9895790000):0.5490130000):2.3874200000):0.5435890000	((2inc_B:1.9789960000	(2inp_C:1.6276010000	1mty_B:2.6032010000):0.5875430000):0.2956400000	(1mty_D:1.8698260000	3dhg_A:1.4275420000):1.0955700000):1.0979500000):0.4588600000):0.3851550000	((1lko_A:0.8166960000	1yuz_A:1.0199910000):0.4498600000	3qhb_A:1.2901160000):0.2363110000):0.9132840000	(2vzb_A:1.5692720000	(((1bcf_A:0.0000010000	3e1q_A:0.0000010000):0.4198140000	2fkz_A:0.1126360000):0.5977290000	1jgc_A:0.4463890000):1.2045500000):0.6830420000):0.4400790000	(1nfv_A:0.5364220000	(((((((1lb3_A:0.1764580000	2za7_A:0.0685520000):0.3676070000	(1bg7_A:0.1508070000	1r03_A:0.5015290000):0.1192760000):0.5975950000	1z6o_A:1.8963000000):0.3534770000	1z6o_M:1.1568310000):0.6831670000	3e6s_A:1.2120290000):0.3496860000	(2jd7_A:0.3862040000	1vlg_A:0.6135150000):0.1861030000):0.3181270000	(1eum_A:0.7448950000	1krq_A:0.3283630000):0.2971000000):2.0595700000):0.3528750000):1.1726500000):0.5233860000):0.9013690000):0.2312490000):0.1159160000):0.1058450000	(1n1q_A:0.3945990000	2chp_A:0.7785240000):0.0721160000);
(1ji5_A:0.3211760000	(1jig_A:0.3358080000	((1qgh_A:0.3647540000	2ux1_A:0.8233550000):0.6134450000	((1ji4_A:0.7380550000	2fjc_A:1.1262070000):0.4408330000	((((1dps_A:0.0000010000	1jts_A:0.0000010000):0.5915390000	1o9r_A:0.4784600000):0.4982300000	1uvh_A:0.9413640000):0.7479760000	((1tjo_A:0.0000010000	1tk6_A:0.0000020000):0.6423400000	((((((2fzf_A:4.5559120000	1yuz_A:0.6977740000):0.9111490000	1lko_A:0.6945570000):0.6801330000	((1otk_A:3.0512610000	((2inc_B:1.2961990000	(2inp_C:1.3929910000	1mty_B:3.2951240000):0.8831070000):0.8002480000	(1mty_D:2.2805290000	3dhg_A:1.2151470000):0.7143280000):1.5532700000):0.7074170000	((((((1oqu_A:0.2451750000	1r2f_A:0.2310380000):0.1368460000	1uzr_A:0.0239390000):1.4674700000	1mxr_A:1.1511990000):0.6615050000	(1jk0_A:0.2970600000	(2uw2_A:0.1456810000	1w68_A:0.0077660000):0.1748360000):1.1078500000):1.5399200000	3ee4_A:2.0761440000):0.8458870000	(((2uw1_A:0.0055420000	2uw1_B:0.0000010000):0.2068290000	1afr_A:0.0798790000):3.4564600000	1za0_A:1.2609140000):1.5550900000):1.5706000000):0.8084230000):0.7107070000	3qhb_A:1.4315920000):0.4888700000	(((((1lb3_A:0.1331180000	2za7_A:0.0824760000):0.4341310000	1bg7_A:0.1507830000):0.0533018000	1r03_A:0.2663120000):0.2796110000	(1z6o_A:1.6017400000	1z6o_M:1.0854210000):0.5601770000):0.3946420000	((((1eum_A:0.7314410000	1krq_A:0.3388410000):0.9242190000	2jd7_A:0.2335050000):0.3187170000	1vlg_A:0.2025170000):0.2116080000	3e6s_A:1.6730310000):0.7847670000):1.4274200000):0.8618160000	(2vzb_A:1.3825580000	((((1bcf_A:0.0000010000	3e1q_A:0.0000010000):0.2481230000	2fkz_A:0.2307120000):0.3077210000	1jgc_A:0.6466570000):0.9636400000	1nfv_A:1.7934010000):0.4997340000):0.3021880000):0.5979460000):0.7360150000):0.3126440000):0.3529010000):0.2144970000):0.1245520000	(1n1q_A:0.4556000000	2chp_A:0.7737290000):0.0583034000);
(1ji5_A:0.3084660000	(1jig_A:0.4258070000	1n1q_A:0.6057400000):0.0624922000	((2chp_A:0.3577950000	((1tjo_A:0.0000010000	1tk6_A:0.0000020000):1.4485200000	((((2fzf_A:3.5455720000	((1otk_A:3.1058480000	((((((1oqu_A:0.3213520000	1r2f_A:0.2862540000):0.0806203000	1uzr_A:0.0488090000):1.2616200000	1mxr_A:1.0752510000):0.4950890000	(1jk0_A:0.2034290000	(2uw2_A:0.1034120000	1w68_A:0.0555470000):0.1739870000):1.5134100000):1.9310800000	3ee4_A:1.1399170000):1.6657600000	(((2uw1_A:0.0000020000	2uw1_B:0.0000010000):0.0143524000	1afr_A:0.3316510000):4.0550800000	1za0_A:1.5643700000):1.1947900000):0.6054760000):0.9786230000	((2inc_B:2.3183970000	(2inp_C:1.8535180000	1mty_B:2.4968650000):0.6268880000):0.3418890000	(1mty_D:2.1980590000	3dhg_A:1.4745070000):0.8879050000):1.2160900000):0.9624090000):1.2643100000	(((1lko_A:0.6477060000	1yuz_A:2.0828770000):1.2799600000	3qhb_A:1.4144610000):0.3755260000	((((((1lb3_A:0.1408830000	2za7_A:0.1062690000):0.4106140000	1bg7_A:0.1315230000):0.1455590000	1r03_A:0.4097440000):0.3506240000	1z6o_M:1.1740750000):0.1274920000	1z6o_A:2.3903460000):0.0000025740	((1eum_A:0.6204840000	1krq_A:0.5637800000):0.4747120000	((3e6s_A:1.3386270000	1vlg_A:0.4500470000):0.2976770000	2jd7_A:0.2013540000):0.6062870000):0.7164410000):1.0201800000):0.0000025693):0.8326640000	((((1bcf_A:0.0000010000	3e1q_A:0.0000010000):0.4407480000	2fkz_A:0.1162310000):0.2884630000	1jgc_A:0.5916290000):0.6142890000	1nfv_A:1.3732990000):0.4130340000):0.2524970000	2vzb_A:1.1879370000):0.8843390000):0.8798610000):0.2070590000	((1qgh_A:0.8550340000	(2ux1_A:0.8065820000	(((1dps_A:0.0000010000	1jts_A:0.0000010000):0.4870200000	1o9r_A:0.5665470000):0.4109250000	1uvh_A:1.3781950000):0.6962210000):0.5070070000):0.2461150000	(1ji4_A:1.4129330000	2fjc_A:1.3819320000):0.6619510000):0.2945700000):0.2916540000);
(1ji5_A:0.2929450000	(1jig_A:0.3568820000	((1qgh_A:0.3337210000	2ux1_A:0.9301000000):0.5611850000	((1ji4_A:1.0031620000	2fjc_A:0.8490810000):0.3394280000	((((1dps_A:0.0000010000	1jts_A:0.0000010000):0.7779600000	1o9r_A:0.2673160000):1.0006900000	1uvh_A:0.9195760000):0.9599950000	((1tjo_A:0.0000010000	1tk6_A:0.0000010000):1.5717500000	((((((2fzf_A:3.4896950000	(1otk_A:3.1453540000	((2inc_B:1.6656970000	(2inp_C:1.2465710000	1mty_B:4.0511930000):0.4782390000):1.5607600000	(1mty_D:2.4323310000	3dhg_A:1.4087010000):0.2502590000):2.6248700000):0.4531650000):0.2330720000	((((((1oqu_A:0.2284990000	1r2f_A:0.3042930000):0.1324630000	1uzr_A:0.0000020000):2.0591700000	(1jk0_A:0.2160880000	(2uw2_A:0.1380750000	1w68_A:0.0215200000):0.2278190000):1.6903600000):0.1463560000	1mxr_A:0.8209720000):1.8550600000	3ee4_A:1.6687530000):1.6802100000	(((2uw1_A:0.0031090000	2uw1_B:0.0000010000):0.0567346000	1afr_A:0.2740150000):2.8538900000	1za0_A:2.2760900000):1.0998300000):1.0267600000):1.0359800000	(1lko_A:1.4901930000	1yuz_A:1.1897630000):1.5917200000):0.9115800000	(3qhb_A:1.9261420000	(((((1lb3_A:0.1811540000	2za7_A:0.0903740000):0.4487980000	1r03_A:0.4212240000):0.1345550000	1bg7_A:0.0654860000):0.5938940000	(1z6o_A:1.4744430000	1z6o_M:1.5246950000):0.1885960000):0.4559720000	(((1eum_A:0.7646050000	1krq_A:0.1560380000):0.3109180000	3e6s_A:2.1607110000):0.3370620000	(2jd7_A:0.4153900000	1vlg_A:0.3371680000):0.3355760000):0.6278540000):1.0843900000):0.2452480000):0.6104610000	1nfv_A:1.3681800000):0.3760670000	(2vzb_A:1.9208960000	(((1bcf_A:0.0000010000	3e1q_A:0.0000010000):0.3992730000	2fkz_A:0.2209800000):0.3023280000	1jgc_A:0.8239140000):0.9218980000):0.7279200000):0.2972270000):0.6223320000):0.3542770000):0.4296230000):0.1872900000):0.0777503000	(1n1q_A:0.6244780000	2chp_A:0.8628150000):0.1166940000);
(1ji5_A:0.4854610000	(1jig_A:0.3556000000	((1qgh_A:0.4877120000	2ux1_A:0.8791110000):0.5282720000	(((1ji4_A:0.9631410000	2fjc_A:1.3831810000):0.2107520000	(((1dps_A:0.0000010000	1jts_A:0.0000010000):0.5028990000	1o9r_A:0.4387590000):0.4032390000	1uvh_A:1.6091070000):0.9026810000):0.1062220000	((1tjo_A:0.0000010000	1tk6_A:0.0000010000):1.2522000000	((((((2fzf_A:2.5526690000	3qhb_A:1.3196290000):0.3556780000	((1otk_A:2.8248380000	((2inc_B:1.4225250000	(2inp_C:1.9736740000	1mty_B:2.5444710000):0.3805620000):0.2037140000	(1mty_D:2.4349280000	3dhg_A:1.6992010000):0.9593820000):2.3255400000):0.8752270000	(((((1oqu_A:0.2827040000	1r2f_A:0.3677700000):0.0905870000	1uzr_A:0.0375050000):1.5042800000	(1mxr_A:0.7204710000	(1jk0_A:0.2789630000	(2uw2_A:0.0609810000	1w68_A:0.0442650000):0.1883920000):2.0650100000):0.2572670000):0.8517280000	3ee4_A:2.0380150000):1.9096100000	(((2uw1_A:0.0031210000	2uw1_B:0.0000010000):0.2346730000	1afr_A:0.0981850000):3.3461400000	1za0_A:2.0675630000):1.6045600000):1.1136800000):0.5652150000):0.2758910000	(((((1lb3_A:0.1571080000	2za7_A:0.1198670000):0.5045350000	1bg7_A:0.1607450000):0.0647291000	1r03_A:0.4581900000):0.6115560000	(1z6o_A:1.2963130000	1z6o_M:1.1907380000):0.2330970000):0.6337770000	((((1eum_A:0.4226780000	1krq_A:0.5856650000):0.6356920000	3e6s_A:1.6224340000):0.3244920000	2jd7_A:0.2921670000):0.4513600000	1vlg_A:0.2336550000):0.7227250000):0.7255740000):0.3044440000	(1lko_A:0.5582990000	1yuz_A:1.7836480000):2.2345900000):0.6202030000	((((1bcf_A:0.0000010000	3e1q_A:0.0000010000):0.4930720000	2fkz_A:0.0995270000):0.1922470000	1jgc_A:0.6750220000):0.8294830000	1nfv_A:1.1943340000):0.4341090000):0.4876540000	2vzb_A:1.3933440000):0.5156550000):0.9765650000):0.3573960000):0.2567230000):0.1681470000	(1n1q_A:0.6386280000	2chp_A:0.8400560000):0.1346060000);
(1ji5_A:0.3810100000	(1jig_A:0.2353750000	((1qgh_A:0.3473300000	2ux1_A:0.8328580000):0.6499420000	((1ji4_A:1.1190040000	2fjc_A:0.8991810000):0.2546930000	((((1dps_A:0.0000010000	1jts_A:0.0000010000):0.6287660000	1o9r_A:0.3528410000):0.7009790000	1uvh_A:1.2031310000):0.7630190000	((1tjo_A:0.0000010000	1tk6_A:0.0000010000):1.1946000000	(((2fzf_A:4.1498350000	(((((((1oqu_A:0.2515290000	1r2f_A:0.2817090000):0.0741799000	1uzr_A:0.0390580000):1.6728200000	1mxr_A:0.9508190000):0.7354700000	(1jk0_A:0.2205070000	(2uw2_A:0.0768390000	1w68_A:0.0421720000):0.2610750000):1.0818700000):2.0733400000	3ee4_A:1.4440250000):2.2542900000	(((2uw1_A:0.0030430000	2uw1_B:0.0000010000):0.2185220000	1afr_A:0.1404940000):3.0665200000	1za0_A:2.6299090000):0.6865440000):1.5729800000	((((2inc_B:1.3542630000	1mty_B:3.2500760000):0.1766730000	2inp_C:2.2188740000):1.0577200000	1mty_D:2.1086280000):0.2161860000	3dhg_A:1.0901080000):2.3175200000):0.8682860000):0.4998970000	(((1lko_A:0.5452040000	1yuz_A:1.4768380000):1.5907800000	1otk_A:3.9927180000):0.3206760000	(3qhb_A:1.3349250000	(((((1lb3_A:0.2206570000	2za7_A:0.0892160000):0.4146450000	1bg7_A:0.0988470000):0.0916428000	1r03_A:0.3478610000):0.2559180000	((1eum_A:0.2949490000	1krq_A:0.6127530000):0.7140660000	((3e6s_A:1.9952600000	2jd7_A:0.3054220000):0.3702950000	1vlg_A:0.3764750000):0.2627490000):1.3562900000):0.1464290000	(1z6o_A:1.8546640000	1z6o_M:1.2647060000):0.4826320000):2.0154100000):0.2350720000):0.2339240000):0.7329250000	(2vzb_A:2.3515040000	((((1bcf_A:0.0000010000	3e1q_A:0.0000010000):0.4134860000	2fkz_A:0.2641780000):0.2675900000	1jgc_A:0.7818080000):1.0318100000	1nfv_A:0.8820640000):0.3493740000):0.3649620000):0.5773000000):0.8141440000):0.2225150000):0.2680850000):0.2606570000):0.1544880000	(1n1q_A:0.3652500000	2chp_A:0.6793730000):0.1316790000);
(1ji5_A:0.2749880000	(1jig_A:0.2105730000	((1qgh_A:0.3907070000	2ux1_A:0.7904080000):0.4660260000	(1ji4_A:0.7467630000	2fjc_A:1.2749620000):0.6071260000):0.2965190000):0.1121760000	(1n1q_A:0.3898930000	(2chp_A:0.6634630000	(((((1dps_A:0.0000010000	1jts_A:0.0000010000):0.3654800000	1o9r_A:0.4719330000):0.6785850000	1uvh_A:0.6864500000):0.7080360000	(1tjo_A:0.0000010000	1tk6_A:0.0000010000):1.5080000000):0.4744540000	((((((2fzf_A:2.2895440000	(((2uw1_A:0.0028450000	2uw1_B:0.0000010000):0.2258940000	1afr_A:0.0325190000):2.4648400000	1za0_A:2.3148270000):0.3272470000):0.5302370000	(((((1oqu_A:0.2497520000	1r2f_A:0.3009220000):0.0661442000	1uzr_A:0.0532540000):1.1871300000	(1jk0_A:0.2303890000	(2uw2_A:0.0780130000	1w68_A:0.0466330000):0.2271790000):1.3187100000):0.2193060000	1mxr_A:0.7032840000):2.1437200000	3ee4_A:0.9810960000):1.5746900000):0.7413520000	(((1lko_A:0.8325370000	1yuz_A:1.4115840000):0.9044040000	3qhb_A:1.0471650000):0.2980140000	(1otk_A:2.6395480000	((2inc_B:1.4518360000	(2inp_C:1.6884900000	1mty_B:2.6163080000):0.8141580000):0.9989010000	(1mty_D:2.2011690000	3dhg_A:1.3850520000):0.4258060000):1.6865800000):0.5050800000):0.3408970000):0.6105400000	(((((1lb3_A:0.1761000000	2za7_A:0.0373070000):0.4787740000	(1bg7_A:0.1481030000	1r03_A:0.4096850000):0.0800403000):0.5342410000	1z6o_A:2.2672050000):0.2502680000	(((1eum_A:0.5874410000	1krq_A:0.5483010000):0.7041130000	(3e6s_A:1.7880300000	2jd7_A:0.2908150000):0.1529640000):0.1966220000	1vlg_A:0.2580680000):0.7805330000):0.0000020009	1z6o_M:1.2012050000):1.7817600000):0.4340670000	2vzb_A:1.2949030000):0.2644030000	((((1bcf_A:0.0000010000	3e1q_A:0.0000010000):0.2830370000	2fkz_A:0.2474010000):0.3651720000	1jgc_A:0.6352200000):1.4547600000	1nfv_A:0.5293840000):0.3745280000):1.1899000000):0.4750940000):0.2426230000):0.1617040000);
(1ji5_A:0.3979820000	1jig_A:0.3015920000	(1n1q_A:0.5900450000	(2chp_A:0.7247900000	((1qgh_A:0.5795810000	2ux1_A:1.1272910000):0.3665480000	((1ji4_A:0.9515780000	2fjc_A:1.1275550000):0.3937740000	((((1dps_A:0.0000010000	1jts_A:0.0000010000):0.4933690000	1o9r_A:0.2130910000):0.6779960000	1uvh_A:0.9465180000):0.5265890000	((1tjo_A:0.0000010000	1tk6_A:0.0000010000):0.8609850000	((((((((((2fzf_A:3.5191090000	1za0_A:0.8507090000):0.6113090000	((2uw1_A:0.0029020000	2uw1_B:0.0000010000):0.1983900000	1afr_A:0.0690970000):5.3485400000):0.9721290000	(((((1oqu_A:0.2061320000	1r2f_A:0.3667360000):0.0973178000	1uzr_A:0.0485100000):1.3303000000	1mxr_A:1.4355650000):0.3230520000	((1jk0_A:0.4734430000	2uw2_A:0.0906470000):0.0772564000	1w68_A:0.0000030000):1.9427000000):1.1558200000	3ee4_A:1.4967480000):2.4997600000):0.8811310000	(((2inc_B:2.1589140000	2inp_C:2.1354880000):0.3108090000	(1mty_D:2.7094710000	3dhg_A:1.8611440000):1.0084300000):1.5384500000	1mty_B:0.9634560000):0.8494270000):2.0994900000	1otk_A:3.2936420000):1.6982700000	(((((1lb3_A:0.1508820000	2za7_A:0.0279350000):0.4893040000	1bg7_A:0.2036870000):0.0672106000	1r03_A:0.4543370000):0.7345950000	(1z6o_A:2.4774560000	1z6o_M:1.3902280000):0.1871590000):0.1404560000	((1eum_A:1.0986970000	1krq_A:0.4874970000):0.1874220000	(3e6s_A:1.8751590000	(2jd7_A:0.2681030000	1vlg_A:0.5554210000):0.3643450000):0.4265150000):0.4394920000):0.3916580000):0.4134770000	((1lko_A:0.8301670000	1yuz_A:1.5105850000):1.4461600000	3qhb_A:1.5491080000):1.1003200000):1.1565100000	2vzb_A:0.9690170000):0.6286370000	(((1bcf_A:0.0000010000	3e1q_A:0.0000010000):0.2868730000	2fkz_A:0.2268040000):0.3039050000	1jgc_A:0.5845090000):1.1382900000):0.3760870000	1nfv_A:0.6139200000):1.2279600000):1.3360800000):0.4406400000):0.1867790000):0.1375950000):0.2002120000):0.0759834000);
(1ji5_A:0.2910240000	1jig_A:0.3716020000	((1n1q_A:0.3834920000	((2chp_A:0.4818140000	((1tjo_A:0.0000020000	1tk6_A:0.0000020000):1.4861700000	(((((((((2fzf_A:3.1583000000	(((((1oqu_A:0.2910090000	1r2f_A:0.3031380000):0.1676890000	1uzr_A:0.0059680000):1.6523000000	1mxr_A:1.1281190000):0.5235570000	(1jk0_A:0.2307860000	(2uw2_A:0.0405630000	1w68_A:0.0944230000):0.2621940000):1.4798300000):2.1098100000	3ee4_A:0.7528620000):2.4639600000):0.3953200000	1za0_A:2.2440450000):0.5581460000	((2uw1_A:0.0000020000	2uw1_B:0.0000010000):0.1695320000	1afr_A:0.1722730000):2.6583600000):0.6002740000	1otk_A:6.4583100000):1.1416600000	((2inc_B:1.7947140000	(2inp_C:1.5747530000	1mty_B:3.7132870000):0.5428060000):1.6624400000	(1mty_D:2.3593660000	3dhg_A:1.4209030000):0.3547010000):1.7013800000):1.0071900000	3qhb_A:1.6013650000):0.6515850000	((1lko_A:0.8404820000	1yuz_A:2.6825480000):1.4045600000	((((((1lb3_A:0.1466450000	2za7_A:0.0611620000):0.5907780000	1bg7_A:0.1537520000):0.1186220000	1r03_A:0.2118030000):0.5319090000	1z6o_A:2.5633330000):0.1735540000	1z6o_M:1.5084090000):0.5307880000	((1eum_A:0.9926050000	1krq_A:0.4484080000):0.4629270000	(3e6s_A:1.3089050000	(2jd7_A:0.5109130000	1vlg_A:0.4851460000):0.4613230000):0.2100770000):0.6236810000):0.9703840000):0.3812230000):1.5722400000	((((1bcf_A:0.0000010000	3e1q_A:0.0000010000):0.5583960000	2fkz_A:0.1005340000):0.3447970000	1jgc_A:0.5955850000):1.5470800000	1nfv_A:1.6992270000):0.8192120000):0.1732540000	2vzb_A:1.5476550000):0.7163310000):0.7460250000):0.0371268000	((1ji4_A:0.7984540000	2fjc_A:1.3690480000):0.3131570000	(((1dps_A:0.0000010000	1jts_A:0.0000010000):0.5235930000	1o9r_A:0.3438720000):0.9105940000	1uvh_A:0.9107730000):0.6195380000):0.3248500000):0.3945510000):0.1382980000	(1qgh_A:0.5064550000	2ux1_A:1.1833920000):0.6193260000):0.1210610000);
(1ji5_A:0.2482820000	(((1jig_A:0.1814100000	(1ji4_A:1.3070200000	2fjc_A:1.1308670000):0.5230870000):0.0759952000	(1qgh_A:0.2909120000	2ux1_A:1.0821160000):0.9836310000):0.0975570000	((((1dps_A:0.0000010000	1jts_A:0.0000010000):0.6057490000	1o9r_A:0.1011720000):0.8627970000	1uvh_A:1.0769960000):1.0880600000	((1tjo_A:0.0000010000	1tk6_A:0.0000010000):1.2371100000	(((((2fzf_A:4.2977000000	3qhb_A:0.4339510000):0.6946750000	((1lko_A:0.6080090000	1yuz_A:1.3551670000):1.7223700000	((1otk_A:4.9999920000	((((((1oqu_A:0.2171490000	1r2f_A:0.2970410000):0.1524530000	1uzr_A:0.0000020000):1.3396100000	1mxr_A:1.1662630000):1.0071100000	(1jk0_A:0.3149240000	(2uw2_A:0.1441500000	1w68_A:0.0167600000):0.1818260000):1.2160400000):1.1312600000	3ee4_A:1.7073830000):0.8743140000	(((2uw1_A:0.0000020000	2uw1_B:0.0000010000):0.0273214000	1afr_A:0.2433570000):4.5502800000	1za0_A:2.0216620000):2.8446800000):0.9705640000):0.1012190000	((2inc_B:1.5255650000	(2inp_C:1.3808680000	1mty_B:3.3628600000):0.6040370000):1.2196600000	(1mty_D:2.6878520000	3dhg_A:0.9801610000):1.3887800000):1.5556800000):0.6618830000):0.4138370000):0.2975920000	(((((1lb3_A:0.0945380000	2za7_A:0.0909360000):0.6028750000	1bg7_A:0.0802020000):0.1084530000	1r03_A:0.4328750000):0.5771020000	(1z6o_A:1.8288290000	1z6o_M:1.1200890000):0.3231000000):0.1962340000	(((1eum_A:0.4059050000	1krq_A:0.5413840000):0.8003300000	(2jd7_A:0.5121160000	1vlg_A:0.3523010000):0.1871480000):0.5370820000	3e6s_A:1.8747680000):0.3001460000):1.9118400000):1.3810500000	2vzb_A:1.6742740000):0.3238380000	((((1bcf_A:0.0000010000	3e1q_A:0.0000010000):0.3969690000	2fkz_A:0.2601860000):0.3743450000	1jgc_A:0.7393900000):0.8817350000	1nfv_A:1.3525250000):0.3150960000):0.6055540000):0.4139830000):0.5659850000):0.1362480000	(1n1q_A:0.4389390000	2chp_A:0.7817770000):0.1265820000);
(1ji5_A:0.3639150000	(1jig_A:0.3111450000	(((1qgh_A:0.3987530000	2ux1_A:0.8808230000):0.4103330000	(1ji4_A:0.9617690000	2fjc_A:1.2967440000):0.4457710000):0.2278360000	((((1dps_A:0.0000010000	1jts_A:0.0000010000):0.6117360000	1o9r_A:0.2134030000):0.8606750000	1uvh_A:1.2334800000):0.4126560000	((1tjo_A:0.0000010000	1tk6_A:0.0000010000):1.1494800000	((((((2fzf_A:2.8826970000	3qhb_A:0.9311280000):0.6278000000	((((((((1oqu_A:0.2745680000	1r2f_A:0.2752950000):0.0929918000	1uzr_A:0.0213710000):1.4285900000	1mxr_A:1.0323290000):0.2844110000	(1jk0_A:0.2065660000	(2uw2_A:0.0861650000	1w68_A:0.0654840000):0.2591530000):1.2194200000):1.9008400000	3ee4_A:1.1581970000):2.3875300000	1za0_A:1.9717970000):0.5806290000	((2uw1_A:0.0000020000	2uw1_B:0.0000010000):0.1320770000	1afr_A:0.2057560000):3.2403600000):0.5545030000	((2inc_B:1.6753800000	(2inp_C:1.2693910000	1mty_B:3.4579360000):0.5161900000):0.9788720000	(1mty_D:2.2750820000	3dhg_A:1.2646700000):0.8410410000):1.3817800000):0.6711850000):0.5398630000	1otk_A:3.5153380000):0.6267090000	((1lko_A:0.8625010000	1yuz_A:1.0309990000):1.2204500000	(((((1lb3_A:0.1644780000	2za7_A:0.1104310000):0.6691680000	1bg7_A:0.1695450000):0.0859470000	1r03_A:0.3293240000):0.3844970000	(1z6o_A:2.2794530000	1z6o_M:0.9960250000):0.5879870000):0.6255950000	((1eum_A:0.6828730000	1krq_A:0.4319760000):0.5086790000	((3e6s_A:1.8120420000	2jd7_A:0.2639010000):0.1752710000	1vlg_A:0.4361930000):0.1991350000):0.5204760000):1.5091900000):0.1676630000):0.5413780000	(2vzb_A:1.6384100000	(((1bcf_A:0.0000010000	3e1q_A:0.0000010000):0.4045380000	2fkz_A:0.2219140000):0.7224300000	1jgc_A:0.2483660000):1.0846700000):0.8797210000):0.2594280000	1nfv_A:0.6127070000):1.5710600000):0.8894660000):0.7305300000):0.1870240000):0.1187830000	(1n1q_A:0.4267470000	2chp_A:0.8991830000):0.2855310000);
(1ji5_A:0.2702350000	(1jig_A:0.1789820000	((1qgh_A:0.2062900000	2ux1_A:1.3649240000):0.4838680000	((1ji4_A:0.9515690000	2fjc_A:0.7366890000):0.4108990000	((((1dps_A:0.0000010000	1jts_A:0.0000010000):0.4686490000	1o9r_A:0.3812340000):1.0223300000	1uvh_A:0.8217840000):0.6296410000	((1tjo_A:0.0000010000	1tk6_A:0.0000020000):0.8802420000	((((((((((2fzf_A:3.0548010000	1yuz_A:1.2641880000):0.5194200000	1lko_A:1.1747190000):0.4757750000	3qhb_A:1.3243780000):0.9526540000	1otk_A:3.7565080000):0.2345210000	((((1oqu_A:0.3186750000	1r2f_A:0.2930270000):0.1023710000	1uzr_A:0.0249440000):1.4680500000	(1mxr_A:1.2383450000	(1jk0_A:0.1993450000	(2uw2_A:0.0907640000	1w68_A:0.0294370000):0.1828230000):1.3322300000):0.4544580000):1.8800000000	3ee4_A:0.7873230000):3.8405200000):0.3936080000	(((2inc_B:1.4170860000	(2inp_C:1.3744280000	1mty_B:2.7695100000):1.0795700000):0.1251760000	(1mty_D:1.8808940000	3dhg_A:1.8177740000):1.4891300000):3.6818200000	(((2uw1_A:0.0031290000	2uw1_B:0.0000010000):0.2621620000	1afr_A:0.0799480000):4.1305300000	1za0_A:2.2263470000):0.9817420000):1.5702900000):0.5278000000	(((((1lb3_A:0.1820200000	2za7_A:0.0719860000):0.6500170000	1bg7_A:0.2266690000):0.1235580000	1r03_A:0.3112110000):0.3564640000	(1z6o_A:2.0486210000	1z6o_M:1.6006210000):0.3111120000):1.0105400000	(((1eum_A:0.8676690000	1krq_A:0.4545430000):0.5300470000	3e6s_A:2.0679220000):0.1657520000	(2jd7_A:0.4121270000	1vlg_A:0.4673930000):0.2539990000):0.1107200000):1.7095700000):0.5383740000	1nfv_A:0.5402030000):0.8971170000	(((1bcf_A:0.0000010000	3e1q_A:0.0000010000):0.4867800000	2fkz_A:0.3794280000):0.3075940000	1jgc_A:0.8637290000):1.1856300000):0.2682600000	2vzb_A:2.1281090000):0.6323460000):0.8411710000):0.4496250000):0.2155160000):0.3552500000):0.2870640000	(1n1q_A:0.4945750000	2chp_A:0.7866360000):0.2789120000);
(1ji5_A:0.4603200000	(1jig_A:0.3071180000	((1qgh_A:0.6043200000	2ux1_A:0.9235730000):0.5354190000	(1ji4_A:0.8471460000	2fjc_A:0.9342270000):0.5392990000):0.2472630000):0.1689050000	(1n1q_A:0.2889450000	((2chp_A:0.5430140000	((1tjo_A:0.0000010000	1tk6_A:0.0000010000):1.4769200000	((((((2fzf_A:2.9200720000	((((((1oqu_A:0.2685480000	1r2f_A:0.3675200000):0.0477222000	1uzr_A:0.0621680000):1.5535200000	1mxr_A:1.4338300000):0.4146700000	(1jk0_A:0.3579080000	(2uw2_A:0.1320690000	1w68_A:0.0529040000):0.1023480000):1.5847300000):1.7167100000	3ee4_A:1.2368630000):2.2885000000	(((2uw1_A:0.0000020000	2uw1_B:0.0000010000):0.2275590000	1afr_A:0.0854990000):3.9279600000	1za0_A:1.9759440000):1.3888200000):0.5816200000):0.8380730000	(1otk_A:3.6582170000	(((2inc_B:2.1213270000	2inp_C:1.5755990000):0.5483310000	1mty_B:2.6814580000):1.2249700000	(1mty_D:2.0989170000	3dhg_A:1.2712210000):0.2952550000):1.4333100000):0.3106940000):1.8227000000	((1lko_A:0.9445030000	1yuz_A:1.0554780000):0.5657350000	3qhb_A:1.3791730000):0.4476000000):0.1888660000	(((((1lb3_A:0.1370370000	2za7_A:0.0929130000):0.4991540000	1bg7_A:0.1661560000):0.1541480000	1r03_A:0.2251850000):0.6811320000	(1z6o_A:2.7027440000	1z6o_M:1.4477910000):0.2053640000):0.0192252000	((1eum_A:0.8118060000	1krq_A:0.3388930000):0.4901640000	(3e6s_A:2.0025520000	(2jd7_A:0.2211360000	1vlg_A:0.6553730000):0.1370930000):0.2050730000):0.4640310000):1.8787800000):0.6957550000	2vzb_A:1.4930320000):0.0699026000	((((1bcf_A:0.0000010000	3e1q_A:0.0000010000):0.3163080000	2fkz_A:0.2704040000):0.5302390000	1jgc_A:0.6749010000):1.7782500000	1nfv_A:0.4859520000):1.0428100000):0.6525720000):0.7934110000):0.0942599000	(((1dps_A:0.0000010000	1jts_A:0.0000010000):0.5353990000	1o9r_A:0.2709560000):0.8569290000	1uvh_A:1.0556770000):1.4817200000):0.2710920000):0.1738540000);
(1ji5_A:0.3363390000	1jig_A:0.3203850000	(((1n1q_A:0.1840040000	(((1ji4_A:0.8166000000	2fjc_A:1.0401960000):0.2119230000	(((1dps_A:0.0000010000	1jts_A:0.0000010000):0.3112630000	1o9r_A:0.3858070000):0.6918800000	1uvh_A:0.7697670000):0.8238490000):0.2259300000	((1tjo_A:0.0000010000	1tk6_A:0.0000010000):1.0529100000	(((((((2fzf_A:2.4175470000	((((((1oqu_A:0.2051030000	1r2f_A:0.3042780000):0.0836787000	1uzr_A:0.0117740000):1.1000500000	1mxr_A:1.1941970000):0.3123350000	(1jk0_A:0.2712300000	(2uw2_A:0.0354670000	1w68_A:0.0837480000):0.1033200000):1.3699100000):1.4446300000	3ee4_A:1.3341630000):2.2571800000	(((2uw1_A:0.0000020000	2uw1_B:0.0000010000):0.1990360000	1afr_A:0.0672200000):3.1703200000	1za0_A:1.7961880000):0.7723060000):0.8230660000):0.7320110000	(((2inc_B:1.8273540000	2inp_C:1.7594790000):0.5871720000	1mty_B:3.7154110000):0.7307740000	(1mty_D:1.3097300000	3dhg_A:2.1129340000):1.0207800000):1.2126400000):0.7957750000	((1lko_A:0.7918870000	1yuz_A:1.3082520000):0.9772480000	1otk_A:4.4850580000):0.4256710000):0.3099860000	3qhb_A:1.2416620000):0.2495290000	((((((1lb3_A:0.1608380000	2za7_A:0.0822070000):0.5775110000	1bg7_A:0.1445560000):0.2032010000	1r03_A:0.2605850000):0.5579000000	1z6o_A:2.3568550000):0.2432090000	1z6o_M:0.9900880000):0.2247090000	(((1eum_A:0.8479450000	1krq_A:0.2480870000):0.5832730000	3e6s_A:1.3943890000):0.1899560000	(2jd7_A:0.2897950000	1vlg_A:0.5500210000):0.3310360000):0.4316380000):2.2483300000):1.1027900000	(2vzb_A:2.0724410000	(((1bcf_A:0.0000010000	3e1q_A:0.0000010000):0.3337470000	2fkz_A:0.3121980000):0.4858610000	1jgc_A:0.4969510000):1.1689200000):0.3579780000):0.0779353000	1nfv_A:0.7598970000):1.2127000000):0.8896840000):0.0817378000):0.2851390000	2chp_A:0.5233730000):0.0388790000	(1qgh_A:0.2967000000	2ux1_A:0.9847200000):0.4790960000):0.0762776000);
(1ji5_A:0.4359940000	1jig_A:0.4099690000	((1n1q_A:0.4010690000	2chp_A:0.7977770000):0.3820530000	((((1qgh_A:0.6420520000	2ux1_A:0.6842430000):0.3882620000	(((1dps_A:0.0000010000	1jts_A:0.0000010000):0.3741090000	1o9r_A:0.6312350000):1.0497000000	1uvh_A:1.5322400000):0.6119470000):0.3072420000	(1ji4_A:1.3868980000	2fjc_A:1.4957000000):0.3421560000):0.2296030000	((1tjo_A:0.0000010000	1tk6_A:0.0000010000):1.1654500000	(((((((((((2fzf_A:1.5462770000	(((1lko_A:0.8005990000	1yuz_A:1.8392740000):0.6498740000	3qhb_A:1.3197870000):1.0207500000	((((1otk_A:5.2895990000	(((((1oqu_A:0.2672970000	1r2f_A:0.2562200000):0.0860826000	1uzr_A:0.0280590000):1.0311200000	1mxr_A:1.3766380000):1.0625300000	(1jk0_A:0.2527520000	(2uw2_A:0.1069360000	1w68_A:0.0394000000):0.1862890000):1.4016100000):1.2197100000	3ee4_A:1.2835300000):0.5343440000):2.2274900000	((2inc_B:1.5437340000	(2inp_C:1.5105210000	1mty_B:3.3134620000):0.4949770000):0.8116700000	(1mty_D:1.9096670000	3dhg_A:1.5924050000):0.7199850000):2.5031300000):0.4733930000	1za0_A:1.9416490000):0.5896600000	((2uw1_A:0.0000020000	2uw1_B:0.0000010000):0.1356700000	1afr_A:0.2457940000):3.6463400000):0.4083550000):0.6305600000):2.2723100000	(((1lb3_A:0.1854760000	2za7_A:0.0858480000):0.5197780000	1r03_A:0.4030670000):0.0977446000	1bg7_A:0.0914030000):0.6054340000):0.1687320000	1z6o_M:0.7988230000):0.3210530000	1z6o_A:2.7113840000):0.6710530000	(1eum_A:1.0126050000	1krq_A:0.2973820000):0.5177890000):0.3181790000	2jd7_A:0.4885690000):0.2303410000	3e6s_A:1.7560870000):0.0000028641	1vlg_A:0.1927910000):1.7768500000	1nfv_A:0.8609490000):0.3094480000	(((1bcf_A:0.0000010000	3e1q_A:0.0000010000):0.3712610000	2fkz_A:0.2465880000):0.3886710000	1jgc_A:0.3941510000):0.7815690000):0.2460580000	2vzb_A:2.1497490000):0.8664190000):1.0082200000):0.1444460000):0.0545003000);
(1ji5_A:0.2859250000	((1jig_A:0.3439010000	(1qgh_A:0.4499090000	2ux1_A:0.9864110000):0.5648100000):0.0828484000	(1n1q_A:0.3976510000	((1ji4_A:0.7899510000	2fjc_A:1.2209930000):0.3181250000	((((1dps_A:0.0000010000	1jts_A:0.0000010000):0.3849690000	1o9r_A:0.4097380000):0.9525240000	1uvh_A:0.8745650000):0.9474140000	((1tjo_A:0.0000010000	1tk6_A:0.0000020000):1.1087500000	((((((2fzf_A:3.1078050000	(((1otk_A:3.2349120000	(((((1oqu_A:0.2345920000	1r2f_A:0.2639520000):0.1398610000	1uzr_A:0.0265680000):1.3750300000	1mxr_A:1.3126190000):0.3579680000	(1jk0_A:0.2640730000	(2uw2_A:0.0828780000	1w68_A:0.0252210000):0.1571470000):1.3151400000):1.5411400000	3ee4_A:1.2458350000):1.4752200000):0.4689740000	((2inc_B:2.1162420000	(2inp_C:1.4931530000	1mty_B:3.5167160000):0.8497830000):0.9609370000	(1mty_D:2.4669040000	3dhg_A:1.1739110000):1.6304300000):0.9506720000):0.4330250000	(((2uw1_A:0.0028110000	2uw1_B:0.0000010000):0.1011620000	1afr_A:0.2832960000):3.1918600000	1za0_A:1.7784280000):1.7156700000):0.6194400000):0.7860260000	3qhb_A:1.2539510000):0.5490800000	(1lko_A:0.6981160000	1yuz_A:1.7432050000):0.8618730000):0.6532320000	(((((1lb3_A:0.1672960000	2za7_A:0.0953500000):0.5237190000	1bg7_A:0.2048110000):0.1434880000	1r03_A:0.3559340000):0.7375160000	(1z6o_A:1.9519760000	1z6o_M:1.5125780000):0.0689128000):0.5711180000	((((1eum_A:0.5346890000	1krq_A:0.6701260000):0.4770180000	3e6s_A:1.4111100000):0.3463220000	1vlg_A:0.4411120000):0.1557250000	2jd7_A:0.3197430000):0.4338880000):1.0900200000):0.9564010000	2vzb_A:1.2540510000):0.4114390000	((((1bcf_A:0.0000010000	3e1q_A:0.0000010000):0.4382750000	2fkz_A:0.1931270000):0.6751410000	1jgc_A:0.3560500000):1.0098300000	1nfv_A:0.9144950000):0.4600230000):0.9191540000):0.5627370000):0.3159880000):0.1869840000):0.2020260000):0.1843500000	2chp_A:0.8232780000);
(1ji5_A:0.2128810000	((1jig_A:0.2058240000	((1qgh_A:0.3848560000	2ux1_A:1.3140780000):0.5100390000	((1ji4_A:0.9276160000	2fjc_A:1.0747220000):0.0756782000	((((1dps_A:0.0000010000	1jts_A:0.0000010000):0.4463590000	1o9r_A:0.4884380000):0.6618220000	1uvh_A:1.1436360000):0.9201560000	((1tjo_A:0.0000010000	1tk6_A:0.0000010000):0.9811260000	(((((((2fzf_A:3.9225190000	(((((((1oqu_A:0.3081150000	1r2f_A:0.3356080000):0.0932348000	1uzr_A:0.0670510000):1.5811100000	1mxr_A:1.3034820000):0.7775750000	(1jk0_A:0.1674010000	(2uw2_A:0.0924140000	1w68_A:0.0649030000):0.2541940000):0.7682920000):3.6102700000	3ee4_A:0.5150350000):3.4925900000	1za0_A:2.3098630000):0.4597620000	((2uw1_A:0.0033910000	2uw1_B:0.0000010000):0.1666810000	1afr_A:0.1985950000):5.5081600000):1.5590500000):0.4348710000	((2inc_B:1.3331620000	(2inp_C:1.5353570000	1mty_B:3.0196330000):0.3414210000):0.6533800000	(1mty_D:3.1924910000	3dhg_A:1.2088320000):1.0735500000):1.5561800000):0.8183350000	1otk_A:5.9538900000):0.1124510000	(1lko_A:1.1369140000	1yuz_A:0.6620690000):1.1428300000):1.2950200000	3qhb_A:1.4077880000):1.0891200000	(((((1lb3_A:0.1825300000	2za7_A:0.0935950000):0.5636750000	(1bg7_A:0.0000020000	1z6o_A:3.2100910000):0.2457760000):0.1186390000	1r03_A:0.4035460000):0.5373410000	(1z6o_M:1.2124570000	3e6s_A:1.9653680000):0.8058410000):0.0766643000	((1eum_A:1.0677590000	1krq_A:0.7977540000):0.4533860000	(2jd7_A:0.6432430000	1vlg_A:0.3455590000):0.2247420000):0.9064590000):1.3469000000):0.2900300000	(2vzb_A:1.9879930000	((((1bcf_A:0.0000010000	3e1q_A:0.0000010000):0.4509600000	2fkz_A:0.2552440000):1.0651200000	1jgc_A:0.7036880000):1.7888300000	1nfv_A:0.9199880000):1.0168700000):0.3933290000):1.3744000000):0.9272910000):0.6658710000):0.2940240000):0.1723390000):0.1236650000	1n1q_A:0.3584000000):0.2184280000	2chp_A:0.7889230000);
(1ji5_A:0.3227650000	(1jig_A:0.3532130000	((1n1q_A:0.2055040000	((((1dps_A:0.0000010000	1jts_A:0.0000010000):0.5279260000	1o9r_A:0.6541110000):0.7564130000	1uvh_A:0.8676700000):0.7932160000	((1tjo_A:0.0000010000	1tk6_A:0.0000010000):0.7411730000	((((2fzf_A:2.6260330000	((((((1oqu_A:0.2511550000	1r2f_A:0.2515920000):0.0617329000	1uzr_A:0.0348970000):1.8228200000	1mxr_A:1.5026090000):0.4334170000	(1jk0_A:0.2932700000	(2uw2_A:0.0780720000	1w68_A:0.0685100000):0.1931960000):1.3224200000):2.2017200000	3ee4_A:1.3508620000):2.8502000000	(((2inc_B:1.1137780000	(2inp_C:1.0281980000	1mty_B:3.0383280000):0.3125310000):1.2987300000	(1mty_D:1.8898110000	3dhg_A:1.6196460000):0.6523400000):1.6917500000	(((2uw1_A:0.0000020000	2uw1_B:0.0000010000):0.1635260000	1afr_A:0.1999520000):4.2961800000	1za0_A:2.0181470000):1.3391800000):0.4854760000):1.1319900000):1.0325100000	(((1lko_A:0.4455500000	1yuz_A:2.5011300000):1.5617200000	1otk_A:3.5315890000):0.1536480000	3qhb_A:1.3812660000):0.3994480000):0.0040540300	(((((1lb3_A:0.1111950000	2za7_A:0.0910960000):0.4801280000	1bg7_A:0.0983160000):0.0910479000	1r03_A:0.4585140000):0.5528430000	(1z6o_A:2.0223860000	1z6o_M:0.9007640000):0.3861740000):0.8173620000	(((1eum_A:0.9473140000	1krq_A:0.4433980000):0.4396150000	3e6s_A:1.5428860000):0.3044070000	(2jd7_A:0.5346840000	1vlg_A:0.5280130000):0.2542810000):0.3591740000):1.4199500000):0.4403460000	(2vzb_A:2.0003480000	((((1bcf_A:0.0000010000	3e1q_A:0.0000010000):0.3478230000	2fkz_A:0.1230210000):0.5101560000	1jgc_A:0.4155780000):1.0055000000	1nfv_A:1.0885200000):0.9444090000):0.3117220000):1.1621800000):1.2504900000):0.4741320000):0.3564870000	((1qgh_A:0.4591750000	2ux1_A:0.7863350000):0.4415260000	(1ji4_A:0.8781720000	2fjc_A:0.9354070000):0.7910960000):0.4093120000):0.1308510000):0.0775489000	2chp_A:0.9228030000);
(1ji5_A:0.4549470000	(1jig_A:0.4259040000	(1n1q_A:0.4728550000	(1qgh_A:0.3501940000	2ux1_A:1.1102270000):0.6100270000):0.0770637000):0.1051710000	((2chp_A:0.6621850000	((1ji4_A:0.6665540000	2fjc_A:1.5360590000):0.2059350000	(((1dps_A:0.0000010000	1jts_A:0.0000010000):0.7516290000	1o9r_A:0.1595120000):0.5049330000	1uvh_A:1.1056290000):0.7458060000):0.4236740000):0.0020554500	((1tjo_A:0.0000010000	1tk6_A:0.0000010000):1.3174800000	((((((2fzf_A:3.5186220000	(((((((1oqu_A:0.2398200000	1r2f_A:0.2717260000):0.0184457000	1uzr_A:0.0483700000):1.4379500000	1mxr_A:1.1757510000):0.4794440000	3ee4_A:3.0051870000):0.8157650000	(1jk0_A:0.2981160000	(2uw2_A:0.0780280000	1w68_A:0.0381450000):0.1741830000):0.4586590000):2.5703400000	(((2uw1_A:0.0000020000	2uw1_B:0.0000010000):0.1112050000	1afr_A:0.2717800000):5.2248100000	1za0_A:0.8821750000):1.1260900000):1.4455700000	((2inc_B:1.1629720000	(2inp_C:1.8723940000	1mty_B:2.7945720000):0.4785900000):0.9110070000	(1mty_D:2.1403200000	3dhg_A:0.9796000000):0.9579180000):1.1647000000):0.3355000000):0.5677580000	1otk_A:3.6524710000):0.7660800000	((1lko_A:1.0930840000	1yuz_A:1.5396240000):1.0074400000	3qhb_A:1.7172700000):0.5918030000):0.6891980000	((((1lb3_A:0.1383610000	2za7_A:0.0202400000):0.2563630000	(1bg7_A:0.2898300000	1r03_A:0.4526920000):0.0768006000):0.5428980000	(1z6o_A:1.8888490000	1z6o_M:1.7976980000):0.1598000000):0.4321450000	(((1eum_A:0.4663480000	1krq_A:0.6399630000):0.4904910000	(3e6s_A:2.0729830000	2jd7_A:0.3051210000):0.2550250000):0.1546430000	1vlg_A:0.2836260000):1.6430200000):1.5125700000):0.5767870000	2vzb_A:1.4307350000):0.0984822000	((((1bcf_A:0.0000010000	3e1q_A:0.0000010000):0.4281760000	2fkz_A:0.1282210000):0.4508160000	1jgc_A:0.5734750000):1.2055100000	1nfv_A:0.9945570000):0.4241180000):0.3784710000):0.9342350000):0.3276420000);
(1ji5_A:0.3559010000	(1jig_A:0.1658710000	((1qgh_A:0.4725390000	2ux1_A:0.9840340000):0.5130630000	((1ji4_A:1.0997210000	2fjc_A:1.2504680000):0.4549030000	((((1dps_A:0.0000010000	1jts_A:0.0000010000):1.0171300000	1o9r_A:0.0054150000):1.1990500000	1uvh_A:0.9000010000):0.3896050000	((1tjo_A:0.0000010000	1tk6_A:0.0000010000):0.8568160000	(((((((2fzf_A:2.8467820000	3qhb_A:1.1051720000):0.6086220000	(((((((1oqu_A:0.2607660000	1r2f_A:0.2878460000):0.1097350000	1uzr_A:0.0000020000):2.1566700000	1mxr_A:1.2631810000):0.4968930000	(1jk0_A:0.2392850000	(2uw2_A:0.1557200000	1w68_A:0.0099390000):0.2513820000):0.9507840000):2.9522800000	3ee4_A:1.4679310000):2.1432100000	1za0_A:3.8154490000):0.7281900000	((2uw1_A:0.0059420000	2uw1_B:0.0000010000):0.1727770000	1afr_A:0.2203910000):2.6867700000):1.0275400000):0.6898040000	((((((1lb3_A:0.1594370000	2za7_A:0.0467000000):0.3696450000	1bg7_A:0.1439390000):0.1953440000	1r03_A:0.2722380000):0.6093170000	1z6o_A:1.8889720000):0.2233570000	1z6o_M:1.1042420000):0.1873420000	(((1eum_A:0.9190180000	1krq_A:0.1645190000):0.5019890000	3e6s_A:2.1048700000):0.2135480000	(2jd7_A:0.5615430000	1vlg_A:0.6548780000):0.4266790000):0.6483850000):1.4930200000):0.1033730000	(1otk_A:4.1420480000	((2inc_B:1.2918710000	(2inp_C:1.6911500000	1mty_B:3.3413530000):0.5216340000):1.1380800000	(1mty_D:1.7762080000	3dhg_A:2.2783520000):1.4699100000):3.7457800000):1.1134300000):0.1219350000	(1lko_A:0.2747260000	1yuz_A:2.3498140000):2.6130100000):1.2853500000	1nfv_A:1.5658230000):0.0158155000	(2vzb_A:1.8132310000	(((1bcf_A:0.0000010000	3e1q_A:0.0000010000):0.3977050000	2fkz_A:0.3399240000):0.3836010000	1jgc_A:0.6065640000):1.1469300000):0.7016960000):1.5010600000):1.8390700000):0.6151510000):0.4784260000):0.1934780000):0.1450960000	(1n1q_A:0.6141480000	2chp_A:0.9199400000):0.3126920000);
(1ji5_A:0.3872130000	(1jig_A:0.2163510000	((1qgh_A:0.4456180000	2ux1_A:0.7692990000):0.5161600000	(1ji4_A:0.9454250000	2fjc_A:0.8543590000):0.6527550000):0.3197340000):0.0781332000	((1n1q_A:0.2431040000	((((1dps_A:0.0000010000	1jts_A:0.0000010000):0.5949410000	1o9r_A:0.5209340000):0.9556070000	1uvh_A:1.1509410000):0.7449440000	((1tjo_A:0.0000010000	1tk6_A:0.0000010000):0.7529790000	(((((2fzf_A:4.2138020000	((1lko_A:0.4829160000	1yuz_A:1.3343030000):0.8962610000	3qhb_A:1.1246730000):0.7548180000):0.2537230000	((1otk_A:3.5594910000	((((((1oqu_A:0.2349350000	1r2f_A:0.2925480000):0.0719504000	1uzr_A:0.0987880000):1.3715100000	1mxr_A:1.4300520000):0.5126050000	(1jk0_A:0.2067060000	(2uw2_A:0.1331180000	1w68_A:0.0286490000):0.1626630000):1.5358200000):0.9793440000	3ee4_A:1.5823920000):1.9493200000	(((2uw1_A:0.0000020000	2uw1_B:0.0000010000):0.2098100000	1afr_A:0.1964720000):5.4031400000	1za0_A:1.5891210000):1.5097200000):1.1070900000):0.4083180000	((2inc_B:1.8289510000	(2inp_C:1.6765950000	1mty_B:2.9911150000):0.5447460000):0.9442110000	(1mty_D:1.7679450000	3dhg_A:1.8838520000):0.3351060000):2.5938300000):1.3284100000):0.4369490000	((((((1lb3_A:0.1534580000	2za7_A:0.0595900000):0.3742200000	1r03_A:0.3414010000):0.1304100000	1bg7_A:0.0970980000):0.3115190000	1z6o_A:2.1406140000):0.1980940000	1z6o_M:1.5114050000):0.1812670000	((((1eum_A:0.5808490000	1krq_A:0.6344240000):0.4953870000	3e6s_A:1.5729200000):0.2283920000	2jd7_A:0.5135960000):0.2880700000	1vlg_A:0.2751820000):1.2061700000):0.9689580000):0.7627450000	((((1bcf_A:0.0000010000	3e1q_A:0.0000010000):0.3637290000	2fkz_A:0.2997130000):0.3328690000	1jgc_A:0.7937130000):1.0183300000	1nfv_A:0.9925790000):0.7983490000):0.0000021475	2vzb_A:2.0889150000):0.7233150000):0.5477540000):0.3971380000):0.1820330000	2chp_A:0.8028670000):0.1892460000);
(1ji5_A:0.2210740000	((1jig_A:0.1745740000	((1qgh_A:0.4132770000	2ux1_A:0.9183060000):0.3992330000	((1ji4_A:0.8942990000	2fjc_A:0.8179350000):0.3324200000	((((1dps_A:0.0000010000	1jts_A:0.0000010000):0.6955980000	1o9r_A:0.3277770000):0.5382010000	1uvh_A:1.0625600000):0.3294230000	((1tjo_A:0.0000010000	1tk6_A:0.0000020000):0.8908510000	((((2fzf_A:3.5932710000	((((1lko_A:0.8844110000	1yuz_A:1.3913440000):0.8184330000	3qhb_A:1.4612970000):0.8169790000	((1otk_A:5.0734990000	(((((1oqu_A:0.2508530000	1r2f_A:0.3022190000):0.0900463000	1uzr_A:0.0154170000):1.3529500000	1mxr_A:1.3387470000):0.3065370000	(1jk0_A:0.2235950000	(2uw2_A:0.0434210000	1w68_A:0.0886320000):0.2596350000):1.4012200000):1.4239100000	3ee4_A:1.4147800000):2.2184500000):0.9729710000	((2inc_B:1.8479160000	(2inp_C:1.3454940000	1mty_B:3.5442580000):0.4922640000):0.7757990000	(1mty_D:2.1663490000	3dhg_A:1.3772540000):1.4134600000):1.7001700000):0.2388600000):0.1843790000	(((2uw1_A:0.0058530000	2uw1_B:0.0000010000):0.2970030000	1afr_A:0.0956990000):2.4940000000	1za0_A:4.1491700000):1.1113400000):0.3971440000):0.8793890000	((((((((1lb3_A:0.1732530000	2za7_A:0.0348750000):0.5706690000	1bg7_A:0.1853620000):0.1035240000	1r03_A:0.3791070000):0.7477380000	1z6o_A:2.3954690000):0.2099090000	1z6o_M:1.3356680000):0.8658600000	(2jd7_A:0.5448120000	1vlg_A:0.5197510000):0.4085890000):0.1844300000	3e6s_A:1.6239250000):0.3165880000	(1eum_A:1.2328860000	1krq_A:0.3182470000):0.2737090000):3.3999000000):0.4987940000	1nfv_A:0.2252050000):0.5583370000	(2vzb_A:2.1948750000	(((1bcf_A:0.0000010000	3e1q_A:0.0000010000):0.4154520000	2fkz_A:0.2107410000):1.0038600000	1jgc_A:0.3296580000):1.5057600000):0.7733830000):1.8001200000):0.6459830000):0.3371230000):0.2680660000):0.2622800000):0.0920093000	1n1q_A:0.4700070000):0.0661546000	2chp_A:0.7491810000);
(1ji5_A:0.3594620000	((1jig_A:0.3931410000	(1qgh_A:0.2065120000	2ux1_A:1.0993900000):0.4692560000):0.1226110000	(1n1q_A:0.4741710000	((1ji4_A:0.9995500000	2fjc_A:0.9932040000):0.3601430000	((((1dps_A:0.0000010000	1jts_A:0.0000010000):0.3801080000	1o9r_A:0.4879400000):0.9018610000	1uvh_A:1.0829230000):0.5777940000	((1tjo_A:0.0000010000	1tk6_A:0.0000010000):1.2052500000	((((((2fzf_A:3.3382170000	(((1otk_A:3.4728910000	(((((1oqu_A:0.2545880000	1r2f_A:0.4163680000):0.0430543000	1uzr_A:0.0839810000):1.3238000000	1mxr_A:1.2585410000):0.2535080000	(1jk0_A:0.3556430000	(2uw2_A:0.0774220000	1w68_A:0.0614140000):0.1904970000):1.6863100000):1.5636000000	3ee4_A:1.4300790000):0.8027960000):0.2572650000	((2inc_B:1.4323790000	(2inp_C:1.2642250000	1mty_B:3.2334850000):0.7989410000):1.2879300000	(1mty_D:2.1868650000	3dhg_A:1.4792820000):0.9831020000):1.8791400000):0.9280470000	(((2uw1_A:0.0000020000	2uw1_B:0.0000010000):0.0563471000	1afr_A:0.2572790000):2.7349600000	1za0_A:2.6395150000):0.4479270000):0.4851860000):0.3394310000	(1lko_A:1.5403590000	1yuz_A:1.3667840000):1.1954100000):0.2980670000	3qhb_A:1.5702460000):0.7200030000	((((((1lb3_A:0.1977090000	2za7_A:0.0873980000):0.5929930000	1bg7_A:0.2015110000):0.0381613000	1r03_A:0.3457400000):0.7381100000	1z6o_M:1.4256720000):0.1696080000	1z6o_A:2.2149980000):0.1624370000	((((1eum_A:0.5734230000	1krq_A:0.5133270000):0.4008530000	3e6s_A:1.9056680000):0.3735220000	2jd7_A:0.3350120000):0.2541460000	1vlg_A:0.4549560000):0.7469730000):0.7057200000):0.5425240000	(2vzb_A:1.3861110000	(((1bcf_A:0.0000010000	3e1q_A:0.0000010000):0.4606250000	2fkz_A:0.2435160000):0.6181550000	1jgc_A:0.2527580000):1.1900300000):0.3964710000):0.3609950000	1nfv_A:1.0084460000):1.0451200000):0.5738780000):0.4729510000):0.1396330000):0.1755230000):0.1506070000	2chp_A:0.9215700000);
(1ji5_A:0.2317730000	((1jig_A:0.2275890000	(1ji4_A:1.3609560000	2fjc_A:1.1593870000):0.3536970000):0.0523184000	(1qgh_A:0.4934350000	2ux1_A:0.8873730000):0.8500490000):0.2106590000	(1n1q_A:0.5931960000	(2chp_A:0.3131470000	((((1dps_A:0.0000010000	1jts_A:0.0000010000):0.3754650000	1o9r_A:0.4242240000):1.1338400000	1uvh_A:0.9635550000):0.4795920000	((1tjo_A:0.0000010000	1tk6_A:0.0000010000):0.9382770000	(((((2fzf_A:3.4681100000	3qhb_A:0.4766110000):0.8227870000	(1lko_A:0.5546890000	1yuz_A:1.5937120000):1.5389600000):1.0051500000	(((((((1oqu_A:0.2820940000	1r2f_A:0.3095490000):0.1123300000	1uzr_A:0.0036140000):1.5943100000	1mxr_A:1.3289770000):0.3451610000	(1jk0_A:0.2254280000	(2uw2_A:0.0818080000	1w68_A:0.0724930000):0.2559390000):1.4848000000):0.9571120000	3ee4_A:1.9344910000):1.3473200000	((2inc_B:1.2582430000	(2inp_C:1.3842080000	1mty_B:4.4296330000):1.4092300000):0.7167630000	(1mty_D:2.7181680000	3dhg_A:1.3187710000):1.6772800000):3.1211600000):0.7057870000	(((2uw1_A:0.0000020000	2uw1_B:0.0000010000):0.1860580000	1afr_A:0.1290210000):3.1763100000	1za0_A:1.3422820000):1.9750500000):1.8635400000):0.0000028949	((((((1lb3_A:0.1833630000	2za7_A:0.0263120000):0.2996570000	(1bg7_A:0.1422710000	1r03_A:0.3820730000):0.1488190000):0.7312460000	1z6o_A:1.9693090000):0.0584877000	((1eum_A:0.4367620000	1krq_A:0.4972790000):0.5926410000	((3e6s_A:1.8746550000	1vlg_A:0.3371840000):0.2142760000	2jd7_A:0.2916720000):0.4285370000):1.2120900000):0.1238660000	1z6o_M:1.2014340000):0.6313220000	1otk_A:3.9633990000):0.0465489000):1.0561900000	(2vzb_A:1.0606670000	((((1bcf_A:0.0000010000	3e1q_A:0.0000010000):0.3853880000	2fkz_A:0.2047150000):0.3925060000	1jgc_A:0.4091780000):0.8267130000	1nfv_A:1.6101990000):0.8719820000):0.3673710000):0.3718670000):0.8172110000):0.7223050000):0.0892761000):0.0914877000);
(1ji5_A:0.5052460000	(1jig_A:0.3584020000	((1qgh_A:0.6363610000	2ux1_A:1.0607520000):0.2608750000	((1ji4_A:1.0667980000	2fjc_A:1.1870970000):0.3546710000	((((1dps_A:0.0000010000	1jts_A:0.0000010000):0.6066460000	1o9r_A:0.4471130000):0.6623550000	1uvh_A:0.9292910000):0.6960190000	((1tjo_A:0.0000010000	1tk6_A:0.0000010000):1.0609500000	(((((((2fzf_A:3.1827470000	(((((1oqu_A:0.2800080000	1r2f_A:0.2761200000):0.1114450000	1uzr_A:0.0556500000):1.1428300000	(1mxr_A:1.2464040000	(1jk0_A:0.2746170000	(2uw2_A:0.0719640000	1w68_A:0.0456380000):0.2379840000):1.9050700000):0.2834990000):2.5758900000	3ee4_A:0.7793290000):3.3628800000	(((2uw1_A:0.0000020000	2uw1_B:0.0000010000):0.2089900000	1afr_A:0.1123000000):4.1484800000	1za0_A:1.8476260000):0.7604440000):0.7428760000):0.7576240000	((2inc_B:1.7431300000	(2inp_C:2.0476670000	1mty_B:2.5837820000):0.2899920000):0.5194980000	(1mty_D:2.3581640000	3dhg_A:1.6213310000):0.9118660000):1.6932300000):0.4027040000	1otk_A:3.7784240000):1.2279900000	(1lko_A:0.7562750000	1yuz_A:1.4246880000):1.2383000000):0.2675900000	(3qhb_A:1.4219110000	(((((1lb3_A:0.1413230000	2za7_A:0.1154800000):0.3971180000	1bg7_A:0.2100630000):0.0896203000	1r03_A:0.4344750000):0.3217780000	(1z6o_A:1.5863410000	1z6o_M:1.3903260000):0.5400510000):0.3413990000	((1eum_A:0.8089710000	1krq_A:0.3905540000):0.8653090000	((3e6s_A:1.9853870000	2jd7_A:0.4620980000):0.1830490000	1vlg_A:0.6250380000):0.3539940000):0.4943610000):1.8284700000):0.2922900000):0.7992890000	((((1bcf_A:0.0000010000	3e1q_A:0.0000010000):0.5439380000	2fkz_A:0.2388420000):0.5479930000	1jgc_A:0.5536560000):0.7943990000	1nfv_A:1.3351170000):0.4506800000):0.0000029952	2vzb_A:2.4737540000):0.6510090000):1.2678300000):0.0751130000):0.1102820000):0.1563880000):0.1678190000	(1n1q_A:0.4677520000	2chp_A:0.7555400000):0.1335570000);
(1ji5_A:0.4888560000	(1jig_A:0.1874900000	(((1qgh_A:0.6044650000	2ux1_A:0.8756860000):0.2201620000	(1ji4_A:1.2584500000	2fjc_A:1.2371390000):0.6606510000):0.1313590000	((((1dps_A:0.0000020000	1jts_A:0.0000020000):0.3223840000	1o9r_A:0.8171890000):0.7939750000	1uvh_A:0.9804340000):0.6620570000	((1tjo_A:0.0000010000	1tk6_A:0.0000010000):0.8027590000	((((((2fzf_A:3.0455850000	(((2uw1_A:0.0060040000	2uw1_B:0.0000020000):0.3103250000	1afr_A:0.0380400000):3.0772000000	1za0_A:2.8427120000):0.8319800000):0.2246540000	((1otk_A:4.2918150000	(((2inc_B:1.6356730000	2inp_C:1.9349300000):0.3963190000	1mty_B:1.9755870000):1.0180600000	(1mty_D:2.5134670000	3dhg_A:1.2953000000):0.6711200000):3.0008200000):0.2420440000	((((1oqu_A:0.2794520000	1r2f_A:0.3778020000):0.0965963000	1uzr_A:0.0000030000):1.4443200000	(1mxr_A:1.1976380000	(1jk0_A:0.2595920000	(2uw2_A:0.0968660000	1w68_A:0.0456680000):0.2428480000):2.5207500000):0.4565390000):1.4335500000	3ee4_A:2.3426620000):1.0637700000):2.0343700000):0.7244750000	((1lko_A:0.6560180000	1yuz_A:1.2405970000):0.5314450000	3qhb_A:2.1725210000):0.8313980000):0.3482450000	((((((((1lb3_A:0.1202690000	2za7_A:0.0976170000):0.6362910000	1bg7_A:0.1159390000):0.1604030000	1r03_A:0.3329480000):0.5174190000	(1z6o_A:2.0734620000	1z6o_M:0.9063790000):0.3147990000):0.8205670000	3e6s_A:1.1275610000):0.7184640000	1vlg_A:0.2579660000):0.2827090000	2jd7_A:0.2813350000):0.5978140000	(1eum_A:0.6667290000	1krq_A:0.3574290000):0.3540380000):2.6173300000):0.4928250000	1nfv_A:0.6394130000):0.3388880000	(2vzb_A:1.5488310000	(((1bcf_A:0.0000010000	3e1q_A:0.0000010000):0.4284810000	2fkz_A:0.3362800000):0.7585880000	1jgc_A:0.2918860000):0.7609370000):1.0551100000):1.2251000000):1.2719800000):0.7499040000):0.4021890000):0.0678938000	(1n1q_A:0.5233800000	2chp_A:0.7948810000):0.0757789000);
(1ji5_A:0.4649790000	(1jig_A:0.2290760000	((1qgh_A:0.3509540000	2ux1_A:1.0125980000):0.3585430000	((1ji4_A:1.0090210000	2fjc_A:0.9895160000):0.3777850000	((((1dps_A:0.0000010000	1jts_A:0.0000010000):0.4597470000	1o9r_A:0.4885860000):0.7369740000	1uvh_A:0.9920220000):0.7832580000	((1tjo_A:0.0000010000	1tk6_A:0.0000010000):1.3441600000	((((((2fzf_A:1.8141230000	(((((((1oqu_A:0.2446600000	1r2f_A:0.3376750000):0.1069850000	1uzr_A:0.0260290000):1.6804600000	1mxr_A:0.9708810000):0.5308630000	(1jk0_A:0.2013470000	(2uw2_A:0.1385590000	1w68_A:0.0000030000):0.3825610000):1.4029900000):2.5957600000	3ee4_A:1.1080020000):4.1847000000	((((2inc_B:1.7769380000	(2inp_C:1.6495020000	1mty_B:2.8435250000):0.5303110000):1.7065800000	1mty_D:2.2036080000):0.2792140000	3dhg_A:1.5588730000):3.1856100000	1za0_A:1.5507350000):0.5005320000):0.5605810000	((2uw1_A:0.0000020000	2uw1_B:0.0000010000):0.2355150000	1afr_A:0.0575200000):4.1311900000):0.6480930000):1.0906300000	1otk_A:5.1728880000):0.5955960000	(((((1lb3_A:0.2674460000	2za7_A:0.1575160000):0.4527640000	1bg7_A:0.2546810000):0.0879375000	1r03_A:0.5131280000):0.7090860000	(1z6o_A:1.6841850000	1z6o_M:1.1554950000):0.5411010000):0.8229520000	((((1eum_A:0.3364910000	3e6s_A:2.1163420000):0.1999660000	1krq_A:0.6020090000):0.6958350000	2jd7_A:0.5066340000):0.4790640000	1vlg_A:0.1748420000):0.6719010000):1.2479100000):0.0072639500	((1lko_A:1.0261780000	1yuz_A:1.7712990000):1.3897700000	3qhb_A:1.8948200000):0.5285710000):1.3316400000	((((1bcf_A:0.0000010000	3e1q_A:0.0000010000):0.3351920000	2fkz_A:0.3529120000):0.7262020000	1jgc_A:0.4577730000):0.8290040000	1nfv_A:0.9466350000):0.8931800000):0.0841996000	2vzb_A:2.1483260000):0.7562010000):0.7937520000):0.1825840000):0.3803830000):0.3606260000):0.1721470000	(1n1q_A:0.4513550000	2chp_A:0.7598500000):0.2820670000);
(1ji5_A:0.5395900000	1jig_A:0.4035080000	(((1n1q_A:0.5266450000	(((1ji4_A:1.0730040000	2fjc_A:1.4278110000):0.3607160000	(((1dps_A:0.0000010000	1jts_A:0.0000010000):0.5571300000	1o9r_A:0.3530990000):0.6212940000	1uvh_A:1.5874710000):0.9443180000):0.2753640000	((1tjo_A:0.0000020000	1tk6_A:0.0000020000):1.4810900000	(((((((2fzf_A:4.5819610000	((((((1oqu_A:0.2814090000	1r2f_A:0.3745720000):0.0843484000	1uzr_A:0.0378170000):1.9472200000	1mxr_A:1.0991830000):0.4456840000	(1jk0_A:0.2806080000	(2uw2_A:0.1177690000	1w68_A:0.0828160000):0.2211070000):1.4800600000):1.3468300000	3ee4_A:1.8338570000):1.9273400000	(((2uw1_A:0.0086180000	2uw1_B:0.0000010000):0.2136990000	1afr_A:0.0590920000):3.9527600000	1za0_A:1.4923000000):0.7175430000):2.0418400000):0.8502110000	(1otk_A:3.3143450000	((2inc_B:1.0050520000	(2inp_C:1.3556510000	1mty_B:4.1189140000):1.0443300000):0.5246480000	(1mty_D:2.6252230000	3dhg_A:1.6282860000):0.8452850000):2.8803300000):0.4749370000):0.5561120000	(1lko_A:0.7264230000	1yuz_A:1.5609850000):1.0671000000):0.4999810000	3qhb_A:1.4778430000):0.9498120000	(((((1lb3_A:0.1837820000	2za7_A:0.0435100000):0.4037470000	1bg7_A:0.2363390000):0.1599070000	1r03_A:0.2717750000):0.4641550000	(1z6o_A:2.2937120000	1z6o_M:0.7636690000):0.4145260000):0.6330730000	(((1eum_A:0.8257390000	1krq_A:0.2731870000):0.6833320000	3e6s_A:1.6475280000):0.1799430000	(2jd7_A:0.5867980000	1vlg_A:0.6504970000):0.2065670000):0.6740740000):1.0416200000):0.5212110000	2vzb_A:1.5590540000):0.3188160000	((((1bcf_A:0.0000010000	3e1q_A:0.0000010000):0.4170130000	2fkz_A:0.2889770000):0.4813760000	1jgc_A:0.7874870000):1.2691100000	1nfv_A:1.3159320000):0.5720480000):0.4260650000):0.7858190000):0.2391020000):0.1062460000	2chp_A:0.7993070000):0.0755438000	(1qgh_A:0.2558260000	2ux1_A:1.2081520000):0.7664140000):0.1543520000);
(1ji5_A:0.4367690000	1jig_A:0.1936700000	((1n1q_A:0.4301370000	((1qgh_A:0.4157190000	2ux1_A:0.4523260000):0.6266120000	((1ji4_A:0.8791860000	2fjc_A:1.3255560000):0.4815210000	(((1dps_A:0.0000010000	1jts_A:0.0000010000):0.5901470000	1o9r_A:0.2999090000):0.6966060000	(1uvh_A:0.9579210000	((1tjo_A:0.0000010000	1tk6_A:0.0000010000):0.6131140000	(((((((2fzf_A:3.4077830000	(((((((1oqu_A:0.2247430000	1r2f_A:0.3571940000):0.1151100000	1uzr_A:0.0000030000):1.5287500000	1mxr_A:1.4497660000):0.1614420000	(1jk0_A:0.1606840000	(2uw2_A:0.1128700000	1w68_A:0.0300940000):0.2834860000):1.8140300000):0.9069040000	3ee4_A:2.3544130000):1.3993500000	(((2uw1_A:0.0059730000	2uw1_B:0.0000010000):0.2069060000	1afr_A:0.0978250000):3.6959500000	1za0_A:2.0231110000):0.6356350000):0.5335120000	((2inc_B:2.1439700000	(2inp_C:1.5830320000	1mty_B:3.0949130000):0.4611050000):0.8397320000	(1mty_D:2.7692880000	3dhg_A:1.0728250000):0.7760340000):2.7943900000):0.7136410000):0.2372160000	1otk_A:3.4258360000):0.4335910000	(((((1lb3_A:0.1368560000	2za7_A:0.0826490000):0.3978620000	1bg7_A:0.1010270000):0.0602125000	1r03_A:0.3583400000):0.8490430000	((1eum_A:0.7590650000	1krq_A:0.4334210000):0.4651830000	(3e6s_A:2.0173090000	(2jd7_A:0.4179130000	1vlg_A:0.6697020000):0.1158080000):0.3818300000):0.8851310000):0.0000021897	(1z6o_A:2.0338500000	1z6o_M:1.3693070000):0.2419240000):0.8383560000):0.4775650000	3qhb_A:1.0775360000):0.3456890000	(1lko_A:0.7410920000	1yuz_A:1.2106050000):0.8543190000):0.9485910000	(2vzb_A:1.6609590000	(((1bcf_A:0.0000010000	3e1q_A:0.0000010000):0.3963780000	2fkz_A:0.2103080000):0.7975500000	1jgc_A:0.3860180000):0.9041390000):0.5015510000):0.0891190000	1nfv_A:1.0409360000):1.6199300000):1.3072300000):0.3628470000):0.5463210000):0.1579870000):0.2009910000):0.0938823000	2chp_A:0.9162700000):0.0388361000);
(1ji5_A:0.3603750000	1jig_A:0.2932640000	((1n1q_A:0.5385250000	2chp_A:0.7343700000):0.1165170000	((1qgh_A:0.5860560000	2ux1_A:0.7942760000):0.3678710000	((1ji4_A:0.7112880000	2fjc_A:1.0409130000):0.5927300000	((((1dps_A:0.0000010000	1jts_A:0.0000010000):0.6067490000	1o9r_A:0.5929820000):1.0096700000	1uvh_A:0.5808020000):0.5528270000	((1tjo_A:0.0000010000	1tk6_A:0.0000010000):0.9823020000	(((((((2fzf_A:3.8016190000	(((2uw1_A:0.0063690000	2uw1_B:0.0000010000):0.1970140000	1afr_A:0.1531130000):3.0706400000	1za0_A:2.7689140000):1.0392900000):0.2619000000	((((((1oqu_A:0.2307620000	1r2f_A:0.2734110000):0.1254170000	1uzr_A:0.0112710000):1.3819900000	1mxr_A:1.0216200000):0.3557910000	(1jk0_A:0.1632660000	(2uw2_A:0.1049140000	1w68_A:0.0084170000):0.2330030000):1.1871700000):2.5495900000	3ee4_A:0.7500700000):2.5566300000	((2inc_B:2.1408170000	(2inp_C:2.0483880000	1mty_B:2.9055310000):0.3011190000):0.7810500000	(1mty_D:2.1607910000	3dhg_A:1.4044960000):0.8487000000):2.1744500000):0.3614940000):0.5501250000	1otk_A:4.0039870000):0.6013170000	(1lko_A:1.1422530000	1yuz_A:1.0335210000):1.2523300000):0.5962190000	3qhb_A:1.2754630000):0.4307080000	(((((1lb3_A:0.1509350000	2za7_A:0.1284300000):0.4622210000	1bg7_A:0.1696440000):0.0784617000	1r03_A:0.4224490000):0.6189640000	(1z6o_A:2.2300910000	1z6o_M:1.2131910000):0.2767460000):0.2425980000	((1eum_A:0.7152660000	1krq_A:0.5927920000):0.2949550000	((3e6s_A:2.0325840000	2jd7_A:0.4630950000):0.1912830000	1vlg_A:0.3723900000):0.5587380000):0.8390200000):1.4752400000):0.6217310000	(2vzb_A:1.6942380000	((((1bcf_A:0.0000010000	3e1q_A:0.0000010000):0.2637710000	2fkz_A:0.3127200000):0.5766980000	1jgc_A:0.5699110000):0.9268080000	1nfv_A:1.0980030000):1.3183400000):0.2030670000):1.9651300000):0.7052640000):0.6888390000):0.1599530000):0.3606530000):0.1276350000);
(1ji5_A:0.4830680000	(1jig_A:0.3094220000	((1qgh_A:0.5646060000	((2ux1_A:0.7044420000	(((1dps_A:0.0000010000	1jts_A:0.0000010000):0.5326090000	1o9r_A:0.2612450000):1.0844300000	1uvh_A:1.5350120000):0.9318630000):0.2062430000	(1ji4_A:0.9897610000	2fjc_A:1.4506950000):0.7048120000):0.2163460000):0.3170530000	((1tjo_A:0.0000010000	1tk6_A:0.0000020000):1.1654600000	(((((((2fzf_A:1.6695580000	(((((1oqu_A:0.2687840000	1r2f_A:0.2671740000):0.1255040000	1uzr_A:0.0232430000):1.1731200000	1mxr_A:1.3619240000):0.4338540000	(1jk0_A:0.3299710000	(2uw2_A:0.0977950000	1w68_A:0.0812790000):0.1603200000):1.3112800000):2.8849500000	3ee4_A:0.7875510000):2.4004600000):0.1110470000	((1otk_A:4.9447360000	(((2inc_B:1.7203810000	(2inp_C:1.6088620000	1mty_B:3.4785500000):0.7214860000):1.7495800000	1mty_D:1.4864420000):0.3531160000	3dhg_A:1.2235770000):2.0572700000):0.6344920000	(((2uw1_A:0.0062960000	2uw1_B:0.0000010000):0.0640956000	1afr_A:0.2880950000):3.0698500000	1za0_A:2.8956700000):0.8301150000):0.6942430000):1.2083900000	(1lko_A:1.3924210000	1yuz_A:1.0287250000):0.8223610000):0.6893880000	3qhb_A:0.6765460000):1.4995400000	((((((1lb3_A:0.1108590000	2za7_A:0.0527260000):0.6256300000	1r03_A:0.2791590000):0.1401330000	1bg7_A:0.0712060000):0.3075370000	1z6o_A:2.3568130000):0.3111340000	1z6o_M:1.1892830000):0.5679750000	((1eum_A:0.9577690000	1krq_A:0.2036200000):0.3920080000	(3e6s_A:1.4220340000	(2jd7_A:0.3069510000	1vlg_A:0.5277340000):0.2146600000):0.2218100000):0.2237150000):1.1819100000):0.7039750000	2vzb_A:1.0433140000):0.4843190000	((((1bcf_A:0.0000010000	3e1q_A:0.0000010000):0.2983440000	2fkz_A:0.2961590000):0.4086210000	1jgc_A:0.5223850000):0.7567020000	1nfv_A:1.5062390000):0.3352650000):0.9708330000):0.8600190000):0.1435980000):0.0764072000	(1n1q_A:0.5329940000	2chp_A:0.9132800000):0.1821750000);
(1ji5_A:0.4739500000	(1jig_A:0.2718070000	((1qgh_A:0.4033590000	2ux1_A:0.8965370000):0.6975840000	(1ji4_A:1.0532220000	2fjc_A:0.8636680000):0.7363580000):0.0948505000):0.0645442000	((1n1q_A:0.2300910000	((((1dps_A:0.0000010000	1jts_A:0.0000010000):0.3223900000	1o9r_A:0.4018050000):0.6939520000	1uvh_A:1.1605250000):1.2613700000	((1tjo_A:0.0000010000	1tk6_A:0.0000010000):1.2110600000	(((((((2fzf_A:3.6747650000	(1lko_A:0.5023510000	1yuz_A:1.1351040000):1.6489100000):0.3153870000	(((((((1oqu_A:0.2398370000	1r2f_A:0.3280950000):0.0822767000	1uzr_A:0.0899380000):1.0882600000	1mxr_A:1.5880970000):0.2394620000	(1jk0_A:0.2793550000	(2uw2_A:0.1503530000	1w68_A:0.0526650000):0.2517210000):1.9431000000):1.2455500000	3ee4_A:2.2819230000):0.6724980000	(((2uw1_A:0.0032240000	2uw1_B:0.0000010000):0.1851870000	1afr_A:0.0370200000):3.0955600000	1za0_A:1.7365500000):1.6821700000):0.5240580000	((2inc_B:1.7419100000	(2inp_C:1.4769080000	1mty_B:3.2447180000):0.6821830000):0.2077950000	(1mty_D:2.0133880000	3dhg_A:1.5721120000):1.6805200000):1.8235900000):1.7713600000):0.5849310000	3qhb_A:0.7790620000):0.7095100000	(((((1lb3_A:0.1609750000	2za7_A:0.0747360000):0.8153940000	1bg7_A:0.1172260000):0.1746880000	1r03_A:0.2446250000):0.4454410000	(1z6o_A:2.2809330000	1z6o_M:1.2926220000):0.0471361000):0.4719060000	((((1eum_A:0.8241750000	1krq_A:0.4080430000):0.5376590000	3e6s_A:1.7518830000):0.2860850000	2jd7_A:0.3602330000):0.1793740000	1vlg_A:0.4707240000):0.5938350000):1.7503700000):0.0000024929	1otk_A:3.3776030000):1.2796300000	(2vzb_A:1.9645960000	(((1bcf_A:0.0000010000	3e1q_A:0.0000010000):0.3878380000	2fkz_A:0.2300630000):0.5955320000	1jgc_A:0.5180650000):0.5601590000):0.3123120000):0.2046170000	1nfv_A:1.1461640000):0.6989710000):0.6405600000):0.6073280000):0.3247180000	2chp_A:0.7041040000):0.0506698000);
(1ji5_A:0.4215750000	(1jig_A:0.2587040000	(((1qgh_A:0.5810010000	2ux1_A:0.9522900000):0.5057120000	(((1dps_A:0.0000020000	1jts_A:0.0000020000):0.3785970000	1o9r_A:0.5317360000):0.4044130000	(1uvh_A:0.6369680000	((1tjo_A:0.0000010000	1tk6_A:0.0000010000):0.4453550000	(((((((2fzf_A:2.6064300000	3qhb_A:1.3758280000):0.4804920000	(1lko_A:0.8737600000	1yuz_A:1.3601570000):1.3619000000):0.5232260000	1otk_A:3.1733460000):0.2031040000	((((((1oqu_A:0.2391460000	1r2f_A:0.2855080000):0.0963067000	1uzr_A:0.0487740000):0.5189950000	(1mxr_A:1.4135550000	(1jk0_A:0.2613100000	(2uw2_A:0.0577580000	1w68_A:0.0633820000):0.1932560000):1.7461100000):1.0470800000):1.6764500000	3ee4_A:1.2846300000):0.9453920000	(((2uw1_A:0.0029440000	2uw1_B:0.0000020000):0.3029940000	1afr_A:0.0327660000):4.3051100000	1za0_A:1.5564940000):2.1122200000):0.0927882000	((2inc_B:1.4569060000	(2inp_C:1.4390810000	1mty_B:2.5315780000):0.2456930000):0.2914790000	(1mty_D:2.3541090000	3dhg_A:1.2879950000):1.0768600000):2.6478600000):0.7916230000):0.6042640000	(((((((((1lb3_A:0.0671150000	2za7_A:0.1060680000):0.5848950000	1bg7_A:0.1819880000):0.1351940000	1r03_A:0.4363530000):0.6474640000	1z6o_M:0.9946670000):0.2006480000	1z6o_A:2.0266310000):0.5026460000	1vlg_A:0.3288240000):0.3922760000	3e6s_A:1.4949240000):0.1229300000	2jd7_A:0.3422450000):0.5695690000	(1eum_A:0.4728040000	1krq_A:0.5744840000):0.0993664000):0.9712120000):0.5932290000	1nfv_A:0.7687870000):0.0409704000	(2vzb_A:1.8858030000	(((1bcf_A:0.0000010000	3e1q_A:0.0000010000):0.4565190000	2fkz_A:0.1743490000):0.7505360000	1jgc_A:0.0934350000):0.9056360000):1.0326200000):3.2274700000):1.6706100000):0.4601950000):0.9652240000):0.1263250000	(1ji4_A:1.1768740000	2fjc_A:1.1229260000):0.5739820000):0.1864660000):0.1555120000	(1n1q_A:0.6309280000	2chp_A:0.7329730000):0.1782370000);
(1ji5_A:0.2966700000	((1jig_A:0.3008930000	((1qgh_A:0.4036370000	2ux1_A:0.8023400000):0.3162950000	(((1ji4_A:1.1565140000	2fjc_A:1.3038440000):0.3639440000	((1tjo_A:0.0000010000	1tk6_A:0.0000010000):0.7440620000	((((2fzf_A:4.9136470000	(1otk_A:4.3639240000	((((((1oqu_A:0.2870160000	1uzr_A:0.0884510000):0.0514430000	1r2f_A:0.3324340000):1.4286600000	(1mxr_A:1.5124230000	(1jk0_A:0.2085150000	(2uw2_A:0.1051670000	1w68_A:0.0648560000):0.2278720000):1.8087700000):0.1724700000):1.1723600000	3ee4_A:1.5458740000):2.3062900000	(((2uw1_A:0.0028480000	2uw1_B:0.0000010000):0.1783450000	1afr_A:0.1972160000):3.2520800000	1za0_A:1.6344780000):1.1617800000):0.6048060000	((2inc_B:1.9603050000	(2inp_C:2.1492380000	1mty_B:2.6837430000):1.3801200000):0.8691550000	(1mty_D:2.2336150000	3dhg_A:2.2133090000):0.1804840000):2.7959700000):0.4999010000):0.2243750000):0.4244390000	1nfv_A:0.3215970000):0.4497460000	(((1bcf_A:0.0000010000	3e1q_A:0.0000010000):0.3255020000	2fkz_A:0.4224260000):0.3654530000	1jgc_A:0.6801320000):1.3886300000):0.8430750000	((2vzb_A:1.2779180000	(((((1lb3_A:0.2236760000	2za7_A:0.0416860000):0.4670500000	1bg7_A:0.1879900000):0.0821032000	1r03_A:0.4465330000):0.3371240000	(1z6o_A:1.6760040000	1z6o_M:1.2653510000):0.5961860000):0.1039110000	(((1eum_A:0.4968950000	1krq_A:0.6718180000):0.5594680000	3e6s_A:1.6558700000):0.3730460000	(2jd7_A:0.4324820000	1vlg_A:0.4139730000):0.0970329000):1.0673000000):1.3619100000):0.3200660000	((1lko_A:0.5668890000	1yuz_A:1.5198980000):0.8117300000	3qhb_A:1.1909080000):1.1862800000):0.7813070000):0.9099840000):0.7161920000):0.2106060000	(((1dps_A:0.0000010000	1jts_A:0.0000010000):0.4901860000	1o9r_A:0.4811640000):0.5451480000	1uvh_A:1.0830800000):0.5629750000):0.4186280000):0.3428630000):0.0671026000	1n1q_A:0.5215470000):0.1687800000	2chp_A:0.6102600000);
(1ji5_A:0.3915650000	(1jig_A:0.2464140000	((1qgh_A:0.5440340000	2ux1_A:0.8512220000):0.4020280000	(((1ji4_A:0.8662980000	2fjc_A:1.1685080000):0.1460510000	((1tjo_A:0.0000010000	1tk6_A:0.0000010000):1.1851700000	(((((((2fzf_A:2.0363260000	(((((((1oqu_A:0.3381180000	1r2f_A:0.3060060000):0.0716711000	1uzr_A:0.0737350000):1.4458700000	1mxr_A:1.0793360000):0.6686370000	(1jk0_A:0.2135910000	(2uw2_A:0.0917420000	1w68_A:0.0656880000):0.1098070000):1.3015400000):2.1105800000	3ee4_A:1.4802440000):1.5531900000	1za0_A:2.2031020000):0.6845110000	((2uw1_A:0.0030610000	2uw1_B:0.0000010000):0.0297990000	1afr_A:0.2842560000):3.2796700000):0.2923000000):0.6228520000	(((2inc_B:1.1627150000	1mty_B:3.1599280000):0.3710240000	2inp_C:2.1023310000):1.5828800000	(1mty_D:1.8338300000	3dhg_A:1.4855810000):0.1943850000):2.5228000000):0.5596100000	(1lko_A:0.8987350000	1yuz_A:1.7656860000):0.7467310000):0.7651880000	(3qhb_A:1.7080020000	(((((1lb3_A:0.2060350000	2za7_A:0.1155350000):0.5475790000	1r03_A:0.3713990000):0.1137170000	1bg7_A:0.0607240000):0.5596730000	1z6o_A:1.5832010000):0.0625763000	(1z6o_M:1.6209540000	((((1eum_A:0.6051340000	1krq_A:0.4825060000):0.5132640000	3e6s_A:1.3297190000):0.4464290000	2jd7_A:0.2424780000):0.3821660000	1vlg_A:0.3068580000):1.3255200000):0.0483316000):1.2956200000):0.5039180000):0.0000020885	1otk_A:4.0307810000):1.4350900000	(2vzb_A:1.1695110000	(((1bcf_A:0.0000010000	3e1q_A:0.0000010000):0.2933320000	2fkz_A:0.0935840000):0.2689550000	1jgc_A:0.6641980000):0.9895560000):0.2847820000):0.3006470000	1nfv_A:1.2093330000):0.8859060000):1.0415500000):0.2351000000	(((1dps_A:0.0000010000	1jts_A:0.0000010000):0.5054020000	1o9r_A:0.3914740000):0.4089160000	1uvh_A:1.1959880000):0.9254350000):0.2418710000):0.3351290000):0.1765340000	(1n1q_A:0.2924520000	2chp_A:0.7870580000):0.1788730000);
(1ji5_A:0.3243590000	(1jig_A:0.3045060000	((1qgh_A:0.5432890000	2ux1_A:0.7794450000):0.3579210000	(((1ji4_A:0.9143690000	2fjc_A:1.1445880000):0.3509660000	(((1dps_A:0.0000010000	1jts_A:0.0000010000):0.5611960000	1o9r_A:0.4987320000):0.4702300000	1uvh_A:0.9634130000):1.1011900000):0.3484700000	((1tjo_A:0.0000010000	1tk6_A:0.0000010000):1.3996900000	(((((2fzf_A:3.0558010000	(((1otk_A:2.7454290000	((2inc_B:1.9234160000	(2inp_C:1.3194590000	1mty_B:3.5341210000):0.8338580000):0.3900340000	(1mty_D:2.0431310000	3dhg_A:1.8874340000):1.5488400000):1.5198600000):0.3146100000	((((1oqu_A:0.2704630000	1r2f_A:0.2717040000):0.1186440000	1uzr_A:0.0142330000):1.1570700000	(1mxr_A:1.5457910000	(1jk0_A:0.3490000000	(2uw2_A:0.1189170000	1w68_A:0.0054710000):0.1768000000):1.6241400000):0.4538100000):1.0526000000	3ee4_A:2.1808620000):1.1695800000):0.6916980000	(((2uw1_A:0.0030040000	2uw1_B:0.0000010000):0.0759544000	1afr_A:0.2484470000):2.9531500000	1za0_A:1.7911350000):1.5326800000):0.3924530000):0.8847530000	((1lko_A:0.9534420000	1yuz_A:1.6484020000):0.2582990000	3qhb_A:1.7072000000):1.0010600000):0.8689200000	((((((1lb3_A:0.1522050000	2za7_A:0.1263750000):0.4475630000	1bg7_A:0.1364400000):0.1923330000	1r03_A:0.2616560000):0.5947950000	1z6o_M:1.3795370000):0.2234560000	1z6o_A:1.5086170000):0.6707540000	((((1eum_A:0.9832240000	1krq_A:0.1312810000):0.5906270000	3e6s_A:1.2674740000):0.5220970000	2jd7_A:0.2959370000):0.3370290000	1vlg_A:0.3930050000):0.3110520000):1.6964400000):0.0000024324	(2vzb_A:1.7739270000	(((1bcf_A:0.0000010000	3e1q_A:0.0000010000):0.5018490000	2fkz_A:0.2071800000):0.4527230000	1jgc_A:0.6202560000):0.3483600000):0.4280680000):0.0475684000	1nfv_A:1.1478180000):0.3397450000):0.7055830000):0.1107130000):0.1576760000):0.0427022000	(1n1q_A:0.5092760000	2chp_A:0.8599380000):0.1591560000);
(1ji5_A:0.2965920000	((1jig_A:0.2000700000	((1qgh_A:0.5443200000	2ux1_A:0.9076320000):0.6221460000	((1ji4_A:0.9331820000	2fjc_A:1.0217730000):0.2647540000	((((1dps_A:0.0000010000	1jts_A:0.0000010000):0.5951740000	1o9r_A:0.3568620000):0.5578860000	1uvh_A:0.9511330000):0.7067400000	((1tjo_A:0.0000010000	1tk6_A:0.0000010000):0.7384350000	((((((((2fzf_A:2.8829790000	((((((1oqu_A:0.2758380000	1r2f_A:0.2955230000):0.0896744000	1uzr_A:0.0382430000):2.1970600000	1mxr_A:1.5522970000):0.5759010000	(1jk0_A:0.2698340000	(2uw2_A:0.0667940000	1w68_A:0.0323640000):0.1900370000):1.4916600000):2.1940100000	3ee4_A:1.2232080000):1.8128600000	(((2uw1_A:0.0031270000	2uw1_B:0.0000010000):0.2505560000	1afr_A:0.1270580000):3.6789900000	1za0_A:1.3086790000):0.9314050000):0.4489160000):0.9004000000	1otk_A:5.2778160000):1.2233600000	(1lko_A:1.3762630000	1yuz_A:0.7702460000):0.5604830000):0.0000026192	(((2inc_B:1.7581530000	1mty_B:3.3632540000):0.2256690000	2inp_C:1.4555960000):1.4740200000	(1mty_D:1.8270240000	3dhg_A:1.2974530000):1.1759500000):2.9189400000):0.9009570000	3qhb_A:1.6118800000):0.6402840000	(((((1lb3_A:0.1056910000	2za7_A:0.0590970000):0.5047660000	1bg7_A:0.1720750000):0.1163880000	1r03_A:0.2543190000):0.4950480000	(1z6o_A:2.4065500000	1z6o_M:1.2369530000):0.1328580000):0.5818260000	(((1eum_A:1.3397640000	1krq_A:0.3846190000):0.6936860000	3e6s_A:1.4145400000):0.2249500000	(2jd7_A:0.4077000000	1vlg_A:0.5270680000):0.2877490000):0.7590340000):1.3895200000):0.3935660000	(2vzb_A:1.2953880000	(((1bcf_A:0.0000010000	3e1q_A:0.0000010000):0.3790750000	2fkz_A:0.1092620000):0.7188700000	1jgc_A:0.6937580000):0.7872430000):0.3845730000):0.2345160000	1nfv_A:1.2173510000):1.1976200000):0.9220070000):0.3727440000):0.2573120000):0.1702280000):0.1219250000	1n1q_A:0.3637240000):0.0914866000	2chp_A:0.7426510000);
(1ji5_A:0.3977530000	(1jig_A:0.2150350000	(1qgh_A:0.4155670000	2ux1_A:0.9603130000):0.5495470000):0.0451691000	((1n1q_A:0.1471430000	((1ji4_A:0.9873600000	2fjc_A:1.0134560000):0.6621160000	((((1dps_A:0.0000010000	1jts_A:0.0000010000):0.3704740000	1o9r_A:0.4204860000):0.4187200000	1uvh_A:0.8587190000):0.3536570000	((1tjo_A:0.0000010000	1tk6_A:0.0000020000):1.3005100000	(((((2fzf_A:3.8948690000	(1otk_A:3.2171490000	((((2inc_B:1.9890690000	2inp_C:1.1823420000):0.6364270000	1mty_B:2.6227410000):1.8434300000	1mty_D:2.3328460000):0.7364530000	3dhg_A:1.0259530000):3.4024200000):0.1535620000):0.9870130000	(((((1oqu_A:0.2692740000	1r2f_A:0.3685040000):0.0643177000	1uzr_A:0.0404760000):1.5075900000	(1mxr_A:1.8008070000	(1jk0_A:0.3643970000	(2uw2_A:0.0720560000	1w68_A:0.0544990000):0.1619140000):1.6913200000):0.2472780000):2.1484600000	3ee4_A:1.3259020000):0.4250660000	(((2uw1_A:0.0000020000	2uw1_B:0.0000010000):0.0575284000	1afr_A:0.2698410000):4.5792000000	1za0_A:1.8903930000):2.5364500000):1.8920200000):1.2206100000	(((((1lb3_A:0.1700040000	2za7_A:0.1625340000):0.5821790000	1bg7_A:0.1955750000):0.0923230000	1r03_A:0.5215130000):0.4415020000	(1z6o_A:2.7991430000	1z6o_M:0.9558930000):0.3715940000):0.5182350000	(((1eum_A:0.9021160000	1krq_A:0.5014040000):0.1980510000	(2jd7_A:0.4296590000	1vlg_A:0.4683180000):0.5386340000):0.4293300000	3e6s_A:1.5238890000):0.1725370000):0.8766840000):0.1995590000	((1lko_A:1.2866230000	1yuz_A:1.6689790000):2.1379000000	3qhb_A:1.6149740000):0.6730850000):0.6820620000	((2vzb_A:1.7795790000	(((1bcf_A:0.0000010000	3e1q_A:0.0000010000):0.4067410000	2fkz_A:0.3030210000):0.6710900000	1jgc_A:0.4559000000):0.7742380000):0.3322570000	1nfv_A:1.7364310000):0.7834030000):0.6092180000):0.7561020000):0.6833390000):0.3511870000):0.2631510000	2chp_A:0.6067090000):0.0748860000);
(1ji5_A:0.2451060000	(1jig_A:0.2086740000	((1qgh_A:0.3434930000	2ux1_A:1.3184340000):0.9506910000	((1ji4_A:0.9975430000	2fjc_A:0.7589190000):0.3353210000	(((((1dps_A:0.0000010000	1jts_A:0.0000010000):0.6279860000	1o9r_A:0.6616500000):0.5175990000	1uvh_A:1.0360560000):0.5039300000	(1tjo_A:0.0000010000	1tk6_A:0.0000010000):1.2762200000):0.5533090000	((((((((((2fzf_A:4.0198360000	1za0_A:1.4592080000):0.6101740000	(((((1oqu_A:0.2434570000	1r2f_A:0.3533340000):0.0724103000	1uzr_A:0.0531940000):1.7425000000	1mxr_A:1.2231500000):0.6753940000	(1jk0_A:0.1324880000	(2uw2_A:0.0946260000	1w68_A:0.0473110000):0.3202680000):0.7885050000):1.4272700000	3ee4_A:1.0281670000):1.9336000000):0.7948380000	((2uw1_A:0.0057890000	2uw1_B:0.0000010000):0.1358030000	1afr_A:0.0980480000):3.6040400000):1.0982000000	((2inc_B:1.6927530000	(2inp_C:1.7798920000	1mty_B:2.9841180000):0.7160840000):0.8752750000	(1mty_D:2.1761840000	3dhg_A:1.5670250000):0.2448000000):2.8664600000):0.5340920000	1otk_A:4.9134210000):0.2095460000	1nfv_A:0.4121940000):0.2266660000	(((1bcf_A:0.0000010000	3e1q_A:0.0000010000):0.2995800000	2fkz_A:0.2570410000):0.7669910000	1jgc_A:0.6207520000):1.3968700000):0.8967720000	2vzb_A:1.5285540000):0.0071389300	((1lko_A:0.7414350000	1yuz_A:1.4066450000):0.8225680000	3qhb_A:1.6869660000):0.7916200000):0.1534710000	((((((1lb3_A:0.1281500000	2za7_A:0.0626860000):0.4998080000	1bg7_A:0.0738900000):0.1507500000	1r03_A:0.3410070000):0.5809500000	1z6o_M:0.9965340000):0.2459050000	1z6o_A:2.1470710000):0.1869230000	(((1eum_A:1.0298220000	1krq_A:0.4569230000):0.7475490000	(2jd7_A:0.4690280000	1vlg_A:0.5826670000):0.4165520000):0.2136190000	3e6s_A:1.4925220000):0.2278700000):1.7647900000):0.7835870000):0.5723360000):0.2924310000):0.0634166000):0.1356850000	(1n1q_A:0.6404530000	2chp_A:0.9299490000):0.0967292000);
(1ji5_A:0.3891310000	(1jig_A:0.2734750000	((1qgh_A:0.5333790000	2ux1_A:0.7289100000):0.4191180000	((1ji4_A:0.9592180000	2fjc_A:1.1196780000):0.3400710000	((((1dps_A:0.0000010000	1jts_A:0.0000010000):0.6679670000	1o9r_A:0.4693490000):0.5387100000	1uvh_A:1.5876590000):0.3252720000	((1tjo_A:0.0000010000	1tk6_A:0.0000010000):0.7405340000	(((((((2fzf_A:3.4371280000	(((2uw1_A:0.0000020000	2uw1_B:0.0000010000):0.2161670000	1afr_A:0.1100210000):3.9322900000	1za0_A:2.3278320000):1.0780500000):0.9419770000	((1otk_A:3.1101360000	(((((1oqu_A:0.2916360000	1r2f_A:0.2596780000):0.1006800000	1uzr_A:0.0304310000):1.3488400000	1mxr_A:1.8099400000):0.3997990000	(1jk0_A:0.2704340000	(2uw2_A:0.0943660000	1w68_A:0.0269020000):0.1878910000):1.8849100000):2.1756700000	3ee4_A:1.3720210000):2.3647400000):1.3886200000	(((2inc_B:2.3959440000	2inp_C:1.2914560000):0.4238400000	1mty_B:2.3134800000):0.4387150000	(1mty_D:2.6677100000	3dhg_A:0.9188310000):1.7344800000):1.0319500000):0.7046010000):1.2610900000	(1lko_A:0.8433370000	1yuz_A:1.6406950000):0.6627750000):0.3132440000	3qhb_A:1.1373830000):0.7441560000	((((((1lb3_A:0.2301030000	2za7_A:0.0988680000):0.3775830000	1r03_A:0.2901280000):0.1766400000	1bg7_A:0.0777470000):0.3880070000	1z6o_A:2.1308150000):0.3290870000	1z6o_M:1.1294740000):0.4958200000	((1eum_A:1.0949580000	1krq_A:0.3073440000):0.7943540000	(3e6s_A:1.7184190000	(2jd7_A:0.5550430000	1vlg_A:0.5288250000):0.2173360000):0.2955820000):0.4890790000):1.2519400000):0.6039200000	(2vzb_A:1.6637130000	(((1bcf_A:0.0000010000	3e1q_A:0.0000010000):0.4350320000	2fkz_A:0.1442430000):0.7827890000	1jgc_A:0.4655990000):1.0105200000):0.4834150000):0.2888500000	1nfv_A:1.1240780000):1.0237900000):0.9495730000):0.5271030000):0.2334080000):0.3846710000):0.0940435000	(1n1q_A:0.7201070000	2chp_A:0.8161010000):0.0597151000);
(1ji5_A:0.2869780000	(1jig_A:0.2478910000	(((1qgh_A:0.4705120000	2ux1_A:0.7738900000):0.4206850000	((1ji4_A:1.1811190000	2fjc_A:1.3585090000):0.2892280000	(((1dps_A:0.0000010000	1jts_A:0.0000010000):0.5289370000	1o9r_A:0.4127670000):0.4265600000	1uvh_A:1.5904570000):0.7334550000):0.3413740000):0.1329330000	((1tjo_A:0.0000010000	1tk6_A:0.0000010000):1.5371400000	((((((2fzf_A:3.3136660000	((1otk_A:3.0666260000	(((((1oqu_A:0.2507150000	1r2f_A:0.2982800000):0.1093430000	1uzr_A:0.0275030000):1.1994900000	1mxr_A:1.1203030000):0.1982040000	(1jk0_A:0.3469880000	(2uw2_A:0.1437720000	1w68_A:0.0000020000):0.1556270000):1.8148500000):2.3626900000	3ee4_A:1.5467810000):1.1784900000):0.1997760000	(((2uw1_A:0.0057580000	2uw1_B:0.0000010000):0.0358946000	1afr_A:0.2644900000):3.8905400000	1za0_A:1.7721220000):1.1571300000):1.6560900000):1.7732600000	((((2inc_B:2.4932500000	1mty_B:3.1776000000):0.3486930000	2inp_C:2.2202640000):0.7156170000	1mty_D:2.0519110000):0.2366820000	3dhg_A:1.6612640000):1.6829400000):0.0059706100	(1lko_A:0.7590790000	1yuz_A:1.1424580000):0.7656730000):0.7351790000	(3qhb_A:1.3309990000	((((((1lb3_A:0.1748040000	2za7_A:0.1032710000):0.3974400000	1r03_A:0.4004770000):0.2261010000	1bg7_A:0.1734010000):0.4736470000	1z6o_A:1.7821660000):0.0896888000	1z6o_M:1.0189970000):0.3912870000	(((1eum_A:0.9052700000	1krq_A:0.3531440000):0.6470080000	3e6s_A:1.4475270000):0.1767590000	(2jd7_A:0.4464050000	1vlg_A:0.3435810000):0.2116730000):0.7606600000):1.4096400000):0.4406400000):0.6094870000	2vzb_A:1.5987970000):0.4168440000	((((1bcf_A:0.0000010000	3e1q_A:0.0000010000):0.4428690000	2fkz_A:0.1850680000):0.7086000000	1jgc_A:0.5174960000):1.0948300000	1nfv_A:0.9008540000):0.0753759000):0.9289370000):0.6251070000):0.2493130000):0.1388330000	(1n1q_A:0.5374980000	2chp_A:0.7841360000):0.1385230000);
(1ji5_A:0.3111760000	1jig_A:0.3051450000	(1n1q_A:0.4892400000	((2chp_A:0.6853560000	((1ji4_A:0.9689950000	2fjc_A:1.1217120000):0.2952620000	((((1dps_A:0.0000010000	1jts_A:0.0000010000):0.4289800000	1o9r_A:0.4434390000):0.4608000000	1uvh_A:1.1521820000):0.7359540000	((1tjo_A:0.0000010000	1tk6_A:0.0000010000):1.1716600000	(((((2fzf_A:1.6706730000	(((2uw1_A:0.0085410000	2uw1_B:0.0000010000):0.0920589000	1afr_A:0.2600120000):2.5995900000	1za0_A:2.3044700000):1.3455200000):0.8201530000	((1otk_A:1.9070670000	((((1oqu_A:0.3366210000	1r2f_A:0.3032190000):0.0592372000	1uzr_A:0.0903850000):1.0124800000	(1mxr_A:1.3044430000	(1jk0_A:0.3140130000	(2uw2_A:0.1739140000	1w68_A:0.0000020000):0.1538680000):2.0132500000):0.3800940000):1.0357500000	3ee4_A:1.7520190000):1.3064000000):0.6244000000	((2inc_B:1.4825880000	(2inp_C:1.2460310000	1mty_B:3.0600050000):0.5644150000):0.5871870000	(1mty_D:3.0108630000	3dhg_A:0.7486870000):1.1016200000):1.4487000000):1.1043300000):0.5156120000	((1lko_A:1.0111270000	1yuz_A:1.3059570000):0.7193000000	3qhb_A:1.1104000000):0.7916610000):0.8608410000	((2vzb_A:1.7569040000	(((1bcf_A:0.0000010000	3e1q_A:0.0000010000):0.2763710000	2fkz_A:0.2095970000):0.5326120000	1jgc_A:0.7930730000):0.6291210000):0.5232680000	((((1lb3_A:0.1328170000	2za7_A:0.0170160000):0.3281890000	((1bg7_A:0.1365160000	1r03_A:0.4090950000):0.0800918000	1z6o_M:2.1381930000):0.0975619000):0.3306630000	1z6o_A:2.2310880000):0.8397050000	((1eum_A:0.5575230000	1krq_A:0.5687390000):0.7251900000	((3e6s_A:1.9312010000	2jd7_A:0.3312960000):0.3868140000	1vlg_A:0.2963970000):0.2022540000):0.4227130000):1.3982000000):0.0023077000):0.1762680000	1nfv_A:1.0242300000):0.6800460000):0.7928370000):0.3552530000):0.2016530000):0.0630913000	(1qgh_A:0.4435980000	2ux1_A:1.1782650000):0.5470390000):0.1485190000):0.0703394000);
(1ji5_A:0.2756800000	(1jig_A:0.2173300000	((1qgh_A:0.3030280000	2ux1_A:0.7359870000):0.5818700000	((1ji4_A:0.7143130000	2fjc_A:1.0589940000):0.3804030000	((((1dps_A:0.0000010000	1jts_A:0.0000010000):0.5089840000	1o9r_A:0.4263690000):0.5900840000	1uvh_A:0.9058560000):0.7647820000	((1tjo_A:0.0000010000	1tk6_A:0.0000010000):0.7535150000	((((((2fzf_A:3.5784510000	((((((1oqu_A:0.2744340000	1r2f_A:0.2891020000):0.1085000000	1uzr_A:0.0441840000):1.3698400000	1mxr_A:1.4201490000):0.7863190000	(1jk0_A:0.2193530000	(2uw2_A:0.1333510000	1w68_A:0.0358030000):0.1860910000):1.4270400000):1.1654800000	3ee4_A:1.8837620000):2.0633500000	(((2uw1_A:0.0000020000	2uw1_B:0.0000010000):0.1820140000	1afr_A:0.0931050000):4.4498900000	1za0_A:1.4286290000):0.9558680000):0.7138630000):1.0040700000	(1otk_A:3.3265720000	((2inc_B:1.5117220000	(2inp_C:1.7905360000	1mty_B:2.7485310000):0.5330280000):0.9199020000	(1mty_D:2.3258640000	3dhg_A:1.3551180000):0.2402520000):1.6180200000):0.1313740000):0.9979660000	(1lko_A:0.7091520000	1yuz_A:1.1963310000):0.4038450000):0.3630740000	(3qhb_A:0.8191460000	(((((1lb3_A:0.1760710000	2za7_A:0.0420290000):0.5484020000	1bg7_A:0.1867030000):0.0882820000	1r03_A:0.3706320000):0.2585110000	(((1eum_A:0.8780910000	1krq_A:0.4389140000):0.5510080000	(2jd7_A:0.4369080000	1vlg_A:0.7678710000):0.2594610000):0.1688710000	3e6s_A:1.4676250000):1.0905900000):0.3994140000	(1z6o_A:2.1909840000	1z6o_M:1.4047260000):0.1218500000):1.9054900000):0.7339910000):0.6997230000	(2vzb_A:1.7441420000	(((1bcf_A:0.0000010000	3e1q_A:0.0000010000):0.3617800000	2fkz_A:0.3354480000):0.5712370000	1jgc_A:0.6379440000):1.1833000000):0.6397040000):0.2558550000	1nfv_A:0.7576340000):1.3060000000):0.8672310000):0.2656340000):0.2085160000):0.0541604000):0.1368130000	(1n1q_A:0.3474570000	2chp_A:0.6790570000):0.1865140000);
(1ji5_A:0.2897700000	(((1jig_A:0.2007840000	(((1ji4_A:0.9267750000	2fjc_A:1.3362930000):0.2903570000	(((1dps_A:0.0000010000	1jts_A:0.0000010000):0.5864680000	1o9r_A:0.3327780000):0.5755930000	1uvh_A:1.8852550000):0.6395870000):0.2272800000	((1tjo_A:0.0000010000	1tk6_A:0.0000010000):0.9373100000	((((2fzf_A:4.2727310000	(1otk_A:2.6175420000	((((((1oqu_A:0.2455830000	1r2f_A:0.3678640000):0.0894595000	1uzr_A:0.0591130000):1.2852300000	(1mxr_A:1.2141300000	(1jk0_A:0.1979910000	(2uw2_A:0.1137920000	1w68_A:0.0323080000):0.2721470000):2.0369700000):0.6729210000):1.2999000000	3ee4_A:1.8403090000):3.1952500000	(((2uw1_A:0.0000020000	2uw1_B:0.0000010000):0.1562730000	1afr_A:0.1697730000):3.3675700000	1za0_A:2.2356460000):1.2157900000):0.8651200000	((2inc_B:0.7862070000	(2inp_C:1.6138200000	1mty_B:2.9409800000):0.6889910000):0.7654050000	(1mty_D:2.0850010000	3dhg_A:1.8403360000):1.1443400000):1.8918300000):0.3175560000):1.1857100000):0.0446734000	1nfv_A:0.5927970000):0.4858180000	(((1bcf_A:0.0000010000	3e1q_A:0.0000010000):0.4690480000	2fkz_A:0.1389760000):0.6514550000	1jgc_A:0.4466800000):1.9684800000):0.8186780000	((2vzb_A:1.9161830000	((((((1lb3_A:0.1140020000	2za7_A:0.0387470000):0.5055310000	1bg7_A:0.1225010000):0.1160000000	1r03_A:0.3199430000):0.2479220000	1z6o_A:2.3765970000):0.1876430000	1z6o_M:1.4417340000):0.5256730000	((1eum_A:0.8265970000	1krq_A:0.3987440000):0.5736040000	(3e6s_A:1.3609680000	(2jd7_A:0.5503450000	1vlg_A:0.5475000000):0.1854680000):0.2140970000):0.2580470000):2.1865600000):0.3507500000	((1lko_A:0.9094800000	1yuz_A:1.1131490000):0.7053010000	3qhb_A:1.2370480000):1.4043400000):0.1115700000):0.3283150000):1.1088900000):0.1075290000):0.0695682000	(1qgh_A:0.3445530000	2ux1_A:0.8999180000):0.6141110000):0.1579340000	1n1q_A:0.3215490000):0.0848493000	2chp_A:0.8607860000);
(1ji5_A:0.4095510000	(1jig_A:0.0761280000	((1qgh_A:0.5489340000	2ux1_A:0.9660600000):0.3497870000	((1ji4_A:1.2536590000	2fjc_A:1.1565110000):0.1888060000	((((1dps_A:0.0000010000	1jts_A:0.0000010000):0.6324240000	1o9r_A:0.4978570000):0.5636060000	1uvh_A:0.7925170000):0.6303890000	((1tjo_A:0.0000010000	1tk6_A:0.0000010000):1.2460800000	(((((((2fzf_A:3.3893060000	(((2uw1_A:0.0000020000	2uw1_B:0.0000010000):0.2014950000	1afr_A:0.0752040000):3.5575700000	1za0_A:2.5288320000):0.8697330000):0.8084200000	((1otk_A:3.0454650000	(((((1oqu_A:0.3340320000	1r2f_A:0.3772260000):0.1547810000	1uzr_A:0.0059270000):1.5427200000	1mxr_A:1.6105420000):0.4197650000	((1jk0_A:0.5777520000	2uw2_A:0.0442280000):0.1079110000	1w68_A:0.0000020000):1.9677900000):2.2127400000	3ee4_A:1.2598950000):2.3005900000):0.3859850000	(((2inc_B:2.0233320000	(1mty_D:2.3264340000	3dhg_A:1.6103220000):1.9068100000):0.2212570000	2inp_C:1.3913880000):1.3871700000	1mty_B:1.8619200000):2.0779800000):0.9800240000):1.0622000000	(1lko_A:0.9259020000	1yuz_A:1.5222480000):0.9262070000):1.0095400000	3qhb_A:0.9503310000):0.2809970000	(((((1lb3_A:0.1700650000	2za7_A:0.1148220000):0.5203170000	1bg7_A:0.1026310000):0.1771740000	1r03_A:0.3673590000):0.3310160000	(1z6o_A:2.1162330000	1z6o_M:1.2610100000):0.2781130000):0.2012070000	((1eum_A:1.0371260000	1krq_A:0.5621980000):0.7165330000	(3e6s_A:1.3527420000	(2jd7_A:0.4298150000	1vlg_A:0.5888630000):0.2199170000):0.3892420000):0.4956990000):1.5351600000):0.7207740000	2vzb_A:1.7450380000):0.2635930000	((((1bcf_A:0.0000010000	3e1q_A:0.0000010000):0.4428310000	2fkz_A:0.1608360000):0.7974670000	1jgc_A:0.4418990000):1.4562400000	1nfv_A:1.2750000000):0.7988950000):1.1363600000):1.1885800000):0.4151910000):0.2638970000):0.3229130000):0.0968704000	(1n1q_A:0.4668560000	2chp_A:0.5918670000):0.1415210000);
(1ji5_A:0.3282730000	((1jig_A:0.1124910000	(((1qgh_A:0.5034810000	2ux1_A:0.9941510000):0.5526600000	((1ji4_A:0.9573060000	2fjc_A:1.0308230000):0.2326120000	(((1dps_A:0.0000010000	1jts_A:0.0000010000):0.5523020000	1o9r_A:0.3315340000):0.8973780000	1uvh_A:1.3245860000):0.7471300000):0.2700960000):0.1415670000	((1tjo_A:0.0000010000	1tk6_A:0.0000010000):1.5804300000	((((((((2fzf_A:3.9521600000	(((2inc_B:1.3811590000	1mty_B:3.0941690000):0.5214490000	2inp_C:1.6671970000):1.3203000000	(1mty_D:2.2157450000	3dhg_A:1.4918420000):0.5121740000):0.9168510000):0.4429430000	(1lko_A:1.0005630000	1yuz_A:0.7207830000):0.8426810000):0.4738210000	3qhb_A:1.4736470000):0.7903450000	1otk_A:4.2354910000):0.3709300000	((((((1lb3_A:0.1262330000	2za7_A:0.0860480000):0.4603630000	1bg7_A:0.1942780000):0.0869149000	1r03_A:0.3959410000):0.6005120000	(1z6o_A:1.8212640000	1z6o_M:1.0889730000):0.1713070000):0.2079000000	((1eum_A:1.0567540000	1krq_A:0.3557260000):0.8597500000	(3e6s_A:1.4471950000	(2jd7_A:0.4966740000	1vlg_A:0.3984930000):0.1455020000):0.2643930000):0.6794510000):1.9225800000	(((((((1oqu_A:0.3014820000	1r2f_A:0.3003600000):0.0202271000	1uzr_A:0.0972020000):2.0591400000	1mxr_A:1.1156840000):0.5324600000	(1jk0_A:0.3904240000	(2uw2_A:0.1142410000	1w68_A:0.0467800000):0.1891120000):2.2368100000):2.8133400000	3ee4_A:0.8093610000):2.5122900000	1za0_A:2.4776880000):0.9468110000	((2uw1_A:0.0000020000	2uw1_B:0.0000010000):0.0555368000	1afr_A:0.2063800000):3.4437000000):2.8724800000):0.0000020062):0.5184160000	1nfv_A:1.0676910000):0.6440400000	(((1bcf_A:0.0000010000	3e1q_A:0.0000010000):0.5304910000	2fkz_A:0.0540600000):0.9969690000	1jgc_A:0.5583630000):1.0766100000):0.3122820000	2vzb_A:1.8902360000):1.2861300000):1.1034600000):0.0600636000):0.1437110000	1n1q_A:0.3381900000):0.2095820000	2chp_A:0.7450860000);
(1ji5_A:0.3217290000	(1jig_A:0.2528620000	((1qgh_A:0.2093970000	2ux1_A:0.7237620000):0.5122220000	((1ji4_A:0.9740030000	2fjc_A:0.8614880000):0.4160480000	((((1dps_A:0.0000010000	1jts_A:0.0000010000):0.6668830000	1o9r_A:0.2885540000):0.6563480000	1uvh_A:0.7594920000):0.4913750000	((1tjo_A:0.0000010000	1tk6_A:0.0000010000):0.6007060000	(((((((2fzf_A:3.6748870000	((((((1oqu_A:0.2712130000	1r2f_A:0.3080210000):0.1007070000	1uzr_A:0.0000020000):1.4828500000	1mxr_A:1.2957230000):0.5128420000	(1jk0_A:0.2100060000	(2uw2_A:0.0668910000	1w68_A:0.0426240000):0.1615330000):1.3370600000):2.0846600000	3ee4_A:1.6532130000):2.1602400000	(((2uw1_A:0.0056800000	2uw1_B:0.0000010000):0.0868255000	1afr_A:0.2689040000):3.5078700000	1za0_A:2.4593410000):0.7728900000):0.2234750000):0.7131580000	1otk_A:3.6665480000):0.5231020000	((2inc_B:2.3963080000	(2inp_C:1.7658730000	1mty_B:3.8312850000):0.7424130000):0.5485150000	(1mty_D:2.2728910000	3dhg_A:1.9205970000):0.4108060000):1.2990600000):0.5866730000	((1lko_A:0.8555900000	1yuz_A:1.2287700000):1.1015100000	3qhb_A:1.2851590000):0.6506340000):0.9229030000	(((((1lb3_A:0.1131710000	2za7_A:0.0865530000):0.8560120000	1bg7_A:0.1483320000):0.0900267000	1r03_A:0.5005180000):0.2620400000	(1z6o_A:2.4333200000	1z6o_M:1.6450950000):0.5591320000):0.4944780000	((1eum_A:0.5217560000	1krq_A:0.6543260000):0.5133960000	((3e6s_A:2.1307110000	2jd7_A:0.1247230000):0.1921000000	1vlg_A:0.5597340000):0.4154920000):0.9110480000):1.7687200000):0.5548650000	1nfv_A:0.8622350000):0.4350950000	(2vzb_A:1.4953240000	(((1bcf_A:0.0000010000	3e1q_A:0.0000010000):0.3336220000	2fkz_A:0.2445020000):0.4621890000	1jgc_A:0.4815580000):1.1468500000):0.3130750000):1.1778400000):0.7675010000):0.6429160000):0.0903057000):0.2078220000):0.1184570000	(1n1q_A:0.4966890000	2chp_A:0.5485940000):0.1668270000);
(1ji5_A:0.3287790000	(1jig_A:0.2833920000	((1qgh_A:0.4953820000	2ux1_A:1.1059190000):0.6218370000	(1ji4_A:1.1569640000	2fjc_A:1.1742600000):0.4873550000):0.2937710000):0.1554230000	(1n1q_A:0.5027150000	(2chp_A:0.2585730000	((((1dps_A:0.0000010000	1jts_A:0.0000010000):0.7015050000	1o9r_A:0.2771110000):1.0686700000	1uvh_A:0.7121440000):0.6575330000	((1tjo_A:0.0000010000	1tk6_A:0.0000010000):1.0181000000	(((((2fzf_A:2.7806550000	(((((((1oqu_A:0.2682550000	1r2f_A:0.3199900000):0.0721943000	1uzr_A:0.0589310000):1.4406100000	1mxr_A:0.9827030000):0.8773570000	(1jk0_A:0.2426430000	(2uw2_A:0.0935440000	1w68_A:0.1008360000):0.2463580000):0.9685970000):0.9472320000	3ee4_A:2.2958170000):2.0329100000	((2inc_B:1.2631130000	(2inp_C:1.4975860000	1mty_B:2.9794020000):0.6857300000):1.4642700000	(1mty_D:2.1489670000	3dhg_A:1.1538280000):0.4636660000):1.4623800000):1.1576500000	(((2uw1_A:0.0000020000	2uw1_B:0.0000010000):0.1459200000	1afr_A:0.1129220000):4.2597200000	1za0_A:0.5158730000):0.6912480000):1.6727800000):0.5952820000	1otk_A:3.8983970000):0.5240760000	((((((1lb3_A:0.1679300000	2za7_A:0.0747350000):0.4316720000	1r03_A:0.3991750000):0.1411100000	1bg7_A:0.0319020000):0.3007710000	1z6o_A:2.1728250000):0.3777940000	((1eum_A:1.0018990000	1krq_A:0.3658180000):0.2399560000	(3e6s_A:1.2892350000	(2jd7_A:0.5305640000	1vlg_A:0.4854870000):0.1879100000):0.4166350000):0.7725290000):0.1913160000	1z6o_M:0.9341220000):0.7217330000):0.1478920000	((1lko_A:0.7578530000	1yuz_A:1.4441110000):1.1974100000	3qhb_A:1.4747570000):0.6702490000):0.6712490000	(2vzb_A:1.2996160000	((((1bcf_A:0.0000010000	3e1q_A:0.0000010000):0.3510890000	2fkz_A:0.2978170000):0.2208200000	1jgc_A:0.6606190000):0.9830740000	1nfv_A:1.5987720000):0.6789500000):0.1425090000):0.7224000000):0.7976970000):0.6734650000):0.4582170000):0.1283790000);
(1ji5_A:0.3281720000	(1jig_A:0.3090060000	((1qgh_A:0.4959840000	2ux1_A:0.9832140000):0.2987670000	((1ji4_A:1.1319920000	2fjc_A:1.0612860000):0.1870680000	((((1dps_A:0.0000010000	1jts_A:0.0000010000):0.5572290000	1o9r_A:0.7515870000):0.4013160000	1uvh_A:0.8973150000):0.9836550000	((1tjo_A:0.0000010000	1tk6_A:0.0000010000):0.7861770000	((((((((2fzf_A:3.2304470000	(((2uw1_A:0.0059310000	2uw1_B:0.0000010000):0.1957960000	1afr_A:0.1223650000):3.6237100000	1za0_A:1.3753190000):1.0146400000):0.1825760000	((((1oqu_A:0.2895560000	1r2f_A:0.3144680000):0.0425693000	1uzr_A:0.0716180000):1.2087600000	(1mxr_A:1.2252750000	(1jk0_A:0.2050980000	(2uw2_A:0.1119000000	1w68_A:0.0339520000):0.2148090000):1.8112800000):0.4622000000):1.7855500000	3ee4_A:1.6565010000):1.7981800000):0.4940510000	(((2inc_B:2.1314250000	2inp_C:1.4573440000):0.5034120000	(1mty_D:2.4371710000	3dhg_A:1.4363010000):1.8190200000):0.8521510000	1mty_B:1.7949270000):0.7976390000):1.1297500000	1otk_A:3.5041940000):1.0093300000	(1lko_A:0.3934230000	1yuz_A:1.8850180000):0.7127220000):0.2875590000	(3qhb_A:1.0015390000	(((((1lb3_A:0.1687940000	2za7_A:0.0884730000):0.5822830000	1bg7_A:0.1771240000):0.2515090000	1r03_A:0.2165860000):0.4750230000	(1z6o_A:2.5486140000	1z6o_M:1.3220150000):0.3695620000):0.1879850000	((1eum_A:0.8351190000	1krq_A:0.2979930000):0.7057100000	(3e6s_A:1.3342750000	(2jd7_A:0.3949880000	1vlg_A:0.5318660000):0.3074990000):0.3272110000):0.3676630000):1.7622200000):0.9427450000):0.4580560000	1nfv_A:0.9121180000):0.4043670000	(2vzb_A:1.3595590000	(((1bcf_A:0.0000010000	3e1q_A:0.0000010000):0.4324860000	2fkz_A:0.1644020000):0.8289890000	1jgc_A:0.4332940000):1.1525600000):0.6914670000):0.5823960000):0.9250660000):0.4511090000):0.1046210000):0.1291770000):0.1080010000	(1n1q_A:0.3456060000	2chp_A:0.9522120000):0.0942211000);
(1ji5_A:0.3458610000	((1jig_A:0.3854260000	((1qgh_A:0.2775330000	2ux1_A:0.9365510000):0.7468880000	((1ji4_A:0.8708900000	2fjc_A:1.4548240000):0.3249900000	((((1dps_A:0.0000010000	1jts_A:0.0000010000):0.6084350000	1o9r_A:0.3545290000):0.3889700000	1uvh_A:1.5557550000):0.6363800000	((1tjo_A:0.0000010000	1tk6_A:0.0000020000):1.8379200000	((((((2fzf_A:6.2305380000	(((((((1oqu_A:0.2790870000	1r2f_A:0.3679020000):0.1093030000	1uzr_A:0.0000020000):1.5891300000	1mxr_A:1.1635530000):0.3257560000	(1jk0_A:0.2354220000	(2uw2_A:0.0880890000	1w68_A:0.0452680000):0.2845370000):1.2374800000):1.2043900000	3ee4_A:1.6968690000):1.7703800000	(((2uw1_A:0.0029040000	2uw1_B:0.0000010000):0.1808530000	1afr_A:0.1059160000):3.6001400000	1za0_A:1.8659160000):1.0047300000):0.1831990000	(((2inc_B:1.8295990000	2inp_C:1.3868820000):0.5924610000	1mty_B:2.4190650000):0.8408850000	(1mty_D:2.2334920000	3dhg_A:2.0327590000):0.5747340000):1.1011600000):0.6304850000):0.3805470000	((1lko_A:0.3586400000	1yuz_A:1.8678120000):1.3512300000	1otk_A:3.7443900000):0.2105930000):0.7862370000	3qhb_A:1.4732580000):0.5780340000	(((((1lb3_A:0.0525530000	1z6o_A:2.2379090000):0.0304927000	2za7_A:0.1079650000):0.5371060000	(1bg7_A:0.2363920000	1r03_A:0.4446360000):0.0358130000):0.5518880000	1z6o_M:1.6264400000):0.4122320000	(((1eum_A:0.7543760000	1krq_A:0.5176750000):0.9308640000	(3e6s_A:2.0989830000	2jd7_A:0.1589350000):0.2402520000):0.1739550000	1vlg_A:0.2997780000):1.0620900000):1.2119600000):0.7331400000	1nfv_A:1.1775060000):0.4124030000	(2vzb_A:1.5463560000	(((1bcf_A:0.0000010000	3e1q_A:0.0000010000):0.4710320000	2fkz_A:0.1541830000):0.4580350000	1jgc_A:0.6230090000):2.0651100000):0.5567790000):0.7624920000):0.8402800000):0.3780420000):0.1369560000):0.1168060000):0.0930260000	1n1q_A:0.4260550000):0.0684368000	2chp_A:0.6875940000);
(1ji5_A:0.3660940000	(1jig_A:0.2256850000	((1qgh_A:0.3951220000	2ux1_A:0.7858410000):0.6906160000	((1ji4_A:0.9860700000	2fjc_A:0.9613210000):0.2707460000	((((1dps_A:0.0000010000	1jts_A:0.0000010000):0.5673720000	1o9r_A:0.2670130000):0.5625540000	1uvh_A:0.9749260000):0.8842320000	((1tjo_A:0.0000010000	1tk6_A:0.0000010000):0.6964910000	((((((((2fzf_A:3.0897360000	((((((1oqu_A:0.2847200000	1r2f_A:0.2941930000):0.0752796000	1uzr_A:0.0827660000):1.1007100000	1mxr_A:1.4758220000):0.6937510000	(1jk0_A:0.2339470000	(2uw2_A:0.0522940000	1w68_A:0.0609480000):0.1679130000):1.2435100000):1.9829900000	3ee4_A:1.3039960000):3.0962800000	(((2uw1_A:0.0026680000	2uw1_B:0.0000010000):0.1790360000	1afr_A:0.1062660000):3.6104700000	1za0_A:2.2716900000):1.4656200000):1.0877200000):0.2184510000	((2inc_B:1.2367780000	(2inp_C:1.6647520000	1mty_B:2.5035380000):0.8213920000):0.6389160000	(1mty_D:2.6415650000	3dhg_A:1.1074830000):0.5977640000):2.9798500000):0.4464140000	(1lko_A:1.0397150000	1yuz_A:1.0935080000):0.6525260000):0.1536210000	1otk_A:4.5480730000):0.3532420000	3qhb_A:1.0629390000):0.8945530000	(((((1lb3_A:0.2017600000	2za7_A:0.0086570000):0.5233340000	1r03_A:0.3254090000):0.1581410000	1bg7_A:0.0276640000):0.4944760000	(1z6o_A:2.0096840000	1z6o_M:1.1753440000):0.1894480000):0.7720020000	(((1eum_A:0.8082980000	1krq_A:0.3554240000):0.2902910000	3e6s_A:1.5720900000):0.2749760000	(2jd7_A:0.5604700000	1vlg_A:0.5238240000):0.1980130000):0.3110750000):1.1103100000):0.9091030000	(2vzb_A:2.1999160000	(((1bcf_A:0.0000010000	3e1q_A:0.0000010000):0.3136630000	2fkz_A:0.3202510000):0.5002690000	1jgc_A:0.5216270000):1.1687800000):0.1611920000):0.2586750000	1nfv_A:0.8185360000):1.3329400000):1.1358600000):0.3718490000):0.3774690000):0.2227680000):0.0976126000	(1n1q_A:0.5511960000	2chp_A:0.6532970000):0.1711550000);
(1ji5_A:0.3903240000	(1jig_A:0.3091230000	((1qgh_A:0.4563850000	2ux1_A:0.9297540000):0.4013710000	((1ji4_A:0.7868620000	2fjc_A:1.2246920000):0.2866790000	(((((1dps_A:0.0000010000	1jts_A:0.0000010000):0.5098500000	1o9r_A:0.3961280000):0.6199730000	1uvh_A:1.1576970000):0.8960070000	(1tjo_A:0.0000010000	1tk6_A:0.0000020000):1.3077900000):0.4956050000	((((((2fzf_A:2.7508080000	(((1otk_A:4.2008080000	(((((1oqu_A:0.2150310000	1r2f_A:0.3274430000):0.0778166000	1uzr_A:0.0968930000):1.2932200000	1mxr_A:1.2951780000):0.7785800000	(1jk0_A:0.3937450000	(2uw2_A:0.0990380000	1w68_A:0.0210590000):0.1783310000):1.4878200000):0.6925860000	3ee4_A:1.7316590000):1.4334100000):0.5273530000	((2inc_B:1.3371100000	(2inp_C:0.9091700000	1mty_B:3.3545350000):0.8642540000):1.2857000000	(1mty_D:2.5597500000	3dhg_A:0.9605360000):0.1517150000):1.9232400000):0.5359960000	(((2uw1_A:0.0000020000	2uw1_B:0.0000010000):0.1895370000	1afr_A:0.0772330000):3.1168700000	1za0_A:2.1187600000):0.9237600000):0.4507880000):0.4212250000	((1lko_A:0.9402820000	1yuz_A:0.8826840000):0.8058380000	3qhb_A:1.3676100000):0.5652710000):0.7023800000	(((((((1lb3_A:0.2315610000	2za7_A:0.1071650000):0.4243070000	(1bg7_A:0.2112550000	1r03_A:0.3795710000):0.1311040000):0.2720000000	1z6o_A:1.9833040000):0.4351440000	1z6o_M:1.0214770000):0.6076440000	3e6s_A:1.4327520000):0.5296230000	(2jd7_A:0.3893750000	1vlg_A:0.6678980000):0.1974710000):0.2472740000	(1eum_A:0.7356240000	1krq_A:0.4435540000):0.1432030000):1.5677800000):0.5562350000	1nfv_A:0.4486220000):0.8329760000	(((1bcf_A:0.0000010000	3e1q_A:0.0000010000):0.4034520000	2fkz_A:0.2247650000):0.6563530000	1jgc_A:0.3736580000):1.0319800000):0.3515550000	2vzb_A:1.4047570000):1.5187900000):0.3432280000):0.3424820000):0.1844110000):0.0498973000	(1n1q_A:0.5154140000	2chp_A:1.1921790000):0.1617990000);
(1ji5_A:0.2916010000	(1jig_A:0.1909340000	((1qgh_A:0.6600240000	2ux1_A:0.9555940000):0.4022610000	((1ji4_A:0.7563090000	(((1dps_A:0.0000010000	1jts_A:0.0000010000):0.5498870000	1o9r_A:0.2381730000):0.5007380000	(1uvh_A:0.8454680000	((1tjo_A:0.0000010000	1tk6_A:0.0000020000):0.4960330000	((((((((2fzf_A:2.4059140000	((2inc_B:1.6717950000	(2inp_C:1.6360500000	1mty_B:3.1635650000):0.8410880000):1.1934100000	(1mty_D:3.2266890000	3dhg_A:0.6485980000):0.7911800000):1.7605700000):0.7063800000	(((((((1oqu_A:0.1817810000	1r2f_A:0.2689430000):0.0750357000	1uzr_A:0.0482500000):1.8427500000	1mxr_A:1.0678540000):0.8856930000	(1jk0_A:0.1048100000	(2uw2_A:0.1145360000	1w68_A:0.0503710000):0.2934330000):1.4606300000):1.6584800000	3ee4_A:1.5540800000):3.7569600000	1za0_A:1.2005140000):1.1346400000	((2uw1_A:0.0061080000	2uw1_B:0.0000010000):0.2331650000	1afr_A:0.1445520000):2.8519900000):2.0606700000):0.4512310000	3qhb_A:1.3245090000):0.0482191000	1otk_A:5.0237180000):0.5569060000	(1lko_A:1.3717340000	1yuz_A:0.6483720000):0.4665840000):0.9440100000	((((((1lb3_A:0.2585740000	2za7_A:0.0147050000):0.5363340000	1r03_A:0.2598550000):0.3531940000	1bg7_A:0.0312410000):0.4059830000	1z6o_A:1.8069360000):0.2693960000	1z6o_M:0.9529780000):0.9179930000	((1eum_A:0.7008460000	1krq_A:0.5855340000):0.7163230000	((3e6s_A:2.1950450000	2jd7_A:0.4083670000):0.1233040000	1vlg_A:0.4189260000):0.1655470000):0.2228110000):1.1530400000):0.2502070000	((((1bcf_A:0.0000010000	3e1q_A:0.0000010000):0.2824540000	2fkz_A:0.1720110000):0.5596440000	1jgc_A:0.2550640000):1.2011000000	1nfv_A:1.0656370000):0.4846260000):0.4880710000	2vzb_A:1.1056040000):1.7444900000):1.1438300000):0.5819770000):0.3460380000):0.3086560000	2fjc_A:1.1321410000):0.4415030000):0.1624330000):0.1912330000	(1n1q_A:0.5567060000	2chp_A:0.7044000000):0.1948400000);
(1ji5_A:0.4075540000	1jig_A:0.2688880000	((1n1q_A:0.5264850000	2chp_A:0.7224120000):0.0801839000	((1qgh_A:0.4298430000	2ux1_A:0.8347230000):0.7203210000	((1ji4_A:0.9207090000	2fjc_A:1.0978690000):0.2278960000	((((1dps_A:0.0000010000	1jts_A:0.0000010000):0.8092500000	1o9r_A:0.3041530000):0.7064950000	1uvh_A:1.5055040000):0.6306570000	((1tjo_A:0.0000010000	1tk6_A:0.0000010000):0.8690400000	((((((((2fzf_A:3.7677580000	(((2uw1_A:0.0061160000	2uw1_B:0.0000010000):0.2706130000	1afr_A:0.0483990000):5.5888600000	1za0_A:1.1544870000):0.1822300000):0.7908940000	(((((1oqu_A:0.3076710000	1r2f_A:0.3365830000):0.0691876000	1uzr_A:0.0405440000):1.8834100000	1mxr_A:1.4420400000):0.4797410000	(1jk0_A:0.2355920000	(2uw2_A:0.0627300000	1w68_A:0.1085130000):0.2475750000):1.3036800000):1.3039500000	3ee4_A:1.7771760000):3.8634000000):1.8668700000	((2inc_B:1.0387420000	(2inp_C:1.6121980000	1mty_B:3.0211060000):0.7867550000):1.3150900000	(1mty_D:2.3347900000	3dhg_A:1.9323890000):0.8249090000):3.3462100000):1.5722400000	1otk_A:5.6445820000):0.1654270000	((1lko_A:0.6793700000	1yuz_A:2.0705530000):1.0728200000	3qhb_A:2.1920190000):0.5903190000):0.6936830000	((((((1lb3_A:0.1558080000	2za7_A:0.0466830000):0.5004530000	1bg7_A:0.0882760000):0.0516379000	1r03_A:0.4913320000):0.9551640000	1z6o_A:2.0277710000):0.0862982000	1z6o_M:1.0745840000):0.3993810000	((1eum_A:0.8163790000	1krq_A:0.5139680000):0.4428310000	(3e6s_A:1.9593240000	(2jd7_A:0.4077760000	1vlg_A:0.7350130000):0.2788200000):0.4564270000):1.2303000000):1.4422000000):0.4731560000	1nfv_A:1.2953170000):0.2354570000	(2vzb_A:1.4192990000	(((1bcf_A:0.0000010000	3e1q_A:0.0000010000):0.3590620000	2fkz_A:0.2005940000):0.7063490000	1jgc_A:0.3596450000):1.6689900000):0.6066780000):0.8203650000):0.7478890000):0.4162120000):0.2844780000):0.1945740000):0.0955215000);
(1ji5_A:0.2040140000	(1jig_A:0.3369990000	((1qgh_A:0.4088500000	2ux1_A:0.9293920000):0.5486000000	((1ji4_A:1.1132140000	2fjc_A:1.3303570000):0.2838480000	((((1dps_A:0.0000010000	1jts_A:0.0000010000):0.3231250000	1o9r_A:0.5862790000):0.5690230000	1uvh_A:0.9975920000):0.7034150000	((1tjo_A:0.0000010000	1tk6_A:0.0000010000):0.8092310000	(((((((2fzf_A:1.7597610000	((((((1oqu_A:0.2763020000	1r2f_A:0.3162530000):0.0977455000	1uzr_A:0.0302370000):1.2602000000	(1mxr_A:1.1009520000	((1jk0_A:0.4516100000	2uw2_A:0.0005780000):0.1074320000	1w68_A:0.0309120000):1.7313400000):0.7326090000):0.8548010000	3ee4_A:1.5525910000):2.0695700000	(((2uw1_A:0.0000020000	2uw1_B:0.0000010000):0.2093660000	1afr_A:0.0543260000):2.9159700000	1za0_A:1.8049790000):0.7278240000):1.0414700000	((2inc_B:1.8660800000	(2inp_C:1.3179050000	1mty_B:3.0070510000):0.6098030000):1.0955800000	(1mty_D:2.2867970000	3dhg_A:1.4360240000):0.1353260000):1.9795300000):0.4449750000):0.6188430000	1otk_A:4.6726210000):0.5062460000	(1lko_A:0.8820580000	1yuz_A:1.3152470000):0.7404680000):0.4684420000	3qhb_A:0.8166530000):0.2344130000	((((((1lb3_A:0.1419130000	2za7_A:0.1514960000):0.6220510000	1bg7_A:0.2110380000):0.0686252000	1r03_A:0.3614630000):0.5596080000	((1eum_A:0.5887050000	1krq_A:0.4563920000):0.4613170000	(3e6s_A:1.2267160000	(2jd7_A:0.4015640000	1vlg_A:0.4921360000):0.1963470000):0.2334150000):0.7683510000):0.2407610000	1z6o_A:2.5309410000):0.0701627000	1z6o_M:1.1567120000):0.7754820000):0.9636080000	2vzb_A:2.0425950000):0.3189940000	((((1bcf_A:0.0000010000	3e1q_A:0.0000010000):0.4462500000	2fkz_A:0.2144750000):0.3761940000	1jgc_A:0.4857540000):0.9756660000	1nfv_A:0.6474150000):0.4173780000):0.9646940000):1.0199500000):0.3181200000):0.2728770000):0.1589960000):0.1596430000	(1n1q_A:0.6565480000	2chp_A:0.5462270000):0.0679130000);
(1ji5_A:0.3341310000	1jig_A:0.4343110000	((1n1q_A:0.6181050000	2chp_A:0.7287040000):0.2014540000	((1qgh_A:0.4160260000	2ux1_A:1.1051500000):0.6405510000	((1ji4_A:1.1612660000	2fjc_A:1.2378990000):0.4325820000	((((1dps_A:0.0000010000	1jts_A:0.0000010000):0.4763370000	1o9r_A:0.3718850000):1.6315100000	1uvh_A:0.5765080000):0.7294680000	((1tjo_A:0.0000010000	1tk6_A:0.0000010000):0.5338030000	(((((((2fzf_A:2.6196490000	(((((((1oqu_A:0.2211380000	1r2f_A:0.3297500000):0.0723653000	1uzr_A:0.0167400000):1.6149200000	1mxr_A:1.3546140000):0.6419720000	(1jk0_A:0.2736100000	(2uw2_A:0.1066240000	1w68_A:0.0407120000):0.2236210000):1.3983800000):2.1652300000	3ee4_A:1.7894300000):1.9782600000	(((2uw1_A:0.0027600000	2uw1_B:0.0000010000):0.0161278000	1afr_A:0.3160850000):4.2390400000	1za0_A:2.1181140000):1.6560400000):0.4021110000	((2inc_B:1.2856680000	(2inp_C:1.3652730000	1mty_B:3.4015920000):0.7440220000):0.6450020000	(1mty_D:2.3274240000	3dhg_A:1.4635770000):1.6298600000):2.0997800000):0.7703190000):0.4089540000	((1lko_A:1.4889690000	1yuz_A:0.5826310000):1.1048500000	3qhb_A:1.0270900000):1.1140900000):0.7918600000	1otk_A:3.5499150000):0.4207710000	(((((((1lb3_A:0.1667460000	2za7_A:0.1291090000):0.5479770000	1bg7_A:0.1125630000):0.1331120000	1r03_A:0.3307490000):0.2758080000	(1z6o_A:1.8419300000	1z6o_M:1.4046580000):0.1830680000):0.8902830000	3e6s_A:1.5315530000):0.2953890000	(2jd7_A:0.4839180000	1vlg_A:0.4087870000):0.1182570000):0.2903200000	(1eum_A:0.8076340000	1krq_A:0.3657450000):0.4220660000):1.0205800000):0.6379910000	1nfv_A:0.8088890000):0.5205500000	(((1bcf_A:0.0000010000	3e1q_A:0.0000010000):0.4039340000	2fkz_A:0.1551710000):0.5465220000	1jgc_A:0.5730370000):1.0003300000):0.6345740000	2vzb_A:1.7019180000):1.3466400000):0.9320850000):0.6017400000):0.1734120000):0.1260390000):0.1528040000);
(1ji5_A:0.3793980000	1jig_A:0.3258800000	((1n1q_A:0.3066620000	2chp_A:0.5771920000):0.1083660000	(((1qgh_A:0.3946660000	2ux1_A:0.9763560000):0.4547860000	((1ji4_A:0.9391070000	2fjc_A:1.1993180000):0.3636770000	(((1dps_A:0.0000020000	1jts_A:0.0000020000):0.4400640000	1o9r_A:0.4575330000):0.5476830000	1uvh_A:1.1907570000):0.7747060000):0.1337800000):0.1461090000	((1tjo_A:0.0000010000	1tk6_A:0.0000010000):1.1170800000	((((((2fzf_A:2.3696600000	((1lko_A:1.0989150000	1yuz_A:0.8898090000):0.4792440000	3qhb_A:1.4948290000):0.5005800000):0.4860620000	(((1otk_A:4.3552700000	((((1oqu_A:0.3239050000	1r2f_A:0.3580710000):0.0463411000	1uzr_A:0.1007520000):0.9242370000	(1mxr_A:0.9515640000	(1jk0_A:0.2786900000	(2uw2_A:0.1016350000	1w68_A:0.0247870000):0.2395310000):1.6887500000):0.5404330000):2.1717100000	3ee4_A:0.9041620000):2.0007500000):0.5453900000	(((2inc_B:1.4570620000	(2inp_C:1.5774170000	1mty_B:3.1758530000):0.8815510000):1.6785600000	1mty_D:2.3956880000):0.2053590000	3dhg_A:1.3395140000):2.0451100000):0.2750770000	(((2uw1_A:0.0000020000	2uw1_B:0.0000020000):0.2596810000	1afr_A:0.0039250000):2.3743200000	1za0_A:2.5975240000):1.3396300000):0.4135650000):0.7839080000	((((((((1lb3_A:0.1923190000	2za7_A:0.0487680000):0.6545620000	1r03_A:0.4959400000):0.2004120000	1bg7_A:0.1523100000):0.6630500000	1z6o_A:2.1746130000):0.1373170000	1z6o_M:1.2862590000):0.9513020000	1vlg_A:0.1815930000):0.3064950000	(3e6s_A:1.8471550000	2jd7_A:0.2247140000):0.1996340000):0.3039930000	(1eum_A:0.5636590000	1krq_A:0.6957650000):0.4207720000):1.0195000000):0.6831640000	1nfv_A:0.6111960000):0.4518240000	(((1bcf_A:0.0000010000	3e1q_A:0.0000010000):0.3952730000	2fkz_A:0.2610140000):0.4554960000	1jgc_A:0.6180180000):0.8924190000):0.2226690000	2vzb_A:1.6135050000):0.6287440000):1.0570700000):0.1160910000):0.0047956500);
(1ji5_A:0.3344020000	((1jig_A:0.1919530000	(((1ji4_A:0.7505240000	2fjc_A:1.1499490000):0.1311910000	(((1dps_A:0.0000010000	1jts_A:0.0000010000):0.7611650000	1o9r_A:0.2514590000):0.5345610000	1uvh_A:0.7567950000):1.1284100000):0.2626550000	((1tjo_A:0.0000010000	1tk6_A:0.0000010000):1.7533500000	((((((2fzf_A:3.4124080000	((((((1oqu_A:0.3130270000	1r2f_A:0.2909100000):0.1426390000	1uzr_A:0.0000020000):1.6458400000	1mxr_A:1.0828170000):0.6280040000	(1jk0_A:0.3145660000	(2uw2_A:0.1030720000	1w68_A:0.0280110000):0.2198130000):0.8325860000):1.9689400000	3ee4_A:0.7995280000):4.1149600000	1za0_A:1.3075360000):0.4713920000):0.7930360000	((2uw1_A:0.0027740000	2uw1_B:0.0000010000):0.2640690000	1afr_A:0.1111200000):3.2371500000):1.0082900000	((1lko_A:0.7014160000	1yuz_A:1.2389880000):0.9024390000	(3qhb_A:2.0042170000	((((((1lb3_A:0.1719600000	2za7_A:0.0711210000):0.7546070000	1bg7_A:0.1920290000):0.0807803000	1r03_A:0.2634640000):0.4590400000	(1z6o_A:1.8293280000	1z6o_M:1.2197030000):0.4471830000):0.3134210000	((1eum_A:0.7882810000	1krq_A:0.6325670000):0.2137380000	((3e6s_A:2.0267610000	2jd7_A:0.0682650000):0.3257670000	1vlg_A:0.4645070000):0.7896740000):0.7460570000):2.2593400000	1otk_A:2.3903540000):1.1069100000):0.3855300000):1.0253600000):0.7682840000	((2inc_B:0.9285440000	(2inp_C:2.4430800000	1mty_B:3.0722940000):0.3092720000):1.3790200000	(1mty_D:1.9027920000	3dhg_A:1.5024110000):0.3765410000):3.2262500000):0.6545400000	1nfv_A:0.5768440000):0.6672110000	(2vzb_A:1.9171590000	(((1bcf_A:0.0000010000	3e1q_A:0.0000010000):0.2083850000	2fkz_A:0.4298090000):0.4026600000	1jgc_A:0.6645410000):0.9650900000):0.0542988000):0.4580120000):0.8384310000):0.1653600000):0.0000024127	(1qgh_A:0.2739310000	2ux1_A:1.1074500000):0.6247520000):0.1264560000	(1n1q_A:0.2393360000	2chp_A:0.9781830000):0.2918440000);
(1ji5_A:0.4470140000	1jig_A:0.2912470000	(((1n1q_A:0.3336210000	(((1ji4_A:0.9381950000	(((1dps_A:0.0000010000	1jts_A:0.0000010000):0.5148670000	1o9r_A:0.2696150000):0.6002370000	1uvh_A:1.1890110000):0.7578840000):0.1336130000	2fjc_A:1.3311540000):0.3893450000	((1tjo_A:0.0000010000	1tk6_A:0.0000010000):1.4780100000	(((((((2fzf_A:3.6670810000	(((2uw1_A:0.0027650000	2uw1_B:0.0000010000):0.1546230000	1afr_A:0.2047050000):2.0806800000	1za0_A:2.1324630000):0.8981370000):0.6855860000	(1otk_A:3.4998230000	(((((1oqu_A:0.2105990000	1r2f_A:0.3353630000):0.1056830000	1uzr_A:0.0101100000):1.5752400000	1mxr_A:0.8231550000):0.2432960000	(1jk0_A:0.2310860000	(2uw2_A:0.1012780000	1w68_A:0.0596590000):0.2066710000):1.5634300000):2.0253800000	3ee4_A:1.9141810000):1.7316600000):0.9111290000):0.8328750000	(((1lko_A:1.7467560000	1yuz_A:0.8751790000):0.9736050000	3qhb_A:1.1742410000):0.3885990000	((2inc_B:1.5324400000	(2inp_C:1.3674130000	1mty_B:3.7478850000):0.2803870000):1.6905900000	(1mty_D:2.6858220000	3dhg_A:1.4134710000):0.5464560000):1.7706800000):0.8517710000):0.7783950000	((((((1lb3_A:0.1392390000	2za7_A:0.0928140000):0.5223210000	1bg7_A:0.2262000000):0.0761672000	1r03_A:0.5633420000):0.4915600000	1z6o_A:2.2842640000):0.2910480000	1z6o_M:2.0313210000):0.4891570000	((((1eum_A:0.7348800000	1krq_A:0.5767570000):0.6819290000	3e6s_A:1.5841720000):0.2985930000	2jd7_A:0.3504800000):0.4326600000	1vlg_A:0.4298350000):0.6190100000):1.2291400000):0.8540960000	(((1bcf_A:0.0000010000	3e1q_A:0.0000010000):0.5032510000	2fkz_A:0.1145370000):0.3908110000	1jgc_A:0.7283270000):0.6243240000):0.1163870000	2vzb_A:1.8946550000):0.3531460000	1nfv_A:1.1309760000):0.8159060000):0.5002080000):0.0893433000):0.1461520000	2chp_A:0.6521440000):0.1866620000	(1qgh_A:0.5321350000	2ux1_A:0.9986450000):0.3695610000):0.0835928000);
(1ji5_A:0.4514630000	(1jig_A:0.2368660000	((1qgh_A:0.6551820000	2ux1_A:0.5741340000):0.7336060000	((1ji4_A:0.7319830000	2fjc_A:1.2669480000):0.2714690000	((((1dps_A:0.0000010000	1jts_A:0.0000010000):0.6800680000	1o9r_A:0.2131650000):0.8611500000	1uvh_A:1.6474120000):0.5825240000	((1tjo_A:0.0000010000	1tk6_A:0.0000010000):1.2648100000	((((((2fzf_A:2.6986470000	(((1otk_A:3.7030600000	((((1oqu_A:0.2253100000	1r2f_A:0.3056290000):0.0386476000	1uzr_A:0.1124750000):1.3320200000	(1mxr_A:0.5498970000	(1jk0_A:0.3246700000	(2uw2_A:0.1356850000	1w68_A:0.0000030000):0.1447760000):2.2227100000):0.5581740000):2.7381600000	3ee4_A:0.5243630000):2.3823200000):1.2784100000	((2inc_B:1.8527270000	(2inp_C:1.5659720000	1mty_B:3.2691930000):0.7102260000):0.9263300000	(1mty_D:1.8275250000	3dhg_A:2.1517140000):0.5140250000):2.3161500000):0.7348040000	(((2uw1_A:0.0062750000	2uw1_B:0.0000010000):0.1202400000	1afr_A:0.2111650000):2.2395700000	1za0_A:2.5984900000):1.3240300000):0.3120150000):0.5984810000	(1lko_A:0.6383670000	1yuz_A:1.1847360000):0.5779430000):1.1702100000	3qhb_A:1.5984310000):1.0592900000	(((((((1lb3_A:0.2223190000	2za7_A:0.0407560000):0.5962530000	1r03_A:0.3227040000):0.2829470000	1bg7_A:0.0147130000):0.1770260000	1z6o_A:2.0508140000):0.1988370000	1z6o_M:1.2677360000):0.4741380000	3e6s_A:1.3770310000):0.3398750000	(((1eum_A:0.6826230000	1krq_A:0.4690410000):0.9342520000	1vlg_A:0.2191390000):0.1798170000	2jd7_A:0.4101870000):0.4229910000):2.0970000000):0.0000026748	((((1bcf_A:0.0000010000	3e1q_A:0.0000010000):0.3347610000	2fkz_A:0.1793100000):0.4617060000	1jgc_A:0.4006850000):1.0936700000	1nfv_A:0.7059930000):0.8159470000):0.2788910000	2vzb_A:1.4237320000):1.1661200000):0.3457730000):0.2402060000):0.2060900000):0.1377350000):0.3085850000	(1n1q_A:0.4735660000	2chp_A:0.8803230000):0.1032770000);
(1ji5_A:0.2803620000	((1jig_A:0.2364420000	((1qgh_A:0.5154740000	2ux1_A:0.8827730000):0.3521570000	(((1ji4_A:1.0642620000	2fjc_A:1.3434550000):0.5848610000	(((1dps_A:0.0000010000	1jts_A:0.0000010000):0.6626900000	1o9r_A:0.4601080000):0.3508520000	1uvh_A:1.0982170000):0.7191370000):0.1059610000	((1tjo_A:0.0000010000	1tk6_A:0.0000010000):1.2777700000	((((2fzf_A:2.6837530000	((1otk_A:2.3180940000	((((((1oqu_A:0.2831840000	1r2f_A:0.2974440000):0.1192400000	1uzr_A:0.0000020000):1.3567300000	1mxr_A:1.6571570000):0.2029930000	(1jk0_A:0.2528420000	(2uw2_A:0.0584130000	1w68_A:0.0380840000):0.2023680000):1.4669600000):1.4500600000	3ee4_A:1.4454650000):1.3907900000	(((2uw1_A:0.0029170000	2uw1_B:0.0000010000):0.2045770000	1afr_A:0.1184930000):3.7798800000	1za0_A:1.2138100000):2.8869700000):1.8569300000):0.1920090000	((2inc_B:2.0475830000	(2inp_C:1.9278000000	1mty_B:2.7627260000):0.5025850000):0.8455230000	(1mty_D:1.9727730000	3dhg_A:1.6298780000):0.5901560000):2.0657500000):0.5137920000):0.8068520000	1nfv_A:0.8186600000):0.4598980000	(((1bcf_A:0.0000010000	3e1q_A:0.0000010000):0.4634390000	2fkz_A:0.1784640000):0.4299290000	1jgc_A:0.8247650000):0.6564130000):0.4636170000	(2vzb_A:1.8208220000	(((1lko_A:0.8009980000	1yuz_A:1.4229250000):0.8104200000	3qhb_A:1.6943410000):1.1473700000	(((((1lb3_A:0.2023900000	2za7_A:0.0775990000):0.4174920000	1bg7_A:0.1238650000):0.1366120000	1r03_A:0.5181020000):0.1807740000	(1z6o_A:1.8894530000	1z6o_M:1.4142680000):0.3815950000):0.2178370000	(((1eum_A:0.8013540000	1krq_A:0.4418390000):0.5576600000	3e6s_A:1.6636520000):0.2218990000	(2jd7_A:0.3890600000	1vlg_A:0.6717210000):0.2536060000):0.6598130000):1.0256900000):0.3462130000):0.2211530000):0.5061970000):0.5888580000):0.2729550000):0.2623330000):0.0493913000	1n1q_A:0.5943680000):0.0857418000	2chp_A:0.7265680000);
(1ji5_A:0.2411990000	(1jig_A:0.2507980000	((1qgh_A:0.3969520000	2ux1_A:1.0244400000):0.6075130000	(((1ji4_A:0.8542330000	2fjc_A:1.2266780000):0.2476840000	(((1dps_A:0.0000010000	1jts_A:0.0000010000):0.5070280000	1o9r_A:0.4236250000):0.7794760000	1uvh_A:1.4445630000):0.8481010000):0.2103130000	((1tjo_A:0.0000010000	1tk6_A:0.0000010000):0.7342750000	(((((((2fzf_A:2.4947510000	(((((((1oqu_A:0.2780010000	1r2f_A:0.3222540000):0.0317055000	1uzr_A:0.0904030000):1.7968600000	1mxr_A:0.7563600000):0.6499550000	(1jk0_A:0.1378730000	(2uw2_A:0.0779800000	1w68_A:0.0779940000):0.2754400000):1.5052400000):1.4528600000	3ee4_A:1.4834400000):2.9668200000	1za0_A:2.5850850000):1.0032100000	((2uw1_A:0.0000020000	2uw1_B:0.0000010000):0.2311890000	1afr_A:0.0651460000):2.3859400000):0.5039300000):0.7854800000	1otk_A:4.3663360000):0.4759740000	((2inc_B:1.5592310000	(2inp_C:2.7071360000	1mty_B:2.2802570000):0.6800970000):1.0601000000	(1mty_D:1.9813150000	3dhg_A:1.8672560000):0.5170500000):2.1124900000):0.8333430000	(1lko_A:0.8032570000	1yuz_A:1.4513790000):0.4780390000):0.5198000000	(3qhb_A:1.0743300000	(((((1lb3_A:0.2887760000	2za7_A:0.0275800000):0.5348400000	1bg7_A:0.1164090000):0.1224700000	1r03_A:0.1629450000):0.3920610000	(1z6o_A:2.0290620000	1z6o_M:1.7686290000):0.0853942000):0.2062260000	(((1eum_A:1.0198660000	1krq_A:0.2424530000):0.7877720000	(2jd7_A:0.3801650000	1vlg_A:0.6765740000):0.2202640000):0.0433276000	3e6s_A:1.9206830000):0.5255550000):1.9358100000):0.6088130000):1.5679400000	1nfv_A:0.5355770000):0.2803080000	(2vzb_A:1.6730190000	(((1bcf_A:0.0000010000	3e1q_A:0.0000010000):0.5457060000	2fkz_A:0.0858750000):0.5611050000	1jgc_A:0.4959930000):0.9079690000):0.5831510000):1.3016400000):1.0528200000):0.3101340000):0.2278610000):0.2031230000	(1n1q_A:0.5867850000	2chp_A:1.1984380000):0.3226290000);
(1ji5_A:0.5497510000	(1jig_A:0.3321090000	((1qgh_A:0.5565630000	2ux1_A:0.7245910000):0.3391140000	((1ji4_A:0.7127430000	2fjc_A:1.1260220000):0.5471430000	((((1dps_A:0.0000010000	1jts_A:0.0000010000):0.4627560000	1o9r_A:0.3495070000):0.7207370000	1uvh_A:0.9812730000):0.3892890000	((1tjo_A:0.0000010000	1tk6_A:0.0000010000):0.8775460000	((((((2fzf_A:3.4887990000	(((1otk_A:2.4159530000	(((((1oqu_A:0.2323540000	1r2f_A:0.3117730000):0.1166200000	1uzr_A:0.0000020000):1.5024700000	1mxr_A:1.2826040000):0.2326780000	(1jk0_A:0.2428840000	(2uw2_A:0.1117230000	1w68_A:0.0296710000):0.1850620000):1.8697600000):1.6188500000	3ee4_A:1.9659110000):0.8453740000):1.3211900000	(((2uw1_A:0.0000020000	2uw1_B:0.0000010000):0.0310610000	1afr_A:0.3421600000):2.9538100000	1za0_A:2.1052440000):1.7293000000):0.7876240000	(((2inc_B:1.8475400000	2inp_C:1.6262120000):0.5715550000	1mty_B:2.6782550000):0.2940910000	(1mty_D:2.5644200000	3dhg_A:1.4766230000):0.8652720000):1.9411000000):0.7526120000):0.7938690000	3qhb_A:1.0269110000):0.3860030000	(1lko_A:0.9535860000	1yuz_A:1.5155720000):1.5991800000):1.0901400000	((((1lb3_A:0.1757180000	2za7_A:0.0876810000):0.4676810000	1bg7_A:0.1528030000):0.0768230000	1r03_A:0.3506350000):0.5139960000	((1z6o_A:1.9462840000	1z6o_M:1.0596800000):0.0534575000	((1eum_A:0.6833650000	1krq_A:0.4761490000):0.5393810000	((3e6s_A:2.0658080000	1vlg_A:0.1997850000):0.1110900000	2jd7_A:0.4282710000):0.2782320000):1.0099200000):0.2443740000):1.4564600000):0.5732350000	(2vzb_A:1.3352210000	(((1bcf_A:0.0000010000	3e1q_A:0.0000010000):0.2213390000	2fkz_A:0.3076190000):0.4642070000	1jgc_A:0.6410750000):1.3443500000):0.7046700000):0.3055020000	1nfv_A:1.4867970000):0.8771980000):0.6096880000):0.2325840000):0.1568700000):0.2690690000):0.0925828000	(1n1q_A:0.3005860000	2chp_A:0.6540160000):0.1542140000);
(1ji5_A:0.3320880000	(1jig_A:0.3257700000	((((1qgh_A:0.5383220000	2ux1_A:0.9899160000):0.2696550000	(((1dps_A:0.0000010000	1jts_A:0.0000010000):0.4599130000	1o9r_A:0.5265030000):0.8201450000	1uvh_A:1.3739590000):1.0696300000):0.1704590000	(1ji4_A:1.0266760000	2fjc_A:1.1358560000):0.4931980000):0.1394870000	((1tjo_A:0.0000010000	1tk6_A:0.0000010000):1.2300200000	((((((((2fzf_A:2.5214270000	(((2uw1_A:0.0000020000	2uw1_B:0.0000010000):0.0125971000	1afr_A:0.3079460000):3.4386500000	1za0_A:2.3208380000):0.5536970000):0.4016100000	((((1oqu_A:0.2357200000	1r2f_A:0.2906590000):0.1367540000	1uzr_A:0.0196110000):1.0766300000	(1mxr_A:1.0879840000	(1jk0_A:0.1677090000	(2uw2_A:0.0977610000	1w68_A:0.0541240000):0.2914260000):1.8098400000):0.6953280000):2.2975000000	3ee4_A:0.6390570000):2.4618400000):0.6014720000	(1otk_A:4.8369360000	(((2inc_B:1.8181650000	(1mty_D:1.8544130000	3dhg_A:2.3442130000):1.7255900000):0.4644040000	2inp_C:1.1195720000):0.9257780000	1mty_B:2.2898230000):1.8673000000):0.4626700000):0.6133270000	(1lko_A:0.6862040000	1yuz_A:1.2636100000):0.7468950000):0.5824730000	3qhb_A:1.3566710000):0.5652570000	(((((1lb3_A:0.1113930000	2za7_A:0.0936070000):0.3692680000	1bg7_A:0.2267370000):0.2130020000	1r03_A:0.2953930000):0.6461740000	(1z6o_A:2.4380120000	1z6o_M:0.6793910000):0.6828790000):0.3638270000	((1eum_A:0.7452560000	1krq_A:0.5034700000):0.4874380000	(3e6s_A:1.5673970000	(2jd7_A:0.3158880000	1vlg_A:0.4201400000):0.1631670000):0.2089100000):0.5105740000):1.2855700000):0.8699910000	2vzb_A:1.7989170000):0.1740990000	((((1bcf_A:0.0000010000	3e1q_A:0.0000010000):0.4378160000	2fkz_A:0.1739690000):0.3539760000	1jgc_A:0.5170290000):1.0608600000	1nfv_A:0.6676480000):0.5986970000):1.1868400000):0.8027540000):0.1983210000):0.0703265000	(1n1q_A:0.4610920000	2chp_A:0.7100300000):0.1288280000);
(1ji5_A:0.4050530000	1jig_A:0.3161590000	((1n1q_A:0.3351940000	((((1dps_A:0.0000010000	1jts_A:0.0000010000):0.5848670000	1o9r_A:0.5319400000):0.7509020000	1uvh_A:1.3401740000):0.4721660000	((1tjo_A:0.0000010000	1tk6_A:0.0000010000):1.0495800000	((((((2fzf_A:2.4275060000	(((((((1oqu_A:0.2607190000	1r2f_A:0.3026010000):0.0907552000	1uzr_A:0.0366200000):1.5534000000	1mxr_A:1.5394150000):0.5482020000	(1jk0_A:0.1976950000	(2uw2_A:0.1190940000	1w68_A:0.0245520000):0.2328700000):1.2049500000):1.2290600000	3ee4_A:1.6538610000):1.5801500000	(((2uw1_A:0.0000020000	2uw1_B:0.0000010000):0.1757270000	1afr_A:0.1742800000):2.8939000000	1za0_A:1.8197660000):1.7794400000):1.1182600000	((2inc_B:1.7499050000	(2inp_C:1.5164170000	1mty_B:3.1838630000):0.4908460000):1.5546800000	(1mty_D:2.3606500000	3dhg_A:1.6969830000):0.1641830000):3.0463100000):0.5041830000):0.2833360000	1otk_A:3.8077590000):0.5087670000	((1lko_A:0.7826360000	1yuz_A:1.3017960000):1.0821500000	3qhb_A:1.3413430000):0.3274650000):0.5019670000	((((1lb3_A:0.1640120000	2za7_A:0.0363030000):0.4440720000	1bg7_A:0.1246220000):0.1735790000	1r03_A:0.2891550000):0.6789700000	((1z6o_A:1.8918630000	1z6o_M:0.9280490000):0.3781670000	((((1eum_A:0.6825030000	1krq_A:0.2625760000):0.4361540000	3e6s_A:1.3284870000):0.4321430000	2jd7_A:0.2410350000):0.3041210000	1vlg_A:0.5766450000):1.1954800000):0.0424642000):1.8541700000):0.6862170000	(2vzb_A:1.3803150000	(((1bcf_A:0.0000010000	3e1q_A:0.0000010000):0.3233330000	2fkz_A:0.2083360000):0.8142980000	1jgc_A:0.3440770000):1.0408900000):0.5857150000):0.2527630000	1nfv_A:0.8972670000):1.6443800000):0.8221780000):0.7739060000):0.4226690000	((2chp_A:0.8859160000	(1qgh_A:0.3238640000	2ux1_A:1.0582920000):0.3965680000):0.2357640000	(1ji4_A:1.1339440000	2fjc_A:1.0503370000):0.9968800000):0.0976192000):0.0770554000);
(1ji5_A:0.4462540000	(1jig_A:0.1858800000	(((1qgh_A:0.5914170000	(2ux1_A:0.7565020000	(((1dps_A:0.0000010000	1jts_A:0.0000010000):0.4744070000	1o9r_A:0.4679050000):0.6200610000	1uvh_A:1.3466790000):0.5549280000):0.2281960000):0.4245930000	(1ji4_A:0.8227070000	2fjc_A:0.8897010000):0.7465380000):0.1122800000	((1tjo_A:0.0000010000	1tk6_A:0.0000020000):0.8951050000	(((2fzf_A:4.0142170000	(((1lko_A:0.6496580000	1yuz_A:1.8471070000):0.9887370000	(1otk_A:2.9576720000	(((((((1oqu_A:0.2553100000	1r2f_A:0.3172620000):0.0599347000	1uzr_A:0.1022200000):1.1836100000	1mxr_A:1.4936740000):0.4304440000	(1jk0_A:0.4724130000	(2uw2_A:0.0988860000	1w68_A:0.0556110000):0.0600230000):1.8498200000):1.2044900000	3ee4_A:1.7626350000):1.8655600000	(((2uw1_A:0.0028010000	2uw1_B:0.0000010000):0.0367564000	1afr_A:0.2578240000):5.5652500000	1za0_A:1.0839750000):2.3069800000):1.1659100000	(((2inc_B:1.5505680000	2inp_C:1.3970990000):0.5280130000	1mty_B:2.6906890000):0.5923120000	(1mty_D:1.8211820000	3dhg_A:1.9556990000):1.1838800000):1.7157100000):0.4876640000):1.6950100000):0.3564320000	(3qhb_A:1.2347520000	(((((1lb3_A:0.0953080000	2za7_A:0.0658660000):0.4656730000	1bg7_A:0.1943790000):0.0781399000	1r03_A:0.3148220000):0.1067780000	(1z6o_A:1.9566010000	1z6o_M:1.8232770000):0.5973470000):0.1605130000	(((1eum_A:0.7542180000	1krq_A:0.3324790000):0.7489140000	(3e6s_A:1.8940920000	2jd7_A:0.2049240000):0.1812330000):0.2062640000	1vlg_A:0.3837650000):1.0606400000):1.3309100000):0.7622190000):0.6785580000):0.3577710000	2vzb_A:1.6986210000):0.0992136000	((((1bcf_A:0.0000010000	3e1q_A:0.0000010000):0.3513380000	2fkz_A:0.2205760000):0.3085360000	1jgc_A:0.6048970000):1.4473800000	1nfv_A:1.0717900000):0.3539110000):0.2772730000):1.4888100000):0.0623774000):0.1173230000	(1n1q_A:0.3853970000	2chp_A:0.7754430000):0.2759070000);
(1ji5_A:0.3122810000	(1jig_A:0.3559610000	((1qgh_A:0.3597290000	2ux1_A:1.0580070000):0.5993900000	((1ji4_A:1.1235470000	2fjc_A:1.4379330000):0.0233832000	((((1dps_A:0.0000010000	1jts_A:0.0000010000):0.3730520000	1o9r_A:0.3521350000):0.7932660000	1uvh_A:1.1356990000):1.0097000000	((1tjo_A:0.0000010000	1tk6_A:0.0000010000):1.6581000000	(((((2fzf_A:4.6876030000	3qhb_A:0.4261030000):0.1261800000	(1lko_A:1.1086500000	1yuz_A:0.8736960000):1.8506800000):0.5000120000	((1otk_A:3.2976740000	((((((1oqu_A:0.2938150000	1r2f_A:0.2276490000):0.0581241000	1uzr_A:0.0606870000):1.5177900000	(1jk0_A:0.1979030000	(2uw2_A:0.1721180000	1w68_A:0.0000020000):0.2905500000):1.7231700000):0.3013610000	1mxr_A:1.0401020000):1.4695500000	3ee4_A:1.7371390000):1.3425900000	(((2uw1_A:0.0084020000	2uw1_B:0.0000010000):0.0468910000	1afr_A:0.2389490000):3.9310600000	1za0_A:2.2420510000):1.0263000000):1.6057700000):0.2784280000	((2inc_B:1.5815110000	(2inp_C:1.9292290000	1mty_B:2.8842560000):0.6594920000):0.6714470000	(1mty_D:1.9927690000	3dhg_A:1.4862010000):0.8945620000):1.2289400000):1.0230500000):0.5895870000	((((((1lb3_A:0.1976900000	2za7_A:0.0853380000):0.5344560000	1r03_A:0.3263890000):0.1409970000	1bg7_A:0.1568120000):0.5266100000	1z6o_A:1.5903980000):0.1662510000	1z6o_M:1.4792160000):0.3571810000	(((1eum_A:0.9067700000	1krq_A:0.3178430000):0.8336270000	3e6s_A:1.6343920000):0.3276820000	(2jd7_A:0.6016100000	1vlg_A:0.2733340000):0.1859940000):0.6266240000):1.5477000000):0.8372660000	(2vzb_A:1.9593600000	((((1bcf_A:0.0000010000	3e1q_A:0.0000010000):0.4639170000	2fkz_A:0.3063500000):0.4420180000	1jgc_A:0.6236920000):0.9717310000	1nfv_A:1.4763750000):0.4960660000):0.2365800000):0.3552730000):0.6483660000):0.2410730000):0.3421490000):0.1302650000):0.1725180000	(1n1q_A:0.3426190000	2chp_A:0.4613630000):0.2322720000);
(1ji5_A:0.2669730000	(1jig_A:0.1813820000	((1qgh_A:0.2379900000	2ux1_A:0.8390550000):0.7098560000	((1ji4_A:0.9076930000	2fjc_A:0.8437670000):0.2206660000	((((1dps_A:0.0000010000	1jts_A:0.0000010000):0.4876000000	1o9r_A:0.1146000000):0.6260440000	1uvh_A:0.7883140000):0.5492050000	((1tjo_A:0.0000010000	1tk6_A:0.0000010000):1.6690300000	(((((((2fzf_A:3.3499680000	(((2uw1_A:0.0059110000	2uw1_B:0.0000010000):0.2250260000	1afr_A:0.1637260000):4.1513200000	1za0_A:2.0501710000):1.0954000000):1.6165500000	((2inc_B:1.3933710000	(2inp_C:1.5403990000	1mty_B:2.7234840000):0.7972520000):0.5955940000	(1mty_D:1.6279520000	3dhg_A:1.3643890000):0.8744030000):2.0134400000):1.1199600000	1otk_A:3.6463130000):0.4609270000	(((1oqu_A:0.3090200000	1r2f_A:0.3021500000):0.0699595000	1uzr_A:0.0325380000):1.0699500000	((1mxr_A:1.2061460000	(1jk0_A:0.1622030000	(2uw2_A:0.0793390000	1w68_A:0.0387060000):0.3398500000):1.3616700000):0.4965530000	3ee4_A:2.8511170000):0.4049770000):2.5782500000):0.8471010000	((1lko_A:0.9800010000	1yuz_A:1.0122360000):1.0622600000	3qhb_A:0.6637390000):0.6873350000):1.5290200000	(((((1bcf_A:0.0000010000	3e1q_A:0.0000010000):0.3142560000	2fkz_A:0.2135320000):0.7939290000	1jgc_A:0.4407930000):1.5379600000	1nfv_A:0.5366630000):0.5527550000	(((((1lb3_A:0.1817330000	2za7_A:0.0754230000):0.6879760000	(1bg7_A:0.1163340000	1r03_A:0.7380460000):0.1687390000):0.2769520000	1z6o_M:1.6158940000):0.2259220000	1z6o_A:1.5843470000):0.3841080000	((1eum_A:0.6377770000	1krq_A:0.6206910000):0.8496180000	((3e6s_A:2.1208080000	2jd7_A:0.2223190000):0.4174660000	1vlg_A:0.4517610000):0.2211450000):0.3171770000):1.3083600000):0.1791800000):0.1604460000	2vzb_A:1.7885560000):0.7272330000):0.6994620000):0.4219730000):0.2180150000):0.1559980000):0.2530900000	(1n1q_A:0.3837050000	2chp_A:0.6546320000):0.1414110000);
(1ji5_A:0.3557110000	(1jig_A:0.1488230000	((1qgh_A:0.4474350000	2ux1_A:0.6502720000):0.4949270000	((1ji4_A:1.0558020000	2fjc_A:0.9080570000):0.1378450000	((((1dps_A:0.0000010000	1jts_A:0.0000010000):0.8293910000	1o9r_A:0.2048880000):1.0973400000	1uvh_A:0.9622510000):0.6625410000	((1tjo_A:0.0000010000	1tk6_A:0.0000010000):1.3535800000	((((((((2fzf_A:3.1786020000	(((2inc_B:1.6203800000	(2inp_C:1.3460810000	1mty_B:2.9650430000):0.5580420000):0.9172980000	(1mty_D:2.4364940000	3dhg_A:1.6188210000):0.3942690000):2.2342500000	1za0_A:2.1224110000):0.7092450000):0.3909820000	((((((1oqu_A:0.2869380000	1r2f_A:0.4251060000):0.0604297000	1uzr_A:0.0614630000):1.6753400000	1mxr_A:1.2419250000):0.5360590000	(1jk0_A:0.1923460000	(2uw2_A:0.0673750000	1w68_A:0.0564480000):0.2569480000):1.5646000000):1.1204700000	3ee4_A:0.7675240000):3.0096100000	((2uw1_A:0.0062240000	2uw1_B:0.0000010000):0.1043490000	1afr_A:0.2240140000):3.2515800000):0.1436820000):0.4715640000	(1lko_A:0.5653590000	1yuz_A:1.4116330000):0.6912970000):0.4386310000	3qhb_A:1.0551000000):0.7346460000	1otk_A:4.9282050000):0.4277170000	((((((1lb3_A:0.1575760000	2za7_A:0.0833730000):0.5161650000	1r03_A:0.4810920000):0.0925252000	1bg7_A:0.0380860000):0.6131700000	1z6o_A:1.9623020000):0.2290290000	((1eum_A:1.1238290000	1krq_A:0.3337650000):0.3783510000	(3e6s_A:1.3778390000	(2jd7_A:0.5673420000	1vlg_A:0.6247520000):0.3565070000):0.1670150000):0.8721740000):0.3249500000	1z6o_M:0.8080130000):0.9606580000):0.3814620000	2vzb_A:1.4893460000):0.2855260000	((((1bcf_A:0.0000010000	3e1q_A:0.0000010000):0.3233040000	2fkz_A:0.2155270000):0.4955150000	1jgc_A:0.4169390000):0.7298240000	1nfv_A:1.3365020000):0.2740100000):1.0403800000):0.2838610000):0.3960960000):0.0708062000):0.2331470000):0.0696111000	(1n1q_A:0.3054140000	2chp_A:0.6919530000):0.2050610000);
(1ji5_A:0.4151180000	1jig_A:0.3168290000	(((1n1q_A:0.3605850000	(((1ji4_A:0.9730270000	2fjc_A:1.2398270000):0.2815730000	(((1dps_A:0.0000010000	1jts_A:0.0000010000):0.6303710000	1o9r_A:0.3668040000):0.5405050000	1uvh_A:1.3011220000):0.5598600000):0.2177170000	((1tjo_A:0.0000010000	1tk6_A:0.0000010000):1.1421500000	(((((((2fzf_A:2.8817010000	(((((((1oqu_A:0.2181980000	1r2f_A:0.3191580000):0.0583368000	1uzr_A:0.0520880000):1.1869000000	1mxr_A:1.1933410000):0.7516880000	(1jk0_A:0.2552860000	(2uw2_A:0.1030080000	1w68_A:0.0789680000):0.1120660000):1.3747100000):1.8713500000	3ee4_A:1.2829970000):2.5631900000	(((2uw1_A:0.0085720000	2uw1_B:0.0000010000):0.1809030000	1afr_A:0.0509340000):4.9119400000	1za0_A:1.1490910000):1.3878600000):1.2638900000	((2inc_B:1.4902510000	(2inp_C:1.2204890000	1mty_B:3.7048270000):0.8836340000):1.3217400000	(1mty_D:2.0078940000	3dhg_A:1.3913950000):0.7118450000):1.9747600000):0.6230290000):0.4522510000	1otk_A:3.7781690000):0.6297100000	(1lko_A:0.8460030000	1yuz_A:1.4867490000):1.0359300000):0.3975920000	3qhb_A:2.0541560000):0.4715920000	(((((1lb3_A:0.1863790000	2za7_A:0.0730160000):0.4430780000	1r03_A:0.4370040000):0.1786770000	1bg7_A:0.1287050000):0.7164130000	(1z6o_A:2.2171330000	1z6o_M:0.9156350000):0.1680790000):0.5944340000	(((1eum_A:1.1755860000	1krq_A:0.4023920000):0.4568140000	(2jd7_A:0.5323170000	1vlg_A:0.4431410000):0.3378670000):0.2205750000	3e6s_A:1.4907640000):0.4636890000):1.1531300000):0.6920830000	2vzb_A:1.6435420000):0.1127960000	((((1bcf_A:0.0000010000	3e1q_A:0.0000010000):0.3369860000	2fkz_A:0.2042300000):0.5333320000	1jgc_A:0.4143840000):1.2715400000	1nfv_A:1.1921860000):0.7741460000):0.8257480000):0.8902670000):0.2330840000):0.1416020000	2chp_A:0.6996460000):0.1192320000	(1qgh_A:0.5211000000	2ux1_A:1.2305550000):0.5032120000):0.0448335000);
(1ji5_A:0.3844130000	(1jig_A:0.3175730000	(1n1q_A:0.3244980000	((((1qgh_A:0.5514670000	2ux1_A:0.9658420000):0.3995680000	(((1dps_A:0.0000010000	1jts_A:0.0000010000):0.3697120000	1o9r_A:0.4582000000):0.8786260000	1uvh_A:0.8967760000):0.8492100000):0.1393760000	(1ji4_A:1.1534840000	2fjc_A:1.1050260000):0.4126340000):0.2260540000	((1tjo_A:0.0000010000	1tk6_A:0.0000010000):1.2329200000	(((((((2fzf_A:2.2918150000	((((((1oqu_A:0.2746360000	1r2f_A:0.2356940000):0.1187240000	1uzr_A:0.0230350000):1.0184400000	1mxr_A:1.1466910000):0.6906320000	(1jk0_A:0.2607820000	(2uw2_A:0.1214230000	1w68_A:0.0074150000):0.2375900000):0.9660170000):0.8737050000	3ee4_A:1.2741620000):2.7961700000	1za0_A:1.7702940000):0.3621310000):0.7026340000	(1otk_A:3.4654820000	((2uw1_A:0.0029600000	2uw1_B:0.0000010000):0.1473850000	1afr_A:0.2113430000):3.0897900000):0.4136950000):0.5299390000	((2inc_B:2.0626540000	(2inp_C:2.1167540000	1mty_B:2.6980160000):0.5697330000):1.2321700000	(1mty_D:1.6403990000	3dhg_A:1.5600790000):0.4562390000):1.8910100000):0.4883220000	((1lko_A:0.7510650000	1yuz_A:1.1419960000):0.7691650000	3qhb_A:1.2492590000):0.5876990000):0.5539190000	(((((1lb3_A:0.1695710000	2za7_A:0.1050140000):0.5784090000	1bg7_A:0.1249890000):0.1721170000	1r03_A:0.2903050000):0.9155800000	(1z6o_A:2.3055630000	1z6o_M:1.1305670000):0.1538110000):0.0957092000	((1eum_A:0.7604820000	1krq_A:0.2797030000):0.3562720000	(3e6s_A:1.2852980000	(2jd7_A:0.4959560000	1vlg_A:0.5195610000):0.2749980000):0.3087100000):0.5714230000):1.5110300000):0.4564450000	((((1bcf_A:0.0000010000	3e1q_A:0.0000010000):0.3785000000	2fkz_A:0.1372220000):0.3615610000	1jgc_A:0.4170910000):1.1626100000	1nfv_A:1.0344470000):0.3374270000):0.0110251000	2vzb_A:1.6398870000):0.9363940000):0.9453170000):0.1449670000):0.0563346000):0.1016880000	2chp_A:0.6183830000);
(1ji5_A:0.3256170000	(1jig_A:0.3382460000	((1qgh_A:0.6340910000	2ux1_A:0.9048130000):0.6591620000	((1ji4_A:1.2620220000	2fjc_A:1.3864190000):0.4103570000	((((1dps_A:0.0000010000	1jts_A:0.0000010000):0.3309960000	1o9r_A:0.4211290000):0.9874300000	1uvh_A:1.6234860000):0.8358730000	((1tjo_A:0.0000010000	1tk6_A:0.0000010000):1.5753100000	((((((2fzf_A:3.0240550000	((((((1oqu_A:0.2964080000	1r2f_A:0.2617840000):0.0506836000	1uzr_A:0.0642020000):1.6911500000	1mxr_A:0.8318600000):0.6025070000	((1jk0_A:0.3865850000	1w68_A:0.0000020000):0.1078310000	2uw2_A:0.0234400000):1.7699600000):1.6052200000	3ee4_A:1.2774580000):1.4336000000	1za0_A:2.3705710000):0.6477630000):0.6099000000	((2uw1_A:0.0000020000	2uw1_B:0.0000010000):0.1800280000	1afr_A:0.1423330000):3.7767700000):1.0082300000	(1otk_A:3.7093430000	((2inc_B:1.8804140000	(2inp_C:1.7788240000	1mty_B:3.6192860000):0.8475920000):0.6690070000	(1mty_D:1.4464650000	3dhg_A:1.9233310000):0.4633600000):1.8272600000):0.6668870000):0.3549200000	1nfv_A:0.6302960000):0.5106030000	(((1bcf_A:0.0000010000	3e1q_A:0.0000010000):0.3235680000	2fkz_A:0.2068060000):0.3365880000	1jgc_A:0.6909190000):1.2792900000):0.7006670000	(2vzb_A:1.4605780000	(((1lko_A:0.6697670000	1yuz_A:1.1913580000):0.9749450000	3qhb_A:1.6196560000):0.4862290000	((((((1lb3_A:0.1830790000	2za7_A:0.1481270000):0.5550360000	1r03_A:0.2643360000):0.1574580000	1bg7_A:0.0025250000):0.5729060000	1z6o_A:1.6844430000):0.1238220000	1z6o_M:1.3576580000):0.0816699000	(((1eum_A:0.7272090000	1krq_A:0.2631620000):0.6918510000	3e6s_A:1.4486270000):0.1705870000	(2jd7_A:0.4910840000	1vlg_A:0.2710920000):0.2053600000):0.7773340000):2.2147800000):0.0924921000):0.3059020000):0.6829500000):0.4699050000):0.2017330000):0.0966300000):0.3728560000):0.0869561000	(1n1q_A:0.4008370000	2chp_A:0.9451450000):0.1030140000);
(1ji5_A:0.3063690000	((1jig_A:0.2519950000	((1qgh_A:0.3767870000	2ux1_A:0.9004090000):0.6300000000	((1ji4_A:1.2150120000	2fjc_A:1.4195130000):0.3726480000	((((1dps_A:0.0000010000	1jts_A:0.0000010000):0.4144790000	1o9r_A:0.5684700000):0.4704040000	1uvh_A:1.6086160000):0.8884760000	((1tjo_A:0.0000010000	1tk6_A:0.0000010000):1.4540500000	(2fzf_A:2.5568850000	((2vzb_A:1.4626170000	(((1bcf_A:0.0000010000	3e1q_A:0.0000010000):0.6688190000	2fkz_A:0.2286200000):0.6341360000	1jgc_A:0.6136360000):1.0727200000):0.4992410000	(1nfv_A:0.7447140000	(((((1lko_A:0.7651710000	1yuz_A:1.0874460000):0.6069320000	3qhb_A:1.7121580000):0.6168800000	(((((((1oqu_A:0.2701780000	1r2f_A:0.2591070000):0.1165950000	1uzr_A:0.0000030000):1.3963700000	(1mxr_A:1.3325600000	(1jk0_A:0.2334960000	(2uw2_A:0.1297250000	1w68_A:0.0264140000):0.1863900000):1.5199700000):0.5367050000):1.5694400000	3ee4_A:1.2598720000):2.0374700000	1za0_A:2.7308170000):1.0055800000	((2uw1_A:0.0000020000	2uw1_B:0.0000010000):0.1101950000	1afr_A:0.2833950000):4.0226700000):0.8364060000	(((2inc_B:1.9144510000	(2inp_C:1.3709750000	1mty_B:3.2923810000):0.6547150000):0.5140840000	1mty_D:2.4983520000):0.1651890000	3dhg_A:1.6587740000):1.7435800000):0.8182730000):0.2798410000	1otk_A:4.4628900000):1.2483300000	((((((1lb3_A:0.1545970000	2za7_A:0.1285250000):0.5451140000	1bg7_A:0.1195640000):0.0749271000	1r03_A:0.4201800000):0.6211340000	(1z6o_A:1.8567490000	1z6o_M:1.3713720000):0.1365820000):0.8883570000	((3e6s_A:2.0009780000	2jd7_A:0.4274660000):0.1792270000	1vlg_A:0.4347620000):0.3245340000):0.2080090000	(1eum_A:0.6629230000	1krq_A:0.3709000000):0.4903770000):1.3117700000):0.4178990000):0.6908640000):0.2099980000):0.8371570000):1.1697300000):0.2679410000):0.2556200000):0.3086570000):0.1125280000	1n1q_A:0.6730050000):0.1395600000	2chp_A:0.8881170000);
(1ji5_A:0.3703830000	((1jig_A:0.2709580000	((1qgh_A:0.4234350000	2ux1_A:0.8568010000):0.4091650000	((1ji4_A:0.7377790000	2fjc_A:1.0515530000):0.2017150000	((((1dps_A:0.0000010000	1jts_A:0.0000010000):0.7083020000	1o9r_A:0.3357230000):0.7371310000	1uvh_A:1.2557000000):0.3825000000	((1tjo_A:0.0000010000	1tk6_A:0.0000010000):0.5500620000	((2fzf_A:3.8927020000	((((1bcf_A:0.0000010000	3e1q_A:0.0000010000):0.3349960000	2fkz_A:0.2077000000):0.8082350000	1jgc_A:0.3122300000):1.8946800000	(1nfv_A:0.5043800000	(1otk_A:3.9134630000	((((((1oqu_A:0.2241410000	1r2f_A:0.3259110000):0.0546714000	1uzr_A:0.0452880000):1.5097200000	(1mxr_A:1.4939470000	(1jk0_A:0.2461030000	(2uw2_A:0.1552860000	1w68_A:0.0000030000):0.2584010000):1.3657900000):0.1922440000):1.6543200000	3ee4_A:1.1431670000):1.7193600000	(((2uw1_A:0.0091870000	2uw1_B:0.0000010000):0.1778550000	1afr_A:0.1476130000):3.9025500000	1za0_A:1.2593370000):1.2149300000):1.3665600000	((2inc_B:1.3930730000	(2inp_C:2.0003730000	1mty_B:2.3370000000):0.7854980000):0.8608520000	(1mty_D:2.8072210000	3dhg_A:1.1671640000):1.3812600000):2.0342800000):1.0069800000):0.3541490000):0.0759792000):0.2986780000):0.8089150000	(2vzb_A:1.6549930000	(((1lko_A:0.7339190000	1yuz_A:1.2047610000):0.5306890000	3qhb_A:1.4864530000):0.6733290000	(((((1lb3_A:0.2033420000	2za7_A:0.0661260000):0.3405170000	1bg7_A:0.2511560000):0.0645619000	1r03_A:0.3631940000):0.5903850000	(1z6o_A:2.3631450000	1z6o_M:1.6735020000):0.3305170000):0.5075180000	(((1eum_A:0.5094400000	1krq_A:0.7726200000):0.6547670000	3e6s_A:1.8263080000):0.4539770000	(2jd7_A:0.5199790000	1vlg_A:0.3011060000):0.0516355000):0.9240540000):1.3550700000):0.1949190000):0.2943170000):1.2179100000):1.4119300000):0.5135360000):0.3817680000):0.4207790000):0.1255610000	1n1q_A:0.5736410000):0.1163560000	2chp_A:0.9653190000);
(1ji5_A:0.4032670000	(1jig_A:0.2771930000	(((1qgh_A:0.6503000000	2ux1_A:0.7667140000):0.3506510000	(1ji4_A:1.1341810000	2fjc_A:1.0309000000):0.3187440000):0.2394890000	((((1dps_A:0.0000010000	1jts_A:0.0000010000):0.6275380000	1o9r_A:0.4306130000):1.0014600000	1uvh_A:0.6929960000):0.8799630000	((1tjo_A:0.0000010000	1tk6_A:0.0000010000):0.8441090000	((((((((2fzf_A:3.1554480000	(((((1oqu_A:0.2607820000	1r2f_A:0.3288420000):0.1141810000	1uzr_A:0.0411010000):1.3156900000	1mxr_A:0.9272380000):0.4216740000	(1jk0_A:0.3510290000	(2uw2_A:0.0885690000	1w68_A:0.0149200000):0.1523370000):1.4128000000):2.8127100000	3ee4_A:1.3415170000):1.1848900000):0.3008260000	1otk_A:3.7707420000):0.2518690000	(((2uw1_A:0.0000020000	2uw1_B:0.0000010000):0.2326670000	1afr_A:0.1208130000):3.1022500000	1za0_A:2.9107970000):1.0652000000):1.0090600000	(1lko_A:0.6557300000	1yuz_A:1.5789770000):0.9810600000):0.0000024964	((2inc_B:2.0170330000	(2inp_C:1.9775460000	1mty_B:2.9505150000):0.2700730000):0.7990320000	(1mty_D:2.6713130000	3dhg_A:1.3549390000):0.5620710000):1.6702900000):0.4562910000	(3qhb_A:1.3364280000	(((((1lb3_A:0.1366650000	2za7_A:0.1300680000):0.5661920000	1r03_A:0.3770510000):0.1293670000	1bg7_A:0.1402530000):0.5030850000	1z6o_A:2.1063390000):0.1787120000	(1z6o_M:1.2640940000	(((1eum_A:0.7144740000	1krq_A:0.4137370000):0.5346650000	(2jd7_A:0.4380430000	1vlg_A:0.4627550000):0.2313070000):0.1654860000	3e6s_A:1.2529520000):0.5958480000):0.0325457000):1.7120800000):0.3944360000):1.0648200000	1nfv_A:1.2986760000):0.1419650000	(2vzb_A:1.6321220000	(((1bcf_A:0.0000010000	3e1q_A:0.0000010000):0.3210650000	2fkz_A:0.1382100000):0.4018070000	1jgc_A:0.5765260000):0.8374810000):0.4340530000):1.1823300000):0.4459170000):0.6703120000):0.2157080000):0.1074800000	(1n1q_A:0.3372320000	2chp_A:0.8038940000):0.0929371000);
(1ji5_A:0.3076690000	(1jig_A:0.2063240000	((1qgh_A:0.5155160000	2ux1_A:0.9672650000):0.5035270000	((1ji4_A:1.1687540000	2fjc_A:1.2227340000):0.3946260000	((((1dps_A:0.0000010000	1jts_A:0.0000010000):0.7031540000	1o9r_A:0.3321540000):0.6429940000	1uvh_A:1.1618600000):0.6981300000	((1tjo_A:0.0000010000	1tk6_A:0.0000010000):1.0227700000	((((((((2fzf_A:2.6513040000	1za0_A:2.6547300000):0.4766570000	((2uw1_A:0.0028920000	2uw1_B:0.0000010000):0.1978300000	1afr_A:0.0802660000):3.8828600000):0.8680610000	((1otk_A:4.3862560000	((2inc_B:1.9249840000	(2inp_C:1.5561230000	1mty_B:2.7648230000):0.4732760000):0.8489880000	(1mty_D:2.3317500000	3dhg_A:1.6262290000):1.2988900000):1.6834100000):0.7859040000	(((((1oqu_A:0.2410850000	1r2f_A:0.3666040000):0.0882956000	1uzr_A:0.0514480000):1.5186300000	1mxr_A:1.3605610000):0.5839120000	(1jk0_A:0.1494460000	(2uw2_A:0.0699360000	1w68_A:0.0754010000):0.2591950000):1.0176700000):2.0039200000	3ee4_A:1.4738550000):2.4813700000):0.0551444000):0.8080210000	(1lko_A:0.4617050000	1yuz_A:1.6996050000):1.1928600000):0.3368090000	3qhb_A:1.8129990000):0.2662880000	((((((1lb3_A:0.0919150000	2za7_A:0.0746930000):0.5740940000	1bg7_A:0.1035010000):0.0677515000	1r03_A:0.4877500000):0.5411740000	1z6o_A:2.6938950000):0.0617407000	1z6o_M:1.2920050000):0.0501665000	(((1eum_A:1.0951450000	1krq_A:0.2271840000):1.0486600000	(2jd7_A:0.6869290000	1vlg_A:0.4812920000):0.2369820000):0.1823360000	3e6s_A:1.5443440000):0.5238220000):1.7839600000):0.8844020000	2vzb_A:1.7469580000):0.1546750000	((((1bcf_A:0.0000010000	3e1q_A:0.0000010000):0.4501470000	2fkz_A:0.0889160000):0.4089010000	1jgc_A:0.5232680000):1.0070800000	1nfv_A:1.3114990000):0.3953000000):0.7498170000):0.8342630000):0.4279940000):0.0988275000):0.1573980000):0.1297200000	(1n1q_A:0.3396420000	2chp_A:0.7015220000):0.1715150000);
(1ji5_A:0.3700820000	1jig_A:0.2390230000	((1n1q_A:0.3590570000	(2chp_A:0.6990880000	(((1ji4_A:0.7995630000	2fjc_A:1.1005310000):0.5156120000	(((1dps_A:0.0000010000	1jts_A:0.0000010000):0.5337100000	1o9r_A:0.3922470000):0.7875440000	1uvh_A:1.1677650000):0.7881150000):0.3199540000	((1tjo_A:0.0000020000	1tk6_A:0.0000020000):1.1498100000	((((((2fzf_A:3.3376670000	(1otk_A:3.5730800000	((((((1oqu_A:0.2627490000	1r2f_A:0.2589790000):0.1076930000	1uzr_A:0.0416740000):1.4824200000	(1mxr_A:1.4232300000	(1jk0_A:0.3092460000	(2uw2_A:0.0523210000	1w68_A:0.0634510000):0.1730140000):1.6982800000):0.4043660000):1.6548000000	3ee4_A:1.0060830000):2.0496100000	(((2uw1_A:0.0000020000	2uw1_B:0.0000010000):0.1780840000	1afr_A:0.1338810000):2.6920500000	1za0_A:2.6521490000):1.6664800000):1.3983400000	(((2inc_B:1.5438860000	2inp_C:1.5324500000):0.6129000000	1mty_B:2.6088390000):0.3459670000	(1mty_D:2.1527580000	3dhg_A:1.3242500000):0.5299810000):1.2590500000):0.4770140000):0.1160730000):0.4831870000	3qhb_A:1.0060460000):0.4856300000	(1lko_A:0.9479800000	1yuz_A:2.0967320000):0.7530880000):1.1193500000	2vzb_A:0.9850920000):0.0115972000	(((((1lb3_A:0.1426590000	2za7_A:0.0873770000):0.4268710000	1bg7_A:0.1873990000):0.1005940000	1r03_A:0.2450970000):0.2689310000	(1z6o_A:1.8041480000	1z6o_M:1.6158530000):0.4611130000):0.4615440000	((1eum_A:0.7421300000	1krq_A:0.5234340000):0.7504030000	((3e6s_A:1.7005140000	2jd7_A:0.2115560000):0.2187430000	1vlg_A:0.3667440000):0.3391020000):0.5533610000):1.3228200000):0.4994150000	((((1bcf_A:0.0000010000	3e1q_A:0.0000010000):0.4584150000	2fkz_A:0.1575700000):0.3735880000	1jgc_A:0.7261080000):1.1611800000	1nfv_A:0.8635320000):0.7641290000):0.8090790000):0.7586360000):0.1292810000):0.2655180000):0.1597310000	(1qgh_A:0.2024900000	2ux1_A:1.2222500000):0.6862590000):0.0878389000);
(1ji5_A:0.5436140000	((1jig_A:0.3384260000	(1ji4_A:0.7324070000	2fjc_A:1.5781320000):0.4458820000):0.1467140000	((1qgh_A:0.3638550000	2ux1_A:0.8226260000):0.6687190000	((((1dps_A:0.0000010000	1jts_A:0.0000010000):0.3750970000	1o9r_A:0.3982230000):0.9297180000	1uvh_A:0.8559930000):0.2064500000	((1tjo_A:0.0000010000	1tk6_A:0.0000010000):0.2329760000	((((((((2fzf_A:2.4855850000	((((((1oqu_A:0.3141060000	1r2f_A:0.3119920000):0.0978440000	1uzr_A:0.0517370000):1.3691200000	1mxr_A:1.1950050000):0.7899000000	(1jk0_A:0.3635810000	(2uw2_A:0.0775480000	1w68_A:0.0577750000):0.1106040000):1.1004000000):1.0707100000	3ee4_A:2.0514080000):1.6966600000	(((2uw1_A:0.0000020000	2uw1_B:0.0000010000):0.2012300000	1afr_A:0.1958800000):3.8132500000	1za0_A:1.2562060000):1.2261700000):0.5831230000):1.0168000000	((2inc_B:1.4950480000	(2inp_C:1.6971090000	1mty_B:3.2996850000):0.5481780000):1.0121900000	(1mty_D:2.4215930000	3dhg_A:1.7743270000):0.3554880000):1.2183400000):0.4291460000	1otk_A:4.4578880000):0.8683650000	(1lko_A:0.8718970000	1yuz_A:1.2983480000):0.7592920000):0.4626210000	3qhb_A:1.4533150000):1.5192100000	(((((1lb3_A:0.2699450000	2za7_A:0.0282810000):0.6275610000	1bg7_A:0.1491180000):0.0618088000	1r03_A:0.3594840000):0.4665040000	(1z6o_A:2.0075700000	1z6o_M:1.0126630000):0.1103170000):0.2763900000	(((1eum_A:0.8550890000	1krq_A:0.4347450000):0.3784060000	(2jd7_A:0.3518610000	1vlg_A:0.6690080000):0.1506370000):0.1625380000	3e6s_A:1.3870810000):0.3648490000):1.0503400000):0.7897560000	1nfv_A:1.0454860000):0.0171811000	(2vzb_A:2.1948610000	(((1bcf_A:0.0000010000	3e1q_A:0.0000010000):0.2702490000	2fkz_A:0.1571410000):0.7089440000	1jgc_A:0.1857870000):1.1454100000):0.7091990000):2.0650400000):1.9388000000):0.7220310000):0.2924750000):0.1662620000	(1n1q_A:0.3449000000	2chp_A:0.9190170000):0.1957240000);
(1ji5_A:0.3967900000	(1jig_A:0.2745000000	(1qgh_A:0.3419150000	2ux1_A:0.9583320000):0.8066170000):0.1041090000	((1n1q_A:0.5638860000	((1ji4_A:0.9484250000	2fjc_A:1.1608750000):0.5632020000	((((1dps_A:0.0000010000	1jts_A:0.0000010000):0.3483310000	1o9r_A:0.5267030000):0.6646100000	1uvh_A:0.9706380000):0.5919020000	((1tjo_A:0.0000010000	1tk6_A:0.0000010000):1.1207900000	((((((((2fzf_A:4.4034310000	(((2uw1_A:0.0030880000	2uw1_B:0.0000010000):0.0654626000	1afr_A:0.2544320000):3.1052400000	1za0_A:1.4545910000):0.7054470000):1.2205100000	((((1oqu_A:0.2863630000	1r2f_A:0.2616310000):0.1207370000	1uzr_A:0.0513930000):0.9488050000	(1mxr_A:1.1959510000	(1jk0_A:0.1512870000	(2uw2_A:0.0687350000	1w68_A:0.0687280000):0.2429980000):2.1280900000):0.7073580000):1.5739700000	3ee4_A:1.4585270000):3.5513000000):0.3660630000	(((2inc_B:1.3506480000	2inp_C:1.8186620000):1.0288800000	1mty_B:2.8192070000):0.5193160000	(1mty_D:2.4447860000	3dhg_A:1.7351600000):0.8486610000):2.2691900000):0.5130990000	1otk_A:3.3287760000):1.4372900000	((1lko_A:0.8973570000	1yuz_A:1.9589540000):1.4168700000	3qhb_A:0.9098630000):0.5601680000):0.7089020000	(((((1lb3_A:0.1969810000	2za7_A:0.0606700000):0.5547960000	1bg7_A:0.0911240000):0.2279710000	1r03_A:0.4281330000):0.8970330000	(1z6o_A:2.1474920000	1z6o_M:0.9004210000):0.2249580000):0.2223400000	((((1eum_A:0.6065750000	1krq_A:0.6179590000):0.7456360000	3e6s_A:1.5373850000):0.3624750000	2jd7_A:0.4148660000):0.4151690000	1vlg_A:0.4068560000):0.8815350000):0.7355380000):1.2590200000	((((1bcf_A:0.0000010000	3e1q_A:0.0000010000):0.4371330000	2fkz_A:0.2406640000):0.4785780000	1jgc_A:0.6277230000):1.1473100000	1nfv_A:0.7435030000):0.6779690000):0.4165940000	2vzb_A:2.7895260000):0.2646340000):1.0106500000):0.3366390000):0.2170940000):0.1129870000	2chp_A:0.7961000000):0.2158630000);
(1ji5_A:0.4923230000	(1jig_A:0.2236560000	((((1qgh_A:0.3063690000	2ux1_A:0.8316880000):0.4744090000	(((1dps_A:0.0000010000	1jts_A:0.0000010000):0.4273740000	1o9r_A:0.4028230000):0.7087830000	1uvh_A:1.0837790000):1.2281700000):0.0941349000	(1ji4_A:0.9215440000	2fjc_A:1.0368730000):0.4381880000):0.0650381000	((1tjo_A:0.0000010000	1tk6_A:0.0000010000):1.0239600000	(((((((2fzf_A:3.2065200000	((2inc_B:1.3070750000	(2inp_C:1.8644030000	1mty_B:3.0738000000):0.8411870000):1.1637500000	(1mty_D:2.9601250000	3dhg_A:0.9196340000):1.0232600000):1.7319400000):0.4391740000	(((2uw1_A:0.0029080000	2uw1_B:0.0000010000):0.1312970000	1afr_A:0.2923300000):2.8488600000	1za0_A:1.8024220000):1.4807000000):0.2614670000	(1otk_A:1.6593760000	((((1oqu_A:0.3103270000	1r2f_A:0.4167570000):0.1145970000	1uzr_A:0.0000030000):0.9722540000	(1mxr_A:0.8508430000	(1jk0_A:0.2582570000	(2uw2_A:0.0656840000	1w68_A:0.0743460000):0.3203040000):1.8863800000):0.3997900000):1.1608100000	3ee4_A:1.6757780000):1.8993700000):1.4275500000):0.8042690000	((1lko_A:0.7666520000	1yuz_A:1.3910660000):0.9309490000	3qhb_A:1.1906060000):0.5196310000):0.2498670000	((((1lb3_A:0.1578100000	2za7_A:0.1095430000):0.4794270000	(1bg7_A:0.1991740000	1r03_A:0.5202480000):0.1473330000):0.6110500000	(1z6o_A:2.0761350000	1z6o_M:1.1502570000):0.3627980000):0.4814430000	((1eum_A:0.4633000000	1krq_A:0.5414220000):0.2660840000	((3e6s_A:1.7022460000	1vlg_A:0.7752970000):0.1101290000	2jd7_A:0.2226450000):0.4656820000):0.8382190000):1.1704900000):1.0574900000	2vzb_A:1.8194130000):0.3667490000	((((1bcf_A:0.0000010000	3e1q_A:0.0000010000):0.3710980000	2fkz_A:0.2082240000):0.4743180000	1jgc_A:0.4410070000):1.0756500000	1nfv_A:1.2238740000):0.4865530000):0.6998480000):0.5501440000):0.1172770000):0.1166900000	(1n1q_A:0.2018860000	2chp_A:0.7425120000):0.1759060000);
(1ji5_A:0.3410980000	(1jig_A:0.1323640000	((1qgh_A:0.4966800000	2ux1_A:0.9476850000):0.3909870000	(1ji4_A:0.9928930000	2fjc_A:0.8114080000):0.5822510000):0.2738660000):0.2114170000	(1n1q_A:0.4236610000	(2chp_A:0.2721610000	((((1dps_A:0.0000010000	1jts_A:0.0000010000):0.4572010000	1o9r_A:0.3760280000):0.8779670000	1uvh_A:0.7091890000):0.6719050000	((1tjo_A:0.0000010000	1tk6_A:0.0000010000):1.0291300000	((((((((2fzf_A:3.4939490000	((((((1oqu_A:0.2747400000	1r2f_A:0.3366210000):0.1067400000	1uzr_A:0.0473940000):1.2430300000	1mxr_A:1.3591310000):0.3422960000	(1jk0_A:0.1403970000	(2uw2_A:0.1316590000	1w68_A:0.0493240000):0.3729730000):1.3188100000):1.3630600000	3ee4_A:1.4160510000):2.3737100000	(((2uw1_A:0.0029750000	2uw1_B:0.0000010000):0.2224670000	1afr_A:0.1657260000):4.1842600000	1za0_A:1.4881950000):1.1527900000):0.9042860000):0.1136320000	1otk_A:4.6190290000):0.3964120000	((2inc_B:1.8148990000	(2inp_C:1.4983770000	1mty_B:3.6227440000):0.4632990000):1.6280400000	(1mty_D:3.1178580000	3dhg_A:1.0163550000):0.7225940000):2.2043800000):0.8441460000	3qhb_A:1.4796280000):0.6643280000	(1lko_A:1.4054830000	1yuz_A:1.3202850000):0.6922120000):0.3465850000	(((((1lb3_A:0.2525450000	2za7_A:0.0813540000):0.4611170000	1bg7_A:0.2081370000):0.1022480000	1r03_A:0.4164380000):0.6999990000	(1z6o_A:2.0596610000	1z6o_M:1.1109760000):0.3413240000):0.1847520000	(((1eum_A:0.8120940000	1krq_A:0.3301720000):0.4188160000	3e6s_A:1.5327320000):0.2960010000	(2jd7_A:0.4158710000	1vlg_A:0.6293570000):0.2493160000):0.5588600000):1.0001800000):0.7392190000	2vzb_A:1.3753060000):0.5818750000	((((1bcf_A:0.0000010000	3e1q_A:0.0000010000):0.2596940000	2fkz_A:0.2111450000):0.6037820000	1jgc_A:0.2851890000):1.8634900000	1nfv_A:1.0445630000):0.4146930000):1.2868800000):0.6928470000):0.4965920000):0.2157770000):0.1890390000);
(1ji5_A:0.2957980000	(1jig_A:0.2667180000	((1qgh_A:0.3481190000	2ux1_A:0.7792040000):0.5513400000	(1ji4_A:1.1468570000	2fjc_A:1.1923290000):0.5986760000):0.2473810000):0.0779812000	(1n1q_A:0.3709940000	(2chp_A:0.5293410000	(((((1dps_A:0.0000010000	1jts_A:0.0000010000):0.3995740000	1o9r_A:0.4042910000):0.9939990000	1uvh_A:1.4286190000):0.2394400000	(1tjo_A:0.0000010000	1tk6_A:0.0000010000):1.7958800000):0.8155230000	((((((2fzf_A:3.5503590000	((((((((1oqu_A:0.1899700000	1r2f_A:0.2350450000):0.0934456000	1uzr_A:0.0756830000):1.1755200000	(1jk0_A:0.2834970000	(2uw2_A:0.1130710000	1w68_A:0.0294370000):0.1685720000):1.7034400000):0.2024930000	1mxr_A:0.7573920000):2.1114700000	3ee4_A:1.4632370000):1.3730900000	1za0_A:2.2285760000):0.6927680000	((2uw1_A:0.0152380000	2uw1_B:0.0000010000):0.1832180000	1afr_A:0.1670120000):2.8365600000):0.9425810000	((2inc_B:1.5752220000	(2inp_C:1.2526930000	1mty_B:3.4936570000):0.4740200000):0.6487950000	(1mty_D:2.3192400000	3dhg_A:1.6318230000):0.5891060000):2.2512300000):0.5558970000):0.0958623000	1otk_A:4.7684680000):0.2365400000	((1lko_A:0.7176570000	1yuz_A:1.4221760000):1.2916500000	3qhb_A:0.8785590000):0.3979790000):0.3720940000	(((((1lb3_A:0.1698850000	2za7_A:0.1497120000):0.4990140000	(1bg7_A:0.2514420000	1r03_A:0.3807900000):0.1162710000):0.5028600000	1z6o_A:2.1338160000):0.0923590000	1z6o_M:1.4282800000):0.0518245000	((1eum_A:0.5279110000	1krq_A:0.4687260000):0.5763790000	((3e6s_A:1.7422550000	1vlg_A:0.4002220000):0.1328960000	2jd7_A:0.4154750000):0.2612570000):0.6296170000):1.4369900000):0.8140220000	((((1bcf_A:0.0000010000	3e1q_A:0.0000010000):0.4904310000	2fkz_A:0.1563650000):0.7368380000	1jgc_A:0.5861360000):1.7268500000	1nfv_A:0.7538720000):0.6212560000):0.0000024839	2vzb_A:2.0206080000):1.4064700000):0.2015090000):0.1949160000):0.1544960000);
(1ji5_A:0.2164710000	((1jig_A:0.2959290000	((1qgh_A:0.2358830000	2ux1_A:0.7892890000):0.5057000000	((1ji4_A:0.6110290000	2fjc_A:0.7929510000):0.2777050000	((((1dps_A:0.0000010000	1jts_A:0.0000010000):0.3144330000	1o9r_A:0.3242190000):0.6820300000	1uvh_A:0.4432400000):0.7270890000	((1tjo_A:0.0000010000	1tk6_A:0.0000020000):0.7412850000	((((2fzf_A:3.8312000000	(((((1lb3_A:0.3649070000	2za7_A:0.0171710000):0.6287870000	(1bg7_A:0.1990520000	1r03_A:0.4431470000):0.1013180000):0.6606520000	1z6o_M:1.6761550000):0.0843030000	1z6o_A:2.0021900000):0.4050760000	(((1eum_A:0.6485420000	1krq_A:0.5607490000):0.6981300000	(3e6s_A:1.9632800000	2jd7_A:0.1759110000):0.1756230000):0.2158650000	1vlg_A:0.2861830000):0.3691340000):1.1212600000):0.5311870000	((((1lko_A:0.8940710000	1yuz_A:1.3936630000):0.9864610000	3qhb_A:1.3181140000):0.3780080000	((((((1oqu_A:0.2627080000	1r2f_A:0.3817900000):0.0639730000	1uzr_A:0.0517390000):1.3965100000	1mxr_A:1.6167610000):0.4204240000	(1jk0_A:0.1936690000	(2uw2_A:0.0573440000	1w68_A:0.0782730000):0.2397120000):1.7413700000):0.7873970000	3ee4_A:1.7172420000):1.6714000000	(((2inc_B:1.6025280000	(2inp_C:1.4789040000	1mty_B:2.9951110000):0.4938610000):0.6662260000	(1mty_D:2.6725220000	3dhg_A:1.1657420000):0.8361120000):1.8612100000	(((2uw1_A:0.0089820000	2uw1_B:0.0000010000):0.2529400000	1afr_A:0.1203080000):4.4577600000	1za0_A:2.3130200000):0.5786880000):0.1594980000):1.5433700000):0.5638810000	1otk_A:3.6343880000):0.4617970000):0.5952550000	1nfv_A:0.8027150000):0.1575590000	(2vzb_A:1.6912820000	(((1bcf_A:0.0000010000	3e1q_A:0.0000010000):0.3521020000	2fkz_A:0.1915200000):0.7579390000	1jgc_A:0.3773940000):1.3890400000):0.2459490000):1.4306400000):1.0687200000):0.5620250000):0.1274720000):0.0738432000):0.0611481000	1n1q_A:0.4330530000):0.1312710000	2chp_A:0.6615410000);
(1ji5_A:0.3657060000	(1jig_A:0.1893670000	((1n1q_A:0.1126930000	((((1dps_A:0.0000010000	1jts_A:0.0000010000):0.5830580000	1o9r_A:0.2898670000):0.6446960000	1uvh_A:1.0136080000):0.4859030000	((1tjo_A:0.0000020000	1tk6_A:0.0000020000):1.3780800000	((((((2fzf_A:3.3746460000	(((2uw1_A:0.0060930000	2uw1_B:0.0000010000):0.2044700000	1afr_A:0.1388130000):4.8252400000	1za0_A:1.8896630000):1.0960900000):1.0325500000	(((2inc_B:1.8008410000	2inp_C:1.7538500000):0.5180210000	1mty_B:3.1467790000):1.3135700000	(1mty_D:1.8762860000	3dhg_A:1.5344330000):0.2418310000):3.1849400000):0.5344840000	(1otk_A:2.0988850000	((((1oqu_A:0.2622380000	1r2f_A:0.3044690000):0.0781213000	1uzr_A:0.0506620000):1.1365100000	(1mxr_A:1.3427300000	(1jk0_A:0.2922690000	(2uw2_A:0.1124280000	1w68_A:0.0191490000):0.1784180000):1.4582100000):0.5189770000):1.4947300000	3ee4_A:1.5748780000):1.5358300000):1.0091300000):1.2652400000	(1lko_A:1.3269490000	1yuz_A:1.6865780000):0.8185180000):0.6923960000	3qhb_A:1.2145010000):0.5264970000	((2vzb_A:1.3695270000	((((1bcf_A:0.0000010000	3e1q_A:0.0000010000):0.3501260000	2fkz_A:0.1453180000):0.8118900000	1jgc_A:0.4355510000):0.9266660000	1nfv_A:1.9341760000):0.6843760000):0.2525690000	((((((1lb3_A:0.1171230000	2za7_A:0.1085640000):0.4544810000	1bg7_A:0.1290120000):0.0476122000	1r03_A:0.4099070000):0.6253530000	1z6o_M:1.1452900000):0.2166410000	1z6o_A:2.1703910000):0.1271100000	((1eum_A:0.8555530000	1krq_A:0.3694480000):0.5463200000	((3e6s_A:1.6619160000	1vlg_A:0.5407550000):0.2593420000	2jd7_A:0.2631420000):0.4236530000):0.6986970000):0.8754270000):0.3828720000):0.7773330000):0.4251200000):0.6488780000):0.2912560000	(1ji4_A:0.8116710000	2fjc_A:1.2233030000):0.6276020000):0.1808890000):0.2132010000	(2chp_A:0.7539830000	(1qgh_A:0.3916930000	2ux1_A:0.7587800000):0.5538750000):0.1812080000);
(1ji5_A:0.1745620000	(1jig_A:0.2325460000	((1qgh_A:0.3782610000	2ux1_A:1.0845050000):0.6259870000	(1ji4_A:1.0822580000	2fjc_A:0.8273990000):0.5204610000):0.0893152000):0.1612820000	(1n1q_A:0.6211410000	(2chp_A:0.6049670000	((((1dps_A:0.0000010000	1jts_A:0.0000010000):0.4255490000	1o9r_A:0.6612560000):0.6070610000	(1uvh_A:0.5711420000	(1tjo_A:0.0000010000	1tk6_A:0.0000010000):2.1280400000):0.3188560000):0.9079100000	(((2fzf_A:3.6003070000	(((1lko_A:0.6637210000	1yuz_A:1.1759210000):1.0101700000	3qhb_A:2.0149950000):0.4074210000	(1otk_A:3.8970010000	(((((((1oqu_A:0.2735750000	1r2f_A:0.3153330000):0.0669576000	1uzr_A:0.0524450000):2.1835400000	1mxr_A:1.1110380000):0.4516780000	(1jk0_A:0.2543550000	(2uw2_A:0.1114280000	1w68_A:0.0395360000):0.1481530000):1.2763800000):1.7363200000	3ee4_A:1.1135920000):1.2390300000	(((2uw1_A:0.0000020000	2uw1_B:0.0000010000):0.1996790000	1afr_A:0.0997720000):3.7596600000	1za0_A:2.1586950000):1.1810500000):2.3136500000	((2inc_B:1.5627160000	(2inp_C:1.1225600000	1mty_B:3.3036680000):0.5762800000):1.4717800000	(1mty_D:2.4736050000	3dhg_A:1.2534600000):1.0070800000):0.9952660000):1.0351900000):0.5097880000):0.5535800000):0.3733040000	(2vzb_A:1.5897850000	((((1bcf_A:0.0000010000	3e1q_A:0.0000010000):0.5320570000	2fkz_A:0.2942350000):0.5075340000	1jgc_A:0.4422380000):0.7821900000	1nfv_A:0.9796780000):0.5085520000):0.2637820000):0.3505790000	(((((1lb3_A:0.1462880000	2za7_A:0.0837410000):0.4563640000	1bg7_A:0.1945420000):0.2813580000	1r03_A:0.1727960000):0.7122830000	(1z6o_A:2.3455110000	1z6o_M:0.7364700000):0.4255640000):0.3741700000	((1eum_A:0.7769340000	1krq_A:0.2892840000):0.6887310000	(3e6s_A:1.5588770000	(2jd7_A:0.5112350000	1vlg_A:0.3178840000):0.2259430000):0.3940050000):0.5970750000):1.2518400000):1.1079100000):0.0528566000):0.1320090000):0.1010700000);
(1ji5_A:0.4619400000	1jig_A:0.3424970000	(((1n1q_A:0.3632980000	(((1ji4_A:0.7438350000	2fjc_A:1.6950970000):0.4111650000	((1tjo_A:0.0000010000	1tk6_A:0.0000010000):1.3644500000	((((((2fzf_A:4.1476570000	(1otk_A:4.1004960000	((((((1oqu_A:0.2383270000	1r2f_A:0.3653910000):0.0932138000	1uzr_A:0.0000030000):1.3358300000	(1mxr_A:1.3423950000	(1jk0_A:0.1300210000	(2uw2_A:0.0670970000	1w68_A:0.0502110000):0.2679090000):1.7545100000):0.3597120000):1.1489400000	3ee4_A:1.2323020000):1.8513500000	(((2uw1_A:0.0028250000	2uw1_B:0.0000010000):0.0571050000	1afr_A:0.2944410000):2.8789800000	1za0_A:1.6326390000):1.0222900000):0.9136750000	((2inc_B:1.9890780000	(2inp_C:1.6858450000	1mty_B:3.6856080000):0.8077350000):0.3471380000	(1mty_D:2.2254620000	3dhg_A:1.6898380000):0.7753250000):1.5522200000):0.3944500000):0.4541790000):1.0472200000	(1lko_A:0.8464840000	1yuz_A:1.2295490000):1.4056100000):0.9684070000	3qhb_A:1.1662760000):0.5942830000	((((((1lb3_A:0.1796740000	2za7_A:0.0888930000):0.4459690000	1bg7_A:0.2186800000):0.0573890000	1r03_A:0.3590090000):0.2710870000	1z6o_M:1.6091830000):0.3189930000	1z6o_A:2.1814360000):0.3403000000	((((1eum_A:0.6915350000	1krq_A:0.3403710000):0.4055060000	3e6s_A:1.4993250000):0.4175140000	2jd7_A:0.4096220000):0.2882870000	1vlg_A:0.3139820000):0.8169050000):1.4720300000):0.3409710000	2vzb_A:2.0718930000):0.1202120000	((((1bcf_A:0.0000010000	3e1q_A:0.0000010000):0.4658190000	2fkz_A:0.3130180000):0.6702170000	1jgc_A:0.6232130000):1.2740600000	1nfv_A:0.9822090000):0.7556710000):0.6609870000):0.8204010000):0.2054140000	(((1dps_A:0.0000010000	1jts_A:0.0000010000):0.4830120000	1o9r_A:0.5666940000):0.5838890000	1uvh_A:1.1441340000):1.0451800000):0.1959660000):0.2325790000	2chp_A:0.8122380000):0.0943342000	(1qgh_A:0.2722610000	2ux1_A:1.1245730000):0.7391410000):0.0677330000);
(1ji5_A:0.4626030000	(1jig_A:0.2544790000	((1qgh_A:0.4827970000	2ux1_A:0.7535200000):0.5390940000	((1ji4_A:1.0648170000	2fjc_A:1.3367240000):0.2760760000	((((1dps_A:0.0000010000	1jts_A:0.0000010000):0.6441640000	1o9r_A:0.4751110000):0.4924560000	1uvh_A:1.5564850000):0.6011160000	((1tjo_A:0.0000010000	1tk6_A:0.0000010000):1.2615600000	((((2fzf_A:3.9357190000	(((1lko_A:0.9337690000	1yuz_A:1.4034920000):1.2166300000	3qhb_A:1.2941890000):0.7566190000	(((1otk_A:2.6010140000	((2inc_B:1.5944770000	(2inp_C:1.2991800000	1mty_B:3.0846690000):0.2812560000):1.1925200000	(1mty_D:2.3387940000	3dhg_A:1.3601580000):0.7586890000):2.1806900000):0.9954320000	(((((1oqu_A:0.2670160000	1r2f_A:0.2987730000):0.0774523000	1uzr_A:0.0334800000):1.5847500000	(1jk0_A:0.2314160000	(2uw2_A:0.1276020000	1w68_A:0.0000020000):0.2277230000):2.0932300000):0.1749610000	1mxr_A:1.2923020000):1.4436700000	3ee4_A:2.8834280000):0.8087700000):1.3341800000	(((2uw1_A:0.0028090000	2uw1_B:0.0000010000):0.0162526000	1afr_A:0.2695850000):4.2958100000	1za0_A:1.3386360000):1.8549200000):1.1836500000):0.8224350000):0.2632040000	((((((1lb3_A:0.1065440000	2za7_A:0.1016540000):0.4670510000	1bg7_A:0.1914200000):0.0736813000	1r03_A:0.3163060000):0.3910740000	1z6o_M:1.2279550000):0.5072890000	1z6o_A:2.0637250000):0.1746260000	(((1eum_A:0.6304780000	1krq_A:0.7663330000):0.7292220000	(3e6s_A:2.3186330000	2jd7_A:0.2395190000):0.1698640000):0.2225000000	1vlg_A:0.1584230000):0.9748160000):0.7931470000):0.4151330000	2vzb_A:1.5918700000):0.4210210000	((((1bcf_A:0.0000010000	3e1q_A:0.0000010000):0.1811090000	2fkz_A:0.2956410000):0.2951780000	1jgc_A:0.8425430000):1.0232700000	1nfv_A:1.6056170000):0.5049730000):0.5172720000):0.8470770000):0.2921980000):0.2634300000):0.2910450000):0.0766071000	(1n1q_A:0.2760510000	2chp_A:0.9285010000):0.1887220000);
(1ji5_A:0.2261230000	(1jig_A:0.3887400000	((1qgh_A:0.1961600000	2ux1_A:1.1092210000):0.6217060000	((1ji4_A:1.3101890000	((((1dps_A:0.0000010000	1jts_A:0.0000010000):0.4036760000	1o9r_A:0.4316130000):0.7530770000	1uvh_A:1.2150800000):0.6832140000	((1tjo_A:0.0000010000	1tk6_A:0.0000010000):0.2560980000	(((((2fzf_A:3.0489030000	((1otk_A:3.7513490000	(((((1oqu_A:0.2778350000	1r2f_A:0.3202000000):0.1008460000	1uzr_A:0.0151490000):1.3290000000	(1mxr_A:1.2451140000	(1jk0_A:0.2245210000	(2uw2_A:0.0917890000	1w68_A:0.0563310000):0.2758760000):2.3714400000):0.2760780000):1.4716700000	3ee4_A:2.4080780000):1.5978900000	((2inc_B:1.7791420000	(2inp_C:1.3115650000	1mty_B:3.2220310000):0.8302800000):1.4678300000	(1mty_D:2.4430060000	3dhg_A:1.1764770000):0.3643080000):3.5580000000):0.6732670000):1.0823500000	(((2uw1_A:0.0031370000	2uw1_B:0.0000010000):0.1494620000	1afr_A:0.1547030000):3.7769300000	1za0_A:1.5546270000):1.9331200000):0.4166550000):1.0543000000	((((((1lb3_A:0.2396800000	2za7_A:0.0589400000):0.6674000000	1bg7_A:0.1798600000):0.1782940000	1r03_A:0.2515490000):0.6842110000	1z6o_M:1.3038290000):0.1046560000	1z6o_A:1.6254350000):0.2012840000	((((1eum_A:0.3835350000	1krq_A:0.4576650000):0.4360940000	3e6s_A:1.2745690000):0.5728600000	2jd7_A:0.2026410000):0.2953830000	1vlg_A:0.3556360000):0.7138250000):0.9847700000):0.1913500000	((1lko_A:0.4997380000	1yuz_A:1.2686900000):1.0137700000	3qhb_A:1.7052020000):0.4822850000):0.5284550000	2vzb_A:2.3173390000):0.6868630000	((((1bcf_A:0.0000010000	3e1q_A:0.0000010000):0.3213920000	2fkz_A:0.2522610000):0.4946460000	1jgc_A:0.4248070000):1.6446900000	1nfv_A:0.3664380000):0.6088880000):1.4620100000):1.4429000000):0.4084720000):0.0449391000	2fjc_A:1.4460680000):0.4017890000):0.2851310000):0.1465170000	(1n1q_A:0.4641480000	2chp_A:0.7624870000):0.2249300000);
(1ji5_A:0.3279190000	1jig_A:0.1987950000	((1n1q_A:0.3939980000	((2chp_A:0.5800930000	((1ji4_A:0.9515170000	2fjc_A:1.0503000000):0.1778230000	(((1dps_A:0.0000010000	1jts_A:0.0000010000):0.4767740000	1o9r_A:0.4643970000):0.4618410000	1uvh_A:0.9674000000):0.8681320000):0.3467040000):0.0389124000	((1tjo_A:0.0000010000	1tk6_A:0.0000010000):1.4586900000	(((((((2fzf_A:2.7565060000	(((((((1oqu_A:0.2600480000	1r2f_A:0.3031190000):0.0657033000	1uzr_A:0.0974770000):1.4086300000	1mxr_A:1.3587510000):0.9138290000	(1jk0_A:0.3083000000	(2uw2_A:0.0641900000	1w68_A:0.0665310000):0.1668000000):1.0798200000):1.7356300000	3ee4_A:0.8834570000):2.8338100000	(((2uw1_A:0.0000020000	2uw1_B:0.0000010000):0.2427100000	1afr_A:0.0486210000):2.9049200000	1za0_A:3.0700300000):0.7449660000):1.0742800000	((2inc_B:1.3166670000	(2inp_C:1.4734980000	1mty_B:3.1410490000):0.3893710000):1.2995100000	(1mty_D:2.1065760000	3dhg_A:1.1510010000):1.0183200000):1.6597100000):0.4612440000):0.2394440000	1otk_A:5.4790550000):0.3857120000	(1lko_A:0.8425540000	1yuz_A:1.1564900000):0.8459930000):0.4903420000	3qhb_A:2.0274260000):0.3989350000	(((((1lb3_A:0.1367910000	2za7_A:0.0752510000):0.4914000000	1bg7_A:0.1558330000):0.2198010000	1r03_A:0.2714390000):0.2375580000	(1z6o_A:2.3138160000	1z6o_M:1.1933450000):0.3964890000):0.8157430000	((1eum_A:0.5605080000	1krq_A:0.6012150000):0.4290010000	(3e6s_A:1.6851880000	(2jd7_A:0.4466290000	1vlg_A:0.4507370000):0.2800090000):0.2550020000):0.3371310000):1.8448800000):1.1533200000	1nfv_A:1.0536640000):0.5092690000	(2vzb_A:1.8886310000	(((1bcf_A:0.0000010000	3e1q_A:0.0000010000):0.4916580000	2fkz_A:0.2197550000):0.7975410000	1jgc_A:0.6378580000):0.8792770000):0.2587450000):1.0161600000):0.8041810000):0.0805985000):0.0488409000	(1qgh_A:0.2770790000	2ux1_A:1.1042180000):0.7210500000):0.1317040000);
(1ji5_A:0.4310290000	(1jig_A:0.3075270000	(((1qgh_A:0.2733600000	2ux1_A:0.9537110000):0.3819620000	(1ji4_A:0.8921780000	2fjc_A:0.8218500000):0.3898610000):0.1985990000	((((1dps_A:0.0000010000	1jts_A:0.0000010000):0.7010650000	1o9r_A:0.2894940000):0.3718370000	1uvh_A:1.0604180000):0.7047420000	((1tjo_A:0.0000010000	1tk6_A:0.0000010000):0.9949400000	(((((((2fzf_A:3.6814450000	(((2uw1_A:0.0029920000	2uw1_B:0.0000010000):0.0875547000	1afr_A:0.2220720000):3.4799900000	1za0_A:2.3921110000):0.7781690000):0.4615410000	(((((1oqu_A:0.2753930000	1r2f_A:0.3316230000):0.1541200000	1uzr_A:0.0048780000):1.8008500000	1mxr_A:1.2019440000):0.3613630000	(1jk0_A:0.2279880000	(2uw2_A:0.0855620000	1w68_A:0.0702100000):0.2318870000):1.2959200000):1.6546100000	3ee4_A:1.5219010000):2.3363900000):0.9693230000	(1otk_A:2.5429570000	(((2inc_B:1.4499470000	2inp_C:2.3222450000):0.3883160000	1mty_B:2.9379060000):0.6088140000	(1mty_D:2.6334660000	3dhg_A:1.8759350000):0.9141950000):1.6038100000):0.9933430000):0.2475760000	3qhb_A:2.0882200000):0.2006950000	(1lko_A:1.0824700000	1yuz_A:1.2129140000):1.4978200000):0.6656150000	((2vzb_A:1.7264570000	((((1lb3_A:0.1211140000	2za7_A:0.0488630000):0.4125890000	(1bg7_A:0.1470230000	(1r03_A:0.1312690000	1z6o_M:1.9579430000):0.2453060000):0.1977730000):0.3273300000	1z6o_A:2.3035680000):0.3318530000	((1eum_A:0.6043070000	1krq_A:0.6019960000):0.8719640000	((3e6s_A:2.0580850000	2jd7_A:0.2517030000):0.2877030000	1vlg_A:0.4638080000):0.2702190000):0.4721490000):1.3265200000):0.4461010000	(((1bcf_A:0.0000010000	3e1q_A:0.0000010000):0.6412460000	2fkz_A:0.1052740000):0.3130810000	1jgc_A:1.1954540000):0.8130970000):0.4390930000):0.4258720000	1nfv_A:1.1267690000):0.4545260000):0.7445140000):0.6951380000):0.0282245000):0.1099730000	(1n1q_A:0.4758920000	2chp_A:0.8435860000):0.0844764000);
(1ji5_A:0.3973240000	((1jig_A:0.0910730000	((1ji4_A:1.1546220000	2fjc_A:1.0650930000):0.0883998000	((((1dps_A:0.0000010000	1jts_A:0.0000010000):0.6027110000	1o9r_A:0.4520210000):0.5659610000	1uvh_A:1.0396420000):0.8827450000	((1tjo_A:0.0000010000	1tk6_A:0.0000010000):0.7585260000	((((((2fzf_A:3.8397910000	((((((((1oqu_A:0.1880930000	1r2f_A:0.3110800000):0.0901540000	1uzr_A:0.0424830000):2.1064500000	1mxr_A:0.6782460000):0.5831310000	(1jk0_A:0.2522430000	(2uw2_A:0.0736120000	1w68_A:0.0934490000):0.2299130000):1.3980900000):1.5404200000	3ee4_A:2.4426940000):2.1816900000	((2uw1_A:0.0000020000	2uw1_B:0.0000010000):0.2246210000	1afr_A:0.0544460000):3.9883900000):0.1942790000	1za0_A:1.8489400000):0.1490110000	((2inc_B:1.0641850000	(2inp_C:1.5435540000	1mty_B:3.4785350000):0.9070370000):1.1170100000	(1mty_D:3.1869050000	3dhg_A:1.2688900000):1.2271800000):4.0889100000):0.5862530000):0.6542280000	1otk_A:5.5366840000):0.3914790000	((1lko_A:1.0808960000	1yuz_A:1.2160590000):1.0341800000	3qhb_A:2.0907120000):0.3972300000):0.6536700000	((((((1lb3_A:0.0819010000	2za7_A:0.0689670000):0.5569600000	1r03_A:0.6087040000):0.2291270000	1bg7_A:0.1038950000):0.4647890000	1z6o_A:2.2000220000):0.6534170000	(((1eum_A:0.6142270000	1krq_A:0.3617630000):0.3944120000	(2jd7_A:0.2924280000	1vlg_A:0.5313090000):0.5322680000):0.3496680000	3e6s_A:1.5471420000):1.2642500000):0.0209179000	1z6o_M:1.2327600000):1.0149700000):0.8240160000	2vzb_A:1.1163100000):0.6018750000	((((1bcf_A:0.0000010000	3e1q_A:0.0000010000):0.3769440000	2fkz_A:0.2510890000):0.5085860000	1jgc_A:0.3027080000):0.9460720000	1nfv_A:1.1195620000):0.3725560000):0.8891040000):0.7737660000):0.5248240000):0.6909110000):0.2454310000	(1n1q_A:0.5619980000	(1qgh_A:0.2569240000	2ux1_A:1.1395480000):0.8361240000):0.0587731000):0.1204860000	2chp_A:0.7607530000);
(1ji5_A:0.5804920000	(1jig_A:0.2247680000	(((1qgh_A:0.4603870000	2ux1_A:0.8706800000):0.5187430000	(1ji4_A:1.1418540000	2fjc_A:1.4883850000):0.3801710000):0.2084110000	(((((1dps_A:0.0000010000	1jts_A:0.0000010000):0.8528610000	1o9r_A:0.3072850000):0.8294430000	1uvh_A:1.6982550000):0.4992630000	(1tjo_A:0.0000010000	1tk6_A:0.0000010000):1.7786300000):0.5009330000	(((((2fzf_A:3.8432520000	((((1otk_A:3.5876750000	((((1oqu_A:0.2905250000	1r2f_A:0.3143340000):0.0305682000	1uzr_A:0.1523810000):1.2090800000	(1mxr_A:1.3431070000	(1jk0_A:0.3674560000	(2uw2_A:0.1503230000	1w68_A:0.0367460000):0.2235750000):2.0986200000):0.4703300000):1.8222300000	3ee4_A:1.8413220000):1.1069500000):1.3419200000	(((2inc_B:1.5863360000	(2inp_C:1.7857400000	1mty_B:3.0755090000):0.8921520000):1.0099800000	1mty_D:2.0756030000):0.3781560000	3dhg_A:1.5732770000):3.4429400000):1.1672100000	1za0_A:2.2752510000):0.7708500000	((2uw1_A:0.0090420000	2uw1_B:0.0000010000):0.2036370000	1afr_A:0.1910300000):3.1339500000):0.4592330000):1.0058800000	((1lko_A:0.3922680000	1yuz_A:1.5294140000):1.5360700000	3qhb_A:1.0526920000):0.6535150000):0.5713830000	(((((1lb3_A:0.1770270000	2za7_A:0.0877900000):0.4860590000	1r03_A:0.4361500000):0.1886420000	1bg7_A:0.1635080000):0.7040130000	(1z6o_A:1.9355530000	1z6o_M:0.9986240000):0.2982910000):0.2216200000	((((1eum_A:0.7350970000	1krq_A:0.2875050000):0.8723730000	3e6s_A:1.4603910000):0.3524470000	2jd7_A:0.3309670000):0.4505010000	1vlg_A:0.2394200000):1.0804900000):1.1327500000):0.6018600000	(2vzb_A:1.4707970000	(((1bcf_A:0.0000010000	3e1q_A:0.0000010000):0.5287700000	2fkz_A:0.2618840000):0.5964950000	1jgc_A:0.7191160000):1.2210600000):0.3086860000):0.2268100000	1nfv_A:1.6608040000):0.8399960000):0.1244800000):0.1691030000):0.1042850000	(1n1q_A:0.3844280000	2chp_A:0.8620550000):0.0942432000);
(1ji5_A:0.3051180000	(1jig_A:0.1726530000	((1qgh_A:0.5754610000	2ux1_A:0.8090970000):0.6184260000	((1ji4_A:1.1093110000	2fjc_A:1.1864110000):0.0677357000	((((1dps_A:0.0000010000	1jts_A:0.0000010000):0.4690890000	1o9r_A:0.3710170000):0.8156420000	1uvh_A:1.0215680000):0.5138780000	((1tjo_A:0.0000010000	1tk6_A:0.0000010000):0.5707460000	(((((2fzf_A:3.1744760000	((2inc_B:2.0762620000	(2inp_C:1.9568410000	1mty_B:2.6416390000):0.3790630000):0.3911920000	(1mty_D:2.6345070000	3dhg_A:2.1301410000):1.7063400000):1.9635800000):0.3417920000	(1otk_A:2.9072370000	((((((1oqu_A:0.2888940000	1r2f_A:0.3344330000):0.1270830000	1uzr_A:0.0718080000):1.1346200000	1mxr_A:2.0915560000):0.2521640000	(1jk0_A:0.1977960000	(2uw2_A:0.1263320000	1w68_A:0.0153440000):0.2134210000):2.2182900000):0.9691560000	3ee4_A:2.4048760000):1.3791200000	(((2uw1_A:0.0000020000	2uw1_B:0.0000010000):0.2018980000	1afr_A:0.1287340000):4.4589900000	1za0_A:1.3896950000):1.2868400000):0.5414950000):0.4086630000):0.9390310000	1nfv_A:0.7469940000):0.6156730000	(((1bcf_A:0.0000010000	3e1q_A:0.0000010000):0.2087380000	2fkz_A:0.2379820000):0.3933810000	1jgc_A:0.6420390000):1.0177400000):0.5934960000	(2vzb_A:1.4988920000	(((1lko_A:0.3484480000	1yuz_A:1.3499500000):0.9892040000	3qhb_A:1.2375690000):0.6144980000	((((((1lb3_A:0.1898090000	2za7_A:0.0646960000):0.3901860000	1bg7_A:0.1281130000):0.1267170000	1r03_A:0.2408110000):0.2052320000	1z6o_A:2.0443300000):0.2787140000	1z6o_M:1.3117530000):0.2710040000	(((1eum_A:0.8755780000	1krq_A:0.2994900000):0.6682130000	3e6s_A:1.1151170000):0.2646540000	(2jd7_A:0.5072290000	1vlg_A:0.4112240000):0.2244250000):0.9285260000):1.7328900000):0.4956890000):0.1918840000):1.0628000000):0.6171370000):0.5675550000):0.3842120000):0.2028020000):0.1437740000	(1n1q_A:0.3703850000	2chp_A:0.4900970000):0.1675760000);
(1ji5_A:0.5259290000	(1jig_A:0.1526490000	((1qgh_A:0.4076620000	2ux1_A:0.8655750000):0.6713020000	((1ji4_A:1.2614820000	2fjc_A:1.5867810000):0.5303410000	((((1dps_A:0.0000010000	1jts_A:0.0000010000):0.7748020000	1o9r_A:0.3330890000):0.8206510000	1uvh_A:1.1660100000):0.2866150000	((1tjo_A:0.0000010000	1tk6_A:0.0000010000):0.5746780000	((((((((((2fzf_A:2.9720830000	((((((1oqu_A:0.2863570000	1r2f_A:0.3616720000):0.0794052000	1uzr_A:0.0426070000):1.7529900000	1mxr_A:1.1400810000):0.5411430000	(1jk0_A:0.2112610000	(2uw2_A:0.0789540000	1w68_A:0.1031480000):0.2139660000):1.2618400000):1.8633700000	3ee4_A:1.7884190000):2.2087600000	1za0_A:1.2136440000):1.2826800000):0.6758230000	((2uw1_A:0.0064900000	2uw1_B:0.0000010000):0.0297650000	1afr_A:0.3062640000):2.5841400000):0.7539440000	1otk_A:5.3268530000):0.2150820000	(((2inc_B:1.3370120000	(2inp_C:1.6137640000	1mty_B:2.5773290000):0.5816880000):1.6154400000	1mty_D:1.7214560000):0.5159830000	3dhg_A:1.6052890000):3.1891700000):0.3357020000	(1lko_A:0.7005530000	1yuz_A:1.7465270000):0.4907160000):0.8201020000	3qhb_A:1.4395650000):1.0676200000	((((((1lb3_A:0.1405750000	2za7_A:0.0872910000):0.6672620000	1r03_A:0.4745690000):0.1868220000	1bg7_A:0.0262120000):0.7453480000	1z6o_M:1.5672450000):0.1066500000	1z6o_A:1.7285960000):0.3773610000	((((1eum_A:0.7243730000	1krq_A:0.7136690000):0.6618710000	3e6s_A:1.7244290000):0.3632670000	2jd7_A:0.5172330000):0.2474640000	1vlg_A:0.3285200000):0.8617030000):1.1231000000):0.8028850000	2vzb_A:1.7579900000):0.2813980000	(((1bcf_A:0.0000010000	3e1q_A:0.0000010000):0.3999350000	2fkz_A:0.2500730000):0.4414650000	1jgc_A:0.4489240000):0.8413840000):0.6556720000	1nfv_A:0.7559770000):1.2845000000):1.2210900000):0.6818120000):0.1656230000):0.1977170000):0.1144530000	(1n1q_A:0.6577110000	2chp_A:0.9548940000):0.1496420000);
(1ji5_A:0.3643530000	(1jig_A:0.2960440000	((1qgh_A:0.3787500000	2ux1_A:0.8792030000):0.4747960000	(1ji4_A:0.9543650000	2fjc_A:0.7278750000):0.7081030000):0.3031240000):0.0621431000	(1n1q_A:0.4639920000	(2chp_A:0.6739750000	(((((1dps_A:0.0000010000	1jts_A:0.0000010000):0.5915440000	1o9r_A:0.3420990000):1.1283900000	1uvh_A:0.7782040000):0.5146390000	(1tjo_A:0.0000010000	1tk6_A:0.0000010000):1.4500200000):0.2942830000	(((((2fzf_A:2.5386490000	((((((1oqu_A:0.2969910000	1r2f_A:0.2594100000):0.0296980000	1uzr_A:0.1056690000):1.3080100000	1mxr_A:1.2078530000):0.6071570000	(1jk0_A:0.1407770000	(2uw2_A:0.0898870000	1w68_A:0.0820260000):0.2994910000):1.1633300000):2.0128700000	3ee4_A:1.4821540000):1.3683400000	(((2uw1_A:0.0030820000	2uw1_B:0.0000010000):0.1849280000	1afr_A:0.1312110000):3.3624500000	1za0_A:2.0941930000):0.8954290000):0.9432820000):0.6501850000	(((1lko_A:1.0027840000	1yuz_A:0.7512330000):0.9276670000	3qhb_A:1.5998730000):0.1796760000	(1otk_A:4.0731970000	((2inc_B:1.5746170000	(2inp_C:1.2610750000	1mty_B:3.4653140000):0.8309670000):1.3149200000	(1mty_D:2.5420380000	3dhg_A:0.7993870000):0.5126700000):2.1987600000):0.3024400000):0.3893250000):0.4411090000	((((((1lb3_A:0.2668220000	2za7_A:0.0748040000):0.5808390000	1bg7_A:0.0987090000):0.0785474000	1r03_A:0.4859680000):0.3226920000	3e6s_A:1.7911290000):0.3204200000	(1z6o_A:1.9237410000	1z6o_M:1.1908250000):0.2510930000):0.3200550000	(((1eum_A:0.4052350000	1krq_A:0.6658700000):0.7165820000	2jd7_A:0.2995590000):0.3236810000	1vlg_A:0.3533930000):0.4672660000):1.3999200000):0.1738340000	(2vzb_A:1.6508120000	(((1bcf_A:0.0000010000	3e1q_A:0.0000010000):0.4504490000	2fkz_A:0.2193900000):0.5112590000	1jgc_A:0.8393950000):0.8526340000):0.5094250000):0.3765880000	1nfv_A:0.4405270000):1.7844100000):0.4774770000):0.4148840000):0.1801020000);
(1ji5_A:0.3555790000	(1jig_A:0.2287120000	((1qgh_A:0.4065890000	2ux1_A:1.1423260000):0.3496020000	((1ji4_A:0.8949680000	2fjc_A:1.3012880000):0.2441490000	((((1dps_A:0.0000010000	1jts_A:0.0000010000):0.7115320000	1o9r_A:0.5096770000):0.5618480000	1uvh_A:1.5408880000):0.9556230000	((1tjo_A:0.0000010000	1tk6_A:0.0000020000):1.5055300000	((((((2fzf_A:3.2332710000	(((((((1oqu_A:0.2640090000	1r2f_A:0.4049270000):0.1253830000	1uzr_A:0.0000020000):1.6020700000	1mxr_A:1.3298980000):0.5129750000	(1jk0_A:0.1230990000	(2uw2_A:0.1206950000	1w68_A:0.0232910000):0.3151400000):1.2855000000):1.9929500000	3ee4_A:1.1352070000):2.6064500000	(((2uw1_A:0.0000020000	2uw1_B:0.0000010000):0.2816300000	1afr_A:0.0403680000):3.4224500000	1za0_A:2.5549520000):0.5183530000):0.2120470000	((2inc_B:1.6185510000	(2inp_C:2.1091540000	1mty_B:3.8207420000):0.8759460000):0.7190640000	(1mty_D:2.3405080000	3dhg_A:1.2694700000):0.7217570000):2.5141800000):0.4248480000):0.9095280000	1otk_A:4.5380040000):0.3190820000	((1lko_A:0.9784380000	1yuz_A:0.9858370000):1.3746500000	3qhb_A:1.6254850000):0.2289650000):0.4412070000	(((((1lb3_A:0.2071420000	2za7_A:0.1206000000):0.1954920000	1z6o_A:2.4312130000):0.2251490000	(1bg7_A:0.2424590000	1r03_A:0.3739000000):0.0824468000):0.7626430000	1z6o_M:1.4476150000):0.1561600000	((((1eum_A:0.7979210000	1krq_A:0.6580680000):0.5353040000	1vlg_A:0.5005480000):0.1600990000	2jd7_A:0.4925620000):0.4483660000	3e6s_A:2.0196220000):0.6958330000):1.1209200000):0.3973480000	1nfv_A:1.2043960000):0.1836940000	(2vzb_A:1.5424690000	(((1bcf_A:0.0000010000	3e1q_A:0.0000010000):0.3867060000	2fkz_A:0.2956130000):0.8041730000	1jgc_A:0.4551070000):1.5841400000):0.2745170000):0.6727360000):1.1541000000):0.4569020000):0.3454350000):0.2243980000):0.1413350000	(1n1q_A:0.4808570000	2chp_A:1.0706790000):0.1339300000);
(1ji5_A:0.3153080000	((1jig_A:0.2222630000	((1qgh_A:0.3781510000	2ux1_A:0.7484200000):0.4482310000	(1ji4_A:1.1154350000	2fjc_A:0.8824960000):0.5943560000):0.2666850000):0.0912601000	1n1q_A:0.5919930000):0.1431130000	(2chp_A:0.3138250000	((((1dps_A:0.0000010000	1jts_A:0.0000010000):0.5587500000	1o9r_A:0.3212580000):0.5667320000	1uvh_A:0.6816350000):0.6148150000	((1tjo_A:0.0000010000	1tk6_A:0.0000010000):1.3459200000	(((((2fzf_A:5.5194040000	(((1otk_A:3.0595560000	((((1oqu_A:0.2728840000	1r2f_A:0.3415890000):0.0887658000	1uzr_A:0.0000020000):1.3771500000	(1mxr_A:1.5690910000	(1jk0_A:0.2158300000	(2uw2_A:0.0269280000	1w68_A:0.1208060000):0.2486360000):1.3240500000):0.8215240000):1.2698500000	3ee4_A:1.8062560000):1.2712300000):0.7773960000	((2inc_B:0.9109180000	(2inp_C:1.2183170000	1mty_B:4.2808260000):1.1843400000):0.8676130000	(1mty_D:2.4303560000	3dhg_A:0.8548960000):1.7053400000):3.1370700000):0.8487710000	(((2uw1_A:0.0000020000	2uw1_B:0.0000010000):0.2731530000	1afr_A:0.0377030000):4.4876200000	1za0_A:1.3052580000):1.0971600000):0.4664360000):0.4430950000	1nfv_A:0.6601110000):0.3886460000	(((1bcf_A:0.0000010000	3e1q_A:0.0000010000):0.2764350000	2fkz_A:0.2669170000):0.6372840000	1jgc_A:0.3375970000):1.1160500000):0.3551150000	((1lko_A:0.9375840000	1yuz_A:1.2316860000):0.9531920000	3qhb_A:1.4389870000):1.1013200000):0.0000024832	(2vzb_A:1.3459820000	((((((1lb3_A:0.1291970000	2za7_A:0.0288700000):0.4534010000	1bg7_A:0.2001260000):0.1306230000	1r03_A:0.4306190000):0.4279090000	1z6o_M:1.4878480000):0.2179580000	1z6o_A:2.6666090000):0.3934300000	((1eum_A:0.8572230000	1krq_A:0.3852820000):0.6376720000	((3e6s_A:2.0759690000	2jd7_A:0.3540090000):0.3209760000	1vlg_A:0.5118190000):0.2180300000):0.7909400000):0.9738190000):0.4420790000):0.7836360000):0.4461270000):0.5041090000):0.2105710000);
(1ji5_A:0.2964180000	(1jig_A:0.2778650000	(1qgh_A:0.4683460000	2ux1_A:1.0480020000):0.7636820000):0.1065840000	((1n1q_A:0.5031700000	((1ji4_A:1.2093290000	2fjc_A:1.2569530000):0.0417616000	((((1dps_A:0.0000010000	1jts_A:0.0000010000):0.4100280000	1o9r_A:0.3817880000):0.6332660000	1uvh_A:1.0846680000):1.2617200000	((1tjo_A:0.0000010000	1tk6_A:0.0000010000):1.6840500000	(((((2fzf_A:4.3846730000	((((((1oqu_A:0.2786340000	1r2f_A:0.2763370000):0.0858517000	1uzr_A:0.0354710000):1.6104200000	1mxr_A:0.8094560000):0.3962700000	(1jk0_A:0.2687520000	(2uw2_A:0.1060470000	1w68_A:0.0446330000):0.2543560000):1.2918200000):2.1414200000	3ee4_A:1.3144780000):2.2742400000	(((2uw1_A:0.0031400000	2uw1_B:0.0000010000):0.1859950000	1afr_A:0.1106880000):3.6884800000	1za0_A:0.8304070000):1.4286500000):0.1970980000):0.5560600000	(1otk_A:3.5355760000	((2inc_B:1.3283150000	(2inp_C:1.7596850000	1mty_B:3.2388350000):0.9003320000):1.0825100000	(1mty_D:1.8959720000	3dhg_A:1.3335110000):0.6237030000):1.9423500000):1.4198500000):1.9037500000	((1lko_A:0.9255670000	1yuz_A:1.0090160000):1.9960400000	3qhb_A:0.9202450000):0.7788610000):0.0000021424	((((((1lb3_A:0.2223040000	2za7_A:0.0797310000):0.5308190000	1r03_A:0.2943820000):0.2082020000	1bg7_A:0.0371870000):0.4251740000	1z6o_A:1.6719770000):0.2858040000	1z6o_M:1.3489460000):0.0985160000	((1eum_A:0.6506240000	1krq_A:0.4375880000):0.6431860000	((3e6s_A:1.9351970000	2jd7_A:0.4860840000):0.1009980000	1vlg_A:0.3855720000):0.2459210000):0.6939970000):1.2004000000):0.7991250000	(2vzb_A:1.7057890000	((((1bcf_A:0.0000010000	3e1q_A:0.0000010000):0.4761420000	2fkz_A:0.2659820000):0.3816150000	1jgc_A:0.9758870000):0.8963250000	1nfv_A:1.4010450000):0.7693410000):0.1295660000):0.5568600000):0.7006170000):0.2098220000):0.1945710000):0.1658080000	2chp_A:0.7263570000):0.1272670000);
(1ji5_A:0.3149280000	(1jig_A:0.2451380000	((1qgh_A:0.3480510000	2ux1_A:0.7495180000):0.5851580000	((1ji4_A:0.9301240000	2fjc_A:0.9520150000):0.3439190000	(((((1dps_A:0.0000010000	1jts_A:0.0000010000):0.6769480000	1o9r_A:0.1460260000):1.0511700000	1uvh_A:1.2783520000):0.3814890000	(1tjo_A:0.0000010000	1tk6_A:0.0000010000):1.4685500000):0.5590330000	(((((((2fzf_A:3.0273760000	((((((1oqu_A:0.3240130000	1r2f_A:0.2806800000):0.0458801000	1uzr_A:0.0995190000):1.5110000000	1mxr_A:1.0523420000):0.3076470000	(1jk0_A:0.3070880000	(2uw2_A:0.1235880000	1w68_A:0.0578890000):0.1417080000):1.3483500000):2.0558900000	3ee4_A:1.1403310000):0.9533180000	(((2uw1_A:0.0055720000	2uw1_B:0.0000010000):0.1918060000	1afr_A:0.1309800000):3.5740300000	1za0_A:1.7069700000):1.7134700000):1.3287500000):1.3815800000	((2inc_B:1.1677720000	(2inp_C:1.1739410000	1mty_B:3.0980280000):1.2059200000):0.8271730000	(1mty_D:1.9522030000	3dhg_A:1.4309720000):0.3287990000):2.5351700000):0.4469390000	1otk_A:4.2567160000):0.9225660000	1nfv_A:0.0000030000):0.4043970000	(((1bcf_A:0.0000010000	3e1q_A:0.0000010000):0.3069050000	2fkz_A:0.1947360000):0.6341320000	1jgc_A:0.3946550000):1.2148200000):0.9559010000	(((1lko_A:0.8047920000	1yuz_A:1.2082120000):0.8503110000	3qhb_A:1.3662410000):1.0126600000	((((((1lb3_A:0.1884770000	2za7_A:0.1139630000):0.5516120000	1r03_A:0.4589830000):0.1898350000	1bg7_A:0.0336760000):0.3570630000	1z6o_A:1.5853450000):0.3282750000	1z6o_M:1.1730660000):0.1708070000	(((1eum_A:0.6541180000	1krq_A:0.5180940000):0.5322930000	(2jd7_A:0.3262350000	1vlg_A:0.4457900000):0.2358480000):0.3222450000	3e6s_A:1.2974810000):0.2720820000):1.9285400000):0.2671090000):0.1272940000	2vzb_A:1.4403940000):1.6729300000):0.5432990000):0.2859410000):0.0855186000):0.2274040000	(1n1q_A:0.6474640000	2chp_A:0.8309340000):0.0704705000);
(1ji5_A:0.3012430000	(1jig_A:0.2606500000	((1qgh_A:0.5017120000	2ux1_A:1.0000990000):0.3201730000	((1ji4_A:1.1457690000	2fjc_A:1.2829490000):0.3870520000	((((1dps_A:0.0000010000	1jts_A:0.0000010000):0.3622160000	1o9r_A:0.5238220000):0.5858420000	1uvh_A:0.8098740000):0.4470500000	((1tjo_A:0.0000010000	1tk6_A:0.0000010000):1.0916000000	((((((2fzf_A:2.0065420000	((((((1oqu_A:0.2679680000	1r2f_A:0.2705480000):0.0594634000	1uzr_A:0.0901220000):0.9788970000	(1mxr_A:1.1879510000	(1jk0_A:0.2892280000	(2uw2_A:0.1206440000	1w68_A:0.0506030000):0.2020700000):1.5120100000):0.3370620000):2.3302100000	3ee4_A:1.2794430000):1.2662100000	(((2uw1_A:0.0028400000	2uw1_B:0.0000010000):0.0123804000	1afr_A:0.3302790000):3.2628400000	1za0_A:1.9728370000):0.7701050000):1.3338400000	((2inc_B:1.7340670000	(2inp_C:1.5476080000	1mty_B:3.1063890000):0.7641500000):0.6144690000	(1mty_D:2.6471750000	3dhg_A:1.4390050000):0.6372290000):1.5740100000):1.2218300000):0.5817390000	1otk_A:4.1055440000):0.5515740000	((1lko_A:0.9718350000	1yuz_A:1.1402010000):0.9054170000	3qhb_A:1.0294910000):0.3864250000):0.5672920000	(((((1lb3_A:0.2448100000	2za7_A:0.0899370000):0.5314580000	1bg7_A:0.2357230000):0.1657930000	1r03_A:0.2651910000):0.5975360000	(((1eum_A:0.7634210000	1krq_A:0.3043040000):0.3812570000	3e6s_A:1.3264470000):0.1130760000	(2jd7_A:0.3439150000	1vlg_A:0.4579360000):0.3764570000):0.6174600000):0.3244920000	(1z6o_A:2.4461890000	1z6o_M:1.2054000000):0.0178391000):0.9323050000):0.5621900000	2vzb_A:1.7373410000):0.2879890000	((((1bcf_A:0.0000010000	3e1q_A:0.0000010000):0.3589630000	2fkz_A:0.3747520000):0.7041550000	1jgc_A:0.1723180000):1.9867000000	1nfv_A:0.8298590000):0.6441120000):0.8984630000):0.5938070000):0.2219580000):0.3441460000):0.2582590000):0.0493527000	(1n1q_A:0.4209620000	2chp_A:0.5182120000):0.1550580000);
(1ji5_A:0.3948760000	(1jig_A:0.3428450000	(1n1q_A:0.5486650000	(((1qgh_A:0.5533310000	2ux1_A:0.9968850000):0.7710370000	(1ji4_A:1.1308010000	2fjc_A:1.7989540000):0.4266780000):0.1472600000	((((1dps_A:0.0000010000	1jts_A:0.0000010000):0.6160070000	1o9r_A:0.4646590000):0.7502700000	1uvh_A:1.4268740000):0.7194110000	((1tjo_A:0.0000010000	1tk6_A:0.0000020000):1.5254200000	(((((((2fzf_A:3.1567450000	((((((1oqu_A:0.2903700000	1r2f_A:0.3611760000):0.0865560000	1uzr_A:0.0171820000):1.4589900000	1mxr_A:1.0438340000):0.3788710000	(1jk0_A:0.2196060000	(2uw2_A:0.1073490000	1w68_A:0.0373970000):0.1638120000):1.1379800000):2.1192000000	3ee4_A:1.0655760000):2.5847300000	1za0_A:1.7159160000):0.7424980000):0.4733810000	((2uw1_A:0.0031410000	2uw1_B:0.0000010000):0.2661490000	1afr_A:0.0639830000):2.9277700000):0.9424210000	(1otk_A:4.6020960000	(((2inc_B:1.7437450000	(2inp_C:1.8261830000	1mty_B:4.0107550000):1.1930100000):1.5286500000	3dhg_A:1.4205380000):0.1561290000	1mty_D:2.0659610000):2.1685900000):0.2124180000):0.6061480000	((1lko_A:0.7377280000	1yuz_A:1.0939450000):0.9090960000	3qhb_A:1.4335630000):0.5364170000):0.2558930000	(((((1lb3_A:0.1018190000	2za7_A:0.0737720000):0.4595510000	1bg7_A:0.1965340000):0.1300610000	1r03_A:0.3563280000):0.7861450000	(((1eum_A:0.6698940000	1krq_A:0.3620720000):0.7512120000	(3e6s_A:1.9945140000	2jd7_A:0.3244230000):0.2038920000):0.1574000000	1vlg_A:0.3620440000):0.7852260000):0.1067420000	(1z6o_A:2.9068170000	1z6o_M:1.1968050000):0.0081395400):1.5729600000):0.6400260000	1nfv_A:0.8104160000):0.2308830000	(2vzb_A:1.6289420000	(((1bcf_A:0.0000010000	3e1q_A:0.0000010000):0.4115530000	2fkz_A:0.2135520000):0.8332160000	1jgc_A:0.3284440000):0.8253010000):0.3289600000):1.1038900000):0.7351570000):0.1955010000):0.2538090000):0.1514580000):0.0556058000	2chp_A:1.1223340000);
(1ji5_A:0.4710390000	((1jig_A:0.1767540000	(1ji4_A:0.9954410000	2fjc_A:1.0570450000):1.0572100000):0.1025580000	(1qgh_A:0.2972870000	2ux1_A:0.8476710000):0.9327900000):0.0800515000	((1n1q_A:0.2019640000	(((((1dps_A:0.0000010000	1jts_A:0.0000010000):0.4964940000	1o9r_A:0.2944710000):0.6216830000	1uvh_A:1.1888460000):0.3920850000	(1tjo_A:0.0000010000	1tk6_A:0.0000010000):1.5176300000):0.4468850000	(((((((2fzf_A:3.1302970000	3qhb_A:0.8484970000):0.3814990000	((2uw1_A:0.0030680000	2uw1_B:0.0000010000):0.3345620000	1afr_A:0.0021880000):2.4571100000):0.4953840000	(1lko_A:0.8454490000	1yuz_A:1.1067900000):0.6408300000):0.6478030000	(((1otk_A:3.4027480000	(((((1oqu_A:0.3158060000	1r2f_A:0.3959170000):0.0674709000	1uzr_A:0.0422980000):1.2661000000	1mxr_A:1.3042190000):0.1037230000	(1jk0_A:0.2923680000	(2uw2_A:0.1326700000	1w68_A:0.0437250000):0.3905290000):2.0466600000):1.4707100000	3ee4_A:1.8218320000):0.4886290000):1.2507300000	((2inc_B:1.8598840000	(2inp_C:1.7380510000	1mty_B:3.4034860000):0.5183200000):0.9872980000	(1mty_D:2.3852620000	3dhg_A:1.7095510000):0.5657450000):2.2721600000):1.3104100000	1za0_A:2.9984460000):0.7810310000):0.4681130000	((((((1lb3_A:0.1641910000	2za7_A:0.0609270000):0.5393590000	1r03_A:0.3062610000):0.2295320000	1bg7_A:0.0581670000):0.4593430000	1z6o_A:2.2580370000):0.2197640000	1z6o_M:1.1512580000):0.0000025279	(((1eum_A:0.7377180000	1krq_A:0.3309150000):0.3727120000	3e6s_A:1.7397320000):0.2780240000	(2jd7_A:0.4284130000	1vlg_A:0.4882170000):0.2399980000):1.0492100000):1.7440100000):0.5294690000	2vzb_A:1.8510910000):0.2987310000	((((1bcf_A:0.0000010000	3e1q_A:0.0000010000):0.2986680000	2fkz_A:0.2193600000):0.7622470000	1jgc_A:0.4263060000):1.3228600000	1nfv_A:1.0903740000):0.4657900000):1.7695900000):0.1974710000):0.2759070000	2chp_A:0.9543050000):0.1505500000);
(1ji5_A:0.4574980000	((1jig_A:0.3588140000	((1qgh_A:0.4584360000	2ux1_A:0.9699190000):0.9374360000	((1ji4_A:0.8869310000	2fjc_A:1.2692230000):0.2616260000	((((1dps_A:0.0000010000	1jts_A:0.0000010000):0.7739130000	1o9r_A:0.5555860000):0.7381410000	1uvh_A:1.0332390000):0.8717500000	((1tjo_A:0.0000010000	1tk6_A:0.0000020000):0.1669390000	(((((((2fzf_A:4.3922940000	(((((1oqu_A:0.3176780000	1r2f_A:0.3836010000):0.1321780000	1uzr_A:0.0000030000):2.0160200000	1mxr_A:1.2203130000):0.6359370000	(1jk0_A:0.1758140000	(2uw2_A:0.0992260000	1w68_A:0.0512210000):0.2205440000):1.5627200000):1.5899700000	3ee4_A:1.0748680000):2.0540600000):0.6905770000	(((2uw1_A:0.0058310000	2uw1_B:0.0000010000):0.1842990000	1afr_A:0.0918230000):3.5667900000	1za0_A:2.0629400000):0.8888590000):0.7674430000	((2inc_B:1.3324950000	(2inp_C:1.2223550000	1mty_B:3.2915450000):0.4766080000):1.4357300000	(1mty_D:2.7005860000	3dhg_A:1.1908570000):0.3110880000):2.3304300000):0.4917380000	1otk_A:4.4464240000):0.8163480000	((1lko_A:0.7788230000	1yuz_A:1.4052720000):0.7870530000	3qhb_A:1.4049570000):0.1014590000):1.3362800000	(2vzb_A:1.0766330000	(((((1lb3_A:0.1304810000	2za7_A:0.0870500000):0.5123060000	1r03_A:0.4076780000):0.1889900000	1bg7_A:0.0535120000):0.5266080000	(1z6o_A:2.1196350000	1z6o_M:1.3026360000):0.1923250000):0.5719700000	((1eum_A:0.6286670000	1krq_A:0.5707920000):0.5700100000	((3e6s_A:1.8229670000	2jd7_A:0.2894810000):0.1329540000	1vlg_A:0.4895350000):0.3749700000):0.4123600000):1.7080300000):0.6946520000):0.0651212000	((((1bcf_A:0.0000010000	3e1q_A:0.0000010000):0.3463670000	2fkz_A:0.2051770000):0.6079110000	1jgc_A:0.5389130000):1.3945700000	1nfv_A:1.0850910000):0.7863240000):1.0708800000):0.8446270000):0.5912970000):0.2510970000):0.2478620000):0.0968063000	1n1q_A:0.6148400000):0.1144100000	2chp_A:0.8872270000);
(1ji5_A:0.4058450000	((1jig_A:0.3893650000	((1qgh_A:0.4195590000	2ux1_A:1.0031950000):0.6074180000	((1ji4_A:1.0777420000	2fjc_A:1.1566690000):0.5948150000	((((1dps_A:0.0000010000	1jts_A:0.0000010000):0.6827360000	1o9r_A:0.4638150000):0.6846290000	1uvh_A:1.7874870000):1.3782300000	((1tjo_A:0.0000010000	1tk6_A:0.0000020000):1.0274600000	(((((2fzf_A:3.4652460000	(((1otk_A:4.1452060000	((2inc_B:1.2832180000	(2inp_C:1.6283270000	1mty_B:3.6495080000):0.6058450000):1.7872400000	(1mty_D:2.1019290000	3dhg_A:1.4623000000):0.0987161000):2.7386700000):0.0420030000	(((((1oqu_A:0.2683390000	1r2f_A:0.3413980000):0.1014090000	1uzr_A:0.0607180000):1.4906600000	1mxr_A:0.9547860000):0.7216660000	(1jk0_A:0.2899750000	(2uw2_A:0.0987240000	1w68_A:0.0403620000):0.1350450000):1.2395300000):1.8399800000	3ee4_A:1.0523470000):2.3593600000):0.5467410000	1za0_A:3.4567130000):0.5938820000):0.6325090000	(((1lko_A:0.9940580000	1yuz_A:1.3218060000):0.8236150000	3qhb_A:1.5000530000):0.6185990000	((2uw1_A:0.0000020000	2uw1_B:0.0000010000):0.1741620000	1afr_A:0.2044760000):2.5425500000):0.2138450000):0.4627330000	(((((((1lb3_A:0.0792190000	2za7_A:0.0668790000):0.4183200000	1bg7_A:0.0964700000):0.1363490000	1r03_A:0.3490800000):0.1749540000	(1z6o_A:2.1332580000	1z6o_M:1.3644440000):0.2655820000):0.5807680000	3e6s_A:1.2721690000):0.5260210000	(2jd7_A:0.3428790000	1vlg_A:0.6388520000):0.2497330000):0.2645760000	(1eum_A:0.8164590000	1krq_A:0.3682520000):0.4118020000):2.6221200000):0.5796810000	1nfv_A:0.8880690000):0.8251000000	(2vzb_A:1.8132280000	(((1bcf_A:0.0000010000	3e1q_A:0.0000010000):0.4400490000	2fkz_A:0.1984220000):0.5584050000	1jgc_A:0.5748710000):1.0521600000):0.1930020000):0.7224260000):1.1140200000):0.0504608000):0.2140580000):0.1469110000):0.1675700000	1n1q_A:0.4669510000):0.1826410000	2chp_A:1.0331740000);
(1ji5_A:0.3808750000	(1jig_A:0.3106580000	(((1qgh_A:0.4050960000	(2ux1_A:0.8594240000	(((1dps_A:0.0000020000	1jts_A:0.0000020000):0.4941070000	1o9r_A:0.5165100000):0.2696660000	1uvh_A:0.9637100000):0.9636640000):0.2006190000):0.3103400000	(1ji4_A:0.8979890000	2fjc_A:1.2119640000):0.5554380000):0.0882827000	((1tjo_A:0.0000010000	1tk6_A:0.0000010000):1.7361700000	(((((((2fzf_A:2.7288430000	((1otk_A:3.0739740000	((((1oqu_A:0.3409910000	1r2f_A:0.3599580000):0.0192191000	1uzr_A:0.1185590000):1.0200700000	(1mxr_A:1.2438630000	(1jk0_A:0.2320400000	(2uw2_A:0.0753030000	1w68_A:0.0668700000):0.2134930000):1.9420600000):0.4626020000):0.6848770000	3ee4_A:1.9115240000):1.6672100000):0.4883260000	((2inc_B:1.4399530000	(2inp_C:1.9284820000	1mty_B:2.6649020000):0.3422310000):1.0050100000	(1mty_D:2.3906310000	3dhg_A:1.1820010000):0.7118670000):0.7520670000):1.0143700000):0.3739480000	(((2uw1_A:0.0000020000	2uw1_B:0.0000020000):0.2751280000	1afr_A:0.0254440000):2.5833000000	1za0_A:2.3029960000):1.2894400000):0.4627840000	(1lko_A:1.2778030000	1yuz_A:0.6787820000):0.5763820000):0.5466590000	3qhb_A:1.2895260000):0.8847910000	(((((((1lb3_A:0.1572800000	2za7_A:0.1205120000):0.5248460000	1bg7_A:0.1447220000):0.1827580000	1r03_A:0.2845610000):0.4232740000	(1z6o_A:1.8652250000	1z6o_M:1.1742270000):0.2443310000):0.6758120000	3e6s_A:0.9436470000):0.2754780000	(2jd7_A:0.4847030000	1vlg_A:0.3990920000):0.3123950000):0.1111460000	(1eum_A:0.6198320000	1krq_A:0.3509740000):0.3948380000):1.5180800000):0.4669580000	(2vzb_A:1.5872860000	(((1bcf_A:0.0000010000	3e1q_A:0.0000010000):0.5160870000	2fkz_A:0.0813890000):0.7364510000	1jgc_A:0.3922000000):0.7545620000):0.8933090000):0.3653920000	1nfv_A:0.8493680000):1.3571100000):0.9109480000):0.0423226000):0.1148520000	(1n1q_A:0.3039660000	2chp_A:0.7549530000):0.0987778000);
(1ji5_A:0.3109100000	((1jig_A:0.3473560000	((1qgh_A:0.5199680000	2ux1_A:1.1141810000):0.6248870000	((1ji4_A:0.9778700000	2fjc_A:1.2901590000):0.7967440000	((((1dps_A:0.0000010000	1jts_A:0.0000010000):0.5504450000	1o9r_A:0.3775280000):0.7463710000	1uvh_A:1.1621220000):0.6483710000	((1tjo_A:0.0000010000	1tk6_A:0.0000010000):1.1739800000	(((((((2fzf_A:2.6434960000	(((2uw1_A:0.0030510000	2uw1_B:0.0000010000):0.2017770000	1afr_A:0.0892570000):3.0089900000	1za0_A:1.9426320000):0.6113020000):0.5553230000	((2inc_B:1.4542730000	(2inp_C:0.9395300000	1mty_B:3.6700650000):0.9739920000):0.8110600000	(1mty_D:2.3460970000	3dhg_A:1.2874600000):0.6513090000):1.7501900000):0.8282440000	((((1oqu_A:0.2666520000	1r2f_A:0.3266090000):0.0540415000	1uzr_A:0.0304230000):1.1231500000	(1mxr_A:0.9779270000	(1jk0_A:0.2219750000	(2uw2_A:0.1551500000	1w68_A:0.0155720000):0.1836330000):1.4166300000):0.8857820000):0.9845190000	3ee4_A:1.2886270000):1.9655800000):0.6547900000	(((1lko_A:0.4596570000	1yuz_A:1.5952610000):0.4944750000	1otk_A:3.8904020000):0.4248960000	3qhb_A:1.3747800000):0.4899880000):0.3655160000	(((((1lb3_A:0.0902700000	2za7_A:0.1117600000):0.5443980000	1bg7_A:0.1140420000):0.1315020000	1r03_A:0.5292270000):0.5179100000	(1z6o_A:2.5043440000	1z6o_M:0.7821270000):0.4432770000):0.0000028694	((1eum_A:0.5909030000	1krq_A:0.5169100000):0.3223470000	((3e6s_A:1.5494780000	1vlg_A:0.3022380000):0.3043470000	2jd7_A:0.3793400000):0.2938930000):0.7025360000):1.3754000000):0.5726140000	2vzb_A:1.9716240000):0.1632820000	((((1bcf_A:0.0000010000	3e1q_A:0.0000010000):0.4203310000	2fkz_A:0.1790150000):0.4184810000	1jgc_A:0.6204670000):0.6750290000	1nfv_A:1.4316340000):0.6034430000):0.4981130000):1.0585700000):0.3117530000):0.1839390000):0.2062390000):0.0565934000	1n1q_A:0.3776630000):0.2148450000	2chp_A:0.7413880000);
(1ji5_A:0.3974290000	(1jig_A:0.2553850000	(1qgh_A:0.3421290000	2ux1_A:0.7472740000):0.7118720000):0.1118330000	((1n1q_A:0.2816790000	((1ji4_A:0.7253860000	2fjc_A:1.2044870000):0.5255940000	((((1dps_A:0.0000010000	1jts_A:0.0000010000):0.2920540000	1o9r_A:0.4364040000):0.7262290000	1uvh_A:0.7814110000):0.5458190000	((1tjo_A:0.0000010000	1tk6_A:0.0000010000):1.2543200000	((((((((2fzf_A:2.1728230000	((((((1oqu_A:0.2955360000	1r2f_A:0.3577650000):0.1356500000	1uzr_A:0.0291690000):1.4105500000	1mxr_A:1.1712210000):1.0265000000	(1jk0_A:0.2651550000	(2uw2_A:0.0882460000	1w68_A:0.0764770000):0.3241790000):1.2597000000):0.8722390000	3ee4_A:1.4406000000):2.4597500000	(((2uw1_A:0.0087460000	2uw1_B:0.0000010000):0.0722708000	1afr_A:0.2547680000):4.3936200000	1za0_A:2.0275140000):0.8195550000):0.8575170000):0.0000029700	1otk_A:4.5266570000):0.3127900000	((2inc_B:2.7510510000	(2inp_C:2.0917280000	1mty_B:3.6524340000):1.0824400000):1.0406500000	(1mty_D:2.3251960000	3dhg_A:1.9731630000):0.0619254000):2.7592700000):0.4261010000	(1lko_A:1.3332670000	1yuz_A:0.7912410000):0.6701920000):0.6163480000	3qhb_A:1.7130070000):0.5629620000	((((((1lb3_A:0.1574450000	2za7_A:0.0796410000):0.7149780000	1bg7_A:0.1378730000):0.1271040000	1r03_A:0.2965490000):0.5637630000	1z6o_A:1.6136710000):0.3409270000	1z6o_M:1.3579990000):0.6837430000	((((1eum_A:0.4483030000	1krq_A:0.5649620000):0.3506760000	3e6s_A:1.1222020000):0.4461530000	2jd7_A:0.1397530000):0.4108790000	1vlg_A:0.0938370000):0.3804360000):1.3065700000):0.4874690000	(2vzb_A:1.8009110000	(((1bcf_A:0.0000010000	3e1q_A:0.0000010000):0.2038640000	2fkz_A:0.2940820000):0.2748460000	1jgc_A:0.5774310000):0.6830380000):0.4181570000):0.4633030000	1nfv_A:0.5094600000):2.1101200000):0.0904457000):0.5002830000):0.1024230000):0.1186980000	2chp_A:0.7733440000):0.1193540000);
(1ji5_A:0.4407280000	(1jig_A:0.2200050000	((1qgh_A:0.4224240000	2ux1_A:0.6714660000):0.7972430000	((1ji4_A:0.9065330000	2fjc_A:1.3225620000):0.3741330000	((((1dps_A:0.0000010000	1jts_A:0.0000010000):0.5890630000	1o9r_A:0.4778650000):0.5578680000	1uvh_A:1.1270530000):0.5755730000	((1tjo_A:0.0000010000	1tk6_A:0.0000010000):0.7507170000	(((((((((2fzf_A:3.0683610000	1za0_A:1.8343890000):0.2724910000	(((((1oqu_A:0.2733900000	1r2f_A:0.3519030000):0.0791422000	1uzr_A:0.0924730000):1.2872600000	1mxr_A:0.9425070000):0.3852790000	(1jk0_A:0.2331840000	(2uw2_A:0.1134990000	1w68_A:0.0298800000):0.1190930000):1.2620500000):1.7979100000	3ee4_A:0.9026090000):1.6621800000):0.5521300000	((2inc_B:2.3683420000	(2inp_C:1.7738330000	1mty_B:2.5098580000):1.0676900000):1.0083800000	(1mty_D:2.0103510000	3dhg_A:1.6793810000):0.1171700000):2.4250300000):0.4173910000	(1otk_A:3.7164220000	((2uw1_A:0.0028790000	2uw1_B:0.0000010000):0.0341359000	1afr_A:0.3466160000):2.2292600000):0.9395820000):1.3820300000	(1lko_A:0.9206720000	1yuz_A:1.4474220000):0.0000025188):1.0279500000	3qhb_A:0.8481160000):1.0229300000	(((((1lb3_A:0.1772950000	2za7_A:0.1240280000):0.4402530000	1bg7_A:0.1424440000):0.0747707000	1r03_A:0.2584550000):0.4934020000	(1z6o_A:2.2078200000	1z6o_M:0.8905970000):0.2656190000):0.2090230000	(((1eum_A:0.8285570000	1krq_A:0.3299250000):0.3800840000	3e6s_A:1.2665990000):0.2333890000	(2jd7_A:0.4388460000	1vlg_A:0.5200510000):0.1712800000):0.3837270000):0.8005740000):0.2752260000	2vzb_A:2.0950780000):0.4152710000	((((1bcf_A:0.0000010000	3e1q_A:0.0000010000):0.3451470000	2fkz_A:0.1828260000):0.3969480000	1jgc_A:0.4533600000):1.5040400000	1nfv_A:0.9310660000):0.5473720000):1.1500800000):0.6195370000):1.0260700000):0.2746990000):0.1805490000):0.1494520000	(1n1q_A:0.6206450000	2chp_A:1.2863620000):0.1031960000);
(1ji5_A:0.4530190000	(1jig_A:0.3818730000	(((1qgh_A:0.6111100000	2ux1_A:0.7296820000):0.5168390000	((1ji4_A:1.3555200000	2fjc_A:1.2226260000):0.0837317000	(((1dps_A:0.0000010000	1jts_A:0.0000010000):0.7046890000	1o9r_A:0.3886690000):0.6304130000	1uvh_A:2.1557480000):0.6839200000):0.2590820000):0.1250010000	((1tjo_A:0.0000010000	1tk6_A:0.0000020000):1.5410000000	(((((2fzf_A:2.9858800000	((1otk_A:4.2760020000	((((((1oqu_A:0.2324790000	1r2f_A:0.2289680000):0.1305530000	1uzr_A:0.0000020000):1.3178500000	1mxr_A:1.2761950000):0.1542800000	(1jk0_A:0.2319790000	(2uw2_A:0.1550580000	1w68_A:0.0000020000):0.2477030000):1.6250700000):1.2581100000	3ee4_A:1.1890400000):1.8458200000	(((2uw1_A:0.0031740000	2uw1_B:0.0000010000):0.0869759000	1afr_A:0.2696280000):4.0534100000	1za0_A:0.9103390000):2.1155900000):1.5034300000):0.3251570000	((2inc_B:1.5928360000	(2inp_C:1.7645900000	1mty_B:3.1791250000):0.5167350000):0.5599600000	(1mty_D:2.4256440000	3dhg_A:1.2321500000):0.9257720000):2.1162100000):0.9454130000):0.9124330000	((1lko_A:0.8375490000	1yuz_A:1.2815760000):1.1831200000	3qhb_A:0.9379830000):0.5459700000):0.6001020000	((((((1lb3_A:0.1234090000	2za7_A:0.1408620000):0.4576140000	1bg7_A:0.2055150000):0.1025330000	1r03_A:0.3283300000):0.5052010000	1z6o_M:1.6570390000):0.1448590000	1z6o_A:1.9792870000):0.2351180000	((1eum_A:0.6373280000	1krq_A:0.6180840000):0.4970680000	(3e6s_A:1.4793850000	(2jd7_A:0.5370450000	1vlg_A:0.4803750000):0.1846280000):0.3370860000):0.7083320000):1.2895000000):0.5456120000	((((1bcf_A:0.0000010000	3e1q_A:0.0000010000):0.3031550000	2fkz_A:0.1356260000):0.5647450000	1jgc_A:0.3989820000):1.3640400000	1nfv_A:1.1163630000):0.8975340000):0.0000024014	2vzb_A:1.8659320000):0.6735390000):1.1144000000):0.2324290000):0.1229440000	(1n1q_A:0.5547530000	2chp_A:0.9347150000):0.1254860000);
(1ji5_A:0.3350890000	((1jig_A:0.2459550000	(1qgh_A:0.1988670000	2ux1_A:1.1372970000):0.7733830000):0.1115400000	(1n1q_A:0.4278780000	(((1ji4_A:0.6220200000	2fjc_A:1.3293680000):0.3767370000	((1tjo_A:0.0000010000	1tk6_A:0.0000010000):0.9400530000	(((((((2fzf_A:3.4468980000	((2inc_B:1.2749140000	(2inp_C:1.5772090000	1mty_B:2.4122730000):0.6883810000):1.2415100000	(1mty_D:2.2962130000	3dhg_A:1.3439640000):0.2530320000):2.0203300000):0.2566040000	((((((1oqu_A:0.2085670000	1r2f_A:0.3613640000):0.1237360000	1uzr_A:0.0031910000):1.4225600000	1mxr_A:1.6669190000):0.6584450000	(1jk0_A:0.4521750000	(2uw2_A:0.1246120000	1w68_A:0.0191190000):0.0683837000):1.2811800000):2.1086200000	3ee4_A:1.1161400000):0.4309140000	(((2uw1_A:0.0060620000	2uw1_B:0.0000010000):0.0785595000	1afr_A:0.1868280000):3.7234100000	1za0_A:2.0188990000):2.4976600000):1.8201600000):0.3760960000	1otk_A:3.9761740000):1.1265400000	((1lko_A:1.0785230000	1yuz_A:1.2519270000):0.8106900000	3qhb_A:1.4353950000):0.7405920000):0.4242720000	((((((1lb3_A:0.1354040000	2za7_A:0.0968630000):0.4315240000	1bg7_A:0.1931090000):0.0642062000	1r03_A:0.4164840000):0.6557850000	1z6o_A:2.0310260000):0.0919562000	1z6o_M:1.4756910000):0.3579120000	((((1eum_A:0.3385960000	1krq_A:0.5089640000):0.6555410000	3e6s_A:1.5839400000):0.1591860000	2jd7_A:0.2007020000):0.3955480000	1vlg_A:0.3306190000):0.6953380000):1.4376300000):0.5088010000	2vzb_A:1.1178170000):0.1626520000	((((1bcf_A:0.0000010000	3e1q_A:0.0000010000):0.3140140000	2fkz_A:0.1931890000):0.4863020000	1jgc_A:0.5189380000):0.5607250000	1nfv_A:1.2483700000):0.2582970000):0.6210440000):0.6098890000):0.1345500000	(((1dps_A:0.0000010000	1jts_A:0.0000010000):0.5063660000	1o9r_A:0.3852660000):0.8302790000	1uvh_A:0.9570210000):0.9842990000):0.1821870000):0.2112580000):0.0978786000	2chp_A:0.7525600000);
(1ji5_A:0.2674160000	((1jig_A:0.3167350000	((1ji4_A:1.0991360000	2fjc_A:1.0067930000):0.1157910000	((((1dps_A:0.0000010000	1jts_A:0.0000010000):0.6325930000	1o9r_A:0.2884210000):0.9292760000	1uvh_A:1.1147860000):0.3009740000	((1tjo_A:0.0000010000	1tk6_A:0.0000020000):0.8024670000	(((((((((2fzf_A:2.7333470000	(((2inc_B:1.8955410000	(2inp_C:1.6623630000	1mty_B:2.9483690000):0.7559090000):1.5402600000	1mty_D:2.3491470000):0.2058810000	3dhg_A:1.3494040000):1.8054700000):0.5723290000	(1otk_A:4.4481630000	(((((1oqu_A:0.2819180000	1r2f_A:0.3395790000):0.1086470000	1uzr_A:0.0052150000):1.5177600000	1mxr_A:1.3639040000):0.4506510000	(1jk0_A:0.2740870000	(2uw2_A:0.0557400000	1w68_A:0.0620320000):0.2796660000):1.4519000000):0.9576070000	3ee4_A:1.1855900000):2.4900500000):0.3466350000):0.6345010000	(((2uw1_A:0.0000020000	2uw1_B:0.0000010000):0.1346030000	1afr_A:0.1703610000):3.5456600000	1za0_A:1.7436190000):2.1170000000):1.0198500000	(1lko_A:1.0310840000	1yuz_A:1.4904040000):0.2494690000):0.7471260000	3qhb_A:1.3078400000):0.7864630000	((((((1lb3_A:0.1183400000	2za7_A:0.0895390000):0.5710940000	1r03_A:0.4297910000):0.1124660000	1bg7_A:0.0737750000):0.4964130000	1z6o_A:1.7247680000):0.2915580000	1z6o_M:1.2684160000):0.5093230000	(((1eum_A:0.5055760000	1krq_A:0.3514460000):0.3448100000	3e6s_A:0.9987380000):0.2996900000	(2jd7_A:0.4611650000	1vlg_A:0.4053200000):0.1913760000):0.2636610000):0.7025370000):0.2236970000	2vzb_A:1.3432190000):0.3597700000	(((1bcf_A:0.0000010000	3e1q_A:0.0000010000):0.4404380000	2fkz_A:0.2617720000):0.6204560000	1jgc_A:0.4880820000):1.0300400000):0.2999700000	1nfv_A:1.2550370000):1.1568000000):0.8200340000):0.5856440000):0.2648140000):0.1389890000	(1qgh_A:0.1342060000	2ux1_A:1.0019530000):0.8521440000):0.0705160000	(1n1q_A:0.5630420000	2chp_A:0.8253350000):0.1424070000);
(1ji5_A:0.4019060000	(1jig_A:0.2817650000	((1qgh_A:0.3560540000	2ux1_A:0.7677310000):0.5956810000	((1ji4_A:0.8559030000	2fjc_A:0.8066820000):0.3786500000	((((1dps_A:0.0000010000	1jts_A:0.0000010000):0.4536880000	1o9r_A:0.3617620000):0.6481630000	1uvh_A:0.7705420000):0.3345540000	((1tjo_A:0.0000010000	1tk6_A:0.0000020000):0.5409820000	((((2fzf_A:2.6600280000	(1lko_A:1.2827300000	1yuz_A:1.1872440000):0.3535990000):1.0236700000	((((((((1lb3_A:0.1837870000	2za7_A:0.0496100000):0.4078500000	1bg7_A:0.1897380000):0.1236900000	1r03_A:0.2006980000):0.7069810000	1z6o_M:0.8766680000):0.0743886000	1z6o_A:1.9967210000):0.8913030000	(3e6s_A:1.6052500000	(2jd7_A:0.5625660000	1vlg_A:0.3978980000):0.2941040000):0.2596730000):0.1287040000	(1eum_A:0.7418690000	1krq_A:0.3313350000):0.4319110000):0.9754830000	1otk_A:3.4735940000):0.2744890000):0.0773501000	(3qhb_A:1.4078720000	(((((1oqu_A:0.2241530000	1r2f_A:0.3254720000):0.0533348000	1uzr_A:0.0439310000):1.6352400000	(1mxr_A:0.9445920000	(1jk0_A:0.2848510000	(2uw2_A:0.0872410000	1w68_A:0.0698750000):0.1372510000):1.4884100000):0.1511890000):1.5856100000	3ee4_A:2.1041430000):1.2391900000	(((2inc_B:1.0608220000	(2inp_C:1.4251220000	1mty_B:3.3649230000):0.6389190000):0.5778070000	(1mty_D:2.0444970000	3dhg_A:1.6506270000):1.1129600000):2.3008500000	(((2uw1_A:0.0000020000	2uw1_B:0.0000010000):0.1971160000	1afr_A:0.0739630000):3.7825100000	1za0_A:2.2646730000):0.7959180000):0.0000026963):1.4315600000):0.5895140000):0.8144570000	((2vzb_A:1.7433210000	(((1bcf_A:0.0000010000	3e1q_A:0.0000010000):0.3151340000	2fkz_A:0.2644210000):0.5299830000	1jgc_A:0.3732770000):0.7997360000):0.6098210000	1nfv_A:0.8481860000):0.0512153000):1.6210600000):1.2845800000):0.6989100000):0.2867220000):0.0679979000):0.1470020000	(1n1q_A:0.6088830000	2chp_A:0.7858500000):0.0553426000);
(1ji5_A:0.3177680000	(1jig_A:0.2457590000	((1qgh_A:0.3935310000	2ux1_A:0.9470370000):0.4140210000	((1ji4_A:0.8438400000	2fjc_A:1.0714630000):0.3650850000	((((1dps_A:0.0000010000	1jts_A:0.0000010000):0.5163530000	1o9r_A:0.3385030000):0.7464260000	1uvh_A:1.0257480000):0.4835730000	((1tjo_A:0.0000010000	1tk6_A:0.0000010000):0.4744850000	((((((((2fzf_A:4.1693540000	(1otk_A:3.8759740000	(((2inc_B:1.3995590000	2inp_C:1.7326060000):0.8142910000	1mty_B:2.6064800000):0.4267560000	(1mty_D:2.4953340000	3dhg_A:1.1180150000):0.8880380000):1.8808300000):0.0000022893):0.3184350000	((((((1oqu_A:0.2546460000	1r2f_A:0.3023400000):0.1275420000	1uzr_A:0.0132240000):1.7694600000	1mxr_A:1.3486950000):0.3166410000	(1jk0_A:0.2658720000	(2uw2_A:0.0763700000	1w68_A:0.0408580000):0.2558330000):1.6936300000):1.5164200000	3ee4_A:1.8369800000):1.8210100000	((2uw1_A:0.0003950000	(2uw1_B:0.0000010000	1afr_A:0.3070420000):0.0023364800):4.1400700000	1za0_A:2.7681340000):0.6545030000):1.1964800000):1.1919700000	(1lko_A:1.0903550000	1yuz_A:1.0823090000):1.3692700000):0.2427370000	3qhb_A:1.6711400000):0.9534900000	(((((((1lb3_A:0.2112980000	2za7_A:0.0545840000):0.4182090000	1r03_A:0.2620950000):0.1480780000	1bg7_A:0.0566700000):0.4522480000	(1z6o_A:1.8274330000	1z6o_M:1.2034510000):0.3387370000):0.6483520000	3e6s_A:1.5093470000):0.4990820000	(2jd7_A:0.5123840000	1vlg_A:0.4118500000):0.0931944000):0.4997660000	(1eum_A:0.7900100000	1krq_A:0.5460470000):0.0548439000):1.1322500000):0.4850490000	1nfv_A:0.7562410000):0.9161810000	2vzb_A:1.7851140000):0.1818650000	(((1bcf_A:0.0000010000	3e1q_A:0.0000010000):0.3576100000	2fkz_A:0.2093780000):0.3211450000	1jgc_A:0.8201090000):1.1355200000):0.9461980000):1.2208600000):0.4526230000):0.2180110000):0.1714110000):0.0838115000	(1n1q_A:0.4399460000	2chp_A:0.8813090000):0.1359080000);
(1ji5_A:0.3546080000	(1jig_A:0.2727260000	(((1qgh_A:0.5115840000	2ux1_A:1.0383630000):0.2666690000	((((1dps_A:0.0000010000	1jts_A:0.0000010000):0.3509120000	1o9r_A:0.5143140000):0.6321590000	1uvh_A:0.7022020000):0.5535980000	((1tjo_A:0.0000010000	1tk6_A:0.0000020000):0.8780820000	(((((((2fzf_A:2.9533660000	(((2uw1_A:0.0000020000	2uw1_B:0.0000010000):0.1841670000	1afr_A:0.1095040000):2.8749300000	1za0_A:1.6451440000):1.1799600000):0.5456840000	((1otk_A:2.5767770000	((((1oqu_A:0.3292010000	1r2f_A:0.3236320000):0.0190068000	1uzr_A:0.0885550000):0.8721480000	(1mxr_A:0.7999630000	(1jk0_A:0.1141620000	(2uw2_A:0.0382640000	1w68_A:0.0968200000):0.2566770000):2.2712900000):0.7749670000):1.1799500000	3ee4_A:1.4953950000):2.5884700000):0.4375620000	((2inc_B:0.9883030000	(2inp_C:1.5038280000	1mty_B:2.8335950000):0.9036340000):0.2607390000	(1mty_D:1.9325030000	3dhg_A:2.3520250000):1.1886900000):1.2639000000):0.9775220000):0.6726280000	((1lko_A:0.8500160000	1yuz_A:1.1362850000):0.5929320000	3qhb_A:1.3740280000):1.2982600000):1.7531600000	(((((1lb3_A:0.1678210000	2za7_A:0.0328040000):0.3854480000	(1bg7_A:0.1154460000	1r03_A:0.5083410000):0.2287840000):0.3751440000	1z6o_A:1.7230680000):0.0888289000	1z6o_M:1.4560180000):0.6262840000	((1eum_A:0.5131620000	1krq_A:0.5759920000):0.5494390000	((3e6s_A:1.7912640000	2jd7_A:0.3132250000):0.1487990000	1vlg_A:0.4563980000):0.1185300000):0.2455070000):2.1237100000):0.0000020708	1nfv_A:0.5586640000):0.4649350000	(((1bcf_A:0.0000010000	3e1q_A:0.0000010000):0.3761580000	2fkz_A:0.3636460000):0.4450430000	1jgc_A:0.5094020000):0.8114780000):0.6326910000	2vzb_A:1.8626750000):0.4448900000):1.0741100000):0.4454660000):0.0988912000	(1ji4_A:0.7885800000	2fjc_A:1.3260640000):0.5313110000):0.2773830000):0.1623290000	(1n1q_A:0.4288010000	2chp_A:0.8106300000):0.1440970000);
(1ji5_A:0.4993390000	1jig_A:0.4266030000	((1n1q_A:0.3191110000	(2chp_A:0.4835200000	((((1dps_A:0.0000010000	1jts_A:0.0000010000):0.3593980000	1o9r_A:0.3098920000):0.8129760000	1uvh_A:0.7406460000):0.9416360000	((1tjo_A:0.0000010000	1tk6_A:0.0000010000):1.3186500000	(((((((2fzf_A:2.8102370000	((1otk_A:2.9368190000	((((1oqu_A:0.2320800000	1r2f_A:0.2691820000):0.1094950000	1uzr_A:0.0130520000):0.8718660000	(1mxr_A:1.0240920000	(1jk0_A:0.4298770000	(2uw2_A:0.1152120000	1w68_A:0.0574020000):0.1470210000):1.4852400000):0.3241510000):1.8925700000	3ee4_A:0.8905690000):1.4165400000):0.6839470000	(((2uw1_A:0.0056540000	2uw1_B:0.0000010000):0.2193080000	1afr_A:0.1105830000):3.1435100000	1za0_A:1.5341630000):1.1692500000):0.2683510000):0.2217660000	((2inc_B:1.6067170000	(2inp_C:1.4825980000	1mty_B:3.6567270000):0.5484370000):1.1000300000	(1mty_D:2.1208320000	3dhg_A:1.2721260000):0.8468490000):1.2805500000):1.4933800000	(1lko_A:1.2921240000	1yuz_A:1.1445680000):0.8197020000):0.7513840000	3qhb_A:0.5857900000):1.0080900000	((((((1lb3_A:0.0618630000	2za7_A:0.0636980000):0.5827910000	1bg7_A:0.1690450000):0.1426730000	1r03_A:0.3368050000):0.4531040000	1z6o_M:1.4350300000):0.2192770000	1z6o_A:2.4527270000):0.3263080000	((1eum_A:0.7557310000	1krq_A:0.2973140000):0.5257510000	((3e6s_A:2.0656970000	2jd7_A:0.2412820000):0.0613521000	1vlg_A:0.4853260000):0.0998896000):0.4693530000):1.1177800000):0.8636300000	2vzb_A:1.9471990000):0.3068940000	((((1bcf_A:0.0000010000	3e1q_A:0.0000010000):0.3414330000	2fkz_A:0.2351040000):0.5188580000	1jgc_A:0.3112320000):1.1292700000	1nfv_A:1.1222060000):0.6457500000):0.5484480000):0.5337520000):0.2978220000):0.2203050000):0.1680630000	((1qgh_A:0.4340080000	2ux1_A:0.7738820000):0.2629570000	(1ji4_A:0.6486170000	2fjc_A:0.9572430000):0.7188130000):0.2672570000):0.0154336000);
(1ji5_A:0.2208100000	(1jig_A:0.3181810000	((1qgh_A:0.4955700000	2ux1_A:1.0767880000):0.2853350000	((1ji4_A:1.0785500000	((((1dps_A:0.0000010000	1jts_A:0.0000010000):0.6286730000	1o9r_A:0.3111590000):0.8465820000	1uvh_A:1.1936380000):0.4029720000	((1tjo_A:0.0000010000	1tk6_A:0.0000010000):0.9321810000	(((((((2fzf_A:3.0717500000	(((2uw1_A:0.0000020000	2uw1_B:0.0000010000):0.2376110000	1afr_A:0.1244830000):3.3698500000	1za0_A:2.1175830000):0.7421410000):0.1851910000	((((1oqu_A:0.2861110000	1r2f_A:0.3132630000):0.1059540000	1uzr_A:0.0229750000):1.1230200000	(1mxr_A:1.1136330000	(1jk0_A:0.2477470000	(2uw2_A:0.1285390000	1w68_A:0.0411980000):0.1882750000):2.0257000000):0.5470180000):1.8331200000	3ee4_A:0.7920950000):3.1821300000):1.1165300000	(1otk_A:3.9059190000	((2inc_B:1.9870000000	(2inp_C:1.3388890000	1mty_B:3.1866220000):0.5096020000):1.0962100000	(1mty_D:2.2832420000	3dhg_A:1.5705660000):1.0025300000):1.0984400000):0.5220040000):1.0874500000	(1lko_A:1.0069210000	1yuz_A:1.1882780000):0.6073980000):0.4358110000	3qhb_A:1.2337630000):0.4970960000	((((((1lb3_A:0.1771050000	2za7_A:0.0773020000):0.5380070000	1bg7_A:0.1454940000):0.0722864000	1r03_A:0.3071920000):0.5117110000	1z6o_A:2.2010280000):0.1741180000	1z6o_M:1.2798360000):0.2737270000	(((1eum_A:0.7187550000	1krq_A:0.4120250000):0.6343380000	3e6s_A:1.4561430000):0.2110400000	(2jd7_A:0.4221820000	1vlg_A:0.5573710000):0.3189650000):0.6939400000):1.6141200000):0.4257970000	(2vzb_A:1.8610240000	((((1bcf_A:0.0000010000	3e1q_A:0.0000010000):0.4512080000	2fkz_A:0.3029120000):0.3120840000	1jgc_A:0.5576300000):1.0077900000	1nfv_A:0.8528040000):1.2036600000):0.1674520000):0.7664140000):0.6956930000):0.4792590000):0.2793200000	2fjc_A:1.4345540000):0.4960140000):0.3565670000):0.1591100000	(1n1q_A:0.3810820000	2chp_A:0.7993980000):0.1926330000);
(1ji5_A:0.2832570000	1jig_A:0.3764110000	(((1n1q_A:0.3014890000	((((1dps_A:0.0000010000	1jts_A:0.0000010000):0.4486910000	1o9r_A:0.5917250000):0.7136540000	1uvh_A:1.0829550000):0.3767280000	((1tjo_A:0.0000010000	1tk6_A:0.0000010000):1.0297200000	((((((2fzf_A:1.9247060000	(((((1oqu_A:0.2832800000	1r2f_A:0.3724270000):0.0160226000	1uzr_A:0.1115090000):0.9875040000	(1mxr_A:0.8450640000	(1jk0_A:0.2717030000	(2uw2_A:0.0446960000	1w68_A:0.0622380000):0.1921510000):1.4224400000):0.2234450000):1.5368100000	3ee4_A:0.9513310000):2.1695800000	(((2inc_B:2.0747040000	(2inp_C:2.7054400000	1mty_B:2.2420220000):1.0582400000):0.4396340000	(1mty_D:1.5908520000	3dhg_A:1.9360580000):0.9673410000):2.3194300000	(((2uw1_A:0.0028270000	2uw1_B:0.0000010000):0.1722370000	1afr_A:0.1425900000):3.4486700000	1za0_A:1.2824960000):0.9993660000):0.6790090000):0.9966870000):0.6182560000	1otk_A:4.2225160000):0.8667240000	((1lko_A:0.9228870000	1yuz_A:1.1972050000):1.0097600000	3qhb_A:1.0701960000):0.4681040000):0.4904030000	((((((1lb3_A:0.1997770000	2za7_A:0.0894090000):0.5757760000	1bg7_A:0.1377930000):0.2189130000	1r03_A:0.2242920000):0.6158450000	1z6o_A:2.0922240000):0.2438360000	1z6o_M:1.3444670000):0.3542340000	(((1eum_A:0.8663360000	1krq_A:0.3365260000):0.7451290000	3e6s_A:1.5280140000):0.2217540000	(2jd7_A:0.5365410000	1vlg_A:0.3581520000):0.1073190000):0.4138090000):1.4331800000):0.3452680000	2vzb_A:1.5497610000):0.3388680000	((((1bcf_A:0.0000010000	3e1q_A:0.0000010000):0.3581300000	2fkz_A:0.2627560000):0.5717500000	1jgc_A:0.3262990000):1.1525300000	1nfv_A:0.5002220000):0.7590250000):0.8756020000):0.4758470000):0.6944970000):0.3203860000	((1qgh_A:0.3377220000	2ux1_A:0.8237870000):0.6831800000	(1ji4_A:0.6799650000	2fjc_A:1.3074290000):0.5101750000):0.1126490000):0.0343532000	2chp_A:0.7457000000):0.0931834000);
(1ji5_A:0.4683000000	(1jig_A:0.3471510000	((1qgh_A:0.4437180000	2ux1_A:0.7747460000):0.5430330000	((1ji4_A:0.7622720000	2fjc_A:0.8053550000):0.4669800000	((((1dps_A:0.0000010000	1jts_A:0.0000010000):0.4920510000	1o9r_A:0.3799380000):0.3108580000	1uvh_A:1.0910990000):1.2536800000	((1tjo_A:0.0000010000	1tk6_A:0.0000010000):1.2529600000	((2fzf_A:3.4733720000	2vzb_A:0.8200830000):1.1894100000	((((1bcf_A:0.0000010000	3e1q_A:0.0000010000):0.3782400000	2fkz_A:0.3010740000):0.4274110000	1jgc_A:0.8479650000):0.8015430000	(1nfv_A:0.8785270000	((((1lko_A:1.0403750000	1yuz_A:0.8597000000):1.3972800000	3qhb_A:1.1210280000):0.5539430000	(1otk_A:3.1456120000	(((((((1oqu_A:0.2161590000	1r2f_A:0.3204380000):0.0920562000	1uzr_A:0.0631800000):1.2942700000	1mxr_A:1.5078470000):0.3604060000	(1jk0_A:0.4554760000	(2uw2_A:0.0977240000	1w68_A:0.0837130000):0.1269380000):1.6701000000):1.0166000000	3ee4_A:1.6650550000):1.5708100000	(((2uw1_A:0.0000020000	2uw1_B:0.0000010000):0.1000200000	1afr_A:0.2312120000):3.2705700000	1za0_A:0.9481720000):1.3907600000):1.2767700000	((2inc_B:1.2138370000	(2inp_C:1.1355390000	1mty_B:3.4533940000):0.7619330000):1.0597400000	(1mty_D:2.3399810000	3dhg_A:1.2168650000):0.9323070000):1.2386700000):0.4883390000):0.6751840000):0.7607510000	((((((((1lb3_A:0.1418260000	2za7_A:0.0398040000):0.5631510000	1bg7_A:0.1063450000):0.1089840000	1r03_A:0.3565520000):0.2651290000	1z6o_M:1.2769760000):0.3397050000	1z6o_A:1.5828040000):0.6183820000	(1eum_A:0.5957430000	1krq_A:0.3553280000):0.6905900000):0.2966110000	(3e6s_A:2.3137910000	2jd7_A:0.2900610000):0.1795670000):0.0516138000	1vlg_A:0.5614820000):1.7666100000):0.5502840000):0.3592070000):0.2672210000):0.4013040000):0.6504520000):0.2063910000):0.2404880000):0.1151860000):0.1301700000	(1n1q_A:0.4812470000	2chp_A:0.8312530000):0.0952217000);
(1ji5_A:0.4067800000	(1jig_A:0.1722610000	((1qgh_A:0.5145320000	2ux1_A:0.7728510000):0.4150950000	((1ji4_A:0.7880310000	2fjc_A:1.3201280000):0.3922310000	((((1dps_A:0.0000010000	1jts_A:0.0000010000):0.8480770000	1o9r_A:0.4413160000):0.5555350000	1uvh_A:1.0969450000):0.3333320000	((1tjo_A:0.0000010000	1tk6_A:0.0000010000):0.8151180000	(((((((2fzf_A:2.7248260000	(((2inc_B:1.3800840000	1mty_B:2.9308440000):0.4204150000	2inp_C:1.7495740000):1.4854500000	(1mty_D:2.6541970000	3dhg_A:1.6860020000):0.2245950000):1.7179700000):0.4986320000	3qhb_A:1.2770440000):0.3593620000	(((((1oqu_A:0.2230620000	1r2f_A:0.3768970000):0.1229320000	1uzr_A:0.0131650000):1.0114900000	(1mxr_A:1.3976160000	((1jk0_A:0.4702110000	1w68_A:0.0255710000):0.1075960000	2uw2_A:0.0191130000):1.9004500000):0.6819900000):2.5280900000	3ee4_A:0.7276830000):3.7267500000	(((2uw1_A:0.0056380000	2uw1_B:0.0000010000):0.0736484000	1afr_A:0.2344620000):2.3626600000	1za0_A:2.8954110000):1.3529000000):1.9087700000):0.4221160000	((((((1lb3_A:0.1838500000	2za7_A:0.0663000000):0.3744310000	1bg7_A:0.2546170000):0.0649865000	1r03_A:0.3226310000):0.5689480000	(1z6o_A:1.9251160000	1z6o_M:1.1691580000):0.3406580000):0.7084280000	(((1eum_A:0.7341990000	1krq_A:0.9558030000):0.7243860000	(3e6s_A:2.1360330000	2jd7_A:0.1802450000):0.1787410000):0.3359910000	1vlg_A:0.3075040000):0.6908610000):0.8044210000	1otk_A:4.0007210000):0.4528040000):0.1127500000	(1lko_A:0.2941800000	1yuz_A:1.6094130000):1.9453600000):1.0300500000	(2vzb_A:2.1415440000	(((1bcf_A:0.0000010000	3e1q_A:0.0000010000):0.3566150000	2fkz_A:0.3298880000):0.6189650000	1jgc_A:0.5333870000):1.0929400000):0.5576580000):0.0472191000	1nfv_A:1.5042890000):0.9584620000):1.0381700000):0.3537370000):0.1421430000):0.3240360000):0.0596410000	(1n1q_A:0.4696470000	2chp_A:0.8241220000):0.1741190000);
(1ji5_A:0.3654220000	(1jig_A:0.1581560000	((1qgh_A:0.4927030000	2ux1_A:0.8033840000):0.6101360000	((1ji4_A:1.3605120000	2fjc_A:1.0558840000):0.1402680000	(((((1dps_A:0.0000010000	1jts_A:0.0000010000):0.4301900000	1o9r_A:0.3788720000):0.9381830000	1uvh_A:1.1487330000):0.7356410000	(1tjo_A:0.0000010000	1tk6_A:0.0000020000):1.0835200000):0.4199520000	((((((((2fzf_A:2.4124490000	(((2uw1_A:0.0029180000	2uw1_B:0.0000010000):0.2087210000	1afr_A:0.0838170000):4.1058500000	1za0_A:0.5351140000):2.0431500000):0.7449870000	(((((1oqu_A:0.2846210000	1r2f_A:0.3524970000):0.1735180000	1uzr_A:0.0000030000):1.3385800000	1mxr_A:1.4512760000):0.3035350000	(1jk0_A:0.2954120000	(2uw2_A:0.1362120000	1w68_A:0.0288050000):0.2194950000):1.6189100000):1.2496500000	3ee4_A:1.2534770000):2.3273200000):1.0659000000	1otk_A:4.1980940000):0.3503570000	((2inc_B:1.7242370000	(2inp_C:1.5131140000	1mty_B:3.2528490000):0.4735140000):0.9109570000	(1mty_D:2.0340830000	3dhg_A:1.4310080000):1.0859600000):1.9078200000):0.8981840000	(((1lko_A:0.8241360000	1yuz_A:1.0297410000):1.5500700000	3qhb_A:1.0972240000):0.5109610000	((((((((1lb3_A:0.1384610000	2za7_A:0.1065340000):0.4662260000	1bg7_A:0.0195300000):0.1631070000	1r03_A:0.3013650000):0.2949820000	1z6o_A:2.1017820000):0.4054640000	1z6o_M:1.4461610000):0.4905590000	3e6s_A:1.0908050000):0.3639020000	(2jd7_A:0.4853190000	1vlg_A:0.6575880000):0.3926220000):0.4469630000	(1eum_A:0.8263100000	1krq_A:0.1541580000):0.2533940000):1.7283000000):0.8216310000):0.3409420000	1nfv_A:0.7509470000):0.6415480000	(((1bcf_A:0.0000010000	3e1q_A:0.0000010000):0.3414990000	2fkz_A:0.1882650000):0.2580550000	1jgc_A:0.5559430000):0.6306110000):0.6664170000	2vzb_A:1.2093750000):1.1480900000):0.5699590000):0.1216270000):0.2218160000):0.1457230000	(1n1q_A:0.4066100000	2chp_A:0.7830720000):0.1006770000);
(1ji5_A:0.3138140000	((1jig_A:0.2359080000	((1qgh_A:0.3284460000	2ux1_A:1.2551410000):0.7673180000	((1ji4_A:0.8031980000	2fjc_A:1.0401030000):0.6892300000	((((1dps_A:0.0000010000	1jts_A:0.0000010000):0.8235500000	1o9r_A:0.2158540000):0.7765240000	1uvh_A:1.3771570000):0.9597820000	((1tjo_A:0.0000010000	1tk6_A:0.0000010000):0.8950140000	(((((((2fzf_A:3.8826770000	(((2uw1_A:0.0028060000	2uw1_B:0.0000010000):0.1065820000	1afr_A:0.2443170000):4.6142700000	1za0_A:1.3695820000):0.9539730000):0.1900150000	((((((1oqu_A:0.2606110000	1r2f_A:0.3539210000):0.1193350000	1uzr_A:0.0000020000):1.1872100000	1mxr_A:1.5200330000):0.7525900000	(1jk0_A:0.3171640000	(2uw2_A:0.0813130000	1w68_A:0.0475760000):0.1563760000):1.1765300000):0.9547130000	3ee4_A:1.8093850000):1.6098800000	((2inc_B:1.2794970000	(2inp_C:1.8808450000	1mty_B:3.0168490000):0.5372010000):0.6188650000	(1mty_D:1.8163770000	3dhg_A:1.9344220000):1.1544900000):2.8141300000):0.3233630000):1.0637300000	1otk_A:3.9316910000):0.2467750000	((1lko_A:0.4168400000	1yuz_A:2.2111430000):1.3931600000	3qhb_A:1.3119540000):0.5141400000):0.3535760000	(((((1lb3_A:0.1274630000	2za7_A:0.0791780000):0.3535880000	1r03_A:0.4338680000):0.1011970000	1bg7_A:0.0000020000):0.5501800000	(1z6o_A:1.7591620000	1z6o_M:1.0141930000):0.4277680000):0.0000025405	(((1eum_A:0.5764220000	1krq_A:0.4523430000):0.5717150000	(2jd7_A:0.3984570000	1vlg_A:0.6264920000):0.2203830000):0.4364360000	3e6s_A:1.5896710000):0.9548700000):1.4308600000):0.6636390000	((((1bcf_A:0.0000010000	3e1q_A:0.0000010000):0.2898030000	2fkz_A:0.1760850000):0.3224070000	1jgc_A:0.6446770000):1.2658400000	1nfv_A:0.7893270000):0.5221580000):0.1002830000	2vzb_A:1.7667380000):0.5030140000):1.1309400000):0.4826250000):0.2456440000):0.1148920000):0.1461010000	1n1q_A:0.3903360000):0.1324570000	2chp_A:0.7104390000);
(1ji5_A:0.2482480000	1jig_A:0.2646010000	((1n1q_A:0.4397980000	2chp_A:0.7194450000):0.1194820000	((1qgh_A:0.4448900000	2ux1_A:0.9181660000):0.4430850000	((1ji4_A:1.0442160000	2fjc_A:0.8791640000):0.2734190000	((((1dps_A:0.0000010000	1jts_A:0.0000010000):0.5825830000	1o9r_A:0.2292630000):0.6010970000	1uvh_A:0.9432490000):0.6179630000	((1tjo_A:0.0000010000	1tk6_A:0.0000010000):1.2074200000	((((((((2fzf_A:2.5825570000	((2inc_B:1.2512390000	(2inp_C:1.2970650000	1mty_B:3.6287880000):1.1348800000):1.5218000000	(1mty_D:2.1654500000	3dhg_A:1.0152340000):1.2221300000):1.9659800000):0.0541025000	((((((1oqu_A:0.2654810000	1r2f_A:0.2151000000):0.0782452000	1uzr_A:0.0480230000):1.3397800000	1mxr_A:1.0579360000):0.5022860000	(1jk0_A:0.1093610000	(2uw2_A:0.0730700000	1w68_A:0.0289630000):0.2869870000):1.4552600000):2.0174100000	3ee4_A:1.0981160000):2.2703500000	(((2uw1_A:0.0026530000	2uw1_B:0.0000010000):0.2411820000	1afr_A:0.0775080000):2.1800000000	1za0_A:2.9142600000):0.9433440000):0.3372680000):0.6517550000	(1lko_A:0.9007800000	1yuz_A:1.3199720000):0.4531050000):0.2137610000	3qhb_A:1.5069690000):0.2300670000	1otk_A:4.4334440000):0.7392800000	((((((1lb3_A:0.1243110000	2za7_A:0.0469040000):0.4872000000	1r03_A:0.3741730000):0.2565910000	1bg7_A:0.0402840000):0.7722400000	1z6o_A:2.3028410000):0.1483980000	1z6o_M:1.1976540000):0.3509510000	((1eum_A:0.4653840000	1krq_A:0.5492570000):0.6309060000	((3e6s_A:1.8011950000	2jd7_A:0.2867030000):0.4391880000	1vlg_A:0.4024230000):0.4153240000):0.8006830000):1.2035300000):0.3070120000	2vzb_A:1.5449750000):0.2544190000	((((1bcf_A:0.0000010000	3e1q_A:0.0000010000):0.2498900000	2fkz_A:0.3052840000):0.3124750000	1jgc_A:0.5254170000):0.8625100000	1nfv_A:0.8748110000):0.4361750000):0.9542190000):0.4230500000):0.1535150000):0.2586740000):0.1805540000):0.1222260000);
(1ji5_A:0.2106880000	(1jig_A:0.3115180000	(1n1q_A:0.4259320000	((1qgh_A:0.6453640000	2ux1_A:0.9492200000):0.3370680000	((1ji4_A:0.9865560000	2fjc_A:1.1191630000):0.2935390000	((((1dps_A:0.0000010000	1jts_A:0.0000010000):0.5456140000	1o9r_A:0.3486280000):0.4573970000	1uvh_A:0.8996390000):0.6977870000	((1tjo_A:0.0000010000	1tk6_A:0.0000010000):1.0921000000	((2fzf_A:4.6024380000	2vzb_A:1.7124870000):0.5100600000	((((1bcf_A:0.0000010000	3e1q_A:0.0000010000):0.3439730000	2fkz_A:0.2493730000):0.4223210000	1jgc_A:0.4792850000):1.0799400000	(1nfv_A:1.2862660000	((((1lko_A:0.5609880000	1yuz_A:1.5693880000):1.5607000000	(1otk_A:2.1515370000	(((((((1oqu_A:0.2112520000	1r2f_A:0.2670470000):0.1273120000	1uzr_A:0.0000020000):1.0942700000	1mxr_A:1.3097000000):0.2699280000	(1jk0_A:0.2027880000	(2uw2_A:0.0859370000	1w68_A:0.0384810000):0.2593250000):1.6743900000):0.8778060000	3ee4_A:1.9452300000):1.9976500000	(((2uw1_A:0.0061780000	2uw1_B:0.0000010000):0.0979340000	1afr_A:0.2070890000):4.6696100000	1za0_A:1.2774910000):1.8317800000):0.5087500000	((2inc_B:0.9251180000	(2inp_C:1.2034460000	1mty_B:3.3843940000):1.2230300000):0.6106890000	(1mty_D:2.8436890000	3dhg_A:0.9353600000):1.8915100000):2.2026800000):0.4033290000):1.3465900000):0.1710080000	3qhb_A:1.6776310000):0.3969270000	((((((1lb3_A:0.2019120000	2za7_A:0.0201660000):0.4474490000	1bg7_A:0.1504510000):0.2375880000	1r03_A:0.2494770000):0.7042110000	(1z6o_A:2.1772830000	1z6o_M:0.7379720000):0.2272160000):1.2628000000	((3e6s_A:2.0194950000	2jd7_A:0.1420630000):0.2954770000	1vlg_A:0.5285900000):0.3225580000):0.3618310000	(1eum_A:0.6772530000	1krq_A:0.4322690000):0.3397810000):1.3496800000):0.7164300000):0.2465310000):0.2984180000):0.4451400000):0.9541710000):0.3376030000):0.1603760000):0.1571550000):0.1339870000):0.0979946000	2chp_A:0.7160220000);
(1ji5_A:0.4583340000	(1jig_A:0.5126590000	((1qgh_A:0.3507370000	2ux1_A:0.6772770000):0.7127470000	((1ji4_A:0.9696520000	2fjc_A:1.5741560000):0.3087870000	((((1dps_A:0.0000010000	1jts_A:0.0000010000):0.5838450000	1o9r_A:0.3485610000):0.6328780000	1uvh_A:0.9940850000):0.5223450000	((1tjo_A:0.0000010000	1tk6_A:0.0000010000):1.5676900000	((((2fzf_A:2.9998290000	((1otk_A:4.6820930000	((2inc_B:1.6461230000	(2inp_C:1.8753420000	1mty_B:2.6391850000):0.7689720000):0.9463530000	(1mty_D:2.0167160000	3dhg_A:0.9809320000):0.6808010000):1.6341400000):0.5185890000	((((((1oqu_A:0.2309510000	1r2f_A:0.3024360000):0.1157360000	1uzr_A:0.0351650000):1.4513900000	1mxr_A:1.1265880000):0.2481480000	(1jk0_A:0.3534410000	(2uw2_A:0.1416480000	1w68_A:0.0094760000):0.0854013000):1.8527200000):2.3084100000	3ee4_A:1.1039170000):2.2909500000	(((2uw1_A:0.0000020000	2uw1_B:0.0000010000):0.0834427000	1afr_A:0.2755180000):2.8291100000	1za0_A:1.9483160000):0.6552160000):1.0481500000):0.5776500000):0.3680550000	((1lko_A:0.9875710000	1yuz_A:1.1130760000):1.3769200000	3qhb_A:0.9099500000):1.0325900000):0.1106510000	((((((1lb3_A:0.1537130000	2za7_A:0.0356010000):0.4832600000	1r03_A:0.3535740000):0.1288130000	1bg7_A:0.0958180000):0.3486630000	((1eum_A:0.4538460000	1krq_A:0.4609680000):0.2813220000	(3e6s_A:1.3684270000	(2jd7_A:0.4479680000	1vlg_A:0.6811340000):0.2470770000):0.2682950000):1.1788400000):0.3089890000	1z6o_A:1.8011940000):0.2775320000	1z6o_M:0.7407380000):0.8166020000):0.7677940000	(2vzb_A:1.9375870000	((((1bcf_A:0.0000010000	3e1q_A:0.0000020000):0.4204390000	2fkz_A:0.2936730000):0.2130150000	1jgc_A:0.5537440000):0.7758290000	1nfv_A:1.4593510000):1.1056000000):0.3292100000):0.6611810000):0.1577110000):0.2374830000):0.3646560000):0.0387893000):0.0780564000	(1n1q_A:0.5020400000	2chp_A:1.0049520000):0.2071390000);
(1ji5_A:0.4152580000	1jig_A:0.2892490000	((1n1q_A:0.4397900000	2chp_A:0.7911960000):0.1992470000	((1qgh_A:0.4420860000	2ux1_A:0.6325590000):0.5538290000	((1ji4_A:0.7407450000	2fjc_A:1.7824540000):0.6092880000	((((1dps_A:0.0000010000	1jts_A:0.0000010000):0.8043840000	1o9r_A:0.1841160000):0.7356070000	(1uvh_A:1.1901680000	(1tjo_A:0.0000010000	1tk6_A:0.0000010000):1.4634700000):0.5852010000):0.4903010000	(((((((2fzf_A:3.4548240000	((2inc_B:2.1762060000	(1mty_D:2.4486080000	3dhg_A:1.8752520000):0.7866660000):0.5067400000	(2inp_C:1.7023030000	1mty_B:3.2816800000):0.4336730000):3.0548200000):0.8044510000	(((2uw1_A:0.0064030000	2uw1_B:0.0000010000):0.2971090000	1afr_A:0.1350780000):3.8838200000	1za0_A:2.3195240000):1.3278100000):0.6627120000	(((1lko_A:0.7384310000	1yuz_A:2.0502620000):1.5795800000	3qhb_A:0.5570570000):1.0302300000	(1otk_A:1.3274370000	((((1oqu_A:0.2025470000	1r2f_A:0.3084010000):0.0988297000	1uzr_A:0.0239330000):0.8635300000	(1mxr_A:1.4235190000	(1jk0_A:0.2831200000	(2uw2_A:0.0453790000	1w68_A:0.1034970000):0.1594410000):1.6131000000):0.6487440000):1.3904500000	3ee4_A:2.2702830000):1.9753400000):1.3324600000):0.3697070000):0.7648610000	((((((1lb3_A:0.1913550000	2za7_A:0.0438290000):0.4883300000	1r03_A:0.4190900000):0.2027190000	1bg7_A:0.0570900000):0.7261060000	1z6o_M:1.1300300000):0.2628080000	1z6o_A:1.8656360000):0.8021700000	((((1eum_A:0.7619200000	1krq_A:0.4993890000):0.4314910000	3e6s_A:2.1912980000):0.2130640000	2jd7_A:0.5449620000):0.2101670000	1vlg_A:0.4921580000):0.4830240000):0.7952850000):0.4853570000	1nfv_A:1.4252550000):0.4158770000	(((1bcf_A:0.0000010000	3e1q_A:0.0000010000):0.2920560000	2fkz_A:0.3594830000):1.1494900000	1jgc_A:0.0581240000):1.1174600000):0.1170560000	2vzb_A:1.7746390000):1.1793100000):0.2337070000):0.4900460000):0.2381680000):0.2005780000);
(1ji5_A:0.4322810000	1jig_A:0.3651850000	((1n1q_A:0.4807190000	2chp_A:0.6682490000):0.1312540000	((1qgh_A:0.4329460000	2ux1_A:0.7570090000):0.3517320000	((1ji4_A:0.8893760000	2fjc_A:1.1366390000):0.1738170000	((((1dps_A:0.0000010000	1jts_A:0.0000010000):0.6563550000	1o9r_A:0.2271250000):0.9356080000	1uvh_A:0.8447060000):0.2302720000	((1tjo_A:0.0000010000	1tk6_A:0.0000010000):0.7728000000	(((((2fzf_A:3.4603650000	(((1otk_A:3.5837570000	((((1oqu_A:0.2395940000	1r2f_A:0.3288990000):0.1080860000	1uzr_A:0.0103850000):1.2481200000	(1mxr_A:1.2466840000	(1jk0_A:0.2102330000	(2uw2_A:0.0625400000	1w68_A:0.1010040000):0.2830320000):1.4371900000):0.3422990000):1.2566100000	3ee4_A:1.3768710000):1.5629300000):0.5444010000	((2inc_B:1.7298720000	(2inp_C:1.5940520000	1mty_B:3.6071210000):0.6909980000):1.1329900000	(1mty_D:2.7370700000	3dhg_A:1.3378740000):0.5173910000):2.0890400000):0.5565900000	(((2uw1_A:0.0030260000	2uw1_B:0.0000010000):0.0988005000	1afr_A:0.2429120000):2.5926700000	1za0_A:1.7910030000):1.0897500000):0.5941070000):0.9424870000	((1lko_A:0.7815640000	1yuz_A:2.2390160000):1.1546000000	3qhb_A:1.3484990000):0.3055270000):0.1669940000	(((((1lb3_A:0.1823740000	2za7_A:0.0881170000):0.5141280000	1bg7_A:0.2166000000):0.1887460000	1r03_A:0.3927570000):0.7309220000	(1z6o_A:2.3397990000	1z6o_M:1.0982850000):0.4533560000):0.1700500000	((1eum_A:0.7290150000	1krq_A:0.6478760000):0.2985470000	(3e6s_A:1.7323640000	(2jd7_A:0.4396030000	1vlg_A:0.6645780000):0.1736480000):0.3100400000):0.7745180000):0.9582640000):1.6181300000	2vzb_A:1.3025390000):0.4872760000	((((1bcf_A:0.0000010000	3e1q_A:0.0000010000):0.3418540000	2fkz_A:0.3014810000):0.2743350000	1jgc_A:0.5321240000):1.3954500000	1nfv_A:1.1104770000):0.5312530000):0.8475290000):0.8737950000):0.4805610000):0.3168620000):0.1904160000):0.0714783000);
(1ji5_A:0.3052770000	(1jig_A:0.3219880000	((1qgh_A:0.5864260000	2ux1_A:0.7831320000):0.5862510000	((1ji4_A:0.8752160000	2fjc_A:1.4062130000):0.3557810000	((((1dps_A:0.0000010000	1jts_A:0.0000010000):0.2435080000	1o9r_A:0.4926880000):0.7911780000	1uvh_A:1.1270420000):0.2553040000	((1tjo_A:0.0000010000	1tk6_A:0.0000010000):1.0134600000	(((((2fzf_A:2.7113510000	((1lko_A:1.0087560000	1yuz_A:1.0668860000):0.6827360000	3qhb_A:1.1879550000):0.6287410000):0.5956410000	(((((((1oqu_A:0.2545000000	1r2f_A:0.3144910000):0.0959212000	1uzr_A:0.0280240000):1.2461400000	1mxr_A:1.4435130000):0.5926670000	(1jk0_A:0.2841240000	(2uw2_A:0.1212760000	1w68_A:0.0329780000):0.2758440000):1.7265700000):0.7364320000	3ee4_A:2.2552540000):0.8130410000	((2inc_B:1.4269980000	(2inp_C:2.1028380000	1mty_B:2.7980410000):0.5385240000):1.0504500000	(1mty_D:2.4108130000	3dhg_A:1.8435960000):1.2089700000):1.4512200000):0.8967030000	(((2uw1_A:0.0026880000	2uw1_B:0.0000010000):0.0275199000	1afr_A:0.3210990000):3.8718900000	1za0_A:1.5879950000):1.1207900000):0.5866320000):0.3091170000	1otk_A:3.6932050000):0.9319960000	1nfv_A:0.4525900000):0.5127830000	((2vzb_A:1.8571490000	((((((1lb3_A:0.2237030000	2za7_A:0.0604600000):0.5358230000	1r03_A:0.2925560000):0.1584260000	1bg7_A:0.0193820000):0.4786170000	1z6o_M:1.2446900000):0.0983411000	1z6o_A:2.0304640000):0.2994430000	((((1eum_A:0.4935380000	1krq_A:0.5768630000):0.8754540000	3e6s_A:1.5156720000):0.1956870000	2jd7_A:0.2660920000):0.2204390000	1vlg_A:0.2736650000):0.4324550000):1.5317800000):0.3303440000	(((1bcf_A:0.0000010000	3e1q_A:0.0000010000):0.4520040000	2fkz_A:0.3153940000):0.4741120000	1jgc_A:0.4459460000):0.9970010000):0.1901880000):1.3117200000):0.8945670000):0.2085160000):0.0898578000):0.2571060000):0.1518410000	(1n1q_A:0.4931290000	2chp_A:0.8095180000):0.2102520000);
(1ji5_A:0.4367790000	(1jig_A:0.2327260000	(((1qgh_A:0.4784020000	2ux1_A:1.0575350000):0.5003920000	(1ji4_A:1.3319930000	2fjc_A:1.2429680000):0.4741810000):0.0715973000	(((((1dps_A:0.0000010000	1jts_A:0.0000010000):0.4984750000	1o9r_A:0.4784350000):1.1369300000	1uvh_A:0.8733600000):0.7062480000	(1tjo_A:0.0000010000	1tk6_A:0.0000010000):0.9312500000):0.5677660000	(((((2fzf_A:2.9115860000	(((1otk_A:3.7843990000	(((2inc_B:2.4097450000	2inp_C:1.4785700000):0.8193430000	1mty_B:2.0002020000):1.1609200000	(1mty_D:2.3604500000	3dhg_A:1.7546880000):0.6393390000):2.2887300000):0.7112060000	(((2uw1_A:0.0000020000	2uw1_B:0.0000010000):0.2418110000	1afr_A:0.0799200000):4.4081600000	1za0_A:0.8458560000):1.5334400000):0.0234326000	(((((1oqu_A:0.2166440000	1r2f_A:0.3351050000):0.0365718000	1uzr_A:0.0555420000):1.3778800000	(1jk0_A:0.2191160000	(2uw2_A:0.0669050000	1w68_A:0.0661010000):0.2665310000):1.7391700000):0.1176220000	1mxr_A:1.2798130000):1.5148800000	3ee4_A:1.8912480000):0.9661260000):0.7222450000):1.6924500000	1nfv_A:0.6395850000):0.5577450000	(((1bcf_A:0.0000010000	3e1q_A:0.0000010000):0.3577910000	2fkz_A:0.2142320000):0.5890480000	1jgc_A:0.3809550000):1.1795800000):0.6465650000	(((1lko_A:0.6580490000	1yuz_A:1.2990220000):1.0538600000	3qhb_A:1.2459260000):0.5729520000	((((((1lb3_A:0.1344220000	2za7_A:0.0918830000):0.5161550000	1r03_A:0.3383800000):0.1556830000	1bg7_A:0.1344390000):0.3921890000	1z6o_A:1.9190940000):0.3999050000	1z6o_M:0.7951170000):0.3063860000	(((1eum_A:0.6528610000	1krq_A:0.2959370000):0.2965250000	3e6s_A:1.1023970000):0.2629480000	(2jd7_A:0.4252810000	1vlg_A:0.4446940000):0.2086410000):0.4748060000):1.1085400000):0.6695230000):0.2269960000	2vzb_A:1.5690660000):1.0340800000):0.7294720000):0.2558430000):0.0949259000	(1n1q_A:0.4074440000	2chp_A:1.0365510000):0.1301320000);
(1ji5_A:0.4585040000	(1jig_A:0.3463230000	((1qgh_A:0.4289150000	2ux1_A:0.9718090000):0.5783480000	((1ji4_A:0.9531700000	2fjc_A:0.9503780000):0.0856970000	(((1dps_A:0.0000010000	1jts_A:0.0000010000):0.7287970000	1o9r_A:0.2350420000):0.6626890000	(1uvh_A:0.3545250000	((1tjo_A:0.0000010000	1tk6_A:0.0000020000):0.2774930000	((((2fzf_A:4.6634630000	(((1otk_A:3.2007040000	(((((1oqu_A:0.3112510000	1r2f_A:0.3162970000):0.0581097000	1uzr_A:0.0454610000):1.8474600000	1mxr_A:1.2230600000):0.0581206000	(1jk0_A:0.3990810000	(2uw2_A:0.1533090000	1w68_A:0.0081730000):0.1266910000):1.2665500000):0.9325300000	3ee4_A:2.3484420000):0.8985050000):1.8471700000	(((2inc_B:1.7235760000	2inp_C:1.6525880000):0.5055900000	1mty_B:2.7109280000):0.5884900000	(1mty_D:2.9136020000	3dhg_A:1.1680550000):1.0755800000):1.8286700000):0.7486460000	(((2uw1_A:0.0083820000	2uw1_B:0.0000010000):0.2154770000	1afr_A:0.0427100000):3.3621100000	1za0_A:1.9837550000):1.0367500000):1.1956100000):0.8525530000	(((1lko_A:0.9799140000	1yuz_A:1.2177090000):1.7054600000	3qhb_A:1.1171520000):0.7586080000	((((1lb3_A:0.1753030000	2za7_A:0.1026990000):0.5362590000	(1bg7_A:0.1012080000	(1z6o_A:1.9341490000	1z6o_M:1.7527530000):0.5054700000):0.0967754000):0.1049180000	1r03_A:0.4835290000):1.2976800000	((1eum_A:0.7790220000	1krq_A:0.6313730000):0.3460490000	((3e6s_A:2.0816130000	2jd7_A:0.2228740000):0.3140280000	1vlg_A:0.4401040000):0.2892100000):0.4908280000):1.1096700000):0.3036500000):0.6070600000	(2vzb_A:2.5927340000	(((1bcf_A:0.0000010000	3e1q_A:0.0000010000):0.4688460000	2fkz_A:0.1687980000):0.4835350000	1jgc_A:0.6113530000):0.4579000000):0.8306030000):0.0940892000	1nfv_A:1.3968750000):2.1214700000):1.8183000000):0.8502390000):1.2655400000):0.3999880000):0.2483200000):0.1251340000	(1n1q_A:0.6249470000	2chp_A:0.7782920000):0.0939480000);
(1ji5_A:0.2512250000	((1jig_A:0.1915140000	(1ji4_A:1.0777850000	2fjc_A:1.0994960000):0.4937830000):0.1432020000	(1qgh_A:0.2745680000	2ux1_A:1.1759180000):0.6926810000):0.1272100000	(1n1q_A:0.5097870000	(2chp_A:0.4216750000	((((1dps_A:0.0000010000	1jts_A:0.0000010000):0.4313800000	1o9r_A:0.3672190000):1.5807100000	1uvh_A:0.6815820000):0.5958420000	((1tjo_A:0.0000010000	1tk6_A:0.0000010000):0.4815270000	((((((((((2fzf_A:2.4173720000	(((2uw1_A:0.0000020000	2uw1_B:0.0000010000):0.1614310000	1afr_A:0.1159180000):2.5493300000	1za0_A:2.3611390000):0.6803830000):0.5684450000	(((((1oqu_A:0.2666720000	1r2f_A:0.2811790000):0.0954208000	1uzr_A:0.0571350000):1.2473800000	1mxr_A:1.2385690000):0.3946160000	(1jk0_A:0.2041710000	(2uw2_A:0.0600730000	1w68_A:0.0729980000):0.2666780000):1.4232200000):1.3265400000	3ee4_A:1.1941410000):1.2493600000):0.2084990000	1otk_A:2.8318850000):0.3202410000	((2inc_B:1.6225200000	(2inp_C:1.4225810000	1mty_B:2.5631110000):0.5626720000):1.0441600000	(1mty_D:2.7300970000	3dhg_A:0.8945900000):0.8852210000):1.9552300000):0.6104220000	(1lko_A:1.0519340000	1yuz_A:1.3864460000):0.9511070000):0.5557010000	3qhb_A:1.0678960000):0.2953560000	(((((1lb3_A:0.1245730000	2za7_A:0.0322210000):0.5666690000	1bg7_A:0.0346450000):0.4445370000	1r03_A:0.1797920000):0.8387910000	((1eum_A:0.5610510000	1krq_A:0.3316600000):0.4863530000	((3e6s_A:1.5007850000	2jd7_A:0.1293240000):0.2867320000	1vlg_A:0.3636620000):0.2192170000):0.5082030000):0.3371350000	(1z6o_A:2.6895730000	1z6o_M:0.7269450000):0.1614460000):1.5573200000):0.8499780000	2vzb_A:1.2330020000):0.3537580000	(((1bcf_A:0.0000010000	3e1q_A:0.0000010000):0.3077540000	2fkz_A:0.2416460000):0.3045800000	1jgc_A:0.6584840000):1.0370300000):0.2259600000	1nfv_A:1.1164430000):0.8324100000):0.7719920000):0.6447440000):0.3058500000):0.1472170000);
(1ji5_A:0.3951840000	(1jig_A:0.1944040000	((1qgh_A:0.2710910000	2ux1_A:0.7426200000):0.6110340000	((1ji4_A:0.6099560000	((((1dps_A:0.0000010000	1jts_A:0.0000010000):0.7276650000	1o9r_A:0.2667990000):0.4629300000	1uvh_A:1.2209720000):0.7374520000	((1tjo_A:0.0000010000	1tk6_A:0.0000020000):1.1050900000	(((((((2fzf_A:3.7038060000	((((1oqu_A:0.3189530000	1r2f_A:0.3388240000):0.0619679000	1uzr_A:0.0568640000):1.0584400000	(1mxr_A:1.2922010000	(1jk0_A:0.2759280000	(2uw2_A:0.0765210000	1w68_A:0.0716420000):0.2315060000):1.7418300000):0.9793450000):2.9162100000	3ee4_A:1.1269930000):3.0724500000):0.2328470000	(((2uw1_A:0.0000020000	2uw1_B:0.0000010000):0.2285380000	1afr_A:0.1728820000):3.9903600000	1za0_A:2.2893450000):0.7880030000):0.5222420000	(1otk_A:3.2361570000	(((2inc_B:2.3299620000	2inp_C:1.8196910000):0.2907880000	1mty_B:2.4896780000):1.0511300000	(1mty_D:2.2966350000	3dhg_A:2.0796210000):0.8244850000):2.0118100000):0.9059670000):0.2614100000	(1lko_A:1.1086970000	1yuz_A:1.3211490000):1.3789500000):0.5454880000	(3qhb_A:2.4159440000	(((((1lb3_A:0.1533720000	2za7_A:0.0840390000):0.4777250000	1bg7_A:0.1884550000):0.0929547000	1r03_A:0.3450050000):0.6425800000	(1z6o_A:1.8920870000	1z6o_M:1.4804870000):0.2601950000):0.2525010000	(((1eum_A:0.8018680000	1krq_A:0.4031550000):0.4489910000	3e6s_A:1.7841940000):0.2433280000	(2jd7_A:0.3487200000	1vlg_A:0.5709480000):0.1652210000):0.8308670000):1.2637700000):0.7480850000):0.4898860000	1nfv_A:0.9677200000):1.0601200000	(2vzb_A:1.5652370000	(((1bcf_A:0.0000010000	3e1q_A:0.0000010000):0.4636900000	2fkz_A:0.1096210000):0.6674370000	1jgc_A:0.6967250000):1.2182800000):1.0381200000):1.3561200000):0.6006280000):0.5855500000):0.1839710000	2fjc_A:0.9452830000):0.4931180000):0.1319330000):0.0278704000	(1n1q_A:0.3330890000	2chp_A:0.8889610000):0.2051240000);
(1ji5_A:0.2597450000	((1jig_A:0.3128270000	(1qgh_A:0.3202550000	2ux1_A:1.2431610000):0.6636120000):0.0686114000	(1n1q_A:0.3186010000	(((1ji4_A:1.2994740000	2fjc_A:1.7251250000):0.0244258000	(((1dps_A:0.0000010000	1jts_A:0.0000010000):0.5680690000	1o9r_A:0.3428180000):0.8460870000	1uvh_A:0.6976410000):0.9587790000):0.2008330000	((1tjo_A:0.0000010000	1tk6_A:0.0000010000):1.0990800000	((((((((2fzf_A:2.4528760000	(((2uw1_A:0.0125950000	2uw1_B:0.0000010000):0.0880495000	1afr_A:0.2692480000):2.6795200000	1za0_A:2.6540180000):1.0294600000):0.8647930000	3ee4_A:2.6349520000):0.3377740000	((((1oqu_A:0.2825190000	1r2f_A:0.3258010000):0.0798047000	1uzr_A:0.0303050000):1.9637700000	1mxr_A:0.7859950000):0.2212190000	(1jk0_A:0.3715170000	(2uw2_A:0.1073850000	1w68_A:0.0938180000):0.1877200000):1.7577700000):1.9994400000):0.3635020000	1otk_A:4.1449180000):1.2743100000	(((2inc_B:1.2669990000	2inp_C:2.1127460000):0.5131430000	1mty_B:2.6717580000):0.3375580000	(1mty_D:2.2912180000	3dhg_A:1.9422720000):1.0237300000):2.7270400000):1.9801000000	(((1lko_A:1.3277000000	1yuz_A:1.5730550000):1.1683500000	3qhb_A:1.1767330000):1.0219400000	((((((1lb3_A:0.1541610000	2za7_A:0.0959110000):0.7437630000	1bg7_A:0.1541860000):0.1946020000	1r03_A:0.4628800000):0.5538620000	1z6o_M:1.4605380000):0.3863290000	1z6o_A:2.0415810000):0.2354190000	((((1eum_A:0.5968400000	1krq_A:0.7116850000):0.7154670000	3e6s_A:1.5677790000):0.2482670000	2jd7_A:0.1267880000):0.3408110000	1vlg_A:0.3796270000):0.5520020000):1.1990500000):0.7811350000):0.6462260000	(2vzb_A:1.7738820000	(((1bcf_A:0.0000010000	3e1q_A:0.0000010000):0.5135210000	2fkz_A:0.1995210000):0.1498470000	1jgc_A:0.9194900000):0.9929840000):0.2659710000):0.2730680000	1nfv_A:1.5349970000):0.3342570000):0.8951880000):0.2201070000):0.1790980000):0.0731153000	2chp_A:0.8323580000);
(1ji5_A:0.3398220000	(1jig_A:0.2182150000	((1qgh_A:0.5010400000	2ux1_A:0.7573800000):0.5049200000	((1ji4_A:1.0791430000	2fjc_A:1.0431680000):0.2522480000	((((1dps_A:0.0000010000	1jts_A:0.0000010000):0.7602660000	1o9r_A:0.3793630000):0.6510070000	1uvh_A:1.0700830000):0.6046590000	((1tjo_A:0.0000010000	1tk6_A:0.0000020000):0.9429800000	((((((2fzf_A:2.1163300000	((((((((1oqu_A:0.2472250000	1r2f_A:0.3359190000):0.0985390000	1uzr_A:0.0190380000):1.9694400000	1mxr_A:0.8679570000):0.4533960000	(1jk0_A:0.3127610000	(2uw2_A:0.0731570000	1w68_A:0.0655580000):0.1598360000):1.5235200000):1.3243100000	3ee4_A:1.6676570000):2.7957900000	1za0_A:1.8404260000):0.9301050000	((2uw1_A:0.0000020000	2uw1_B:0.0000010000):0.3605890000	1afr_A:0.0022300000):2.3233900000):1.3527400000	((2inc_B:1.5579910000	(2inp_C:1.3213490000	1mty_B:2.9650730000):0.5227340000):1.6611700000	(1mty_D:1.9607160000	3dhg_A:1.7434490000):0.3867510000):3.0669300000):0.1060830000):0.3953470000	(1lko_A:0.6313700000	1yuz_A:1.4440750000):0.7036880000):0.4598630000	3qhb_A:0.8189870000):0.3209130000	1otk_A:4.2097250000):0.8013700000	((((((1lb3_A:0.1284440000	2za7_A:0.0407450000):0.5116930000	1r03_A:0.4148170000):0.1282200000	1bg7_A:0.0653000000):0.8931510000	1z6o_M:0.9270550000):0.1755390000	1z6o_A:2.1187150000):0.1266720000	((1eum_A:0.8516450000	1krq_A:0.3207160000):0.6414000000	(3e6s_A:1.4905270000	(2jd7_A:0.4827990000	1vlg_A:0.4226900000):0.2368230000):0.2047320000):0.7069380000):1.1355300000):0.3874580000	(2vzb_A:1.3657790000	((((1bcf_A:0.0000010000	3e1q_A:0.0000010000):0.4065410000	2fkz_A:0.1367590000):0.5848770000	1jgc_A:0.4198720000):0.6538010000	1nfv_A:1.2225350000):0.6303430000):0.5037730000):0.7352540000):0.7568730000):0.1889990000):0.3658400000):0.2988650000):0.1025480000	(1n1q_A:0.4181830000	2chp_A:0.7140360000):0.0359138000);
(1ji5_A:0.2046460000	(1jig_A:0.2950180000	((1qgh_A:0.4462070000	2ux1_A:0.7713410000):0.6898190000	((1ji4_A:0.9098690000	((((1dps_A:0.0000010000	1jts_A:0.0000010000):0.4016870000	1o9r_A:0.3900790000):1.1391200000	1uvh_A:0.7508850000):0.3471370000	((1tjo_A:0.0000010000	1tk6_A:0.0000010000):1.0033800000	(((((2fzf_A:3.2329730000	(1otk_A:3.1622840000	((((((1oqu_A:0.3064090000	1r2f_A:0.3807040000):0.0754108000	1uzr_A:0.0782130000):2.2228600000	(1mxr_A:1.4293190000	(1jk0_A:0.2892410000	(2uw2_A:0.0852020000	1w68_A:0.0856880000):0.2155590000):1.1166700000):0.1656640000):1.0951500000	3ee4_A:2.2615980000):1.3871400000	(((2uw1_A:0.0000020000	2uw1_B:0.0000010000):0.1789440000	1afr_A:0.1744420000):3.6137500000	1za0_A:2.3529320000):1.8260700000):0.4882270000	((2inc_B:1.2319400000	(2inp_C:1.4500740000	1mty_B:2.8825280000):0.4794800000):0.4648230000	(1mty_D:2.8573140000	3dhg_A:1.2467030000):1.2051700000):4.4821700000):0.6244280000):1.2371600000):0.5045080000	1nfv_A:1.0258780000):0.4602200000	(((1bcf_A:0.0000010000	3e1q_A:0.0000010000):0.3885200000	2fkz_A:0.1875580000):0.3861420000	1jgc_A:0.6108380000):1.2259600000):1.2306300000	2vzb_A:1.6670140000):0.2011020000	(((1lko_A:0.8315640000	1yuz_A:1.9474530000):0.9224470000	3qhb_A:1.6021050000):0.9793510000	((((((1lb3_A:0.1547750000	2za7_A:0.0555050000):0.4119710000	1bg7_A:0.1292780000):0.1817830000	1r03_A:0.4020370000):0.5255950000	1z6o_M:1.8050270000):0.3381170000	1z6o_A:2.0252500000):0.3494710000	(((1eum_A:0.9247590000	1krq_A:0.3997100000):0.5900660000	3e6s_A:1.4767370000):0.3361380000	(2jd7_A:0.4932010000	1vlg_A:0.5276970000):0.3815700000):0.7329690000):1.0668400000):0.7378630000):0.8575270000):0.8256200000):0.3338070000):0.1031390000	2fjc_A:1.1732000000):0.2905430000):0.1006930000):0.0620150000	(1n1q_A:0.4464070000	2chp_A:0.5201910000):0.1231650000);
(1ji5_A:0.4113020000	(((1jig_A:0.3511140000	1qgh_A:0.8045180000):0.0996663000	(((2ux1_A:0.9905130000	(((1dps_A:0.0000010000	1jts_A:0.0000010000):0.4876370000	1o9r_A:0.3865610000):0.6046950000	1uvh_A:1.1675430000):0.8065260000):0.1200160000	(1ji4_A:0.8383910000	2fjc_A:1.4869320000):0.5787660000):0.2252400000	((1tjo_A:0.0000010000	1tk6_A:0.0000020000):1.3211600000	(((2fzf_A:2.5188000000	((((1lko_A:1.0187570000	1yuz_A:1.3719610000):0.8747620000	((1otk_A:4.1590150000	(((2inc_B:1.8820490000	(2inp_C:2.0969020000	1mty_B:3.8345500000):0.4125400000):1.2530500000	1mty_D:1.7687740000):0.4071260000	3dhg_A:1.2039670000):1.3340900000):0.9717090000	(((((((1oqu_A:0.2427560000	1r2f_A:0.3442250000):0.0913121000	1uzr_A:0.0498400000):1.4751900000	1mxr_A:1.1375890000):0.1974960000	(1jk0_A:0.2911630000	(2uw2_A:0.0691700000	1w68_A:0.0810870000):0.1839200000):1.5173900000):2.7538500000	3ee4_A:0.5224480000):2.1063300000	1za0_A:1.8303020000):2.0012900000	((2uw1_A:0.0000020000	2uw1_B:0.0000010000):0.1903910000	1afr_A:0.2252790000):1.3129900000):1.6014000000):0.2232110000):1.1195100000	3qhb_A:2.3225130000):0.0000026865	(((((1lb3_A:0.1034280000	2za7_A:0.0788050000):0.3147790000	(1bg7_A:0.3765010000	1r03_A:0.4218790000):0.1699860000):0.2901280000	1z6o_M:1.7547050000):0.0188939000	1z6o_A:2.3547640000):0.1837280000	(((1eum_A:0.9903760000	1krq_A:0.2482160000):0.6587530000	3e6s_A:1.6933950000):0.3731710000	(2jd7_A:0.2964870000	1vlg_A:1.0166930000):0.2753250000):0.9641190000):1.1129700000):0.7177000000):0.6295770000	2vzb_A:1.4774040000):0.2363160000	((((1bcf_A:0.0000010000	3e1q_A:0.0000010000):0.5293570000	2fkz_A:0.1262980000):0.4279810000	1jgc_A:0.5290510000):0.9018760000	1nfv_A:1.3029860000):0.9385990000):0.8225950000):0.8465370000):0.2788290000):0.0853905000	1n1q_A:0.3662630000):0.1241790000	2chp_A:0.7974920000);
(1ji5_A:0.1992580000	((1jig_A:0.2353930000	((1qgh_A:0.3221380000	2ux1_A:0.8504350000):0.5173510000	(1ji4_A:1.1740850000	2fjc_A:1.2797190000):0.2893530000):0.3540820000):0.1531030000	(((((1dps_A:0.0000020000	1jts_A:0.0000020000):0.5923310000	1o9r_A:0.4475310000):0.9712100000	1uvh_A:0.8830450000):0.5225560000	(1tjo_A:0.0000010000	1tk6_A:0.0000010000):1.3030300000):0.3557710000	(((((((((2fzf_A:2.7287280000	(1lko_A:1.0515720000	1yuz_A:1.1365170000):0.3746560000):0.4223260000	3qhb_A:1.3618470000):0.6724250000	((((2inc_B:1.6209250000	(2inp_C:1.6713730000	1mty_B:2.4076240000):0.8724550000):1.0576600000	(1mty_D:2.0605710000	3dhg_A:1.3645800000):0.5147260000):1.9141200000	((2uw1_A:0.0033160000	2uw1_B:0.0000020000):0.2188900000	1afr_A:0.0333790000):2.5265200000):0.8412140000	1za0_A:2.4937690000):0.6579570000):0.2753600000	((((1oqu_A:0.2427160000	1r2f_A:0.2794600000):0.1165500000	1uzr_A:0.0043720000):1.1883600000	(1mxr_A:0.8886650000	(1jk0_A:0.0970590000	(2uw2_A:0.1092580000	1w68_A:0.0182280000):0.3437760000):1.3976900000):0.4637320000):1.4811300000	3ee4_A:1.6758040000):3.2173400000):0.1599060000	1otk_A:4.7191750000):0.5661120000	1nfv_A:0.8514880000):0.0613765000	(((((((1lb3_A:0.2045710000	2za7_A:0.0589340000):0.5844230000	1bg7_A:0.1230500000):0.0721023000	1r03_A:0.2678030000):0.5854370000	(1z6o_A:2.3911800000	1z6o_M:0.9160370000):0.1613850000):0.9047740000	(1eum_A:0.7189960000	1krq_A:0.4195640000):0.3724300000):0.2938730000	3e6s_A:1.6346300000):0.1503780000	(2jd7_A:0.6193370000	1vlg_A:0.2691120000):0.2156210000):1.4959800000):0.6459520000	(((1bcf_A:0.0000010000	3e1q_A:0.0000010000):0.3291670000	2fkz_A:0.3417620000):0.4622040000	1jgc_A:0.4817000000):0.4570810000):0.3292520000	2vzb_A:1.5003900000):1.3561800000):0.4957340000):0.0311174000	(1n1q_A:0.4977880000	2chp_A:0.8371160000):0.1422970000);
(1ji5_A:0.2027200000	((1jig_A:0.3277480000	((1qgh_A:0.4241210000	2ux1_A:0.9594360000):0.3183870000	((1ji4_A:0.7190040000	2fjc_A:0.9001920000):0.5196360000	((((1dps_A:0.0000010000	1jts_A:0.0000010000):0.4423870000	1o9r_A:0.4339490000):0.6257770000	1uvh_A:0.9943110000):0.6855340000	((1tjo_A:0.0000010000	1tk6_A:0.0000010000):0.9311970000	((((((2fzf_A:4.6286830000	(((((((1oqu_A:0.2796370000	1r2f_A:0.3731510000):0.1632150000	1uzr_A:0.0000030000):2.0099100000	1mxr_A:1.3531750000):0.5822660000	(1jk0_A:0.3724990000	(2uw2_A:0.0970600000	1w68_A:0.0358930000):0.1688980000):1.3156200000):1.7828600000	3ee4_A:1.7152150000):2.4988600000	(((2inc_B:2.2023110000	2inp_C:2.0310930000):0.4204430000	1mty_B:2.9224300000):0.8322640000	(1mty_D:3.2483160000	3dhg_A:0.9275930000):0.9165430000):1.4805200000):0.5483420000	(((2uw1_A:0.0000020000	2uw1_B:0.0000010000):0.0390449000	1afr_A:0.2622320000):3.7347000000	1za0_A:1.9683330000):1.0982400000):0.2266890000):0.5154220000	1otk_A:3.4893100000):1.4365300000	((1lko_A:0.7768310000	1yuz_A:1.7773170000):1.1877000000	3qhb_A:1.5479160000):0.5470840000):1.0048700000	(((((1lb3_A:0.1469650000	2za7_A:0.0805060000):0.5071660000	1r03_A:0.4842050000):0.1527270000	1bg7_A:0.0750980000):0.6908500000	(1z6o_A:2.3000550000	1z6o_M:0.9859390000):0.2905650000):0.5415730000	((1eum_A:0.6931010000	1krq_A:0.5360330000):0.5987320000	((3e6s_A:2.1370660000	2jd7_A:0.2541990000):0.1962620000	1vlg_A:0.3292080000):0.3885970000):0.3268050000):1.0065100000):0.5255530000	1nfv_A:0.9922220000):0.4534760000	(2vzb_A:1.5360560000	(((1bcf_A:0.0000010000	3e1q_A:0.0000010000):0.2370060000	2fkz_A:0.3918840000):0.3410630000	1jgc_A:0.6704410000):0.9399120000):0.4900390000):0.4212360000):0.7422100000):0.4129270000):0.0714029000):0.2929580000):0.1027530000	1n1q_A:0.3789660000):0.0735113000	2chp_A:0.8687740000);
(1ji5_A:0.3015230000	(1jig_A:0.1431600000	((1qgh_A:0.4124040000	2ux1_A:1.0755300000):0.4251930000	(1ji4_A:0.9008490000	2fjc_A:1.0246560000):0.4946690000):0.2579440000):0.1602760000	((1n1q_A:0.2907580000	((((1dps_A:0.0000010000	1jts_A:0.0000010000):0.5864530000	1o9r_A:0.4720880000):0.3475450000	1uvh_A:0.9370140000):0.8367330000	((1tjo_A:0.0000010000	1tk6_A:0.0000010000):1.3261800000	(((((2fzf_A:4.8193600000	((((((1oqu_A:0.2267020000	1r2f_A:0.3524740000):0.1606570000	1uzr_A:0.0002420000):1.4007700000	(1mxr_A:1.7005780000	(1jk0_A:0.2292650000	(2uw2_A:0.1072660000	1w68_A:0.0170630000):0.1785610000):1.3472700000):0.3462070000):1.2734800000	3ee4_A:1.8735560000):2.1027900000	((2inc_B:1.5508340000	(2inp_C:1.5429630000	1mty_B:3.4396550000):0.4777390000):1.1349300000	(1mty_D:2.3923640000	3dhg_A:1.2723070000):1.5580300000):0.7935680000):0.6593050000	(((2uw1_A:0.0031100000	2uw1_B:0.0000010000):0.1663440000	1afr_A:0.0978100000):3.6383800000	1za0_A:1.6399010000):2.6914100000):0.8785490000):0.9503270000	((1lko_A:0.8633330000	1yuz_A:0.9708510000):1.4815200000	3qhb_A:1.5431190000):0.8128450000):0.2893500000	(((((((1lb3_A:0.1825910000	2za7_A:0.0733880000):0.6092510000	1bg7_A:0.0595590000):0.1657840000	1r03_A:0.4463810000):0.3948700000	1z6o_M:1.3863210000):0.2733920000	1z6o_A:2.0042200000):0.3008590000	(((1eum_A:0.8857640000	1krq_A:0.3819240000):0.5960330000	3e6s_A:1.8009590000):0.2338170000	(2jd7_A:0.5238070000	1vlg_A:0.3408630000):0.3901090000):0.3607210000):1.1359100000	1otk_A:4.9178840000):0.2642300000):0.3511790000	2vzb_A:1.7523450000):0.0928847000	((((1bcf_A:0.0000010000	3e1q_A:0.0000010000):0.3147350000	2fkz_A:0.1657890000):0.5230640000	1jgc_A:0.4292150000):0.8770620000	1nfv_A:0.7990410000):0.3911060000):0.8409280000):0.3287150000):0.3274400000):0.2208880000	2chp_A:0.6540130000):0.0462091000);
(1ji5_A:0.4166200000	(1jig_A:0.3420850000	((1qgh_A:0.4557620000	2ux1_A:0.8338410000):0.3103940000	((1ji4_A:0.9082150000	2fjc_A:0.8817410000):0.5379920000	((((1dps_A:0.0000010000	1jts_A:0.0000010000):0.3819470000	1o9r_A:0.3949690000):0.6832560000	1uvh_A:1.0111310000):0.8516580000	((1tjo_A:0.0000010000	1tk6_A:0.0000010000):0.8910070000	(((((((((2fzf_A:3.0059930000	(((2uw1_A:0.0029780000	2uw1_B:0.0000010000):0.1648800000	1afr_A:0.1055150000):3.6111600000	1za0_A:0.8006370000):1.1853700000):0.9824510000	(((2inc_B:1.1357840000	(1mty_D:2.2492530000	3dhg_A:2.0345620000):2.5328700000):0.4438560000	2inp_C:1.5097890000):1.2213500000	1mty_B:2.4405120000):1.8298400000):0.2037300000	((((1oqu_A:0.2365760000	1r2f_A:0.3480050000):0.0854481000	1uzr_A:0.0409510000):0.7098310000	(1mxr_A:1.2844720000	(1jk0_A:0.3166240000	(2uw2_A:0.0840120000	1w68_A:0.0544160000):0.1294190000):2.1252300000):0.8549610000):2.1764500000	3ee4_A:1.8285370000):1.2926600000):1.7447900000	1otk_A:2.7507750000):1.2121500000	(((((1lb3_A:0.1299720000	2za7_A:0.0686650000):0.4184680000	1r03_A:0.4518210000):0.1222180000	1bg7_A:0.0625970000):0.5474750000	1z6o_A:2.1945290000):0.1295200000	(1z6o_M:1.1675860000	(((1eum_A:1.0106580000	1krq_A:0.4182850000):0.4950820000	(2jd7_A:0.3972390000	1vlg_A:0.9408950000):0.5186480000):0.2471660000	3e6s_A:1.5927400000):0.8189730000):0.1523080000):1.2624500000):0.8346640000	((1lko_A:1.0773440000	1yuz_A:1.9216150000):1.5017800000	3qhb_A:0.8420830000):0.3110630000):1.2432300000	(((1bcf_A:0.0000010000	3e1q_A:0.0000010000):0.3386500000	2fkz_A:0.1767990000):0.4835520000	1jgc_A:0.5625590000):1.2308900000):0.3171630000	2vzb_A:1.4893060000):0.1569610000	1nfv_A:1.4952580000):0.4862340000):0.5987320000):0.2920220000):0.1826700000):0.1090410000):0.0830277000	(1n1q_A:0.3369340000	2chp_A:0.7391370000):0.0546852000);
(1ji5_A:0.2510510000	(1jig_A:0.2048280000	(((1qgh_A:0.4233880000	2ux1_A:1.1288870000):0.3610260000	(1ji4_A:1.2416950000	2fjc_A:1.2689200000):0.4281260000):0.0689522000	((((1dps_A:0.0000010000	1jts_A:0.0000010000):0.3394400000	1o9r_A:0.4954520000):0.6730720000	1uvh_A:0.9470670000):0.8913370000	((1tjo_A:0.0000010000	1tk6_A:0.0000010000):0.7320470000	((((((((2fzf_A:1.9843120000	((2uw1_A:0.0003600000	(2uw1_B:0.0000010000	1afr_A:0.3476190000):0.0024104800):3.5886200000	1za0_A:2.5114400000):0.3534180000):0.4034350000	(((((1oqu_A:0.2356520000	1r2f_A:0.2846210000):0.1812090000	1uzr_A:0.0195600000):1.2363100000	1mxr_A:1.2447950000):0.4730900000	(1jk0_A:0.2121910000	(2uw2_A:0.1086090000	1w68_A:0.0000030000):0.2850460000):1.1923500000):2.0319900000	3ee4_A:1.1467440000):2.0403600000):0.7593720000	((2inc_B:1.8923160000	(2inp_C:1.5219940000	1mty_B:2.8732670000):0.5257580000):1.2980600000	(1mty_D:2.3899430000	3dhg_A:1.8773870000):0.5559640000):2.0215100000):0.3854450000	1otk_A:4.4412800000):0.1741370000	((1lko_A:0.5599800000	1yuz_A:1.1400930000):1.0634900000	3qhb_A:0.8855850000):0.7532020000):0.8429350000	(((((((1lb3_A:0.1525550000	2za7_A:0.0637720000):0.5828270000	1bg7_A:0.0702610000):0.1942840000	1r03_A:0.2257800000):0.4707590000	(1z6o_A:2.2213750000	1z6o_M:0.9384980000):0.1618210000):0.6481000000	3e6s_A:1.2409730000):0.2230170000	(2jd7_A:0.4321720000	1vlg_A:0.4004540000):0.2766760000):0.0842743000	(1eum_A:0.8212420000	1krq_A:0.4225490000):0.2694510000):1.7722500000):0.4131490000	1nfv_A:0.6299260000):0.4007120000	(2vzb_A:1.6850310000	(((1bcf_A:0.0000010000	3e1q_A:0.0000010000):0.3468960000	2fkz_A:0.2447780000):0.4329770000	1jgc_A:0.5922250000):1.1627800000):0.1811150000):1.0600600000):0.9491850000):0.5327530000):0.2601170000):0.1184630000	(1n1q_A:0.3746210000	2chp_A:0.6782510000):0.1075490000);
(1ji5_A:0.5084970000	(1jig_A:0.2473310000	((1qgh_A:0.4087860000	2ux1_A:0.7907690000):0.6873640000	((1ji4_A:1.1247810000	2fjc_A:1.1952060000):0.4994990000	((((1dps_A:0.0000010000	1jts_A:0.0000010000):0.4909680000	1o9r_A:0.5124160000):0.6140370000	1uvh_A:0.9382030000):0.6048050000	((1tjo_A:0.0000010000	1tk6_A:0.0000020000):1.2082000000	((((((((2fzf_A:3.6751770000	(((((1oqu_A:0.2407830000	1r2f_A:0.3958920000):0.0874384000	1uzr_A:0.0532660000):0.8732020000	(1mxr_A:0.9798720000	(1jk0_A:0.1765600000	(2uw2_A:0.0859340000	1w68_A:0.0263190000):0.3341780000):2.1117500000):0.7235940000):1.7880000000	3ee4_A:2.0987060000):1.5287600000	(((2uw1_A:0.0000020000	2uw1_B:0.0000010000):0.2227120000	1afr_A:0.1287290000):5.4043900000	1za0_A:0.0651750000):1.4598400000):1.2526000000):0.6220930000	(((2inc_B:1.0111970000	2inp_C:2.0899950000):0.4716150000	1mty_B:3.0652160000):1.0931600000	(1mty_D:2.2095680000	3dhg_A:1.2491980000):0.6857110000):1.3484600000):0.8226020000	1otk_A:2.5834050000):1.1401600000	(1lko_A:0.5218720000	1yuz_A:1.5731170000):1.2818500000):0.0000026007	3qhb_A:1.7132440000):0.3056830000	(((((1lb3_A:0.1757720000	2za7_A:0.0532360000):0.3944740000	1r03_A:0.4500300000):0.1706820000	1bg7_A:0.0000020000):1.0960400000	(1z6o_A:1.4952940000	1z6o_M:0.8855960000):0.2742870000):0.0583663000	(((1eum_A:0.3375470000	1krq_A:0.8528300000):0.7998020000	(3e6s_A:1.6465680000	2jd7_A:0.3931970000):0.1824760000):0.4505060000	1vlg_A:0.1070590000):0.8686200000):1.6065100000):0.6222660000	(2vzb_A:1.6383110000	(((1bcf_A:0.0000010000	3e1q_A:0.0000010000):0.2675410000	2fkz_A:0.3358480000):0.3625390000	1jgc_A:0.6963200000):0.9740960000):0.2844930000):0.2303010000	1nfv_A:1.3258120000):0.7511310000):0.4922200000):0.2371550000):0.0193781000):0.2038900000):0.0714983000	(1n1q_A:0.2734220000	2chp_A:0.9646590000):0.1824930000);
(1ji5_A:0.3682010000	1jig_A:0.2667730000	((1n1q_A:0.3936140000	2chp_A:0.9624100000):0.1652750000	((1qgh_A:0.4456680000	2ux1_A:0.7544160000):0.4298900000	((1ji4_A:1.2273510000	2fjc_A:0.9497670000):0.3879350000	((((1dps_A:0.0000010000	1jts_A:0.0000010000):0.4138830000	1o9r_A:0.3267450000):0.9055120000	1uvh_A:0.9490740000):0.6795260000	((1tjo_A:0.0000010000	1tk6_A:0.0000020000):0.8864830000	((((((((2fzf_A:2.5358890000	(1otk_A:3.0672630000	((((((1oqu_A:0.2516660000	1r2f_A:0.3353010000):0.0081417900	1uzr_A:0.0826070000):1.7030500000	1mxr_A:1.2061470000):0.4086620000	(1jk0_A:0.1398960000	(2uw2_A:0.1717320000	1w68_A:0.0000020000):0.3609230000):1.9321800000):1.2988100000	3ee4_A:1.7363980000):0.5733580000	(((2uw1_A:0.0083550000	2uw1_B:0.0000010000):0.1919340000	1afr_A:0.0428190000):3.5642600000	1za0_A:2.3627420000):1.6188700000):0.9279930000):0.1204120000):0.2593950000	((2inc_B:2.0155080000	(2inp_C:0.9748450000	1mty_B:3.7546650000):0.4813850000):2.4260900000	(1mty_D:2.7854250000	3dhg_A:1.0368210000):1.0901700000):1.7858800000):0.7380060000	3qhb_A:0.8218140000):0.6567470000	(1lko_A:0.7444020000	1yuz_A:1.3284620000):1.2453100000):0.5545700000	((((((((1lb3_A:0.1220110000	2za7_A:0.0552440000):0.5131010000	1bg7_A:0.1309030000):0.1439960000	1r03_A:0.3016730000):0.2981040000	1z6o_M:1.4997490000):0.4514440000	1z6o_A:2.1274630000):1.2270400000	1vlg_A:0.2579740000):0.1960380000	(3e6s_A:1.6928360000	2jd7_A:0.2949630000):0.3706570000):0.4153240000	(1eum_A:0.5657800000	1krq_A:0.6702060000):0.5147040000):0.9269650000):0.5805560000	1nfv_A:0.9395530000):0.2118250000	(((1bcf_A:0.0000010000	3e1q_A:0.0000010000):0.3660180000	2fkz_A:0.2297070000):0.5751250000	1jgc_A:0.7139610000):1.0815400000):0.0542381000	2vzb_A:1.8952640000):0.6473070000):0.9485570000):0.5295620000):0.3930050000):0.3802210000):0.0481324000);
(1ji5_A:0.2336800000	(1jig_A:0.2221000000	((1qgh_A:0.5645100000	2ux1_A:0.9617350000):0.7178630000	((1ji4_A:1.0122860000	2fjc_A:0.9337050000):0.2936560000	((((1dps_A:0.0000010000	1jts_A:0.0000010000):0.7420450000	1o9r_A:0.4003690000):0.6318390000	1uvh_A:1.2342590000):0.5821000000	((1tjo_A:0.0000010000	1tk6_A:0.0000020000):0.9553580000	(((((2fzf_A:3.3478000000	(((1otk_A:4.4667970000	((2inc_B:1.5591650000	(2inp_C:1.9649850000	1mty_B:2.8395370000):0.8927000000):0.1049220000	(1mty_D:2.5603450000	3dhg_A:1.2023810000):1.4391100000):2.8524100000):0.3207070000	(((((1oqu_A:0.2353010000	1uzr_A:0.0483040000):0.0396718000	1r2f_A:0.2489230000):1.8313400000	1mxr_A:0.8841170000):0.5352610000	(1jk0_A:0.1925640000	(2uw2_A:0.0729870000	1w68_A:0.0402080000):0.3190240000):1.0941300000):1.9574800000	3ee4_A:1.6323000000):2.0152500000):1.0471800000	(((2uw1_A:0.0029510000	2uw1_B:0.0000010000):0.2326150000	1afr_A:0.0481170000):4.0579500000	1za0_A:2.5234030000):0.6413370000):0.2750980000):1.2573500000	((1lko_A:0.7158680000	1yuz_A:1.3768440000):1.2800300000	3qhb_A:1.8458580000):0.2482470000):0.9082990000	(((((((1lb3_A:0.1566950000	2za7_A:0.0761390000):0.4522250000	1bg7_A:0.1269460000):0.0661949000	1r03_A:0.3167030000):0.5938490000	(1z6o_A:2.4088480000	1z6o_M:1.4960450000):0.0767999000):0.7961500000	3e6s_A:1.6399990000):0.6110170000	(2jd7_A:0.5629070000	1vlg_A:0.5406940000):0.1998040000):0.5247730000	(1eum_A:0.7847630000	1krq_A:0.4166710000):0.2525320000):1.6476100000):0.9728230000	1nfv_A:0.6090500000):0.5829080000	(2vzb_A:2.1119270000	(((1bcf_A:0.0000010000	3e1q_A:0.0000010000):0.4240510000	2fkz_A:0.2454500000):0.4686660000	1jgc_A:0.4636810000):0.7728380000):0.2769480000):1.1542400000):0.8460730000):0.5615600000):0.1927930000):0.2722440000):0.1473100000	(1n1q_A:0.7533520000	2chp_A:0.7751880000):0.1533050000);
(1ji5_A:0.3923920000	(1jig_A:0.3288650000	(((1n1q_A:0.2303700000	((((1dps_A:0.0000010000	1jts_A:0.0000010000):0.6853660000	1o9r_A:0.4566480000):0.6805580000	1uvh_A:1.1747790000):0.7478830000	((1tjo_A:0.0000010000	1tk6_A:0.0000010000):0.9155180000	((((((2fzf_A:3.2065390000	((1otk_A:3.2353880000	(((((1oqu_A:0.2276220000	1r2f_A:0.3003010000):0.1454220000	1uzr_A:0.0066360000):1.5717400000	1mxr_A:1.2382980000):0.4910660000	(1jk0_A:0.2380620000	(2uw2_A:0.0779730000	1w68_A:0.0385600000):0.1838500000):1.1191700000):1.9453700000	3ee4_A:0.9769770000):0.7574580000):0.6108570000	(((2uw1_A:0.0026500000	2uw1_B:0.0000010000):0.0548322000	1afr_A:0.2697220000):2.6024000000	1za0_A:2.0576740000):0.6750990000):0.3263140000):0.9051400000	((2inc_B:1.7275440000	(2inp_C:1.2594810000	1mty_B:3.6025650000):0.7225010000):1.6808500000	(1mty_D:2.1650460000	3dhg_A:1.4982000000):0.3665670000):2.4474100000):0.3600710000	(1lko_A:0.2621460000	1yuz_A:1.6284660000):0.9526890000):1.0675600000	(3qhb_A:1.0230420000	((((((1lb3_A:0.1313740000	2za7_A:0.0854740000):0.5125290000	1bg7_A:0.1950580000):0.1199030000	1r03_A:0.3736200000):0.5294750000	1z6o_M:1.2183150000):0.1621550000	1z6o_A:2.6676100000):0.3490260000	((((1eum_A:0.8596400000	1krq_A:0.5397530000):0.4313330000	3e6s_A:1.9321840000):0.2657720000	2jd7_A:0.2591130000):0.3369800000	1vlg_A:0.2298260000):0.8674700000):1.1911400000):0.4493040000):0.9814220000	1nfv_A:1.3747510000):0.0000025206	(2vzb_A:1.7720300000	(((1bcf_A:0.0000010000	3e1q_A:0.0000010000):0.3675970000	2fkz_A:0.2022030000):0.4936310000	1jgc_A:0.3344270000):1.0037600000):0.4766040000):0.3679600000):0.6122790000):0.4721690000):0.1183120000	(1ji4_A:0.8120000000	2fjc_A:1.2271640000):0.6264120000):0.0748659000	2chp_A:0.6077890000):0.0783279000):0.1397840000	(1qgh_A:0.3511670000	2ux1_A:1.0270380000):0.4700290000);
(1ji5_A:0.2415830000	(1jig_A:0.2343090000	((1qgh_A:0.3201480000	2ux1_A:1.1666800000):0.5040830000	(((1ji4_A:0.9567760000	2fjc_A:1.2505380000):0.3936250000	(((1dps_A:0.0000010000	1jts_A:0.0000010000):0.5191490000	1o9r_A:0.5200690000):0.5984690000	1uvh_A:1.1895800000):0.9680770000):0.1497640000	((1tjo_A:0.0000010000	1tk6_A:0.0000010000):1.1521800000	(((((((2fzf_A:2.0409860000	((((((1oqu_A:0.2436540000	1r2f_A:0.3118230000):0.1010820000	1uzr_A:0.0352980000):1.5158000000	1mxr_A:1.0182860000):0.3838510000	(1jk0_A:0.2073160000	(2uw2_A:0.0768310000	1w68_A:0.0363360000):0.1526670000):1.2820500000):1.6293400000	3ee4_A:1.8463790000):2.3403100000	(((2uw1_A:0.0029700000	2uw1_B:0.0000010000):0.1043780000	1afr_A:0.2153040000):2.9072800000	1za0_A:1.3507690000):0.7997400000):0.1058620000):0.9385210000	(((2inc_B:1.6403960000	(2inp_C:1.3922740000	1mty_B:2.6774280000):0.6806820000):0.8899010000	1mty_D:1.6982580000):0.7817530000	3dhg_A:1.0976510000):1.7730300000):0.1575480000	1otk_A:3.1205810000):0.5714820000	((1lko_A:1.1564590000	1yuz_A:0.8855650000):0.5812260000	3qhb_A:1.5878840000):1.0090100000):0.4518400000	((((((1lb3_A:0.0792420000	2za7_A:0.1308140000):0.5630520000	1bg7_A:0.1340170000):0.2223050000	1r03_A:0.4461970000):0.5152700000	1z6o_M:1.1026270000):0.4964470000	1z6o_A:2.0590340000):0.0000020310	(((1eum_A:0.5602320000	1krq_A:0.5814290000):0.8161190000	(3e6s_A:2.1135100000	2jd7_A:0.0403240000):0.3905620000):0.2538100000	1vlg_A:0.4229720000):0.4425980000):1.4917000000):0.7069980000	(2vzb_A:1.4199020000	(((1bcf_A:0.0000010000	3e1q_A:0.0000010000):0.2266770000	2fkz_A:0.2446900000):0.3161980000	1jgc_A:0.6891340000):0.3701670000):0.1817180000):0.2567040000	1nfv_A:0.7205740000):0.5846040000):0.9792540000):0.0248854000):0.1449540000):0.1067000000	(1n1q_A:0.3063950000	2chp_A:0.7015480000):0.1314640000);
(1ji5_A:0.3339480000	(1jig_A:0.2411950000	((1n1q_A:0.2639610000	((1ji4_A:1.0927420000	2fjc_A:1.6151890000):0.6215050000	((((1dps_A:0.0000010000	1jts_A:0.0000010000):0.3975230000	1o9r_A:0.5840210000):0.4584600000	1uvh_A:1.0081300000):1.0775100000	((1tjo_A:0.0000010000	1tk6_A:0.0000010000):1.1712000000	((((((((2fzf_A:2.5206020000	((((((1oqu_A:0.2592680000	1r2f_A:0.3917540000):0.0353750000	1uzr_A:0.1221320000):1.1190400000	1mxr_A:1.2184970000):0.2250800000	(1jk0_A:0.1235780000	(2uw2_A:0.0616750000	1w68_A:0.0619110000):0.3036120000):1.6909200000):1.6556600000	3ee4_A:1.3137000000):2.3085500000	(((2uw1_A:0.0000020000	2uw1_B:0.0000010000):0.1567190000	1afr_A:0.2217060000):3.6106900000	1za0_A:1.4132120000):0.9202000000):0.5948900000):0.8474840000	((2inc_B:1.9625630000	(2inp_C:2.2194340000	1mty_B:2.7071340000):0.5240980000):0.6188560000	(1mty_D:1.7118680000	3dhg_A:1.8533840000):0.2418410000):2.7890400000):0.3710140000	(1lko_A:0.7156300000	1yuz_A:1.1830590000):0.9681900000):0.5215050000	1otk_A:4.1630820000):0.4394400000	3qhb_A:1.0858940000):0.6063310000	((((1lb3_A:0.1254390000	2za7_A:0.0870330000):0.3297590000	(1z6o_A:1.6905020000	1z6o_M:1.4434510000):0.5774590000):0.0816290000	(1bg7_A:0.2028220000	1r03_A:0.3232640000):0.2167110000):0.1033160000	((((1eum_A:0.5097970000	1krq_A:0.5803050000):0.4914120000	3e6s_A:1.5273080000):0.1975450000	2jd7_A:0.5001560000):0.1949140000	1vlg_A:0.4643660000):0.8625040000):2.0235200000):0.6452910000	((((1bcf_A:0.0000010000	3e1q_A:0.0000010000):0.3782430000	2fkz_A:0.2156460000):0.4639150000	1jgc_A:0.5361790000):1.4035200000	1nfv_A:0.9319110000):0.7230220000):0.3970720000	2vzb_A:1.6974440000):1.2728000000):0.5288590000):0.3010950000):0.3031990000):0.2076210000	(1qgh_A:0.2700900000	2ux1_A:0.9341950000):0.8620150000):0.0332971000):0.1600260000	2chp_A:0.8602420000);
(1ji5_A:0.2980270000	1jig_A:0.3646430000	(((1n1q_A:0.2837940000	(((1ji4_A:0.6317390000	2fjc_A:1.6125870000):0.2316000000	(((1dps_A:0.0000010000	1jts_A:0.0000010000):0.4978670000	1o9r_A:0.2568490000):0.3790310000	1uvh_A:1.2356740000):0.9779730000):0.4003330000	((1tjo_A:0.0000010000	1tk6_A:0.0000010000):0.8785920000	(((((((((2fzf_A:3.1323160000	((2inc_B:1.2857480000	(2inp_C:1.6797870000	1mty_B:3.8030020000):0.3828070000):1.4871900000	(1mty_D:2.3981300000	3dhg_A:0.9156040000):0.6468950000):2.0195200000):0.4410890000	((((((1oqu_A:0.2603380000	1r2f_A:0.3320720000):0.1203930000	1uzr_A:0.0466750000):1.8793200000	1mxr_A:0.9873810000):0.8898180000	(1jk0_A:0.2561360000	(2uw2_A:0.0887640000	1w68_A:0.0694780000):0.2827670000):1.6743800000):1.0561500000	3ee4_A:2.4020890000):1.3335200000	(((2uw1_A:0.0065780000	2uw1_B:0.0000010000):0.1014760000	1afr_A:0.1945750000):2.7482700000	1za0_A:1.8221060000):1.0895800000):0.9649680000):0.1530260000	1otk_A:3.5209260000):0.2856600000	(1lko_A:0.8569370000	1yuz_A:0.9816980000):1.8178000000):0.1654050000	3qhb_A:1.4951140000):0.8424950000	((((((1lb3_A:0.1376100000	2za7_A:0.0416530000):0.5130990000	1bg7_A:0.1221130000):0.0911730000	1r03_A:0.3800050000):0.3813550000	1z6o_A:1.6825960000):0.3135010000	1z6o_M:1.3022250000):0.4372540000	((((1eum_A:0.4142410000	1krq_A:0.5713380000):0.5285110000	3e6s_A:1.5732310000):0.1958340000	2jd7_A:0.2455220000):0.4650200000	1vlg_A:0.2401390000):0.7083540000):0.7544530000):0.8808530000	1nfv_A:1.2111100000):0.6282600000	(((1bcf_A:0.0000010000	3e1q_A:0.0000010000):0.3925960000	2fkz_A:0.1736790000):0.4934500000	1jgc_A:0.7489520000):1.0061500000):0.1855090000	2vzb_A:1.8575580000):0.6900750000):1.1146200000):0.1984430000):0.1431620000	2chp_A:0.5320210000):0.1978490000	(1qgh_A:0.1990060000	2ux1_A:1.1271120000):0.8449800000):0.0157493000);
(1ji5_A:0.3581990000	(1jig_A:0.2733560000	((1qgh_A:0.5165230000	2ux1_A:0.6810710000):0.4211960000	((1ji4_A:1.0484260000	2fjc_A:1.0140770000):0.2853470000	(((((1dps_A:0.0000010000	1jts_A:0.0000010000):0.4068920000	1o9r_A:0.3933100000):0.7839840000	1uvh_A:1.2397180000):0.5630680000	(1tjo_A:0.0000010000	1tk6_A:0.0000010000):1.5409100000):0.5062050000	(((((((2fzf_A:1.7192170000	((((((1oqu_A:0.2979100000	1r2f_A:0.2720480000):0.0368784000	1uzr_A:0.0915180000):1.6505500000	1mxr_A:1.0567410000):0.3108730000	(1jk0_A:0.2382010000	(2uw2_A:0.0910880000	1w68_A:0.0623420000):0.2018710000):1.7952200000):1.9940800000	3ee4_A:1.1124150000):2.4830100000	(((2uw1_A:0.0028950000	2uw1_B:0.0000010000):0.0637763000	1afr_A:0.2945170000):3.4578200000	1za0_A:2.6698260000):0.8792110000):0.5772860000):1.1894700000	(((((((1lb3_A:0.3070420000	2za7_A:0.0000020000):0.3276460000	(1bg7_A:0.2201140000	1r03_A:0.3319120000):0.1277570000):0.4292760000	(1z6o_A:2.5803990000	1z6o_M:1.3449640000):0.2863520000):0.5898000000	3e6s_A:1.2524610000):0.5039430000	(2jd7_A:0.6651540000	1vlg_A:0.4267650000):0.2071570000):0.2678920000	(1eum_A:0.5747290000	1krq_A:0.6487390000):0.2216020000):1.0421300000	1otk_A:3.2444430000):0.3595570000):0.3961470000	((1lko_A:1.4544480000	1yuz_A:1.1379990000):0.8222300000	3qhb_A:1.3490070000):0.4160170000):0.3885050000	((2inc_B:1.5558270000	(2inp_C:1.1573600000	1mty_B:3.2759350000):0.5022560000):0.9318830000	(1mty_D:2.7394430000	3dhg_A:1.5383750000):0.2383090000):2.0123500000):0.9988720000	1nfv_A:0.7927860000):0.3200050000	(((1bcf_A:0.0000010000	3e1q_A:0.0000010000):0.3836680000	2fkz_A:0.1994020000):0.7568010000	1jgc_A:0.2055680000):0.8126780000):0.5540380000	2vzb_A:1.1020670000):1.4638000000):0.1983620000):0.3455740000):0.1437860000):0.1126890000	(1n1q_A:0.4612320000	2chp_A:0.8805920000):0.1434680000);
(1ji5_A:0.4376450000	(1jig_A:0.1819880000	(1qgh_A:0.3895200000	2ux1_A:0.8099920000):0.7396110000):0.0512850000	((1n1q_A:0.3388670000	((1ji4_A:0.8366170000	2fjc_A:1.2694270000):0.3991550000	((((1dps_A:0.0000010000	1jts_A:0.0000010000):0.6110290000	1o9r_A:0.6190680000):0.5881440000	1uvh_A:0.8701040000):0.6323100000	((1tjo_A:0.0000010000	1tk6_A:0.0000010000):0.4703820000	(((((((2fzf_A:2.1284220000	((((((1oqu_A:0.3034430000	1r2f_A:0.3703250000):0.0572523000	1uzr_A:0.0212440000):1.3886600000	(1jk0_A:0.1987650000	(2uw2_A:0.0986840000	1w68_A:0.0308980000):0.2271830000):1.5566100000):0.1791100000	1mxr_A:1.0061830000):1.2676300000	3ee4_A:1.3387020000):1.5454500000	(((2uw1_A:0.0026380000	2uw1_B:0.0000010000):0.2027270000	1afr_A:0.1126490000):2.0692400000	1za0_A:2.3245710000):1.2872300000):1.3329300000):0.3499740000	(1otk_A:4.3499250000	((2inc_B:2.4837800000	(2inp_C:1.1403450000	1mty_B:3.4876800000):0.9026890000):1.0658100000	(1mty_D:2.6024500000	3dhg_A:1.0201670000):0.7036420000):1.0306000000):1.5561400000):0.1232720000	(1lko_A:0.8666300000	1yuz_A:1.2199540000):0.3599890000):1.2207400000	3qhb_A:0.8498960000):0.8980670000	(((((1lb3_A:0.2134920000	2za7_A:0.0314790000):0.6221530000	1bg7_A:0.0658510000):0.1989800000	1r03_A:0.2296380000):0.4458600000	(1z6o_A:1.7753540000	1z6o_M:0.9482520000):0.3959300000):0.5235510000	(((1eum_A:0.6975550000	1krq_A:0.3236610000):0.5280010000	3e6s_A:1.1602160000):0.2079800000	(2jd7_A:0.4240570000	1vlg_A:0.3514480000):0.2917210000):0.2781860000):1.0945700000):0.7093730000	((((1bcf_A:0.0000010000	3e1q_A:0.0000010000):0.3497450000	2fkz_A:0.2701030000):0.3387410000	1jgc_A:0.4353270000):0.4419220000	1nfv_A:1.4033500000):0.6017950000):0.0972988000	2vzb_A:1.2775320000):1.8018700000):0.6023400000):0.2335110000):0.2676330000):0.3461420000	2chp_A:0.7255170000):0.0956277000);
(1ji5_A:0.4232470000	(1jig_A:0.2979930000	((1qgh_A:0.3064450000	2ux1_A:1.4801940000):0.4502800000	(1ji4_A:1.3390420000	2fjc_A:1.3305050000):0.8936890000):0.1209400000):0.1747160000	(1n1q_A:0.6251540000	((2chp_A:0.3936520000	((1tjo_A:0.0000010000	1tk6_A:0.0000010000):1.6378700000	((((((2fzf_A:2.9784610000	(1lko_A:1.1168790000	1yuz_A:0.7857480000):1.0542900000):0.5371370000	(1otk_A:4.6881430000	(((((((1oqu_A:0.3334050000	1r2f_A:0.2857780000):0.1839910000	1uzr_A:0.0161600000):1.1047600000	1mxr_A:1.1629770000):0.4749970000	(1jk0_A:0.2333760000	(2uw2_A:0.1000200000	1w68_A:0.0715610000):0.3207400000):1.3702600000):2.0301300000	3ee4_A:0.9832000000):1.5748500000	(((2uw1_A:0.0029590000	2uw1_B:0.0000010000):0.2295640000	1afr_A:0.1462590000):4.1532900000	1za0_A:2.7274320000):0.7255140000):1.8684300000	((2inc_B:1.7274180000	(2inp_C:1.5752380000	1mty_B:3.4136320000):0.7274460000):0.8693120000	(1mty_D:1.8153330000	3dhg_A:1.7243810000):0.6349290000):1.3331500000):0.9097110000):0.8513960000):0.6789070000	((((1bcf_A:0.0000010000	3e1q_A:0.0000010000):0.3721460000	2fkz_A:0.2387080000):0.8777030000	1jgc_A:0.0151210000):1.9708000000	1nfv_A:0.7331590000):0.6892360000):0.6246250000	3qhb_A:2.2175890000):0.1544490000	(((((1lb3_A:0.1606120000	2za7_A:0.0895760000):0.4366960000	1bg7_A:0.2639250000):0.2118200000	1r03_A:0.2263860000):0.5592560000	(1z6o_A:2.1535410000	1z6o_M:0.9871530000):0.1250930000):0.4688860000	((1eum_A:0.8060060000	1krq_A:0.4168170000):0.4395390000	(3e6s_A:1.5705090000	(2jd7_A:0.5320910000	1vlg_A:0.4988980000):0.3437730000):0.1503370000):0.2671260000):1.1925800000):0.8414770000	2vzb_A:2.0216530000):1.0568900000):0.6000060000):0.2523430000	(((1dps_A:0.0000010000	1jts_A:0.0000010000):0.2768350000	1o9r_A:0.6366730000):0.9608840000	1uvh_A:1.2072880000):1.3338300000):0.2158120000):0.1534600000);
(1ji5_A:0.4945870000	1jig_A:0.3061160000	((1n1q_A:0.3900310000	(2chp_A:0.5535320000	((((1dps_A:0.0000010000	1jts_A:0.0000010000):0.4865790000	1o9r_A:0.3742120000):0.6539670000	1uvh_A:1.1653490000):0.7011140000	((1tjo_A:0.0000010000	1tk6_A:0.0000010000):1.3297900000	(((((2fzf_A:3.5797420000	((((((1oqu_A:0.2619030000	1r2f_A:0.2608330000):0.0523282000	1uzr_A:0.0372140000):0.6723750000	(1mxr_A:1.0232050000	(1jk0_A:0.2606140000	(2uw2_A:0.1203860000	1w68_A:0.0434430000):0.1631000000):1.8419600000):0.6666790000):1.0379200000	3ee4_A:2.0368210000):0.8492910000	(((2uw1_A:0.0033390000	2uw1_B:0.0000010000):0.2057070000	1afr_A:0.1636000000):3.5698500000	1za0_A:1.2849430000):0.8164480000):0.7918100000	((2inc_B:1.5101270000	(2inp_C:1.7197440000	1mty_B:3.6458050000):0.9795070000):0.8352620000	(1mty_D:1.9888190000	3dhg_A:1.4712220000):0.4668060000):1.7863000000):1.0116400000):0.1705980000	1otk_A:3.0975350000):0.6113810000	((1lko_A:0.7043070000	1yuz_A:1.8484810000):1.7411100000	3qhb_A:1.7344910000):0.3598680000):0.7719990000	((((1lb3_A:0.1523860000	2za7_A:0.0815690000):0.4498030000	(1bg7_A:0.2065160000	1r03_A:0.4531230000):0.0380606000):0.5678310000	(1z6o_A:2.2105120000	1z6o_M:0.9158410000):0.2292690000):0.3603820000	((1eum_A:0.6995710000	1krq_A:0.4401360000):0.4697890000	(3e6s_A:1.6931270000	(2jd7_A:0.7198750000	1vlg_A:0.6075740000):0.2765910000):0.2566280000):0.6508260000):1.0732300000):0.5915450000	(2vzb_A:1.6673080000	((((1bcf_A:0.0000010000	3e1q_A:0.0000010000):0.4859470000	2fkz_A:0.1799100000):0.2241630000	1jgc_A:0.7511530000):0.9725720000	1nfv_A:1.0439360000):0.5008930000):0.0758797000):0.5946280000):0.3527790000):0.1883580000):0.2914510000):0.1362870000	((1qgh_A:0.4164170000	2ux1_A:0.7717590000):0.3417930000	(1ji4_A:0.9152240000	2fjc_A:1.7499630000):0.4869240000):0.1678560000):0.2032300000);
(1ji5_A:0.2866220000	((1jig_A:0.2318160000	((1qgh_A:0.3361390000	2ux1_A:0.8455890000):0.5296330000	(((1ji4_A:1.0372600000	2fjc_A:1.3535240000):0.2240310000	(((1dps_A:0.0000010000	1jts_A:0.0000010000):0.7110520000	1o9r_A:0.3364160000):0.4116380000	1uvh_A:1.0959480000):1.0325200000):0.1554400000	((1tjo_A:0.0000010000	1tk6_A:0.0000010000):0.7799590000	(((((((2fzf_A:3.4338650000	(((2uw1_A:0.0057230000	2uw1_B:0.0000010000):0.1690190000	1afr_A:0.0316530000):2.5529700000	1za0_A:1.8530850000):0.5414560000):0.7180270000	((((((1oqu_A:0.2744820000	1r2f_A:0.2719280000):0.1188940000	1uzr_A:0.0068720000):1.6872400000	1mxr_A:0.9886320000):0.1989240000	((1jk0_A:0.4629010000	2uw2_A:0.0998710000):0.0626371000	1w68_A:0.0000020000):1.2282500000):1.3180000000	3ee4_A:1.8109960000):1.9008400000	((2inc_B:1.2760770000	(2inp_C:2.0930560000	1mty_B:3.2573060000):0.5255950000):1.2878300000	(1mty_D:2.4701280000	3dhg_A:1.2478430000):0.4550940000):1.6508600000):1.0323900000):2.0130900000	((1lko_A:0.7271950000	1yuz_A:1.9660200000):0.7136700000	1otk_A:4.2590430000):0.2992880000):0.5523160000	3qhb_A:1.0490430000):0.7892690000	(((((1lb3_A:0.1223930000	2za7_A:0.0585270000):0.6163600000	1r03_A:0.4425410000):0.1916180000	1bg7_A:0.0300210000):0.4142150000	(1z6o_A:1.8154670000	1z6o_M:1.5394240000):0.3152170000):0.1014750000	((1eum_A:0.6338960000	1krq_A:0.5449990000):0.4963760000	((3e6s_A:1.5419270000	2jd7_A:0.3500570000):0.2332640000	1vlg_A:0.3911260000):0.5184400000):1.1501700000):0.8943860000):1.3929700000	2vzb_A:1.5678910000):0.1357470000	((((1bcf_A:0.0000010000	3e1q_A:0.0000010000):0.5376290000	2fkz_A:0.3839520000):0.3722350000	1jgc_A:0.5074890000):0.6753690000	1nfv_A:1.6168480000):0.6462910000):0.7450540000):0.8971060000):0.2803850000):0.0930380000):0.0456948000	1n1q_A:0.3917960000):0.1013390000	2chp_A:0.7653410000);
(1ji5_A:0.3438720000	(1jig_A:0.3141270000	(((1n1q_A:0.2157860000	((((1dps_A:0.0000010000	1jts_A:0.0000010000):0.4605500000	1o9r_A:0.5469240000):0.4145640000	1uvh_A:0.9874290000):0.5146080000	((1tjo_A:0.0000020000	1tk6_A:0.0000020000):1.0102100000	(((((((2fzf_A:2.2702930000	(((((((1oqu_A:0.2831970000	1r2f_A:0.3385210000):0.0631922000	1uzr_A:0.0274680000):2.0122500000	1mxr_A:1.3479470000):0.3416440000	(1jk0_A:0.2914880000	(2uw2_A:0.1225040000	1w68_A:0.0421170000):0.2193930000):1.4190300000):1.8982300000	3ee4_A:1.3876340000):2.5977300000	1za0_A:2.0065880000):1.3910300000	((2uw1_A:0.0030820000	2uw1_B:0.0000010000):0.2604430000	1afr_A:0.1116680000):2.6643700000):1.1331700000):1.0566200000	((2inc_B:1.6456760000	(2inp_C:1.6106500000	1mty_B:3.0785140000):0.5343350000):1.5134800000	(1mty_D:1.8127840000	3dhg_A:1.5049150000):0.3499860000):1.7738800000):0.7102140000	(1lko_A:0.6134350000	1yuz_A:1.4550120000):0.7756410000):0.7520900000	3qhb_A:1.3966860000):0.1666550000	1otk_A:3.2859670000):0.7002490000	1nfv_A:0.8233060000):0.5258560000	((2vzb_A:1.1545150000	(((((((1lb3_A:0.1634850000	2za7_A:0.0423820000):0.5755970000	1r03_A:0.2232000000):0.1472150000	1bg7_A:0.0460660000):0.2919630000	(1z6o_A:1.9041250000	1z6o_M:1.4531110000):0.2404580000):0.5690630000	3e6s_A:1.5931280000):0.3598710000	(2jd7_A:0.6665460000	1vlg_A:0.2745440000):0.4978620000):0.2008460000	(1eum_A:0.8501940000	1krq_A:0.2623210000):0.5105810000):1.8224800000):0.8975280000	(((1bcf_A:0.0000010000	3e1q_A:0.0000010000):0.2209310000	2fkz_A:0.2287800000):0.4008590000	1jgc_A:0.5737330000):0.9171780000):0.5808480000):0.8970910000):0.7199290000):0.6426790000):0.2038350000	(1ji4_A:0.6504600000	2fjc_A:1.2079560000):0.7017990000):0.0975500000	(1qgh_A:0.3790020000	2ux1_A:0.9536150000):0.8017040000):0.0898656000):0.0773440000	2chp_A:0.8341060000);
(1ji5_A:0.4904610000	(1jig_A:0.2369820000	((1qgh_A:0.7314880000	2ux1_A:1.0473090000):0.9268040000	(1ji4_A:1.0852390000	2fjc_A:1.0830450000):0.5305360000):0.5512240000):0.1130820000	(1n1q_A:0.8931860000	(2chp_A:0.2939750000	((((1dps_A:0.0000010000	1jts_A:0.0000010000):0.9326330000	1o9r_A:0.5211270000):0.9608220000	1uvh_A:0.9278950000):0.6660570000	((1tjo_A:0.0000010000	1tk6_A:0.0000010000):1.0526700000	((((((2fzf_A:3.2661110000	(((2uw1_A:0.0030190000	2uw1_B:0.0000010000):0.1945400000	1afr_A:0.0980280000):3.4596400000	1za0_A:3.1770800000):0.2706440000):1.0332700000	(1lko_A:0.0000020000	1yuz_A:2.3223780000):1.6444500000):0.6674410000	((1otk_A:2.1901690000	((2inc_B:1.4891740000	(2inp_C:1.4662760000	1mty_B:3.9516750000):0.9423760000):1.3285500000	(1mty_D:2.4310370000	3dhg_A:2.3926970000):0.5458320000):2.4484500000):1.4300800000	((((1oqu_A:0.2060850000	1r2f_A:0.3683360000):0.2082910000	1uzr_A:0.0052680000):1.1462700000	(1mxr_A:1.5218350000	(1jk0_A:0.3667580000	(2uw2_A:0.2297660000	1w68_A:0.0000030000):0.1164140000):1.5333900000):0.6464500000):1.8129100000	3ee4_A:2.0378010000):2.8052400000):1.4672100000):0.5072610000	3qhb_A:1.4928660000):0.0642975000	((((((1lb3_A:0.1751830000	2za7_A:0.0722280000):0.6125240000	1bg7_A:0.0936260000):0.1182550000	1r03_A:0.5027190000):0.5016670000	1z6o_M:1.1278390000):0.1435590000	1z6o_A:1.8797050000):0.0000024133	(((1eum_A:0.7141420000	1krq_A:0.7080680000):0.7499270000	(2jd7_A:0.6814170000	1vlg_A:0.3385930000):0.2752000000):0.8559710000	3e6s_A:2.0298950000):0.7628430000):2.2836000000):1.7523300000	(2vzb_A:1.8531430000	((((1bcf_A:0.0000010000	3e1q_A:0.0000010000):0.2780040000	2fkz_A:0.2372680000):0.6773780000	1jgc_A:0.5883620000):0.9868150000	1nfv_A:1.2790150000):0.8245480000):0.0000021294):0.9974050000):0.6354500000):1.0562700000):0.6064650000):0.0562856000);
(1ji5_A:0.2265760000	1jig_A:0.3339980000	((1n1q_A:0.3495390000	2chp_A:0.6019870000):0.0947629000	((1qgh_A:0.3252100000	2ux1_A:0.7856350000):0.5063930000	((1ji4_A:0.8290630000	2fjc_A:0.8703260000):0.3848830000	((((1dps_A:0.0000010000	1jts_A:0.0000010000):0.5229520000	1o9r_A:0.5557750000):0.2165300000	1uvh_A:0.8619370000):0.9645250000	((1tjo_A:0.0000010000	1tk6_A:0.0000020000):1.0273700000	(((((((((((2fzf_A:2.3005410000	((2inc_B:1.0537510000	(2inp_C:1.2096270000	1mty_B:2.9480570000):0.4372040000):0.9631550000	(1mty_D:2.2902090000	3dhg_A:1.0341690000):1.0787700000):1.7425200000):0.4385660000	(((((((1oqu_A:0.2297770000	1r2f_A:0.2911480000):0.0330529000	1uzr_A:0.0693800000):1.1272800000	1mxr_A:1.2674930000):0.4967560000	(1jk0_A:0.1648450000	(2uw2_A:0.0755670000	1w68_A:0.0959070000):0.3188390000):2.0627900000):2.5946900000	3ee4_A:0.6619830000):2.1819100000	1za0_A:2.1193770000):0.4817060000	((2uw1_A:0.0056380000	2uw1_B:0.0000010000):0.2435940000	1afr_A:0.1317410000):4.0397200000):0.5387440000):0.1201650000	1otk_A:4.7010980000):0.7320440000	(1lko_A:1.8471900000	1yuz_A:1.1299450000):0.4765070000):0.5811990000	3qhb_A:1.0249530000):2.0704600000	1z6o_M:1.4528520000):0.2378460000	(((1lb3_A:0.0921550000	2za7_A:0.0927110000):0.6813470000	1bg7_A:0.0278610000):0.0797818000	1r03_A:0.6811200000):0.4018810000):0.2906630000	1z6o_A:2.2580400000):0.2681340000	((1eum_A:0.4495320000	1krq_A:0.8098330000):0.5248450000	((3e6s_A:1.8791920000	2jd7_A:0.1590150000):0.4834690000	1vlg_A:0.2776120000):0.3533520000):0.7191750000):0.8307060000	2vzb_A:1.1041350000):0.2297000000	((((1bcf_A:0.0000010000	3e1q_A:0.0000010000):0.2290120000	2fkz_A:0.2920770000):0.5832380000	1jgc_A:0.5637600000):0.5553910000	1nfv_A:1.1721570000):0.9590040000):0.6079260000):0.6122400000):0.2299030000):0.0999091000):0.0450108000):0.0720626000);
(1ji5_A:0.3571040000	((1jig_A:0.1653220000	(1ji4_A:1.0863830000	2fjc_A:1.0179680000):0.4098350000):0.1423780000	(1qgh_A:0.5037360000	2ux1_A:0.9783480000):0.6951660000):0.0750188000	((1n1q_A:0.2922620000	((((1dps_A:0.0000010000	1jts_A:0.0000010000):0.6429050000	1o9r_A:0.4859260000):0.5455900000	1uvh_A:1.1224060000):0.7499450000	((1tjo_A:0.0000010000	1tk6_A:0.0000010000):0.9500000000	(((((((2fzf_A:2.9399040000	(((2uw1_A:0.0093850000	2uw1_B:0.0000010000):0.2328190000	1afr_A:0.0554600000):4.9010000000	1za0_A:2.1000370000):0.4390550000):0.4250670000	((1otk_A:3.5652700000	(((2inc_B:2.2128610000	2inp_C:0.9685890000):1.0240400000	1mty_B:2.5051090000):0.9826100000	(1mty_D:2.8680060000	3dhg_A:1.3409630000):1.1779100000):1.3426900000):0.5583720000	(((((1oqu_A:0.2841570000	1r2f_A:0.3150730000):0.0966250000	1uzr_A:0.0258210000):0.8323950000	1mxr_A:2.0565590000):0.5203930000	(1jk0_A:0.3774010000	(2uw2_A:0.0933490000	1w68_A:0.0638160000):0.1808710000):2.0770100000):2.1258100000	3ee4_A:0.7970920000):2.2868300000):0.9406140000):1.1664100000	(1lko_A:0.9064460000	1yuz_A:1.1671100000):1.3355800000):0.6067860000	3qhb_A:2.0191710000):0.2228940000	(((((1lb3_A:0.1548110000	2za7_A:0.1296450000):0.4545660000	1bg7_A:0.1234450000):0.0534831000	1r03_A:0.5503820000):0.6454820000	(((1eum_A:0.5523730000	1krq_A:0.5981670000):0.4617140000	(2jd7_A:0.4164830000	1vlg_A:0.4496940000):0.2896770000):0.7643700000	3e6s_A:1.0797210000):0.7219690000):0.1878750000	(1z6o_A:2.4858990000	1z6o_M:0.8024370000):0.3744640000):0.8807030000):0.7950530000	2vzb_A:1.4166060000):0.1568600000	((((1bcf_A:0.0000010000	3e1q_A:0.0000010000):0.4088520000	2fkz_A:0.2766560000):0.7996610000	1jgc_A:0.6990260000):0.9813060000	1nfv_A:1.0470720000):0.6537790000):1.4410900000):0.6949700000):0.3650600000):0.2030640000	2chp_A:0.6831560000):0.1054790000);
(1ji5_A:0.1845680000	(1jig_A:0.1645960000	(((1qgh_A:0.3851100000	2ux1_A:1.5385760000):0.3126720000	((((1dps_A:0.0000010000	1jts_A:0.0000010000):0.5638460000	1o9r_A:0.6240790000):1.0542200000	1uvh_A:0.7244020000):0.5947230000	((1tjo_A:0.0000010000	1tk6_A:0.0000010000):0.7063370000	((((((2fzf_A:2.4875530000	(((((((1oqu_A:0.3047140000	1r2f_A:0.3320730000):0.1042340000	1uzr_A:0.0521970000):1.2293700000	1mxr_A:0.9874430000):0.4630960000	(1jk0_A:0.2178750000	(2uw2_A:0.1361230000	1w68_A:0.0452770000):0.2268860000):1.3877800000):1.3597800000	3ee4_A:0.8256600000):3.7340600000	1za0_A:1.7531450000):1.0591400000	((2uw1_A:0.0000020000	2uw1_B:0.0000010000):0.0714363000	1afr_A:0.2967460000):3.2009400000):1.9798300000):0.8090630000	(1otk_A:5.0137630000	((2inc_B:1.8222790000	(2inp_C:2.3321140000	1mty_B:2.3362430000):0.6887940000):0.6810520000	(1mty_D:2.0354300000	3dhg_A:1.3869120000):0.0314208000):2.5927700000):0.0000020076):0.2771430000	(1lko_A:1.2975630000	1yuz_A:1.0006020000):0.7612940000):0.2869630000	(3qhb_A:1.5312780000	((((((1lb3_A:0.1262150000	2za7_A:0.0201320000):0.5242770000	1r03_A:0.4482910000):0.1200340000	1bg7_A:0.0061620000):0.4944320000	1z6o_A:2.0418800000):0.2595830000	1z6o_M:1.5263030000):0.1107100000	(((1eum_A:0.6747460000	1krq_A:0.4876560000):0.2798580000	3e6s_A:1.4368440000):0.2571420000	(2jd7_A:0.3658010000	1vlg_A:0.6354890000):0.2930080000):0.7639160000):1.4414500000):0.3887370000):0.4044790000	(2vzb_A:2.4987890000	(((1bcf_A:0.0000010000	3e1q_A:0.0000010000):0.5863140000	2fkz_A:0.2749610000):0.6207090000	1jgc_A:0.3772820000):0.7375140000):0.3001240000):0.4178140000	1nfv_A:0.6836250000):1.7454400000):1.2526800000):0.5254450000):0.0889123000	(1ji4_A:1.3527820000	2fjc_A:0.9955970000):0.5423050000):0.2450960000):0.3366610000	(1n1q_A:0.5913670000	2chp_A:0.7288340000):0.2420640000);
(1ji5_A:0.4523400000	(1jig_A:0.4102860000	((1qgh_A:0.4939860000	2ux1_A:0.6136370000):0.3636860000	(1ji4_A:1.2486970000	2fjc_A:1.2705160000):0.4611010000):0.5443630000):0.0728544000	(1n1q_A:0.4652270000	((2chp_A:0.7883620000	((((1dps_A:0.0000010000	1jts_A:0.0000010000):0.4741220000	1o9r_A:0.3220500000):0.7060600000	1uvh_A:1.2218730000):0.4418010000	(1tjo_A:0.0000010000	1tk6_A:0.0000010000):1.8378700000):0.9046780000):0.0645374000	((((((2fzf_A:2.3559150000	(1otk_A:3.2378420000	((((((1oqu_A:0.3037640000	1r2f_A:0.2844310000):0.1026370000	1uzr_A:0.0366580000):1.3249000000	1mxr_A:1.6414470000):0.4523330000	(1jk0_A:0.2862270000	(2uw2_A:0.0642200000	1w68_A:0.0745340000):0.0365058000):1.6081900000):1.5152200000	3ee4_A:0.7050660000):1.0579100000	(((2uw1_A:0.0030360000	2uw1_B:0.0000010000):0.1849810000	1afr_A:0.1034330000):3.6359100000	1za0_A:1.6158700000):1.8728500000):1.1135100000):0.3588730000):0.3782610000	((2inc_B:2.2929560000	(2inp_C:1.6618200000	1mty_B:3.0874260000):0.4912550000):0.6753900000	(1mty_D:1.6601540000	3dhg_A:1.4095500000):0.4057930000):2.0777800000):0.3447770000	((1lko_A:0.6988470000	1yuz_A:1.2629140000):1.0461500000	3qhb_A:1.0102580000):0.6261370000):0.3506960000	(((((1lb3_A:0.1422040000	2za7_A:0.1013300000):0.4434660000	1r03_A:0.4118430000):0.1410630000	1bg7_A:0.0897190000):0.4802080000	(1z6o_A:1.8030900000	1z6o_M:1.1330500000):0.1681880000):0.2688650000	((1eum_A:0.6301780000	1krq_A:0.3311800000):0.5959810000	((3e6s_A:1.5218810000	2jd7_A:0.3206860000):0.1674510000	1vlg_A:0.7173440000):0.4151240000):0.7731170000):0.9095130000):1.0560800000	2vzb_A:1.5725820000):0.1621150000	((((1bcf_A:0.0000010000	3e1q_A:0.0000010000):0.3673930000	2fkz_A:0.2139110000):0.3277400000	1jgc_A:0.8800210000):1.0391000000	1nfv_A:0.9386220000):0.3923140000):1.4583700000):0.2161880000):0.1553340000);
(1ji5_A:0.3974610000	(1jig_A:0.2921830000	(((1qgh_A:0.4036400000	2ux1_A:0.8649760000):0.1658810000	((((1dps_A:0.0000010000	1jts_A:0.0000010000):0.5168410000	1o9r_A:0.3372330000):1.1939000000	1uvh_A:0.4145200000):0.3910850000	((1tjo_A:0.0000010000	1tk6_A:0.0000020000):0.3438410000	(((((((2fzf_A:3.5883440000	(3qhb_A:1.2499140000	((2uw1_A:0.0030220000	2uw1_B:0.0000010000):0.1745670000	1afr_A:0.1271750000):2.5757200000):0.3607420000):1.3779800000	1za0_A:2.5719690000):0.2556710000	((((((1oqu_A:0.3144060000	1r2f_A:0.3457150000):0.0870096000	1uzr_A:0.0436590000):1.0079700000	1mxr_A:1.3441130000):0.7104460000	(1jk0_A:0.2212000000	(2uw2_A:0.0456270000	1w68_A:0.0910300000):0.3077940000):1.4112500000):1.0093400000	3ee4_A:1.9592440000):1.8849100000	((2inc_B:1.5721600000	(2inp_C:1.5966840000	1mty_B:2.8010900000):0.4976520000):0.6129420000	(1mty_D:2.0208450000	3dhg_A:1.6494550000):1.0383400000):1.8923900000):1.4077500000):0.3146120000	((1lko_A:0.3792950000	1yuz_A:1.8506290000):1.7340800000	1otk_A:3.0373470000):0.6655650000):0.2934510000	(((1lb3_A:0.2726240000	2za7_A:0.0324520000):0.3848770000	(1bg7_A:0.1467000000	1r03_A:0.3970860000):0.1552260000):0.7231620000	((1z6o_A:2.0911600000	1z6o_M:1.3625580000):0.1719790000	((1eum_A:0.7623700000	1krq_A:0.4076550000):0.4680640000	((3e6s_A:2.1292080000	2jd7_A:0.2668300000):0.3003050000	1vlg_A:0.5303480000):0.1518470000):1.0664900000):0.0236833000):1.9662200000):0.4387170000	1nfv_A:0.5554480000):0.6248750000	(2vzb_A:2.0030410000	(((1bcf_A:0.0000010000	3e1q_A:0.0000010000):0.2602780000	2fkz_A:0.3175910000):0.3051210000	1jgc_A:0.7572250000):0.8875160000):0.6966800000):1.2717900000):1.2462100000):1.2140000000):0.3993600000	(1ji4_A:0.8848020000	2fjc_A:0.8528890000):0.3540840000):0.0972801000):0.1228870000	(1n1q_A:0.2930850000	2chp_A:0.8204110000):0.1911650000);
(1ji5_A:0.4466340000	1jig_A:0.4245960000	((1n1q_A:0.4182590000	((2chp_A:0.7505860000	((1tjo_A:0.0000010000	1tk6_A:0.0000010000):1.4139200000	(((((((2fzf_A:2.9218850000	((((((1oqu_A:0.2623950000	1r2f_A:0.2854450000):0.0684009000	1uzr_A:0.0422810000):1.6166200000	1mxr_A:1.2654500000):0.4088450000	(1jk0_A:0.2112110000	(2uw2_A:0.0661350000	1w68_A:0.0497790000):0.1928990000):1.2023700000):1.6959100000	3ee4_A:2.1590130000):1.5780400000	1za0_A:1.6954910000):0.7541160000):0.8723930000	((2inc_B:0.9087470000	(2inp_C:1.6816270000	1mty_B:2.5960970000):1.2541600000):1.1620200000	(1mty_D:1.8780890000	3dhg_A:1.4139730000):0.2316580000):1.7889400000):0.1643630000	((2uw1_A:0.0030540000	2uw1_B:0.0000010000):0.1781090000	1afr_A:0.1188250000):2.4490700000):1.2933100000	(1lko_A:0.6985650000	1yuz_A:1.6235530000):0.4120830000):0.8356610000	1otk_A:4.2462020000):0.0000026217	3qhb_A:1.9945150000):1.0184000000	(((2vzb_A:1.6329060000	(((1bcf_A:0.0000010000	3e1q_A:0.0000010000):0.3909420000	2fkz_A:0.1974490000):0.4171570000	1jgc_A:0.7997710000):1.0444000000):0.2625390000	((((((1lb3_A:0.1223480000	2za7_A:0.1294160000):0.6180110000	1bg7_A:0.0975020000):0.1648200000	1r03_A:0.3217570000):0.2925590000	1z6o_A:1.9648410000):0.1123020000	1z6o_M:1.2774400000):0.3762670000	((((1eum_A:0.4018920000	1krq_A:0.5559930000):0.5317030000	2jd7_A:0.5594130000):0.1707800000	1vlg_A:0.5496300000):0.2537660000	3e6s_A:1.5762220000):0.4130260000):1.1431700000):0.4607740000	1nfv_A:1.3434010000):0.0886204000):0.6603060000):0.6075810000):0.2010690000	((1ji4_A:0.8465450000	2fjc_A:1.4240010000):0.3380930000	(((1dps_A:0.0000010000	1jts_A:0.0000010000):0.5363970000	1o9r_A:0.4402250000):0.6701180000	1uvh_A:1.5251150000):0.4613470000):0.2491800000):0.1451550000):0.1735780000	(1qgh_A:0.4692460000	2ux1_A:0.8363540000):0.6357620000):0.1488180000);
(1ji5_A:0.4264840000	(1jig_A:0.2353450000	(((1qgh_A:0.4020040000	2ux1_A:1.2520870000):0.4287690000	(((1dps_A:0.0000010000	1jts_A:0.0000010000):0.3832910000	1o9r_A:0.4953290000):1.0177300000	(1uvh_A:0.6358920000	((1tjo_A:0.0000010000	1tk6_A:0.0000010000):0.4919090000	((((((((2fzf_A:2.4047900000	((((((1oqu_A:0.2681640000	1r2f_A:0.2722750000):0.0924489000	1uzr_A:0.0437160000):1.6682200000	1mxr_A:1.2684140000):0.5737350000	(1jk0_A:0.2308070000	(2uw2_A:0.0777990000	1w68_A:0.0531460000):0.2733480000):0.9047030000):1.3915300000	3ee4_A:1.1599000000):2.1985000000	(((2uw1_A:0.0000020000	2uw1_B:0.0000010000):0.1712690000	1afr_A:0.2172420000):3.9849000000	1za0_A:2.2633980000):0.6252170000):1.9432400000):0.9267170000	((2inc_B:1.6637320000	(2inp_C:1.6862670000	1mty_B:3.1547790000):0.1999550000):0.8951750000	(1mty_D:1.9173680000	3dhg_A:1.5846510000):0.2654060000):2.0212300000):0.0701230000	1otk_A:4.5095440000):0.2591860000	(1lko_A:1.1751160000	1yuz_A:0.9348370000):1.8581600000):0.3106370000	3qhb_A:1.3616550000):1.4842000000	((((((1lb3_A:0.2110020000	2za7_A:0.0793200000):0.5089750000	1bg7_A:0.1359830000):0.1966370000	1r03_A:0.1818490000):0.5533950000	1z6o_M:1.3056890000):0.1164260000	1z6o_A:2.2791080000):0.4034540000	(((1eum_A:0.9676450000	1krq_A:0.3312450000):0.4382730000	(2jd7_A:0.4753440000	1vlg_A:0.5391250000):0.2693670000):0.1697040000	3e6s_A:1.5007070000):0.6824210000):1.2116500000):0.4926800000	((2vzb_A:2.8282320000	1jgc_A:0.5113050000):0.2550840000	((1bcf_A:0.0000010000	3e1q_A:0.0000010000):0.4074500000	2fkz_A:0.2149430000):0.4170360000):0.7797890000):0.5116390000	1nfv_A:1.0145460000):2.1941500000):1.2330600000):0.2549810000):0.8165230000):0.2497430000	(1ji4_A:0.8064310000	2fjc_A:1.2062720000):0.4765620000):0.3271900000):0.0632981000	(1n1q_A:0.4448970000	2chp_A:0.6624810000):0.3378760000);
(1ji5_A:0.4607340000	(1jig_A:0.2710540000	((1qgh_A:0.6687070000	2ux1_A:0.5112740000):0.8092060000	((1ji4_A:0.8184720000	2fjc_A:1.4762900000):0.6123230000	((((1dps_A:0.0000010000	1jts_A:0.0000010000):0.7415290000	1o9r_A:0.4373030000):0.4982330000	1uvh_A:1.0204240000):0.6787650000	((1tjo_A:0.0000010000	1tk6_A:0.0000020000):1.2485700000	((((((2fzf_A:3.8872540000	(((((1oqu_A:0.2710810000	1r2f_A:0.3105340000):0.1584240000	1uzr_A:0.0027350000):1.4126700000	(1mxr_A:1.1409980000	(1jk0_A:0.2610490000	(2uw2_A:0.1346470000	1w68_A:0.0108110000):0.1781300000):1.5281100000):0.6266490000):1.7432500000	3ee4_A:0.8526520000):2.8929800000	((((2inc_B:1.8224260000	(2inp_C:1.4614680000	1mty_B:3.2539690000):0.7006360000):1.1157100000	(1mty_D:2.3628860000	3dhg_A:1.6837240000):0.8087220000):2.2921100000	((2uw1_A:0.0028830000	2uw1_B:0.0000010000):0.2555240000	1afr_A:0.0949210000):2.3718200000):0.4824410000	1za0_A:1.9851290000):0.4544120000):0.7181720000):0.0000024755	1otk_A:4.5041610000):1.1201100000	(((((1lb3_A:0.1616990000	2za7_A:0.1192890000):0.3799940000	1bg7_A:0.1216230000):0.1323630000	1r03_A:0.3845960000):0.5712120000	(1z6o_A:2.2513250000	(((1eum_A:1.1791580000	1krq_A:0.2238220000):0.6327990000	3e6s_A:1.3792330000):0.1579230000	(2jd7_A:0.5444200000	1vlg_A:0.3868510000):0.3287260000):0.7444760000):0.1083570000):0.1675430000	1z6o_M:1.2149880000):1.2024500000):0.3816550000	((1lko_A:0.8076780000	1yuz_A:1.4108160000):1.8723000000	3qhb_A:0.6141550000):1.1145000000):1.2678000000	(2vzb_A:1.9512880000	(((1bcf_A:0.0000010000	3e1q_A:0.0000010000):0.2334860000	2fkz_A:0.3371790000):0.1646170000	1jgc_A:0.7606610000):0.8532540000):0.0675216000):0.1522380000	1nfv_A:1.8354290000):0.7009370000):0.6452420000):0.1558710000):0.1673440000):0.1805450000):0.0659048000	(1n1q_A:0.4518330000	2chp_A:0.8436490000):0.1179250000);
(1ji5_A:0.3304780000	(1jig_A:0.1447690000	((1qgh_A:0.3951740000	2ux1_A:0.9047380000):0.8708180000	((1ji4_A:0.8876890000	2fjc_A:1.1314950000):0.1483600000	((((1dps_A:0.0000010000	1jts_A:0.0000010000):0.7139140000	1o9r_A:0.1802470000):0.9734390000	1uvh_A:1.1162530000):0.4927200000	((1tjo_A:0.0000010000	1tk6_A:0.0000010000):0.4504940000	(((((((2fzf_A:5.0109260000	((((((((1oqu_A:0.2610670000	1r2f_A:0.3118370000):0.0694410000	1uzr_A:0.0257800000):2.1922200000	1mxr_A:1.0276400000):1.0655900000	(1jk0_A:0.3023870000	(2uw2_A:0.1372550000	1w68_A:0.0277120000):0.1822480000):1.0005000000):1.5103300000	3ee4_A:1.9498180000):2.8449700000	1za0_A:2.3887050000):1.3170200000	((2uw1_A:0.0031070000	2uw1_B:0.0000010000):0.2129230000	1afr_A:0.1297730000):1.9160300000):1.2697800000	((2inc_B:1.4728350000	(2inp_C:1.4949710000	1mty_B:2.9527640000):0.6830220000):1.4599500000	(1mty_D:2.2777390000	3dhg_A:1.7651630000):0.5878940000):2.5572800000):0.1125130000):0.5288370000	(1lko_A:1.0797900000	1yuz_A:1.5340230000):0.3646950000):0.1945090000	1otk_A:4.4662220000):0.3116740000	3qhb_A:1.2608700000):0.6903360000	(((((1lb3_A:0.1588430000	2za7_A:0.0305880000):0.4010410000	1bg7_A:0.1793500000):0.1324960000	1r03_A:0.3741630000):0.6750370000	(1z6o_A:2.4921210000	1z6o_M:1.0494510000):0.1133110000):0.3653710000	(((1eum_A:0.8786150000	1krq_A:0.5203310000):0.7743320000	1vlg_A:0.5440640000):0.0950581000	(3e6s_A:2.0714500000	2jd7_A:0.4800630000):0.2085880000):0.5899870000):1.5100200000):0.4735260000	2vzb_A:1.8631940000):0.1850660000	((((1bcf_A:0.0000010000	3e1q_A:0.0000010000):0.4209010000	2fkz_A:0.2389680000):0.8843430000	1jgc_A:0.3652470000):1.5447000000	1nfv_A:0.9040410000):0.6398310000):1.1895300000):1.1300600000):0.7294390000):0.4524540000):0.0714644000):0.2822160000	(1n1q_A:0.4567640000	2chp_A:1.0441930000):0.0648476000);
(1ji5_A:0.5085060000	(1jig_A:0.4440610000	((1n1q_A:0.4422810000	((1ji4_A:0.6909450000	2fjc_A:1.1894310000):0.4692760000	((((1dps_A:0.0000010000	1jts_A:0.0000010000):0.5377740000	1o9r_A:0.4457090000):0.4262690000	1uvh_A:1.2387950000):0.8415870000	((1tjo_A:0.0000010000	1tk6_A:0.0000010000):1.5697800000	(((((((2fzf_A:3.7742730000	(((((1oqu_A:0.2477970000	1r2f_A:0.3236560000):0.0748127000	1uzr_A:0.0988250000):1.2592200000	(1mxr_A:0.9172540000	(1jk0_A:0.2722950000	(2uw2_A:0.0987400000	1w68_A:0.0341550000):0.1830080000):2.1015400000):0.4119970000):1.7608300000	3ee4_A:1.0969070000):2.1571500000	(((2uw1_A:0.0026890000	2uw1_B:0.0000010000):0.1471160000	1afr_A:0.2498660000):3.3807000000	1za0_A:1.2824900000):0.9744490000):0.8756130000):0.6496810000	((2inc_B:1.2964020000	(2inp_C:1.4912400000	1mty_B:3.1103470000):1.1992200000):1.0296800000	(1mty_D:2.9843290000	3dhg_A:0.8401120000):0.6442590000):1.4922600000):0.4733410000	((1lko_A:1.1401210000	1yuz_A:1.1641180000):0.6450570000	1otk_A:2.9736860000):0.4286770000):0.4868440000	3qhb_A:1.2116530000):0.6603770000	((((((1lb3_A:0.1798920000	2za7_A:0.1039480000):0.5636170000	1bg7_A:0.2257930000):0.0588791000	1r03_A:0.3014040000):0.7322120000	1z6o_M:1.4286870000):0.3122690000	1z6o_A:1.8678830000):0.2692200000	((((1eum_A:0.8366360000	1krq_A:0.3128300000):0.6409590000	3e6s_A:2.1113720000):0.2233930000	2jd7_A:0.3430900000):0.2231700000	1vlg_A:0.4644020000):0.4999940000):1.2491600000):0.6963200000	2vzb_A:1.7952840000):0.6161280000	((((1bcf_A:0.0000010000	3e1q_A:0.0000010000):0.4359010000	2fkz_A:0.2112400000):0.2599760000	1jgc_A:0.6542300000):1.7326500000	1nfv_A:0.7494470000):0.4734360000):0.5167500000):0.5254420000):0.3077470000):0.2371210000):0.2260880000	(1qgh_A:0.3507330000	2ux1_A:0.8233250000):0.8216970000):0.0637449000):0.0493464000	2chp_A:0.9907620000);
(1ji5_A:0.3586570000	(1jig_A:0.3986020000	((1qgh_A:0.3455830000	2ux1_A:0.8054920000):0.3524180000	(1ji4_A:1.4198570000	((2fjc_A:1.2335020000	((1tjo_A:0.0000010000	1tk6_A:0.0000010000):0.9572580000	(((((2fzf_A:3.0185730000	3qhb_A:1.6550470000):0.5234510000	(1otk_A:3.0425250000	(((((((1oqu_A:0.3262160000	1r2f_A:0.3754760000):0.1475240000	1uzr_A:0.0000030000):1.7548900000	1mxr_A:1.1088270000):0.3369030000	(1jk0_A:0.2254200000	(2uw2_A:0.1100020000	1w68_A:0.0003430000):0.3559900000):1.3711900000):1.6425200000	3ee4_A:2.1570260000):2.6710300000	(((2uw1_A:0.0029020000	2uw1_B:0.0000010000):0.0376141000	1afr_A:0.3608560000):4.8975300000	1za0_A:1.9349610000):0.9617570000):0.5165290000	((2inc_B:1.2475020000	(2inp_C:2.0945860000	1mty_B:3.2408790000):0.7416130000):0.6564820000	(1mty_D:1.9186320000	3dhg_A:1.5032880000):1.0483800000):2.3610600000):1.4538800000):0.4995600000):0.4044420000	(1lko_A:0.7107270000	1yuz_A:1.2881130000):1.9547100000):1.1513000000	(1nfv_A:0.7364370000	(((((1lb3_A:0.0886120000	2za7_A:0.0908930000):0.4747400000	(1bg7_A:0.1533960000	1r03_A:0.4670880000):0.1836430000):0.3646400000	1z6o_M:1.5428250000):0.3055650000	1z6o_A:1.9409150000):0.2699810000	(((1eum_A:0.5510180000	1krq_A:0.4008260000):0.3666300000	3e6s_A:1.4205980000):0.2470480000	(2jd7_A:0.4687930000	1vlg_A:0.3333280000):0.2442140000):0.4269150000):1.7785500000):0.4608660000):0.2378180000	(2vzb_A:2.1575780000	(((1bcf_A:0.0000010000	3e1q_A:0.0000010000):0.2766370000	2fkz_A:0.3597640000):0.3433210000	1jgc_A:0.5423170000):0.8000390000):0.6206420000):0.9537880000):0.9408100000):0.4239600000	(((1dps_A:0.0000010000	1jts_A:0.0000010000):0.3644230000	1o9r_A:0.4745650000):0.7911090000	1uvh_A:0.8188020000):0.9028880000):0.1632050000):0.3299190000):0.2161880000):0.1025990000	(1n1q_A:0.3921190000	2chp_A:0.7282950000):0.1659410000);
(1ji5_A:0.4652160000	(1jig_A:0.3572810000	((1qgh_A:0.4447880000	2ux1_A:0.6889480000):0.6377080000	((1ji4_A:0.9154060000	2fjc_A:0.9018580000):0.5738150000	((((1dps_A:0.0000010000	1jts_A:0.0000010000):0.4720820000	1o9r_A:0.4062420000):0.7090730000	1uvh_A:0.9329310000):0.4201850000	((1tjo_A:0.0000010000	1tk6_A:0.0000020000):1.4880200000	((((((2fzf_A:3.2763300000	3qhb_A:0.9823430000):0.4281310000	(1lko_A:0.9167920000	1yuz_A:1.4649600000):0.3732670000):0.7561860000	(((1otk_A:3.1884750000	(((((1oqu_A:0.2371800000	1r2f_A:0.3394170000):0.1167590000	1uzr_A:0.0572200000):1.1123600000	1mxr_A:1.2692740000):0.2191240000	(1jk0_A:0.1714680000	(2uw2_A:0.1181440000	1w68_A:0.0667340000):0.3208740000):1.4532800000):1.3668800000	3ee4_A:0.9726520000):1.3673900000):0.5844040000	((2inc_B:1.7381700000	(2inp_C:1.0898050000	1mty_B:3.1177200000):0.7766870000):1.2740700000	(1mty_D:2.3194090000	3dhg_A:1.3226880000):0.7362920000):1.6126100000):0.4400010000	(((2uw1_A:0.0000020000	2uw1_B:0.0000010000):0.2562990000	1afr_A:0.0559530000):3.2237300000	1za0_A:2.6017440000):0.2374250000):0.3316570000):0.3119720000	((((((((1lb3_A:0.1109390000	2za7_A:0.1008070000):0.4622710000	1r03_A:0.4202390000):0.0740429000	1bg7_A:0.1853600000):0.8022610000	1z6o_A:2.5313210000):0.2429600000	1z6o_M:1.1680090000):0.6905710000	3e6s_A:1.3516330000):0.4829850000	(2jd7_A:0.6008360000	1vlg_A:0.5535330000):0.1283200000):0.4341280000	(1eum_A:0.5698500000	1krq_A:0.3746290000):0.1800900000):1.3910200000):0.7041190000	1nfv_A:0.5710040000):0.3924900000	(2vzb_A:1.3693520000	(((1bcf_A:0.0000010000	3e1q_A:0.0000010000):0.4270950000	2fkz_A:0.2916540000):0.4709380000	1jgc_A:0.2489240000):1.2358100000):0.3553400000):1.0324500000):0.3378560000):0.5334560000):0.0691911000):0.1725790000):0.0304933000	(1n1q_A:0.3816650000	2chp_A:0.5874860000):0.0836035000);
(1ji5_A:0.3244270000	(1jig_A:0.3097670000	1n1q_A:0.5101690000):0.1067390000	((2chp_A:0.6397330000	((1ji4_A:0.6985240000	2fjc_A:1.1262290000):0.3950960000	((((1dps_A:0.0000010000	1jts_A:0.0000010000):0.8205890000	1o9r_A:0.2315050000):0.9263790000	1uvh_A:1.0285890000):0.7300200000	((1tjo_A:0.0000010000	1tk6_A:0.0000020000):1.3092000000	((((((2fzf_A:3.1148470000	3qhb_A:1.4030850000):0.9875380000	(((1otk_A:3.0449100000	(((2inc_B:1.3686990000	1mty_B:3.4180620000):0.3888000000	2inp_C:1.6687470000):1.2285800000	(1mty_D:2.1306930000	3dhg_A:1.4820110000):0.6863830000):2.0767700000):1.0611000000	(((((1oqu_A:0.2138790000	1r2f_A:0.3117030000):0.0952139000	1uzr_A:0.0288010000):1.4295700000	1mxr_A:1.1982380000):0.5206810000	(1jk0_A:0.0885180000	(2uw2_A:0.0949740000	1w68_A:0.0609790000):0.3325240000):1.4693200000):2.5606300000	3ee4_A:0.5316650000):2.5113200000):1.4781400000	(((2uw1_A:0.0032200000	2uw1_B:0.0000010000):0.0853183000	1afr_A:0.2601270000):2.5512500000	1za0_A:2.1317610000):1.3680300000):0.7165790000):0.3045920000	((((((1lb3_A:0.2515180000	2za7_A:0.1247560000):0.4578610000	1bg7_A:0.1799220000):0.1772440000	1r03_A:0.4151930000):0.5687510000	(((1eum_A:0.4633330000	1krq_A:0.6250140000):0.4721970000	(2jd7_A:0.3542830000	1vlg_A:0.4417620000):0.2324280000):0.6896350000	3e6s_A:1.0492430000):0.7446640000):0.3004130000	1z6o_A:2.2353310000):0.3280260000	1z6o_M:0.5979400000):0.7335430000):0.2274230000	(1lko_A:0.6482610000	1yuz_A:2.0206150000):2.2847600000):0.4898220000	((((1bcf_A:0.0000010000	3e1q_A:0.0000010000):0.3901370000	2fkz_A:0.1892180000):0.5400170000	1jgc_A:0.4718500000):0.8526760000	1nfv_A:0.9864410000):0.6822730000):0.4081020000	2vzb_A:1.3210060000):0.5683560000):0.8519420000):0.2646750000):0.1734650000):0.1824500000	(1qgh_A:0.2960480000	2ux1_A:1.4826300000):0.5473410000):0.1295020000);
(1ji5_A:0.4288020000	(1jig_A:0.3533570000	((1n1q_A:0.3778320000	((1ji4_A:0.7798620000	2fjc_A:1.2888910000):0.5053730000	(((((1dps_A:0.0000010000	1jts_A:0.0000010000):0.5105260000	1o9r_A:0.3905360000):0.4369110000	1uvh_A:1.0431460000):0.9896630000	(1tjo_A:0.0000020000	1tk6_A:0.0000020000):1.0444400000):0.4246330000	(((((((2fzf_A:3.2817250000	(1lko_A:0.7583940000	1yuz_A:1.5797230000):0.3832850000):0.1182290000	(1otk_A:2.8575800000	((2inc_B:1.8605190000	(2inp_C:1.8334920000	1mty_B:3.2878340000):0.1876650000):1.1696500000	(1mty_D:3.1105130000	3dhg_A:1.4688360000):0.2845360000):0.8678130000):2.2409900000):0.1097010000	((((((1oqu_A:0.2994070000	1r2f_A:0.3765710000):0.0632880000	1uzr_A:0.0409720000):1.4562900000	1mxr_A:1.1940510000):0.4768720000	(1jk0_A:0.2806910000	(2uw2_A:0.1369810000	1w68_A:0.0414640000):0.1583710000):1.9040400000):1.8825800000	3ee4_A:1.1582370000):2.0535200000	(((2uw1_A:0.0000020000	2uw1_B:0.0000010000):0.2013480000	1afr_A:0.0719750000):1.9010700000	1za0_A:2.5079580000):1.6369200000):0.8933670000):0.3560060000	3qhb_A:1.5223560000):0.3714070000	(((((1lb3_A:0.1469770000	2za7_A:0.0435840000):0.4538850000	1bg7_A:0.2568530000):0.1094340000	1r03_A:0.3617270000):0.3370350000	(1z6o_A:2.5120190000	1z6o_M:1.1599290000):0.1814290000):0.4489810000	((1eum_A:0.6221690000	1krq_A:0.4537520000):0.5854700000	(3e6s_A:1.6640580000	(2jd7_A:0.3853580000	1vlg_A:0.5849250000):0.0867747000):0.2714820000):0.5064990000):0.9370590000):0.6019500000	2vzb_A:1.7870890000):0.3879230000	((((1bcf_A:0.0000010000	3e1q_A:0.0000010000):0.4253100000	2fkz_A:0.1639800000):0.5740630000	1jgc_A:0.3883230000):2.0090000000	1nfv_A:0.6302520000):0.6723840000):0.9610520000):0.2571440000):0.2712950000):0.2752230000	2chp_A:0.7475090000):0.0963533000):0.0609895000	(1qgh_A:0.3893130000	2ux1_A:1.0669730000):0.7688980000);
(1ji5_A:0.3356800000	((1jig_A:0.2015190000	((1qgh_A:0.4795400000	2ux1_A:1.2372080000):0.6766120000	((1ji4_A:1.4904150000	2fjc_A:0.8499930000):0.3778540000	(((1dps_A:0.0000010000	1jts_A:0.0000010000):0.5386190000	1o9r_A:0.4819040000):0.6426940000	(1uvh_A:1.2064780000	((1tjo_A:0.0000010000	1tk6_A:0.0000020000):0.4623310000	((((((2fzf_A:2.9896950000	(((((((1oqu_A:0.2396740000	1r2f_A:0.3400010000):0.1078090000	1uzr_A:0.0305960000):1.5717900000	1mxr_A:1.3743970000):0.4613420000	(1jk0_A:0.1169130000	(2uw2_A:0.1444020000	1w68_A:0.0034720000):0.3912560000):1.2968200000):0.9745990000	3ee4_A:1.3679750000):0.4055430000	(((2uw1_A:0.0000020000	2uw1_B:0.0000010000):0.1982780000	1afr_A:0.0580600000):5.9466400000	1za0_A:0.8332310000):2.8555200000):1.9661400000	((2inc_B:1.7260650000	(2inp_C:1.2509520000	1mty_B:3.5078360000):0.8545080000):0.9742050000	(1mty_D:2.8969960000	3dhg_A:1.0522290000):0.6576810000):2.5962000000):0.8951590000):0.0085618200	1otk_A:4.2134530000):0.4439860000	((1lko_A:0.8401810000	1yuz_A:1.1526280000):1.2630500000	3qhb_A:0.5661540000):0.4380330000):0.4455870000	((((((1lb3_A:0.2276490000	2za7_A:0.0683500000):0.4712740000	1bg7_A:0.2138880000):0.1022150000	1r03_A:0.2501170000):0.5175110000	1z6o_M:1.4343250000):0.1404960000	1z6o_A:2.0371720000):0.6048490000	((1eum_A:0.7758140000	1krq_A:0.3937340000):0.6537920000	((3e6s_A:2.1194280000	2jd7_A:0.4962670000):0.2243310000	1vlg_A:0.5131830000):0.1346090000):0.5811090000):1.0893700000):0.4178750000	2vzb_A:1.5582340000):0.4290670000	((((1bcf_A:0.0000010000	3e1q_A:0.0000010000):0.2827560000	2fkz_A:0.3109180000):0.4638920000	1jgc_A:0.7901780000):1.2292900000	1nfv_A:1.0520630000):0.2465240000):1.0568700000):1.5944200000):0.5689970000):1.0487400000):0.3477260000):0.4567900000):0.1931680000	1n1q_A:0.6332960000):0.0443262000	2chp_A:0.9854840000);
(1ji5_A:0.4054400000	(1jig_A:0.1973580000	((1qgh_A:0.4257940000	2ux1_A:0.6116430000):0.5106690000	((1ji4_A:1.2245670000	2fjc_A:1.7025110000):0.1485300000	((((1dps_A:0.0000010000	1jts_A:0.0000010000):0.4813850000	1o9r_A:0.2918990000):0.4221160000	1uvh_A:1.3847890000):0.6856140000	((1tjo_A:0.0000010000	1tk6_A:0.0000010000):1.3075900000	(((((((2fzf_A:2.6401820000	((((((1oqu_A:0.3013510000	1r2f_A:0.2649220000):0.0292790000	1uzr_A:0.1168140000):0.8119040000	(1mxr_A:0.8573920000	(1jk0_A:0.2840710000	(2uw2_A:0.0597080000	1w68_A:0.0638380000):0.1606690000):1.8416800000):0.2790360000):1.3731300000	3ee4_A:2.4240640000):0.5213380000	(((2uw1_A:0.0000020000	2uw1_B:0.0000010000):0.0906785000	1afr_A:0.2243140000):3.2416400000	1za0_A:1.5660640000):1.3187800000):0.7668820000	(((2inc_B:2.1636000000	2inp_C:1.6847710000):0.9727830000	1mty_B:2.4652780000):0.8964280000	(1mty_D:2.1870110000	3dhg_A:1.4713320000):0.3266450000):2.3446400000):0.4376110000):0.2143980000	1otk_A:3.5700790000):0.9872590000	((1lko_A:0.7939140000	1yuz_A:1.0647410000):1.2537500000	3qhb_A:0.5117720000):0.9257410000):0.3992850000	((((((1lb3_A:0.2999340000	2za7_A:0.0781150000):0.6676050000	1r03_A:0.3531530000):0.1383980000	1bg7_A:0.1611200000):0.3353210000	1z6o_M:1.1548460000):0.1793670000	1z6o_A:1.9649770000):0.5903070000	((((1eum_A:0.4751740000	1krq_A:0.5436320000):0.7002670000	2jd7_A:0.1976310000):0.3110030000	1vlg_A:0.3188190000):0.1194620000	3e6s_A:1.4351420000):0.2447850000):1.0820400000):0.5438980000	1nfv_A:0.9952260000):0.2324030000	(((1bcf_A:0.0000010000	3e1q_A:0.0000010000):0.4049120000	2fkz_A:0.1156100000):0.4941470000	1jgc_A:0.3386440000):1.0854700000):0.4588600000	2vzb_A:1.4601080000):1.1151700000):0.4641770000):0.1821720000):0.3453410000):0.0952253000):0.0988416000	(1n1q_A:0.4404260000	2chp_A:0.7325760000):0.0945273000);
(1ji5_A:0.4090880000	(((1jig_A:0.1491850000	(1ji4_A:0.8323830000	2fjc_A:1.1118470000):0.3316990000):0.1551000000	(1qgh_A:0.2827940000	2ux1_A:0.9360210000):0.6372750000):0.0537451000	((((1dps_A:0.0000010000	1jts_A:0.0000010000):0.4553720000	1o9r_A:0.2675390000):0.8564370000	1uvh_A:0.8229290000):0.7076120000	((1tjo_A:0.0000010000	1tk6_A:0.0000010000):0.7124010000	((((((((2fzf_A:4.0352400000	((((((1oqu_A:0.2597150000	1r2f_A:0.3725430000):0.1297440000	1uzr_A:0.0000020000):1.2403500000	(1mxr_A:1.1056090000	(1jk0_A:0.2255820000	(2uw2_A:0.1119670000	1w68_A:0.0633730000):0.2938330000):1.3679700000):0.8084720000):2.2138500000	3ee4_A:0.9075830000):2.6131600000	1za0_A:2.6607930000):1.1342800000	((2uw1_A:0.0029530000	2uw1_B:0.0000010000):0.0977219000	1afr_A:0.1945630000):2.1081500000):0.6257850000):0.3977580000	1otk_A:3.5653930000):0.2903710000	((2inc_B:2.2905740000	(2inp_C:2.1404150000	1mty_B:3.4547320000):0.6370140000):0.5669500000	(1mty_D:2.2394200000	3dhg_A:1.5298110000):1.2029400000):2.3430500000):0.0000028449	(1lko_A:0.5220590000	1yuz_A:1.2484480000):1.8530200000):0.5171130000	3qhb_A:1.6577910000):0.2294640000	(((((1lb3_A:0.2276180000	2za7_A:0.0466860000):0.5989110000	1bg7_A:0.1501530000):0.0755344000	1r03_A:0.3683950000):0.8958780000	(1z6o_A:1.8083830000	1z6o_M:1.1889790000):0.0687026000):0.3223500000	(((1eum_A:0.9888500000	1krq_A:0.4166670000):0.7737620000	1vlg_A:0.4424140000):0.0885278000	(3e6s_A:1.8137560000	2jd7_A:0.5029300000):0.1418160000):0.5887390000):1.1485800000):1.8861600000	1nfv_A:0.4670200000):0.9168690000	(2vzb_A:2.7293080000	(((1bcf_A:0.0000010000	3e1q_A:0.0000010000):0.3445120000	2fkz_A:0.2496270000):0.1543420000	1jgc_A:0.8225720000):0.8993940000):0.4495370000):0.7900380000):1.1563000000):0.4788940000):0.1036560000	(1n1q_A:0.5050670000	2chp_A:0.5863990000):0.1553640000);
(1ji5_A:0.2020090000	((1jig_A:0.2582620000	((1qgh_A:0.4339540000	2ux1_A:1.0033460000):0.3418750000	((1ji4_A:0.9122850000	2fjc_A:0.9986480000):0.2840390000	((((1dps_A:0.0000010000	1jts_A:0.0000010000):0.5596200000	1o9r_A:0.4115320000):0.5677600000	1uvh_A:1.0492040000):0.9123510000	((1tjo_A:0.0000010000	1tk6_A:0.0000010000):0.7273540000	(((2fzf_A:3.9993480000	2vzb_A:1.6066100000):0.4278360000	(((1bcf_A:0.0000010000	3e1q_A:0.0000010000):0.4311690000	2fkz_A:0.1948590000):0.6718100000	1jgc_A:0.6937350000):0.7938160000):0.2862890000	((1nfv_A:0.9267060000	(((((((1lb3_A:0.1624770000	2za7_A:0.0293170000):0.4769600000	1bg7_A:0.1739620000):0.1987240000	1r03_A:0.2460580000):0.3626920000	(1z6o_A:1.7553630000	1z6o_M:1.5683040000):0.3096440000):1.1108900000	(3e6s_A:2.3447410000	2jd7_A:0.1094020000):0.2728830000):0.0824622000	1vlg_A:0.6332740000):0.3293310000	(1eum_A:0.9272520000	1krq_A:0.3278660000):0.6660650000):2.2578700000):0.1809860000	(((1lko_A:1.2761600000	1yuz_A:1.1350630000):0.9970390000	3qhb_A:1.4288480000):1.1309200000	(1otk_A:2.6797990000	((((((1oqu_A:0.3056740000	1r2f_A:0.3082670000):0.0729021000	1uzr_A:0.0798710000):1.5591200000	(1mxr_A:1.7222000000	(1jk0_A:0.3759520000	(2uw2_A:0.1301600000	1w68_A:0.0000030000):0.3099010000):1.4230200000):0.4564040000):1.7512400000	3ee4_A:1.7010270000):2.7313600000	(((2uw1_A:0.0059130000	2uw1_B:0.0000010000):0.1049310000	1afr_A:0.1698470000):4.1890100000	1za0_A:2.4010280000):1.7558100000):0.3467120000	((2inc_B:1.5418410000	(2inp_C:1.7325760000	1mty_B:2.9773150000):1.0573800000):0.5989630000	(1mty_D:2.9224790000	3dhg_A:0.8314760000):1.6011200000):3.6101700000):0.3404840000):0.7347350000):0.7255360000):0.8024840000):0.6225090000):0.7497990000):0.5979100000):0.4300330000):0.2663590000):0.1318840000	1n1q_A:0.5963980000):0.1138940000	2chp_A:1.0270840000);
(1ji5_A:0.2810510000	(1jig_A:0.3802830000	(1qgh_A:0.3784600000	2ux1_A:0.9566520000):0.7774220000):0.0497439000	(1n1q_A:0.4462940000	(2chp_A:0.5853210000	(((1ji4_A:0.9124350000	2fjc_A:1.5637700000):0.5514520000	(((1dps_A:0.0000010000	1jts_A:0.0000010000):0.4511750000	1o9r_A:0.2975370000):0.4887780000	1uvh_A:1.0056550000):1.0619400000):0.0301065000	((1tjo_A:0.0000010000	1tk6_A:0.0000010000):1.7238200000	((((((2fzf_A:2.8757350000	((((((1oqu_A:0.2577940000	1r2f_A:0.3196630000):0.0871971000	1uzr_A:0.0440100000):1.0916500000	(1mxr_A:1.0193700000	(1jk0_A:0.2416550000	(2uw2_A:0.0964550000	1w68_A:0.0623150000):0.2487770000):1.7506000000):0.4574920000):1.2262600000	3ee4_A:1.2459170000):2.1688000000	(((2uw1_A:0.0000020000	2uw1_B:0.0000010000):0.1000750000	1afr_A:0.1731880000):3.2171900000	1za0_A:1.8605570000):0.7255540000):0.3724510000	((2inc_B:1.4773640000	(2inp_C:1.7004490000	1mty_B:3.3039010000):0.4044820000):1.2754000000	(1mty_D:2.2567030000	3dhg_A:1.3358740000):0.3544190000):1.7946600000):0.7671500000):0.4882550000	1otk_A:3.3867540000):0.6804420000	((1lko_A:0.7846510000	1yuz_A:1.3230420000):1.1545600000	3qhb_A:1.0920620000):0.6863180000):0.6624940000	((((((1lb3_A:0.1515730000	2za7_A:0.1284510000):0.7117470000	1bg7_A:0.0887490000):0.1234420000	1r03_A:0.3535660000):0.5230050000	1z6o_M:1.3204560000):0.2893990000	1z6o_A:1.9378330000):0.1072530000	(((1eum_A:0.3495180000	1krq_A:0.5962580000):0.5766550000	(3e6s_A:1.4453150000	2jd7_A:0.1545640000):0.1643870000):0.3505120000	1vlg_A:0.2907890000):0.3353350000):1.1016100000):0.6506670000	((((1bcf_A:0.0000010000	3e1q_A:0.0000010000):0.3063040000	2fkz_A:0.3263190000):0.4238200000	1jgc_A:0.7198620000):0.8413330000	1nfv_A:1.0690280000):0.4532550000):0.2472420000	2vzb_A:1.4653750000):0.5017190000):0.5650310000):0.0873384000):0.1818700000):0.1444550000);
(1ji5_A:0.3360630000	(1jig_A:0.1134490000	((1ji4_A:0.9583000000	2fjc_A:1.0826980000):0.3317940000	((((1dps_A:0.0000010000	1jts_A:0.0000010000):0.5232230000	1o9r_A:0.2997430000):0.4538120000	1uvh_A:1.1978190000):1.1668500000	((1tjo_A:0.0000010000	1tk6_A:0.0000010000):1.1331100000	((((((2fzf_A:3.9870280000	(1otk_A:4.3632610000	(((((((1oqu_A:0.2146760000	1r2f_A:0.2684010000):0.1206420000	1uzr_A:0.0000020000):1.3333700000	1mxr_A:1.2622690000):0.7712650000	(1jk0_A:0.4368550000	(2uw2_A:0.0604370000	1w68_A:0.0818290000):0.0745064000):1.6259700000):1.4986900000	3ee4_A:0.9347860000):2.1216300000	((2uw1_A:0.0057610000	2uw1_B:0.0000010000):0.2645030000	1afr_A:0.0701260000):3.5092400000):0.2577180000	1za0_A:2.3645400000):0.7474900000):0.0000029323):0.9922720000	(((2inc_B:1.6545630000	(2inp_C:1.7069320000	1mty_B:3.9534690000):0.7419530000):0.8844140000	1mty_D:2.4685030000):0.4796230000	3dhg_A:1.1564650000):1.8872800000):1.2686600000	(3qhb_A:0.9985270000	(((((1lb3_A:0.1715820000	2za7_A:0.0513880000):0.5717730000	1bg7_A:0.2225090000):0.2549170000	1r03_A:0.3238360000):0.7062080000	((1eum_A:0.5483380000	1krq_A:0.4479520000):0.2497940000	((3e6s_A:1.7538880000	2jd7_A:0.0206710000):0.1407380000	1vlg_A:0.7542490000):0.2654460000):0.9715230000):0.6238650000	(1z6o_A:3.2652780000	1z6o_M:0.6252500000):0.3800890000):1.9596100000):0.7150600000):0.6259650000	(1lko_A:0.9181850000	1yuz_A:0.9651210000):0.8595800000):2.0153200000	2vzb_A:1.9384450000):0.0606796000	((((1bcf_A:0.0000010000	3e1q_A:0.0000010000):0.4283290000	2fkz_A:0.3382980000):0.6776440000	1jgc_A:0.7042010000):0.9314610000	1nfv_A:1.4836570000):0.1549370000):0.7533200000):1.0540500000):0.1558820000):0.4181880000):0.1715230000	((1n1q_A:0.4349910000	(1qgh_A:0.4059090000	2ux1_A:0.9370360000):0.4539960000):0.1232560000	2chp_A:0.9025480000):0.0894449000);
(1ji5_A:0.3123370000	(1jig_A:0.3869860000	((1qgh_A:0.4488780000	2ux1_A:0.8557580000):0.5555950000	(1ji4_A:1.1270530000	2fjc_A:1.1890170000):0.2795040000):0.1218890000):0.1572290000	(1n1q_A:0.5843520000	(2chp_A:0.6231770000	((((1dps_A:0.0000010000	1jts_A:0.0000010000):0.5572150000	1o9r_A:0.3567310000):0.6363530000	(1uvh_A:0.6006020000	(1tjo_A:0.0000010000	1tk6_A:0.0000010000):1.0639500000):0.5793650000):0.4781340000	(((((2fzf_A:2.4912840000	(((1otk_A:3.4139770000	(((((1oqu_A:0.2728010000	1r2f_A:0.3178600000):0.1248060000	1uzr_A:0.0000020000):1.7604500000	1mxr_A:0.9760590000):0.2281000000	(1jk0_A:0.1617100000	(2uw2_A:0.0418000000	1w68_A:0.0813450000):0.2525210000):1.5701100000):1.2251700000	3ee4_A:1.3915300000):1.0472400000):0.6048560000	((2inc_B:1.6786420000	(2inp_C:1.8049050000	1mty_B:2.5432210000):0.7989140000):0.9536870000	(1mty_D:2.7376080000	3dhg_A:0.8337690000):0.8243560000):2.3465200000):0.7214710000	(((2uw1_A:0.0000020000	2uw1_B:0.0000010000):0.2051860000	1afr_A:0.0651040000):2.2045800000	1za0_A:2.6077030000):0.5123800000):0.8564350000):0.7946730000	((1lko_A:0.7374600000	1yuz_A:1.3129320000):1.0659400000	3qhb_A:1.3327940000):0.7936140000):0.3026710000	((((((1lb3_A:0.1963610000	2za7_A:0.0872460000):0.4771540000	1r03_A:0.5332970000):0.1231380000	1bg7_A:0.1485430000):0.5355810000	1z6o_M:1.0732800000):0.1947580000	1z6o_A:1.8962620000):0.1704130000	((1eum_A:0.5283310000	1krq_A:0.5130270000):0.4260430000	(3e6s_A:1.4125490000	(2jd7_A:0.2715120000	1vlg_A:0.3990910000):0.2397120000):0.3022700000):0.6768690000):0.9844740000):0.9675710000	2vzb_A:1.7259250000):0.3374260000	((((1bcf_A:0.0000010000	3e1q_A:0.0000010000):0.4681990000	2fkz_A:0.2490220000):0.3958160000	1jgc_A:0.4918230000):0.8553030000	1nfv_A:1.2427460000):0.4553080000):0.5869980000):0.3353960000):0.0000023500):0.1344700000);
(1ji5_A:0.4103250000	(1jig_A:0.3458200000	((1qgh_A:0.5389170000	2ux1_A:0.9419220000):0.4131070000	((1ji4_A:1.2125120000	2fjc_A:1.1312190000):0.3443200000	((((1dps_A:0.0000010000	1jts_A:0.0000010000):0.5197620000	1o9r_A:0.5283190000):0.8966240000	1uvh_A:1.3003850000):0.7684120000	((1tjo_A:0.0000010000	1tk6_A:0.0000020000):1.1686600000	((((((2fzf_A:3.3814400000	((2inc_B:1.7937940000	(2inp_C:1.0649320000	1mty_B:3.4079810000):0.3526860000):1.5487600000	(1mty_D:2.3629000000	3dhg_A:1.2197840000):0.4911920000):0.7955520000):0.4560020000	(1otk_A:4.6673480000	((((((1oqu_A:0.2789430000	1r2f_A:0.3370970000):0.0451650000	1uzr_A:0.0918350000):1.2149700000	1mxr_A:1.1839420000):0.6638830000	((1jk0_A:0.4895050000	1w68_A:0.0557950000):0.0639971000	2uw2_A:0.0000020000):2.1019000000):1.6994100000	3ee4_A:1.9009080000):0.6537780000	(((2uw1_A:0.0000020000	2uw1_B:0.0000010000):0.1570010000	1afr_A:0.1643280000):3.4057500000	1za0_A:1.7494810000):1.6459200000):1.7577900000):0.2093230000):1.1063200000	(1lko_A:0.9579900000	1yuz_A:0.8013320000):1.1259900000):0.8878320000	3qhb_A:1.5255270000):0.4091700000	(((((1lb3_A:0.1114130000	2za7_A:0.1201230000):0.4412250000	1bg7_A:0.2207490000):0.0899011000	1r03_A:0.2952070000):0.2268710000	(1z6o_A:2.3956820000	1z6o_M:0.7615230000):0.9142200000):0.3901270000	((1eum_A:0.8506780000	1krq_A:0.4475260000):0.3775640000	(3e6s_A:1.5937230000	(2jd7_A:0.4881980000	1vlg_A:0.4217620000):0.2089440000):0.2184380000):0.4329900000):1.7542000000):0.3460780000	((2vzb_A:1.9954950000	(((1bcf_A:0.0000010000	3e1q_A:0.0000010000):0.3584460000	2fkz_A:0.2296360000):0.6362280000	1jgc_A:0.3857950000):0.8232070000):0.8150040000	1nfv_A:0.8579320000):0.4095670000):1.7310200000):0.4660980000):0.3816120000):0.1014440000):0.1086190000):0.0825028000	(1n1q_A:0.3396590000	2chp_A:0.9235990000):0.2122090000);
(1ji5_A:0.2808110000	((1jig_A:0.2132130000	((1qgh_A:0.4845690000	2ux1_A:0.7839730000):0.4741410000	((1ji4_A:0.9075930000	2fjc_A:1.1294730000):0.3289630000	((((1dps_A:0.0000010000	1jts_A:0.0000010000):0.6464700000	1o9r_A:0.3313790000):0.8055640000	1uvh_A:1.0574510000):0.7555320000	((1tjo_A:0.0000010000	1tk6_A:0.0000010000):0.9626790000	(((((((2fzf_A:2.0597690000	(1otk_A:3.3347550000	((2inc_B:1.5480100000	(2inp_C:1.8727210000	1mty_B:3.2127540000):0.7042630000):0.8360550000	(1mty_D:2.3495460000	3dhg_A:1.3816800000):0.6589520000):2.0567900000):0.5704180000):0.7567180000	(((((((1oqu_A:0.2483620000	1r2f_A:0.3030710000):0.0787349000	1uzr_A:0.0214910000):1.3851400000	1mxr_A:0.8694550000):0.3877180000	(1jk0_A:0.1310730000	(2uw2_A:0.0593160000	1w68_A:0.0677660000):0.2809980000):1.5570800000):1.8109300000	3ee4_A:0.9588520000):2.4488900000	1za0_A:1.7710470000):1.1020300000	((2uw1_A:0.0000020000	2uw1_B:0.0000010000):0.0459062000	1afr_A:0.2872390000):2.5436700000):1.0119200000):0.3380940000	(1lko_A:0.8057470000	1yuz_A:1.4755560000):0.6897300000):0.8510990000	3qhb_A:1.3782910000):0.8255780000	((((((1lb3_A:0.1580710000	2za7_A:0.0533270000):0.4792210000	1bg7_A:0.1456540000):0.2360060000	1r03_A:0.2617970000):0.2621990000	(1z6o_A:1.9401340000	1z6o_M:1.4534240000):0.2095870000):0.6871640000	(3e6s_A:1.3653280000	(2jd7_A:0.1840520000	1vlg_A:0.4020480000):0.1764320000):0.1091810000):0.2509500000	(1eum_A:0.5764780000	1krq_A:0.4806670000):0.2495890000):1.1427000000):0.3225660000	1nfv_A:0.5960910000):0.7373200000	(2vzb_A:1.5904090000	(((1bcf_A:0.0000010000	3e1q_A:0.0000010000):0.3218720000	2fkz_A:0.3457660000):0.4374800000	1jgc_A:0.4710790000):0.6530120000):0.3227260000):0.8919790000):0.4635650000):0.2194870000):0.2170090000):0.1180290000):0.0601828000	1n1q_A:0.4571140000):0.1231330000	2chp_A:0.7074850000);
(1ji5_A:0.3831560000	(1jig_A:0.2664120000	(1n1q_A:0.3235620000	((1tjo_A:0.0000010000	1tk6_A:0.0000020000):1.2690200000	((((((((2fzf_A:2.0388440000	(((((1oqu_A:0.3010070000	1r2f_A:0.3237740000):0.1754100000	1uzr_A:0.0000020000):0.8078510000	3ee4_A:3.2188330000):1.0827200000	(1jk0_A:0.4156220000	(2uw2_A:0.1034160000	1w68_A:0.0473210000):0.2473280000):2.1281400000):0.5253220000	1mxr_A:0.8001390000):4.4816100000):0.5597940000	(1lko_A:1.1794530000	1yuz_A:1.6293060000):0.7237740000):0.6533660000	((1otk_A:2.3347510000	(((2uw1_A:0.0030170000	2uw1_B:0.0000010000):0.2423810000	1afr_A:0.1824960000):3.0813400000	1za0_A:2.5809050000):2.6269500000):1.8641400000	(((2inc_B:1.4387750000	2inp_C:1.7704830000):0.9690180000	1mty_B:3.3303880000):1.2630100000	(1mty_D:2.8203570000	3dhg_A:1.2520460000):0.5209610000):1.6740800000):0.8283650000):0.0972868000	3qhb_A:1.5115470000):1.5771600000	((((((1lb3_A:0.1256790000	2za7_A:0.0904850000):0.5253760000	1bg7_A:0.1530460000):0.3377070000	1r03_A:0.2430870000):0.8959710000	1z6o_M:1.2234480000):0.4658570000	1z6o_A:1.5584840000):0.8747360000	((1eum_A:0.5841070000	1krq_A:0.9720270000):0.6963500000	((3e6s_A:1.8848070000	2jd7_A:0.4120010000):0.2616110000	1vlg_A:0.3808940000):0.0556940000):0.1239090000):1.2719400000):1.1434600000	(((1bcf_A:0.0000010000	3e1q_A:0.0000010000):0.4014150000	2fkz_A:0.2618890000):0.3307630000	1jgc_A:0.8550800000):1.4326000000):0.1318070000	1nfv_A:1.2156070000):0.4007740000	2vzb_A:2.3940790000):0.3332830000):1.3763400000):0.2162080000):0.0384039000	((2chp_A:0.4570420000	(1qgh_A:0.6494440000	(2ux1_A:1.0757340000	(((1dps_A:0.0000010000	1jts_A:0.0000010000):0.3860910000	1o9r_A:0.5104370000):0.5493960000	1uvh_A:0.8313020000):0.8118880000):0.2489940000):0.4034010000):0.0788030000	(1ji4_A:0.9474190000	2fjc_A:1.0279650000):0.4004120000):0.1962630000);
(1ji5_A:0.4122650000	1jig_A:0.2840060000	((1n1q_A:0.2617440000	(2chp_A:0.8292100000	((1tjo_A:0.0000010000	1tk6_A:0.0000010000):1.6145000000	((((((((2fzf_A:2.8590800000	((((((1oqu_A:0.2675340000	1r2f_A:0.2866320000):0.0570430000	1uzr_A:0.0451700000):1.3700000000	1mxr_A:0.9080020000):0.5396090000	(1jk0_A:0.2419900000	(2uw2_A:0.0591940000	1w68_A:0.0633850000):0.2364180000):1.1195800000):1.4715000000	3ee4_A:1.4979710000):2.2063800000	1za0_A:1.4593490000):0.6207790000):0.6654250000	((2uw1_A:0.0031280000	2uw1_B:0.0000010000):0.1890440000	1afr_A:0.1163240000):3.1032700000):0.6126720000	1otk_A:4.5627610000):0.7861720000	(((2inc_B:1.5439020000	1mty_B:2.8267370000):0.7078690000	2inp_C:1.8764570000):1.3815100000	(1mty_D:1.6805800000	3dhg_A:1.4955490000):0.2402770000):1.8841300000):0.9043970000	((1lko_A:1.1095030000	1yuz_A:0.8471070000):0.7046860000	3qhb_A:0.8245000000):0.8899280000):0.6580270000	((((((1lb3_A:0.1535950000	2za7_A:0.0612190000):0.5632320000	1bg7_A:0.1302060000):0.1388950000	1r03_A:0.3226750000):0.4865350000	1z6o_M:1.7557530000):0.3684810000	1z6o_A:2.1884020000):0.3537110000	(((1eum_A:0.3756310000	1krq_A:0.6808440000):0.5544090000	(3e6s_A:1.5608290000	2jd7_A:0.1205810000):0.1177840000):0.3928210000	1vlg_A:0.3174050000):0.8957160000):1.8886800000):0.5148590000	((((1bcf_A:0.0000010000	3e1q_A:0.0000010000):0.4633950000	2fkz_A:0.2662830000):0.7952320000	1jgc_A:0.2607850000):1.0113900000	1nfv_A:1.0848260000):0.4500910000):0.0000026188	2vzb_A:1.3501810000):0.9104810000):0.6537750000):0.2190510000):0.1960840000	((1qgh_A:0.3707250000	2ux1_A:1.0200930000):0.4576850000	((1ji4_A:1.2379450000	2fjc_A:1.2893100000):0.1688780000	(((1dps_A:0.0000010000	1jts_A:0.0000010000):0.3638800000	1o9r_A:0.4996320000):0.5297510000	1uvh_A:1.0152880000):0.8485160000):0.2365180000):0.4301800000):0.0426607000);
(1ji5_A:0.4640240000	(1jig_A:0.3154170000	((1qgh_A:0.1802870000	2ux1_A:0.8928640000):0.5323380000	(1ji4_A:0.9521740000	2fjc_A:0.9934570000):0.8214080000):0.2134250000):0.0962951000	((1n1q_A:0.2928050000	((((1dps_A:0.0000010000	1jts_A:0.0000010000):0.5326620000	1o9r_A:0.4102860000):0.7310680000	1uvh_A:1.1435320000):0.7958090000	((1tjo_A:0.0000010000	1tk6_A:0.0000010000):1.1010800000	(((((2fzf_A:3.6275050000	(1otk_A:3.9370320000	(((((((1oqu_A:0.3385620000	1r2f_A:0.3174950000):0.0517553000	1uzr_A:0.0707050000):1.4928900000	1mxr_A:1.0220190000):0.3978540000	(1jk0_A:0.2502510000	(2uw2_A:0.0800930000	1w68_A:0.0539990000):0.2448360000):1.7599900000):2.0929400000	3ee4_A:1.9359820000):2.1913600000	(((2uw1_A:0.0000020000	2uw1_B:0.0000010000):0.2014010000	1afr_A:0.1514520000):3.3513800000	1za0_A:1.7102600000):0.3368010000):0.4093200000	((2inc_B:1.2060300000	(2inp_C:1.3255920000	1mty_B:3.5951420000):1.0197000000):1.2264000000	(1mty_D:2.4338990000	3dhg_A:1.6315080000):0.4276730000):3.0235500000):0.4469990000):0.4815270000):0.4668640000	((1lko_A:0.7635670000	1yuz_A:1.6235920000):1.9244400000	3qhb_A:1.5610860000):0.2003140000):0.3253620000	((((1lb3_A:0.2376250000	2za7_A:0.0454060000):0.3587960000	(1bg7_A:0.2055080000	1r03_A:0.4233850000):0.1536000000):0.4524650000	(1z6o_A:1.4066690000	1z6o_M:0.8625510000):0.3497050000):0.4709660000	((((1eum_A:0.5224480000	1krq_A:0.5313430000):0.2742070000	3e6s_A:1.4774120000):0.4038240000	2jd7_A:0.4689230000):0.2036720000	1vlg_A:0.4187640000):0.8815240000):1.2692100000):1.0000900000	2vzb_A:1.8027750000):0.2952380000	((((1bcf_A:0.0000010000	3e1q_A:0.0000010000):0.3980820000	2fkz_A:0.2350870000):0.5139280000	1jgc_A:0.5512450000):1.4726000000	1nfv_A:0.8016470000):0.4923760000):0.8994660000):0.5124390000):0.4751790000):0.2339230000	2chp_A:0.7942320000):0.1033890000);
(1ji5_A:0.3348210000	(1jig_A:0.1750850000	((1qgh_A:0.3316870000	2ux1_A:1.3840330000):0.6320850000	((1ji4_A:1.0767890000	2fjc_A:1.2508870000):0.2660040000	((((1dps_A:0.0000010000	1jts_A:0.0000010000):0.5018210000	1o9r_A:0.3358060000):1.3568100000	1uvh_A:0.9084000000):0.7244800000	((1tjo_A:0.0000010000	1tk6_A:0.0000010000):0.7498570000	(((((((2fzf_A:2.0815870000	((((((1oqu_A:0.3293180000	1r2f_A:0.2852740000):0.1190500000	1uzr_A:0.0000020000):1.3946900000	1mxr_A:1.2740640000):0.0844460000	(1jk0_A:0.2090820000	(2uw2_A:0.0653950000	1w68_A:0.0685840000):0.2050140000):1.7242200000):1.3603300000	3ee4_A:1.4341600000):0.6821020000	(((2uw1_A:0.0000020000	2uw1_B:0.0000010000):0.0367885000	1afr_A:0.2500210000):4.4303000000	1za0_A:2.4739020000):1.7917400000):0.8217070000):0.8853510000	1otk_A:5.0506820000):0.3630050000	((((((((1lb3_A:0.1620260000	2za7_A:0.0410280000):0.6434950000	1bg7_A:0.1844990000):0.1214380000	1r03_A:0.2525360000):0.4045620000	1z6o_M:1.2657800000):0.1204910000	1z6o_A:2.3616370000):0.4532040000	3e6s_A:1.3981960000):0.2651710000	(2jd7_A:0.4298880000	1vlg_A:0.4609370000):0.2504760000):0.4738480000	(1eum_A:0.8029060000	1krq_A:0.0986400000):0.2276870000):1.3195000000):0.3248050000	(((1lko_A:0.6917810000	1yuz_A:1.0264620000):0.6909780000	3qhb_A:1.0629900000):0.3218450000	((2inc_B:2.2562220000	(2inp_C:0.8495470000	1mty_B:3.1116370000):0.7955190000):0.9562450000	(1mty_D:1.7202510000	3dhg_A:1.6450000000):0.7429710000):1.9019900000):0.4524050000):0.5924030000	1nfv_A:0.4587850000):0.7400700000	(((1bcf_A:0.0000010000	3e1q_A:0.0000010000):0.3667370000	2fkz_A:0.2404710000):0.3744760000	1jgc_A:0.5120030000):1.1588600000):0.3923520000	2vzb_A:1.5240140000):1.1944500000):0.7441650000):0.4736320000):0.4082680000):0.2242770000):0.1200340000	(1n1q_A:0.3413410000	2chp_A:0.8170190000):0.2020630000);
(1ji5_A:0.4467960000	1jig_A:0.2338100000	(1n1q_A:0.3391460000	(2chp_A:0.6067030000	((1qgh_A:0.4921980000	2ux1_A:0.8572740000):0.4900180000	((1ji4_A:0.7735250000	2fjc_A:0.9703240000):0.4637360000	((((1dps_A:0.0000010000	1jts_A:0.0000010000):0.4746790000	1o9r_A:0.5553580000):0.6083170000	1uvh_A:0.8217770000):0.3897460000	((1tjo_A:0.0000010000	1tk6_A:0.0000010000):0.7910100000	(((((((2fzf_A:3.1157220000	((((((1oqu_A:0.2509990000	1r2f_A:0.3121230000):0.1435600000	1uzr_A:0.0075980000):1.3041600000	1mxr_A:1.2286140000):0.1605240000	(1jk0_A:0.3223010000	(2uw2_A:0.0945930000	1w68_A:0.0429500000):0.1508670000):1.6259700000):1.3094800000	3ee4_A:1.0423770000):2.3151200000	(((2uw1_A:0.0030340000	2uw1_B:0.0000010000):0.2572940000	1afr_A:0.1238760000):2.6673800000	1za0_A:1.7453060000):0.9580810000):0.9325130000):0.5411870000	1otk_A:3.9289270000):0.4242460000	((2inc_B:2.2175940000	(2inp_C:1.4407150000	1mty_B:3.3834660000):0.7311390000):0.9154100000	(1mty_D:2.3765950000	3dhg_A:1.3900990000):0.2238510000):1.7990800000):0.5021760000	(1lko_A:1.0452370000	1yuz_A:1.2118580000):0.5381460000):0.4321860000	3qhb_A:1.5293390000):1.5294200000	((((1bcf_A:0.0000010000	3e1q_A:0.0000010000):0.4591710000	2fkz_A:0.2087470000):0.3851870000	1jgc_A:0.6647180000):0.9741730000	1nfv_A:1.2650410000):0.4268890000):0.0532729000	(2vzb_A:1.1727530000	(((((1lb3_A:0.1336760000	2za7_A:0.0620990000):0.6050760000	1bg7_A:0.1917890000):0.1410160000	1r03_A:0.3606270000):0.2658240000	(1z6o_A:2.5073230000	1z6o_M:1.2766920000):0.4501500000):0.5198720000	((1eum_A:0.7929760000	1krq_A:0.4389660000):0.3287870000	((3e6s_A:1.6061490000	2jd7_A:0.4634700000):0.2326620000	1vlg_A:0.2441620000):0.4783570000):0.7575590000):1.4317000000):0.2916370000):1.1807100000):0.8763940000):0.3057950000):0.1503510000):0.1785190000):0.1091640000):0.0802844000);
(1ji5_A:0.4936770000	1jig_A:0.3046280000	((1n1q_A:0.4931960000	2chp_A:0.8312590000):0.1565170000	((1qgh_A:0.5338640000	2ux1_A:1.1407540000):0.5377750000	((1ji4_A:1.2101890000	2fjc_A:1.1063890000):0.3510860000	((((1dps_A:0.0000010000	1jts_A:0.0000010000):0.3098380000	1o9r_A:0.7954020000):1.0322900000	1uvh_A:1.0986420000):1.3680400000	((1tjo_A:0.0000010000	1tk6_A:0.0000010000):1.4793700000	((((((2fzf_A:2.3205530000	((1otk_A:3.8072730000	(((((1oqu_A:0.3453500000	1r2f_A:0.3479430000):0.0677215000	1uzr_A:0.0855910000):1.0265800000	(1mxr_A:1.3879800000	(1jk0_A:0.2687510000	(2uw2_A:0.1298730000	1w68_A:0.0742350000):0.3124330000):1.7345600000):0.4843000000):1.6249700000	3ee4_A:2.0235720000):0.6932400000	(((2uw1_A:0.0032010000	2uw1_B:0.0000010000):0.0674385000	1afr_A:0.2731670000):4.9095600000	1za0_A:2.3796750000):2.1789600000):0.4261080000):0.6678150000	((2inc_B:1.9813210000	(2inp_C:1.2370660000	1mty_B:3.3385060000):0.1280940000):0.3240190000	(1mty_D:3.0237330000	3dhg_A:0.7251090000):1.5121800000):2.1944600000):1.5348000000):1.0353200000	(1lko_A:0.7956610000	1yuz_A:1.4952540000):1.0993100000):0.2701440000	3qhb_A:1.1353760000):0.5747800000	((((((1lb3_A:0.2249090000	2za7_A:0.1559450000):0.5605440000	1bg7_A:0.1285250000):0.1273400000	1r03_A:0.5216790000):0.5726360000	1z6o_A:2.3345280000):0.0906446000	1z6o_M:1.2555930000):0.3450290000	((((1eum_A:0.4940260000	1krq_A:0.6541560000):0.7232050000	2jd7_A:0.3754410000):0.3580790000	1vlg_A:0.3872250000):0.5277760000	3e6s_A:1.8158790000):0.2392190000):1.4460300000):1.1678500000	2vzb_A:1.9821560000):0.4820160000	((((1bcf_A:0.0000010000	3e1q_A:0.0000010000):0.4326900000	2fkz_A:0.3384910000):0.5765490000	1jgc_A:0.6848780000):1.0934400000	1nfv_A:1.0429700000):0.7032840000):0.4154770000):1.4125300000):0.4312160000):0.1222750000):0.1997970000):0.0934231000);
(1ji5_A:0.4434530000	1jig_A:0.3106730000	((1n1q_A:0.3787020000	2chp_A:0.7842210000):0.1225320000	((1qgh_A:0.5363300000	2ux1_A:0.8522320000):0.5356280000	((1ji4_A:1.1030420000	2fjc_A:0.9339230000):0.3607580000	((((1dps_A:0.0000010000	1jts_A:0.0000010000):0.6937960000	1o9r_A:0.2498260000):0.3892110000	1uvh_A:1.1920140000):0.5158040000	((1tjo_A:0.0000010000	1tk6_A:0.0000010000):1.2598500000	(((((2fzf_A:2.6307660000	(((1otk_A:3.9460680000	(((((1oqu_A:0.2779470000	1r2f_A:0.3731480000):0.0822607000	1uzr_A:0.0920380000):1.1779800000	1mxr_A:1.0910400000):0.7483100000	(1jk0_A:0.1420230000	(2uw2_A:0.1621360000	1w68_A:0.0199390000):0.2394750000):1.5541200000):1.6681200000	3ee4_A:1.5916320000):0.9398880000):1.0591100000	((2inc_B:2.1159470000	(2inp_C:1.7886030000	1mty_B:4.3767380000):0.3784390000):1.5432200000	(1mty_D:2.0681030000	3dhg_A:1.5281140000):0.6446690000):2.7426200000):1.1392600000	(((2uw1_A:0.0028460000	2uw1_B:0.0000010000):0.1034290000	1afr_A:0.2689730000):4.0901900000	1za0_A:1.3559000000):1.0075000000):1.2034700000):0.7473680000	(1lko_A:0.8254210000	1yuz_A:1.7900040000):0.5248730000):0.5267590000	(3qhb_A:1.4935670000	((((1lb3_A:0.1740730000	2za7_A:0.0578790000):0.5177160000	(1bg7_A:0.1345660000	1r03_A:0.4516790000):0.0309503000):0.4898500000	((1eum_A:0.8060990000	1krq_A:0.4140050000):0.2592520000	(3e6s_A:1.9558870000	(2jd7_A:0.3044140000	1vlg_A:0.6019750000):0.2637440000):0.5014250000):1.0224900000):0.0325477000	(1z6o_A:2.4487300000	1z6o_M:1.3945230000):0.1384990000):1.6037400000):0.1255500000):0.8547090000	((((1bcf_A:0.0000010000	3e1q_A:0.0000020000):0.4282610000	2fkz_A:0.2649060000):0.6139990000	1jgc_A:0.6259740000):1.0208100000	1nfv_A:1.3186450000):0.3251540000):0.2866240000	2vzb_A:1.2791350000):0.9842230000):0.6100850000):0.3109380000):0.1402710000):0.1710370000):0.0390414000);
(1ji5_A:0.3970820000	1jig_A:0.2849970000	((1n1q_A:0.4848240000	((1qgh_A:0.6781750000	2ux1_A:0.8725810000):0.3264360000	(1ji4_A:0.9566110000	2fjc_A:1.2311600000):0.7766780000):0.2574360000):0.1205600000	(2chp_A:0.5928030000	(((((1dps_A:0.0000010000	1jts_A:0.0000010000):0.4936980000	1o9r_A:0.4977390000):1.0117100000	1uvh_A:1.1075780000):0.2106270000	(1tjo_A:0.0000010000	1tk6_A:0.0000010000):1.8512000000):0.7654720000	((((2fzf_A:2.4226640000	(1otk_A:3.7895940000	((((((1oqu_A:0.2451390000	1r2f_A:0.3176530000):0.1546090000	1uzr_A:0.0512870000):1.1415100000	1mxr_A:1.5682990000):0.4799870000	(1jk0_A:0.2696890000	(2uw2_A:0.1465120000	1w68_A:0.0126300000):0.1986690000):1.5937000000):1.4443700000	3ee4_A:1.3111480000):2.3607000000	((((2inc_B:1.8455330000	2inp_C:1.7521910000):0.9814080000	1mty_B:2.2515290000):0.4722270000	(1mty_D:2.5125800000	3dhg_A:0.9032130000):1.4350200000):1.2021700000	(((2uw1_A:0.0085270000	2uw1_B:0.0000010000):0.1880650000	1afr_A:0.1119990000):4.3311400000	1za0_A:1.8130470000):1.4084700000):0.4670280000):0.4076210000):0.4991760000):1.1300500000	((1lko_A:0.8841540000	1yuz_A:1.2492020000):1.6400800000	3qhb_A:0.8871320000):0.9200640000):0.2283500000	(((((1lb3_A:0.1092130000	2za7_A:0.0952820000):0.4783860000	1bg7_A:0.1672430000):0.1425270000	1r03_A:0.2793780000):0.4753820000	(1z6o_A:2.2125590000	1z6o_M:1.3179390000):0.1539800000):0.2314910000	(((1eum_A:0.9761730000	1krq_A:0.3633650000):0.3793950000	(2jd7_A:0.3748530000	1vlg_A:0.5870350000):0.1665430000):0.2605160000	3e6s_A:1.5921590000):0.5189880000):1.6387200000):0.6773240000	((2vzb_A:1.4359880000	(((1bcf_A:0.0000010000	3e1q_A:0.0000010000):0.3423000000	2fkz_A:0.2243830000):0.5743720000	1jgc_A:0.2222300000):1.2869600000):0.7072600000	1nfv_A:1.0829690000):0.1862470000):1.5652700000):0.3908730000):0.4485520000):0.0532029000);
(1ji5_A:0.3289110000	(1jig_A:0.1325860000	((1qgh_A:0.4948580000	2ux1_A:0.8412950000):0.4744870000	((1ji4_A:0.9770260000	2fjc_A:0.8959750000):0.1134990000	((((1dps_A:0.0000010000	1jts_A:0.0000010000):0.3954680000	1o9r_A:0.3551160000):0.4922500000	1uvh_A:0.6822410000):0.5782290000	((1tjo_A:0.0000010000	1tk6_A:0.0000020000):0.5060460000	((((((2fzf_A:2.9964580000	((((((1oqu_A:0.2002740000	1r2f_A:0.3200210000):0.0336921000	1uzr_A:0.0936820000):1.3145300000	(1mxr_A:1.2320320000	(1jk0_A:0.2492940000	(2uw2_A:0.0917870000	1w68_A:0.0392970000):0.1839960000):2.3549600000):0.5266040000):0.8353640000	3ee4_A:2.0087150000):2.2924100000	((2inc_B:1.8077350000	(2inp_C:2.1310440000	1mty_B:2.2331890000):0.5019460000):0.5421490000	(1mty_D:1.8134980000	3dhg_A:1.5277530000):1.0915000000):1.8473700000):0.1202700000	(((2uw1_A:0.0056090000	2uw1_B:0.0000010000):0.1750340000	1afr_A:0.1782660000):3.1221800000	1za0_A:1.9978180000):1.0841300000):0.4086840000):0.4112090000	1otk_A:4.4565380000):0.6889980000	((1lko_A:0.9285370000	1yuz_A:0.7912900000):1.0079200000	3qhb_A:0.7710160000):0.6547420000):0.4477920000	((((((1lb3_A:0.1645990000	2za7_A:0.0640420000):0.5403840000	1bg7_A:0.0814210000):0.1690030000	1r03_A:0.2959210000):0.2955390000	1z6o_A:1.8580810000):0.1563150000	1z6o_M:1.2255500000):0.5335390000	((((1eum_A:0.7686170000	1krq_A:0.3870180000):0.5537770000	3e6s_A:1.6428010000):0.2967070000	2jd7_A:0.3252620000):0.2138470000	1vlg_A:0.3807590000):0.3365300000):1.7588000000):0.8534330000	(2vzb_A:2.2662940000	(((1bcf_A:0.0000010000	3e1q_A:0.0000010000):0.3746920000	2fkz_A:0.2900260000):0.5851470000	1jgc_A:0.7631350000):0.4756500000):0.4328190000):0.5037480000	1nfv_A:0.9350120000):0.9427570000):1.4120000000):0.5694600000):0.2369030000):0.2214550000):0.1136960000	(1n1q_A:0.4385970000	2chp_A:0.6641140000):0.0578905000);
(1ji5_A:0.4763010000	1jig_A:0.3322950000	((1n1q_A:0.5202590000	(1qgh_A:0.4028910000	2ux1_A:0.8299320000):0.8192060000):0.1271290000	(2chp_A:0.5456730000	((1ji4_A:0.7282090000	2fjc_A:1.0994730000):0.2384410000	((((1dps_A:0.0000010000	1jts_A:0.0000010000):0.5714300000	1o9r_A:0.2620600000):0.4851970000	1uvh_A:1.0018290000):1.1235500000	((1tjo_A:0.0000010000	1tk6_A:0.0000010000):1.0882900000	(((((((2fzf_A:3.9226430000	((2inc_B:2.4912780000	(2inp_C:2.1241890000	1mty_B:2.8421130000):0.3163350000):0.7264580000	(1mty_D:2.2274090000	3dhg_A:1.5969260000):0.4777470000):1.5436400000):0.3164290000	((2uw1_A:0.0000020000	2uw1_B:0.0000010000):0.1187100000	1afr_A:0.2172260000):4.9161000000):0.2844280000	((1otk_A:3.3453220000	((((1oqu_A:0.3013710000	1r2f_A:0.3581430000):0.0660385000	1uzr_A:0.0703010000):0.9786880000	(1mxr_A:1.4251320000	(1jk0_A:0.2872490000	(2uw2_A:0.1333180000	1w68_A:0.0270490000):0.2117320000):1.6810700000):0.7246520000):1.7632500000	3ee4_A:1.4508560000):1.2891400000):1.3320600000	1za0_A:2.4073090000):0.3145360000):1.4161400000	((1lko_A:0.8961300000	1yuz_A:2.0605320000):0.9618980000	3qhb_A:1.4046870000):0.5416980000):0.1851130000	((((((1lb3_A:0.2229130000	2za7_A:0.0819980000):0.4826920000	1r03_A:0.2866230000):0.0780307000	1bg7_A:0.1396320000):0.4896220000	1z6o_M:1.3739740000):0.2367110000	1z6o_A:1.7395400000):0.5407080000	((((1eum_A:0.6770820000	1krq_A:0.3473300000):0.5063800000	3e6s_A:1.7060950000):0.3564910000	2jd7_A:0.3757630000):0.1511750000	1vlg_A:0.3323380000):0.6758750000):1.1097900000):0.6664340000	2vzb_A:1.7629870000):0.3589670000	((((1bcf_A:0.0000010000	3e1q_A:0.0000010000):0.3176490000	2fkz_A:0.1733810000):1.0319400000	1jgc_A:0.1300680000):1.2018600000	1nfv_A:1.4780990000):0.3601050000):0.7956100000):0.3662230000):0.2314310000):0.2145370000):0.3504280000):0.0621073000);
(1ji5_A:0.4748420000	1jig_A:0.2037290000	((1n1q_A:0.2760790000	2chp_A:0.8259910000):0.1662400000	(((1qgh_A:0.3485420000	2ux1_A:0.8963320000):0.4461100000	((((1dps_A:0.0000010000	1jts_A:0.0000010000):0.3016270000	1o9r_A:0.4383240000):0.4916410000	1uvh_A:0.9904430000):0.6123900000	((1tjo_A:0.0000010000	1tk6_A:0.0000010000):1.2087100000	((((((((2fzf_A:1.9444310000	(((((((1oqu_A:0.2040810000	1r2f_A:0.3952310000):0.0877714000	1uzr_A:0.0387390000):0.9051410000	1mxr_A:1.6728650000):0.5788410000	(1jk0_A:0.0925080000	(2uw2_A:0.0420080000	1w68_A:0.0412590000):0.3583900000):1.7020300000):0.9001350000	3ee4_A:1.5092660000):2.9869000000	(((2uw1_A:0.0029080000	2uw1_B:0.0000010000):0.0270996000	1afr_A:0.2472530000):5.1082700000	1za0_A:2.3428960000):1.0524400000):0.3709870000	(((2inc_B:2.0269210000	2inp_C:0.7980480000):0.9139850000	1mty_B:2.3720520000):0.7591740000	(1mty_D:2.3975160000	3dhg_A:1.0678400000):1.5125600000):1.2761900000):0.5898030000):0.9056520000	(1lko_A:0.6907510000	1yuz_A:1.4256960000):1.5303100000):0.3393330000	1otk_A:3.6412340000):0.2840490000	3qhb_A:0.6149910000):1.6628500000	((((((1lb3_A:0.1041870000	2za7_A:0.0927190000):0.6089280000	1bg7_A:0.1197460000):0.1229500000	1r03_A:0.4234150000):0.7131360000	1z6o_M:0.9579420000):0.1642940000	1z6o_A:2.4497760000):0.2317210000	(((1eum_A:0.5862870000	1krq_A:0.9160460000):0.6750390000	(3e6s_A:1.9546550000	2jd7_A:0.1665110000):0.2604030000):0.4896280000	1vlg_A:0.2314490000):0.5577170000):1.3386000000):0.7925240000	1nfv_A:0.8168110000):0.4751020000	(((1bcf_A:0.0000010000	3e1q_A:0.0000010000):0.3469470000	2fkz_A:0.1897030000):0.5066190000	1jgc_A:0.5970090000):1.3548900000):0.2454790000	2vzb_A:2.0445910000):1.0295900000):0.9871560000):0.4023440000):0.1666440000	(1ji4_A:0.9188490000	2fjc_A:1.2138990000):0.6511800000):0.1748230000):0.0983240000);
(1ji5_A:0.3216200000	((1jig_A:0.2690380000	((1qgh_A:0.5228030000	2ux1_A:0.9882270000):0.4224390000	((1ji4_A:1.1829510000	2fjc_A:0.7814870000):0.6821870000	((((1dps_A:0.0000010000	1jts_A:0.0000010000):0.6814160000	1o9r_A:0.2539800000):0.6974780000	1uvh_A:1.4109700000):0.4727190000	((1tjo_A:0.0000010000	1tk6_A:0.0000010000):1.2023600000	(((((((2fzf_A:3.0704320000	((((((1oqu_A:0.2278960000	1r2f_A:0.3424270000):0.1151930000	1uzr_A:0.0436500000):1.4125800000	1mxr_A:1.0982420000):0.3600220000	(1jk0_A:0.2094200000	(2uw2_A:0.0549450000	1w68_A:0.0550170000):0.2495140000):1.4372800000):0.9835320000	3ee4_A:1.5753280000):1.0921800000	(((2uw1_A:0.0000020000	2uw1_B:0.0000010000):0.1877360000	1afr_A:0.1052070000):3.6553700000	1za0_A:1.4209500000):0.8239230000):0.2594050000):0.7452210000	(1otk_A:3.2175510000	(((2inc_B:2.1459380000	(2inp_C:1.4901230000	1mty_B:3.3368960000):0.6608780000):2.3514600000	1mty_D:2.2625490000):0.2091560000	3dhg_A:1.6742050000):2.2504800000):0.5452990000):0.8767950000	(1lko_A:0.8310350000	1yuz_A:1.2962800000):0.6509620000):0.3144610000	3qhb_A:1.4225120000):0.1610670000	(((((1lb3_A:0.1166990000	2za7_A:0.1025050000):0.5927420000	1r03_A:0.4527820000):0.0275758000	1bg7_A:0.1242420000):0.5439940000	(1z6o_A:1.9743650000	1z6o_M:1.1031890000):0.0546195000):0.3547480000	((1eum_A:0.6453120000	1krq_A:0.4066860000):0.4517440000	((3e6s_A:2.0715850000	2jd7_A:0.1414750000):0.2533460000	1vlg_A:0.4397200000):0.2047720000):0.7703140000):0.9271800000):0.5021950000	((((1bcf_A:0.0000010000	3e1q_A:0.0000010000):0.2970640000	2fkz_A:0.1705510000):0.5689680000	1jgc_A:0.3064990000):1.0561800000	1nfv_A:0.7495490000):0.3947150000):0.2182130000	2vzb_A:1.2385650000):0.6251340000):0.7009160000):0.7062730000):0.0668333000):0.2615200000):0.0848925000	1n1q_A:0.4930470000):0.1249930000	2chp_A:0.9170010000);
(1ji5_A:0.4585110000	(1jig_A:0.2225170000	((1qgh_A:0.5847520000	2ux1_A:0.7995670000):0.4556870000	((1ji4_A:0.6640630000	2fjc_A:1.1568640000):0.4570370000	((((1dps_A:0.0000010000	1jts_A:0.0000010000):0.6835030000	1o9r_A:0.2725230000):0.8053510000	1uvh_A:1.1185900000):0.4712220000	((1tjo_A:0.0000010000	1tk6_A:0.0000010000):0.9875280000	((((((((2fzf_A:3.5825070000	(((((1oqu_A:0.2383710000	1r2f_A:0.2565020000):0.1348220000	1uzr_A:0.0000020000):1.1857300000	(1mxr_A:1.9866330000	(1jk0_A:0.3608590000	(2uw2_A:0.0961800000	1w68_A:0.0846090000):0.2145120000):1.3653600000):0.6535060000):1.4566300000	3ee4_A:1.2289710000):2.9190600000	((2uw1_A:0.0008350000	(2uw1_B:0.0000010000	1afr_A:0.2974080000):0.0021751900):3.5307400000	1za0_A:2.7682990000):1.8596900000):0.4340740000):0.4160230000	1otk_A:3.7726140000):0.0042875800	(((2inc_B:1.8013120000	(2inp_C:1.3215140000	1mty_B:3.0489900000):0.3516760000):1.2026000000	1mty_D:2.3068240000):0.1953790000	3dhg_A:1.9535950000):1.9722100000):1.5400900000	3qhb_A:1.5576710000):0.4672310000	(1lko_A:0.9020830000	1yuz_A:1.5421520000):0.8529760000):0.8098650000	(((((((1lb3_A:0.2607180000	2za7_A:0.0928630000):0.6807320000	1bg7_A:0.0989730000):0.2518530000	1r03_A:0.2562230000):0.3322350000	(1z6o_A:2.2943860000	1z6o_M:1.4275380000):0.2534810000):0.9895330000	3e6s_A:1.3042090000):0.3247960000	(2jd7_A:0.4732590000	1vlg_A:0.3968590000):0.2412100000):0.4488220000	(1eum_A:0.7888260000	1krq_A:0.3970700000):0.2103070000):1.6204100000):0.2204170000	1nfv_A:1.2961840000):0.3583780000	(2vzb_A:1.4856370000	(((1bcf_A:0.0000010000	3e1q_A:0.0000010000):0.3247350000	2fkz_A:0.2679630000):0.4872130000	1jgc_A:0.6108090000):1.2146300000):0.2858600000):0.9801330000):0.5086100000):0.3242960000):0.2565280000):0.1250460000):0.0982809000	(1n1q_A:0.4027920000	2chp_A:0.6070780000):0.0654006000);
(1ji5_A:0.3588180000	((1jig_A:0.3401780000	((1qgh_A:0.3386790000	2ux1_A:1.0329530000):0.7176740000	(((1ji4_A:0.8068140000	(((1dps_A:0.0000010000	1jts_A:0.0000010000):0.7375430000	1o9r_A:0.1922130000):0.3247600000	1uvh_A:1.5618900000):1.0796200000):0.1929940000	2fjc_A:1.5087370000):0.4013950000	((1tjo_A:0.0000010000	1tk6_A:0.0000010000):0.6270890000	((((((((2fzf_A:3.6047290000	(((2uw1_A:0.0000020000	2uw1_B:0.0000010000):0.0240972000	1afr_A:0.4059680000):3.9170100000	1za0_A:2.1491030000):1.5445900000):0.2937500000	(((((1oqu_A:0.2713160000	1r2f_A:0.2756140000):0.0802697000	1uzr_A:0.0978000000):1.7039100000	1mxr_A:1.0593270000):0.6457880000	(1jk0_A:0.3578010000	(2uw2_A:0.0894370000	1w68_A:0.0426610000):0.1642620000):0.8922890000):1.0020000000	3ee4_A:2.5123450000):1.5949000000):0.6311060000	(((1lko_A:0.9784140000	1yuz_A:1.3165730000):0.2273280000	3qhb_A:1.9431590000):0.8618070000	((2inc_B:1.5444090000	(2inp_C:1.8247770000	1mty_B:2.4745610000):0.7887180000):0.6972560000	(1mty_D:2.2745000000	3dhg_A:1.4214760000):0.5965520000):1.7626900000):0.4192040000):0.2355320000	1otk_A:3.8235100000):0.6108370000	(((((((1lb3_A:0.2541990000	2za7_A:0.0336290000):0.5777230000	1r03_A:0.4896230000):0.1643090000	1bg7_A:0.1011130000):0.2970110000	(1z6o_A:1.9204790000	1z6o_M:1.4415450000):0.0871054000):1.1484500000	3e6s_A:1.1857350000):0.4117300000	(2jd7_A:0.4217690000	1vlg_A:0.5852140000):0.1163880000):0.0000022909	(1eum_A:0.6069670000	1krq_A:0.5639300000):0.4574580000):1.3994900000):0.4490460000	1nfv_A:0.3934940000):0.4568540000	(((1bcf_A:0.0000010000	3e1q_A:0.0000010000):0.5017320000	2fkz_A:0.1041420000):0.3399060000	1jgc_A:0.5819950000):1.3814200000):0.5894970000	2vzb_A:2.0804540000):1.1856200000):1.2933900000):0.5547740000):0.2033680000):0.1746170000	1n1q_A:0.8211050000):0.1494800000	2chp_A:0.9403320000);
(1ji5_A:0.3088030000	1jig_A:0.4132270000	(1n1q_A:0.6574330000	(2chp_A:0.6744860000	(((1qgh_A:0.5352760000	2ux1_A:0.9717570000):0.7341660000	((1ji4_A:0.8778260000	2fjc_A:1.4435590000):0.2467320000	(((1dps_A:0.0000010000	1jts_A:0.0000010000):0.5014530000	1o9r_A:0.4533050000):0.4047990000	1uvh_A:1.5018800000):1.1851000000):0.4102480000):0.0390334000	((1tjo_A:0.0000010000	1tk6_A:0.0000010000):1.5116300000	((((((((2fzf_A:2.4527320000	(((((1oqu_A:0.2316290000	1r2f_A:0.3234240000):0.1334200000	1uzr_A:0.0000020000):1.3499100000	(1mxr_A:1.4349710000	((1jk0_A:0.5339530000	2uw2_A:0.1000820000):0.0469004000	1w68_A:0.0000020000):1.4714400000):0.3860710000):0.9979070000	3ee4_A:1.6899740000):2.3599600000	(((2uw1_A:0.0030750000	2uw1_B:0.0000010000):0.2620200000	1afr_A:0.0128000000):2.8290000000	1za0_A:1.5012370000):0.9702710000):1.2430400000):0.4733380000	((2inc_B:1.2318390000	(2inp_C:1.5526890000	1mty_B:2.6250430000):0.7838440000):1.4196200000	(1mty_D:2.1647300000	3dhg_A:1.4598350000):0.6547020000):1.8863600000):0.4022660000	(1lko_A:0.6301260000	1yuz_A:1.2325970000):1.0931400000):0.4087460000	1otk_A:3.5214160000):0.4585470000	3qhb_A:0.8678950000):0.5691840000	((((((1lb3_A:0.1338180000	2za7_A:0.0841750000):0.4019730000	1bg7_A:0.2127550000):0.2024160000	1r03_A:0.1643040000):0.2173230000	1z6o_M:1.5170210000):0.1963730000	1z6o_A:2.5361190000):0.1290210000	((1eum_A:0.5612000000	1krq_A:0.3571510000):0.7596570000	((3e6s_A:1.8952620000	2jd7_A:0.2243570000):0.3299610000	1vlg_A:0.5463460000):0.3254880000):0.5139960000):1.7528700000):1.0373800000	2vzb_A:1.8594120000):0.0000027748	((((1bcf_A:0.0000010000	3e1q_A:0.0000010000):0.4002060000	2fkz_A:0.1944360000):0.3848660000	1jgc_A:0.7066870000):1.1635000000	1nfv_A:1.0902320000):0.2381910000):0.4826980000):0.9883840000):0.0628682000):0.1451380000):0.1110910000);
(1ji5_A:0.2954730000	(1jig_A:0.2188890000	((1qgh_A:0.4623640000	2ux1_A:0.9643220000):0.6070810000	((1ji4_A:1.1677250000	2fjc_A:0.9633940000):0.2373530000	(((((1dps_A:0.0000010000	1jts_A:0.0000010000):0.5722860000	1o9r_A:0.4825280000):0.7368050000	1uvh_A:0.7547430000):0.5709390000	(1tjo_A:0.0000010000	1tk6_A:0.0000010000):2.0558700000):0.3128100000	(((((2fzf_A:2.7459840000	(((((((1oqu_A:0.3060090000	1r2f_A:0.2608890000):0.0556804000	1uzr_A:0.0320950000):1.5176500000	1mxr_A:1.1912140000):0.2396240000	(1jk0_A:0.1911490000	(2uw2_A:0.0864920000	1w68_A:0.0751960000):0.3056050000):1.3308400000):1.8743000000	3ee4_A:1.3223850000):1.6016700000	(((2uw1_A:0.0060460000	2uw1_B:0.0000010000):0.0529670000	1afr_A:0.3299520000):3.1086800000	1za0_A:1.4967880000):0.9418690000):1.2339500000	((2inc_B:2.1254840000	(2inp_C:1.1315370000	1mty_B:3.7705990000):1.3238200000):0.1875370000	(1mty_D:2.8631120000	3dhg_A:0.7576410000):0.8892000000):1.5444100000):0.5574530000):0.6837370000	(((1lko_A:0.8672010000	1yuz_A:0.8166340000):0.6426690000	3qhb_A:0.9525420000):0.7777570000	1otk_A:3.9555660000):0.1464750000):0.3157600000	((((((((1lb3_A:0.1415150000	2za7_A:0.0531010000):0.6824490000	1bg7_A:0.1702920000):0.1342680000	1r03_A:0.3478010000):0.3351950000	1z6o_M:1.5101110000):0.2103570000	1z6o_A:2.0199380000):0.8979510000	3e6s_A:1.2045680000):0.1969910000	(2jd7_A:0.3735090000	1vlg_A:0.3911090000):0.1622090000):0.2167430000	(1eum_A:0.7700410000	1krq_A:0.2968070000):0.3079280000):1.8900900000):0.3047600000	(2vzb_A:1.2517700000	(((1bcf_A:0.0000010000	3e1q_A:0.0000010000):0.3740180000	2fkz_A:0.1748380000):0.8431090000	1jgc_A:0.2823810000):1.4821600000):0.6789380000):0.2546790000	1nfv_A:0.7419860000):1.5121900000):0.0941947000):0.2545750000):0.2311700000):0.0913941000	(1n1q_A:0.5499280000	2chp_A:0.7604560000):0.0793082000);
(1ji5_A:0.4143290000	(1jig_A:0.2626660000	((1qgh_A:0.3177800000	2ux1_A:0.9522280000):0.5574200000	((1ji4_A:1.1081610000	2fjc_A:1.3918460000):0.3201860000	((((1dps_A:0.0000010000	1jts_A:0.0000010000):0.6098890000	1o9r_A:0.5799530000):0.4518960000	1uvh_A:1.1611020000):0.5510350000	((1tjo_A:0.0000010000	1tk6_A:0.0000010000):0.8382410000	(((2fzf_A:5.3059750000	2vzb_A:2.1413660000):0.4012310000	((((1lko_A:0.3861760000	1yuz_A:1.0337000000):1.7260700000	3qhb_A:0.7610320000):0.6009820000	(((((1lb3_A:0.2231630000	2za7_A:0.0791070000):0.4183120000	1r03_A:0.3969560000):0.2556690000	1bg7_A:0.0000020000):0.6127950000	(1z6o_A:1.6501420000	1z6o_M:1.2062660000):0.1231220000):0.2504620000	((((1eum_A:0.5945480000	1krq_A:0.3744680000):0.9489460000	2jd7_A:0.2737650000):0.2728250000	1vlg_A:0.3908360000):0.4949660000	3e6s_A:1.5056240000):0.4454770000):1.9355100000):0.4417180000	(1otk_A:3.8950430000	((((((1oqu_A:0.3050330000	1r2f_A:0.3116690000):0.0000029708	1uzr_A:0.1319130000):1.7109000000	(1mxr_A:1.1918860000	(1jk0_A:0.2490240000	(2uw2_A:0.1633870000	1w68_A:0.0000020000):0.2696860000):2.0872400000):0.4153290000):1.3922300000	3ee4_A:2.5242970000):1.9242100000	(((2uw1_A:0.0060410000	2uw1_B:0.0000010000):0.1341950000	1afr_A:0.1792850000):4.2778800000	1za0_A:1.5121580000):1.1839000000):0.9866380000	(((2inc_B:1.6445800000	2inp_C:1.9774910000):0.3437860000	(1mty_D:2.7643910000	3dhg_A:1.5131450000):1.4678800000):1.3864200000	1mty_B:1.0777010000):1.3953500000):0.9747270000):1.9809600000):0.4002800000):0.5202270000	((((1bcf_A:0.0000010000	3e1q_A:0.0000010000):0.3599080000	2fkz_A:0.2184690000):0.4765150000	1jgc_A:0.8310870000):0.9292290000	1nfv_A:1.2153760000):0.3383310000):0.5632850000):1.4073400000):0.6408190000):0.3669550000):0.2294050000):0.1024160000	(1n1q_A:0.7287190000	2chp_A:0.8510990000):0.1159310000);
(1ji5_A:0.1598870000	((1jig_A:0.2648800000	((1qgh_A:0.4939600000	2ux1_A:1.2078210000):0.3843830000	((1ji4_A:1.1122530000	2fjc_A:0.7965920000):0.5146500000	((((1dps_A:0.0000010000	1jts_A:0.0000010000):0.6094670000	1o9r_A:0.3699930000):0.4699070000	1uvh_A:0.8916030000):1.1255100000	((1tjo_A:0.0000010000	1tk6_A:0.0000010000):1.5731800000	((((((2fzf_A:2.6211130000	(((2uw1_A:0.0027490000	2uw1_B:0.0000010000):0.0793433000	1afr_A:0.2317080000):2.5343100000	1za0_A:2.8696060000):0.6562750000):0.4092800000	(1otk_A:4.3674890000	((((((1oqu_A:0.2295410000	1uzr_A:0.1547800000):0.1617550000	1r2f_A:0.1537410000):1.2700100000	1mxr_A:1.2293190000):0.6522250000	(1jk0_A:0.3783290000	(2uw2_A:0.1257460000	1w68_A:0.0225450000):0.0979685000):0.8982980000):1.3941000000	3ee4_A:1.5342560000):1.9128400000	((2inc_B:1.7737230000	(2inp_C:1.5307960000	1mty_B:2.0937760000):0.7642940000):0.6897440000	(1mty_D:2.8798770000	3dhg_A:1.3883160000):0.3109130000):1.7707200000):0.8849970000):0.8953120000):0.5983880000	(1lko_A:0.6474800000	1yuz_A:1.9137790000):0.6869860000):0.5480760000	(3qhb_A:1.0309970000	(((1lb3_A:0.2331580000	2za7_A:0.0500480000):0.3440170000	(1bg7_A:0.2531250000	1r03_A:0.4288090000):0.0660832000):0.2327100000	((1z6o_A:1.9770970000	1z6o_M:1.5383910000):0.3418200000	(((1eum_A:0.5954570000	1krq_A:0.2966730000):0.8098980000	1vlg_A:0.4475200000):0.2437760000	(3e6s_A:2.0464500000	2jd7_A:0.1791570000):0.1452650000):1.1069800000):0.0480367000):1.1502900000):0.3269870000):0.8072690000	(2vzb_A:1.6802760000	(((1bcf_A:0.0000010000	3e1q_A:0.0000010000):0.4332270000	2fkz_A:0.2251200000):0.4179760000	1jgc_A:0.6446990000):0.8487460000):0.2135350000):0.1333060000	1nfv_A:1.2749190000):0.4140560000):1.0113600000):0.4875500000):0.1104440000):0.1887720000):0.1454360000	1n1q_A:0.5596250000):0.1328120000	2chp_A:0.8903160000);
(1ji5_A:0.3755010000	(1jig_A:0.2115020000	((1qgh_A:0.3732120000	2ux1_A:1.1986680000):0.5139880000	((1ji4_A:0.7869970000	2fjc_A:1.3162920000):0.5717070000	((((1dps_A:0.0000010000	1jts_A:0.0000010000):0.5793800000	1o9r_A:0.2349800000):0.8325330000	1uvh_A:1.1381230000):0.7958440000	((1tjo_A:0.0000010000	1tk6_A:0.0000010000):1.6080700000	(((((2fzf_A:4.1996560000	(((1otk_A:2.6181700000	((((1oqu_A:0.3142530000	1r2f_A:0.3462350000):0.1123870000	1uzr_A:0.0385810000):1.0070600000	(1mxr_A:1.3203430000	(1jk0_A:0.2244200000	(2uw2_A:0.0417560000	1w68_A:0.1175260000):0.1989160000):1.9341000000):0.3480620000):2.2883800000	3ee4_A:1.3766540000):1.7547100000):0.5302920000	((2inc_B:1.7873850000	(2inp_C:1.6983420000	1mty_B:3.6729790000):0.6840350000):0.6651480000	(1mty_D:3.1561560000	3dhg_A:0.8443630000):0.7763300000):1.7436900000):0.8670870000	(((2uw1_A:0.0000020000	2uw1_B:0.0000010000):0.2158200000	1afr_A:0.1443170000):3.3605400000	1za0_A:1.9897370000):1.2275100000):0.1443250000):1.2560000000	((1lko_A:0.6449440000	1yuz_A:1.6526360000):1.2859700000	3qhb_A:1.2694510000):0.6001380000):0.0444626000	((((1lb3_A:0.2177480000	2za7_A:0.0789620000):0.5670040000	1r03_A:0.4966590000):0.1501370000	1bg7_A:0.1867290000):0.6879590000	((1z6o_A:1.7825390000	((((1eum_A:0.5946830000	1krq_A:0.5391570000):0.5637930000	3e6s_A:1.9099000000):0.2982770000	2jd7_A:0.2587940000):0.3476840000	1vlg_A:0.2326040000):1.1435900000):0.0976889000	1z6o_M:0.9753250000):0.1697190000):1.3634200000):0.8612060000	2vzb_A:1.1857410000):0.5963520000	((((1bcf_A:0.0000010000	3e1q_A:0.0000010000):0.2886710000	2fkz_A:0.2684960000):0.5603570000	1jgc_A:0.5373640000):1.2442200000	1nfv_A:0.7539740000):0.7590170000):0.4952640000):0.8332150000):0.4497590000):0.1522110000):0.2382520000):0.1618760000	(1n1q_A:0.4044680000	2chp_A:0.7780630000):0.1252240000);
(1ji5_A:0.2718080000	(1jig_A:0.2398640000	((1qgh_A:0.3048890000	2ux1_A:1.1613410000):0.5443470000	((1ji4_A:0.6736600000	2fjc_A:1.1812750000):0.3778550000	((((1dps_A:0.0000010000	1jts_A:0.0000010000):0.4755620000	1o9r_A:0.3533210000):0.3676410000	(1uvh_A:0.5686030000	(1tjo_A:0.0000010000	1tk6_A:0.0000010000):1.5137300000):0.5451270000):0.7118090000	((((((2fzf_A:2.8971590000	((((((1oqu_A:0.2178690000	1r2f_A:0.2821200000):0.1389800000	1uzr_A:0.0476230000):1.4063300000	1mxr_A:1.3719080000):0.2851110000	(1jk0_A:0.1612820000	(2uw2_A:0.0939760000	1w68_A:0.0528760000):0.2768490000):1.2230900000):1.6024800000	3ee4_A:1.4680700000):2.1432400000	(((2uw1_A:0.0029050000	2uw1_B:0.0000010000):0.2200100000	1afr_A:0.0917670000):4.8632500000	1za0_A:0.6645290000):1.2855400000):1.8822500000):1.1325000000	((2inc_B:1.4030710000	(2inp_C:1.7182250000	1mty_B:2.5636130000):0.7851060000):0.4023340000	(1mty_D:2.1088930000	3dhg_A:1.4165130000):0.8666730000):1.6151400000):0.2710670000	1otk_A:4.5288220000):0.7648920000	1nfv_A:0.5347190000):0.0000026748	(((1bcf_A:0.0000010000	3e1q_A:0.0000010000):0.3015930000	2fkz_A:0.2549640000):0.5132050000	1jgc_A:0.4319790000):1.6574100000):0.4792940000	(2vzb_A:1.4753170000	(((1lko_A:0.9210520000	1yuz_A:0.9624110000):1.5828400000	3qhb_A:1.2613740000):0.6829180000	((((((1lb3_A:0.2353810000	2za7_A:0.1007670000):0.5284540000	1bg7_A:0.1612280000):0.1140190000	1r03_A:0.3743690000):0.3518760000	(1z6o_A:1.8964300000	1z6o_M:0.7703500000):0.5362290000):0.5447470000	3e6s_A:1.8314060000):0.4175980000	((1eum_A:0.8392240000	1krq_A:0.5477650000):0.5669240000	(2jd7_A:0.4325460000	1vlg_A:0.3453260000):0.2046860000):0.4822160000):1.4627700000):0.5076810000):0.2969220000):1.4647300000):0.1041040000):0.3179050000):0.1282180000):0.1610990000	(1n1q_A:0.5623280000	2chp_A:0.7719500000):0.0596876000);
(1ji5_A:0.3752830000	(1jig_A:0.3442420000	(((1qgh_A:0.6698390000	2ux1_A:0.6182150000):0.4319650000	(((1dps_A:0.0000010000	1jts_A:0.0000010000):0.5768580000	1o9r_A:0.5839710000):0.7778610000	1uvh_A:1.1868980000):0.6107800000):0.4806300000	((1ji4_A:1.0904600000	2fjc_A:1.0614410000):0.3919700000	((1tjo_A:0.0000010000	1tk6_A:0.0000010000):0.9089870000	(((((((2fzf_A:4.7435940000	((1otk_A:4.0292770000	((((1oqu_A:0.2330550000	1r2f_A:0.2676340000):0.0894829000	1uzr_A:0.0319880000):1.2619600000	(1mxr_A:1.2871930000	(1jk0_A:0.2389950000	(2uw2_A:0.0857860000	1w68_A:0.0556500000):0.1576960000):1.6608600000):0.4955280000):1.7470300000	3ee4_A:1.2464690000):1.1426800000):0.6772110000	(((2uw1_A:0.0000020000	2uw1_B:0.0000010000):0.0458341000	1afr_A:0.2576130000):3.1047700000	1za0_A:1.7214370000):0.6799060000):0.5583230000):1.2097200000	((2inc_B:1.6397360000	(2inp_C:1.2526020000	1mty_B:3.3004410000):0.7591260000):0.5997710000	(1mty_D:2.7322300000	3dhg_A:1.2647550000):1.0049600000):1.1387400000):1.3630900000	(1lko_A:0.5863990000	1yuz_A:1.7829940000):0.9394110000):0.4269740000	3qhb_A:1.3322310000):0.6989280000	((((((1lb3_A:0.1524600000	2za7_A:0.0847460000):0.5939610000	1bg7_A:0.1055640000):0.1026480000	1r03_A:0.3620100000):0.4903580000	1z6o_M:1.2049530000):0.1585640000	1z6o_A:2.4194810000):0.5552800000	((1eum_A:0.6810320000	1krq_A:0.2903110000):0.7220020000	((3e6s_A:1.7898750000	1vlg_A:0.4609690000):0.3258180000	2jd7_A:0.4467980000):0.2515490000):0.4459920000):1.8476700000):0.5811550000	((((1bcf_A:0.0000010000	3e1q_A:0.0000010000):0.4319530000	2fkz_A:0.2559880000):0.4547790000	1jgc_A:0.5711600000):1.0191300000	1nfv_A:1.3660930000):0.4705950000):0.1584750000	2vzb_A:2.1814740000):0.6428500000):0.8156150000):0.1520750000):0.1791750000):0.2426090000	(1n1q_A:0.6408880000	2chp_A:0.8080690000):0.1777790000);
(1ji5_A:0.3399170000	(1jig_A:0.2090250000	((1qgh_A:0.5342580000	2ux1_A:0.9786870000):0.4094260000	((1ji4_A:0.7393350000	2fjc_A:1.2156050000):0.4670370000	(((((1dps_A:0.0000010000	1jts_A:0.0000010000):0.6892530000	1o9r_A:0.5086170000):0.6335630000	1uvh_A:0.8733480000):0.6389530000	(1tjo_A:0.0000010000	1tk6_A:0.0000010000):0.9795710000):0.4983830000	((((((((2fzf_A:2.8710000000	(((2uw1_A:0.0000020000	2uw1_B:0.0000010000):0.0444634000	1afr_A:0.3208310000):3.7624300000	1za0_A:2.5617600000):0.4894210000):0.6756310000	((((((1oqu_A:0.2452140000	1r2f_A:0.2283760000):0.0728555000	1uzr_A:0.0788200000):1.1509400000	1mxr_A:1.4118980000):0.5570690000	(1jk0_A:0.1621660000	(2uw2_A:0.1033140000	1w68_A:0.0504310000):0.2289860000):1.1647800000):0.9666300000	3ee4_A:1.7854780000):1.5546200000	((2inc_B:1.7267370000	(2inp_C:1.5273090000	1mty_B:2.6266410000):0.5112270000):0.3995870000	(1mty_D:2.9229700000	3dhg_A:0.7631860000):1.3097100000):1.5949400000):0.4360890000):0.8681310000	1otk_A:3.7322870000):0.4668320000	((1lko_A:0.5498690000	1yuz_A:1.3872890000):1.5049400000	3qhb_A:1.1400470000):0.8733000000):0.8780760000	(((((((1lb3_A:0.1907810000	2za7_A:0.0774750000):0.4107610000	1bg7_A:0.0903680000):0.0948182000	1r03_A:0.3272420000):0.6125160000	(1z6o_A:2.0704180000	1z6o_M:0.9615380000):0.2340960000):0.8823200000	3e6s_A:1.3822030000):0.3970400000	(2jd7_A:0.5888280000	1vlg_A:0.4666840000):0.2527260000):0.1981300000	(1eum_A:0.8518560000	1krq_A:0.4687340000):0.3939710000):1.8416800000):0.4568590000	1nfv_A:0.9982500000):0.4646070000	(((1bcf_A:0.0000010000	3e1q_A:0.0000010000):0.2659450000	2fkz_A:0.2138370000):0.6133210000	1jgc_A:0.5497880000):0.7392240000):0.5485000000	2vzb_A:1.9280570000):0.7520910000):0.4965940000):0.1463980000):0.3067240000):0.1432920000	(1n1q_A:0.6800060000	2chp_A:0.8305930000):0.1283770000);
(1ji5_A:0.3075940000	(1jig_A:0.2738290000	((1qgh_A:0.3516300000	2ux1_A:1.1822180000):0.8169260000	((1ji4_A:1.0080220000	(2fjc_A:1.1419390000	((1tjo_A:0.0000010000	1tk6_A:0.0000010000):1.5897100000	(((((2fzf_A:2.2690270000	((((((1oqu_A:0.1958700000	1r2f_A:0.2753130000):0.1601100000	1uzr_A:0.0000030000):1.3474000000	1mxr_A:1.2528400000):0.5736970000	(1jk0_A:0.2237120000	(2uw2_A:0.0834740000	1w68_A:0.0716420000):0.1842490000):1.4494900000):1.4998800000	3ee4_A:0.8698730000):3.5251100000	(((2uw1_A:0.0032600000	2uw1_B:0.0000010000):0.0768400000	1afr_A:0.2434910000):3.8070700000	1za0_A:0.8447120000):0.6821940000):3.0119400000):1.6864500000	((((1lko_A:0.9795280000	1yuz_A:1.1987120000):0.7859950000	3qhb_A:1.3340440000):0.2533340000	1otk_A:5.3695890000):0.2024050000	((2inc_B:1.1433620000	(2inp_C:1.4889680000	1mty_B:3.7814740000):0.6807370000):1.1765500000	(1mty_D:2.1903230000	3dhg_A:1.6208650000):0.1903350000):3.9750000000):0.5082030000):0.4478520000	(((((((1lb3_A:0.2037720000	2za7_A:0.0595760000):0.5743100000	1bg7_A:0.1156440000):0.1045090000	1r03_A:0.3820730000):0.4146520000	(1z6o_M:0.8787170000	3e6s_A:1.6364980000):0.3411100000):0.3592950000	1z6o_A:2.6719750000):0.7577820000	(2jd7_A:0.3154240000	1vlg_A:0.6446300000):0.2873660000):0.1782520000	(1eum_A:0.5107360000	1krq_A:0.5041450000):0.3425320000):1.4708300000):0.2635060000	((((1bcf_A:0.0000010000	3e1q_A:0.0000010000):0.4522730000	2fkz_A:0.1257230000):0.8382020000	1jgc_A:0.2534240000):1.1790400000	1nfv_A:1.0559840000):0.3203680000):0.7694430000	2vzb_A:1.1803690000):1.1098300000):0.6934560000):0.1001220000):0.2898690000	(((1dps_A:0.0000010000	1jts_A:0.0000010000):0.5172720000	1o9r_A:0.4009240000):0.7318800000	1uvh_A:1.1107680000):0.7671050000):0.2408480000):0.1229760000):0.1700110000	(1n1q_A:0.4786970000	2chp_A:0.9109810000):0.1439930000);
(1ji5_A:0.4406450000	1jig_A:0.2828970000	((1n1q_A:0.4674840000	2chp_A:0.6375600000):0.0918980000	((1qgh_A:0.3856610000	2ux1_A:0.8312020000):0.5239080000	(((1ji4_A:1.1760640000	2fjc_A:1.2342900000):0.2724410000	(((1dps_A:0.0000010000	1jts_A:0.0000010000):0.5592850000	1o9r_A:0.3550950000):0.9133730000	1uvh_A:1.2005490000):0.6043290000):0.1196140000	((1tjo_A:0.0000010000	1tk6_A:0.0000010000):1.3476300000	((((((2fzf_A:3.3145660000	((1otk_A:3.1940890000	(((((1oqu_A:0.3087640000	1r2f_A:0.2876980000):0.0602309000	1uzr_A:0.0849120000):1.5043500000	1mxr_A:1.0184440000):0.6746640000	(1jk0_A:0.2352900000	(2uw2_A:0.1041500000	1w68_A:0.0758370000):0.1990100000):1.5719500000):2.7977700000	3ee4_A:0.5677390000):2.0829700000):1.3773600000	(((2uw1_A:0.0091350000	2uw1_B:0.0000010000):0.2295080000	1afr_A:0.1690790000):2.4199700000	1za0_A:2.6149500000):1.2344200000):1.0955500000):0.4795460000	((2inc_B:1.4142130000	(2inp_C:1.6409220000	1mty_B:3.4061740000):0.6931090000):1.8104200000	(1mty_D:2.8565510000	3dhg_A:0.4434990000):0.7636260000):1.5858300000):1.1727000000	((1lko_A:1.1523910000	1yuz_A:1.2169280000):0.5586760000	3qhb_A:1.4519410000):0.5480030000):1.1635700000	((((((1lb3_A:0.2060530000	2za7_A:0.1277520000):0.5361600000	1r03_A:0.3723980000):0.2328410000	1bg7_A:0.1362700000):0.5216220000	1z6o_A:2.3056680000):0.4828270000	1z6o_M:1.8928470000):0.4948450000	((1eum_A:0.4377280000	1krq_A:0.5429630000):0.4508820000	((3e6s_A:2.4101600000	2jd7_A:0.1777280000):0.2317660000	1vlg_A:0.7079490000):0.5417150000):0.8330000000):1.3284700000):1.0431600000	2vzb_A:0.9570340000):0.5850240000	((((1bcf_A:0.0000010000	3e1q_A:0.0000010000):0.4569080000	2fkz_A:0.2772620000):0.3682190000	1jgc_A:0.6370170000):1.1013400000	1nfv_A:1.0973240000):0.5899530000):0.4364390000):0.6268660000):0.0337468000):0.1027530000):0.0967034000);
(1ji5_A:0.4132810000	(((1jig_A:0.1752650000	(1ji4_A:0.8744510000	2fjc_A:1.5182540000):0.5331460000):0.1943620000	(1qgh_A:0.3805300000	2ux1_A:1.1354550000):0.6665430000):0.0959864000	(1n1q_A:0.2099450000	((((1dps_A:0.0000010000	1jts_A:0.0000010000):0.6304780000	1o9r_A:0.5929340000):1.0157800000	1uvh_A:0.8314530000):0.6271900000	((1tjo_A:0.0000010000	1tk6_A:0.0000010000):0.9587180000	(((((((2fzf_A:4.5142970000	(((2uw1_A:0.0000020000	2uw1_B:0.0000010000):0.1806220000	1afr_A:0.1454880000):3.5197400000	1za0_A:1.7245180000):0.2451270000):1.0063100000	((((((1oqu_A:0.2363620000	1r2f_A:0.2460690000):0.1357740000	1uzr_A:0.0000020000):1.2728000000	1mxr_A:1.5772860000):0.8845670000	(1jk0_A:0.4307600000	(2uw2_A:0.0898810000	1w68_A:0.0624180000):0.1588690000):0.8761730000):2.2012800000	3ee4_A:1.1882230000):3.2120200000	((2inc_B:2.1587490000	(2inp_C:1.0851650000	1mty_B:3.0543400000):0.4000040000):0.9547920000	(1mty_D:2.2910260000	3dhg_A:1.7860040000):0.8022000000):2.5439800000):0.3553130000):1.2125600000	1otk_A:3.2151320000):1.9387800000	((1lko_A:0.5202880000	1yuz_A:1.7158640000):2.0641100000	3qhb_A:1.4929810000):0.5309750000):0.6276670000	((((1lb3_A:0.1213430000	2za7_A:0.1024190000):0.4762830000	1bg7_A:0.1914150000):0.1383470000	1r03_A:0.5365720000):0.6432910000	((1z6o_A:2.2349240000	1z6o_M:0.7966760000):0.2239600000	(((1eum_A:0.8485780000	1krq_A:0.2655240000):0.5518740000	(2jd7_A:0.4073800000	1vlg_A:0.4674140000):0.1835210000):0.2905900000	3e6s_A:1.8619540000):0.7670010000):0.1941360000):0.6999610000):0.7211640000	2vzb_A:1.5744740000):0.1038340000	((((1bcf_A:0.0000010000	3e1q_A:0.0000010000):0.2232500000	2fkz_A:0.4024080000):0.7596210000	1jgc_A:0.4124650000):1.4305700000	1nfv_A:0.9634910000):1.2047100000):1.1234900000):1.3685700000):0.7311010000):0.3487230000):0.1072670000	2chp_A:0.8606870000);
(1ji5_A:0.3011030000	(1jig_A:0.2554390000	(((1qgh_A:0.6818170000	2ux1_A:0.6990310000):0.4212420000	(((1dps_A:0.0000010000	1jts_A:0.0000010000):0.4154860000	1o9r_A:0.5203190000):0.7687300000	1uvh_A:1.0906570000):0.7889370000):0.3849520000	((1ji4_A:1.4670660000	2fjc_A:1.2037040000):0.1511540000	((1tjo_A:0.0000010000	1tk6_A:0.0000010000):1.7497900000	((((((2fzf_A:2.8262630000	(((((((1oqu_A:0.2745990000	1r2f_A:0.2872310000):0.0868107000	1uzr_A:0.0232940000):1.0433200000	1mxr_A:1.2997600000):0.6642120000	(1jk0_A:0.1423780000	(2uw2_A:0.0706130000	1w68_A:0.0661960000):0.2277510000):1.4573200000):1.6471400000	3ee4_A:1.7084230000):1.4549600000	1za0_A:1.4651640000):0.9869050000	(((2inc_B:2.2206260000	2inp_C:1.3372800000):0.5760900000	1mty_B:3.4476520000):0.7294700000	(1mty_D:2.1095960000	3dhg_A:1.9366730000):0.6322430000):3.1608400000):0.8397010000):0.4938560000	((2uw1_A:0.0060210000	2uw1_B:0.0000010000):0.1393620000	1afr_A:0.2624350000):3.9959200000):0.5664200000	((1lko_A:0.8594030000	1yuz_A:1.1154650000):0.5301720000	3qhb_A:1.7397440000):0.5296670000):0.2661920000	(((((((1lb3_A:0.0670680000	2za7_A:0.1289560000):0.7820800000	1bg7_A:0.1665110000):0.1725240000	1r03_A:0.4132490000):0.7096020000	1z6o_M:0.8727620000):0.2215530000	1z6o_A:2.5764490000):0.0994503000	((1eum_A:0.7078690000	1krq_A:0.4890780000):0.5404140000	(3e6s_A:1.7466650000	(2jd7_A:0.5315970000	1vlg_A:0.4459580000):0.1440490000):0.1667870000):0.6709130000):1.3306600000	1otk_A:4.6684920000):0.6725610000):1.1971100000	2vzb_A:2.0047940000):0.3478650000	((((1bcf_A:0.0000010000	3e1q_A:0.0000010000):0.4936410000	2fkz_A:0.0766450000):0.9900430000	1jgc_A:0.2658860000):1.0924900000	1nfv_A:0.6360350000):0.7373430000):1.3547700000):0.7608580000):0.1424610000):0.1186050000):0.2102730000	(1n1q_A:0.2718410000	2chp_A:0.8601130000):0.2184960000);
(1ji5_A:0.3576020000	(1jig_A:0.1439500000	(((1qgh_A:0.5025000000	2ux1_A:0.6956050000):0.5333000000	((((1dps_A:0.0000010000	1jts_A:0.0000010000):0.8557340000	1o9r_A:0.2508810000):0.3601580000	1uvh_A:1.2239750000):0.7665080000	((1tjo_A:0.0000010000	1tk6_A:0.0000010000):1.2305800000	(((((((2fzf_A:2.9563400000	(((2uw1_A:0.0088730000	2uw1_B:0.0000010000):0.2234360000	1afr_A:0.0802300000):3.2214500000	1za0_A:3.1285000000):0.7941160000):0.0000020465	((((((1oqu_A:0.3088380000	1r2f_A:0.3056420000):0.0947166000	1uzr_A:0.0528970000):2.1448100000	1mxr_A:1.2550520000):0.2108510000	(1jk0_A:0.3492760000	(2uw2_A:0.1468390000	1w68_A:0.0000020000):0.1944090000):1.2873400000):1.7565700000	3ee4_A:1.7410370000):2.2198700000	((2inc_B:1.0344570000	(2inp_C:1.5926690000	1mty_B:2.7378690000):0.1215350000):1.6069800000	(1mty_D:2.1137910000	3dhg_A:1.4260300000):0.7112900000):2.1530200000):0.3916150000):0.8669860000	(1lko_A:0.8415960000	1yuz_A:0.8437050000):0.5030090000):0.3076570000	3qhb_A:1.0327510000):0.5208340000	1otk_A:4.9093060000):1.2250200000	(2vzb_A:1.6730680000	((((1lb3_A:0.0942070000	2za7_A:0.1230390000):0.3834220000	1r03_A:0.4670850000):0.1339780000	1bg7_A:0.1412170000):0.4491170000	((1z6o_A:1.5754420000	1z6o_M:1.3203330000):0.1523990000	(((1eum_A:0.4082760000	1krq_A:0.7641030000):0.8605220000	(3e6s_A:2.1181020000	2jd7_A:0.2386000000):0.2287470000):0.3466210000	1vlg_A:0.1634680000):1.3619300000):0.2452430000):1.7007300000):0.3631870000):0.0547176000	((((1bcf_A:0.0000010000	3e1q_A:0.0000010000):0.4138810000	2fkz_A:0.1795490000):0.4394520000	1jgc_A:0.6674720000):0.9646920000	1nfv_A:1.1235360000):0.4386370000):0.7253160000):1.0609100000):0.2619510000):0.1265990000	(1ji4_A:1.0012610000	2fjc_A:1.0540670000):0.1119290000):0.3203870000):0.2271200000	(1n1q_A:0.4100150000	2chp_A:0.7324520000):0.0732669000);
(1ji5_A:0.4765090000	(1jig_A:0.1959790000	((1qgh_A:0.5770440000	2ux1_A:0.9963810000):0.3423690000	((1ji4_A:1.1408080000	2fjc_A:1.3363790000):0.2251980000	((((1dps_A:0.0000010000	1jts_A:0.0000010000):0.5997010000	1o9r_A:0.2193430000):0.7600890000	1uvh_A:0.7313280000):0.4418710000	((1tjo_A:0.0000010000	1tk6_A:0.0000010000):1.0157000000	((((((2fzf_A:2.0376540000	((((((1oqu_A:0.2426290000	1r2f_A:0.3671990000):0.1472010000	1uzr_A:0.0071470000):1.6622300000	1mxr_A:0.9911380000):0.4420780000	(1jk0_A:0.1334240000	(2uw2_A:0.0869540000	1w68_A:0.0423640000):0.2911180000):1.1409000000):1.8302100000	3ee4_A:1.8758240000):2.9906300000	((((2inc_B:1.5046600000	(2inp_C:1.6363420000	(1mty_D:1.4922590000	3dhg_A:1.9099860000):1.6142600000):0.2453260000):1.4042100000	1mty_B:1.2415700000):2.6409700000	1za0_A:1.1474600000):0.6724440000	((2uw1_A:0.0026870000	2uw1_B:0.0000010000):0.0357370000	1afr_A:0.3239000000):4.5581900000):0.0657763000):0.9519020000):0.0058697700	1otk_A:4.3771680000):1.3419600000	((1lko_A:1.0315830000	1yuz_A:0.8060370000):0.9291930000	3qhb_A:1.4064860000):0.7013920000):0.4248770000	((((((1lb3_A:0.1828190000	2za7_A:0.0426460000):0.6006490000	1bg7_A:0.0843190000):0.1833940000	1r03_A:0.2842890000):0.4924760000	1z6o_A:2.0406410000):0.2682720000	(((1eum_A:1.2416650000	1krq_A:0.3299860000):0.4553680000	3e6s_A:1.7443770000):0.2471580000	(2jd7_A:0.3552060000	1vlg_A:0.4971160000):0.2932730000):0.9850020000):0.2218960000	1z6o_M:0.9937810000):1.3152900000):0.5885120000	(2vzb_A:1.4149960000	(((1bcf_A:0.0000010000	3e1q_A:0.0000010000):0.2462420000	2fkz_A:0.2856830000):0.3361660000	1jgc_A:0.4861140000):1.2012900000):0.1623010000):0.3782400000	1nfv_A:1.3187280000):0.9410070000):0.8052060000):0.3555640000):0.3773660000):0.3079530000):0.0918623000	(1n1q_A:0.3210350000	2chp_A:0.8330880000):0.1716400000);
(1ji5_A:0.3630450000	(((1jig_A:0.1474740000	(1ji4_A:1.0411230000	2fjc_A:1.1410390000):0.5955270000):0.0640944000	(1qgh_A:0.4169120000	2ux1_A:1.1679670000):0.6130430000):0.2137860000	(1n1q_A:0.1751880000	((((1dps_A:0.0000010000	1jts_A:0.0000010000):0.3066180000	1o9r_A:0.4745760000):0.8183240000	1uvh_A:1.1232670000):0.7962410000	((1tjo_A:0.0000010000	1tk6_A:0.0000010000):1.2317900000	(((((((2fzf_A:3.6635770000	((((((1oqu_A:0.2697990000	1r2f_A:0.3311480000):0.0760122000	1uzr_A:0.0000030000):1.3770200000	1mxr_A:1.7952470000):0.2887080000	(1jk0_A:0.3438250000	(2uw2_A:0.1061610000	1w68_A:0.0418460000):0.1792160000):1.6696500000):1.1908200000	3ee4_A:1.3449570000):2.8385200000	(((2uw1_A:0.0064900000	2uw1_B:0.0000010000):0.2191600000	1afr_A:0.0779400000):4.0167500000	1za0_A:0.9572360000):0.8617090000):1.1086300000):0.9354790000	(((2inc_B:1.7142110000	2inp_C:1.5207090000):0.6925620000	1mty_B:2.5014260000):0.8315500000	(1mty_D:2.3938830000	3dhg_A:1.4278430000):0.7085270000):2.0965800000):1.6202000000	1otk_A:2.8105220000):1.3599000000	((1lko_A:0.5635520000	1yuz_A:1.6334090000):2.5313900000	3qhb_A:0.8509400000):0.3957110000):0.3009010000	((((((1lb3_A:0.1558110000	2za7_A:0.1451960000):0.6011150000	1bg7_A:0.0871190000):0.0720173000	1r03_A:0.5923980000):0.7262680000	(1z6o_A:1.9663240000	1z6o_M:1.0973100000):0.3445430000):0.3119950000	3e6s_A:1.8663260000):0.2120160000	((1eum_A:0.7443070000	1krq_A:0.5685960000):0.6341820000	(2jd7_A:0.4151940000	1vlg_A:0.5089210000):0.1352790000):0.2561590000):0.9982040000):1.1150900000	((((1bcf_A:0.0000010000	3e1q_A:0.0000010000):0.2253220000	2fkz_A:0.1873380000):0.4471540000	1jgc_A:0.4747040000):1.3140900000	1nfv_A:0.8349040000):0.5984990000):0.2657650000	2vzb_A:1.8629330000):0.3448950000):1.1173300000):0.3165220000):0.3924410000):0.0487619000	2chp_A:0.7239610000);
(1ji5_A:0.4370190000	(1jig_A:0.2003470000	(((1qgh_A:0.4676630000	2ux1_A:0.9365360000):0.2446170000	(((1dps_A:0.0000010000	1jts_A:0.0000010000):0.3036960000	1o9r_A:0.6316710000):0.6770200000	1uvh_A:0.9362090000):0.7987830000):0.4405980000	((1ji4_A:1.2505380000	2fjc_A:1.1901260000):0.6118290000	((1tjo_A:0.0000010000	1tk6_A:0.0000010000):1.4623300000	(((((2fzf_A:2.8295890000	((((1otk_A:3.7395450000	(((((1oqu_A:0.2531060000	1r2f_A:0.3005940000):0.1025160000	1uzr_A:0.0000030000):1.3980900000	1mxr_A:0.9988800000):0.6723180000	(1jk0_A:0.3504320000	(2uw2_A:0.0725260000	1w68_A:0.0900340000):0.1193190000):1.4619500000):1.2986700000	3ee4_A:1.6261660000):2.0321100000):0.5182690000	((2uw1_A:0.0000020000	2uw1_B:0.0000010000):0.0253734000	1afr_A:0.3185910000):4.2820300000):0.5689150000	1za0_A:1.6763580000):0.7596340000	(((2inc_B:1.4365950000	2inp_C:2.9680900000):0.4980940000	1mty_B:2.5398940000):0.8201540000	(1mty_D:2.6557760000	3dhg_A:1.2194510000):0.4759910000):1.1239300000):1.3760000000):1.2470800000	((1lko_A:1.4994940000	1yuz_A:1.1997810000):1.6382700000	3qhb_A:1.3510960000):0.5483270000):0.0350363000	(((((1lb3_A:0.1550180000	2za7_A:0.0665640000):0.5447870000	1r03_A:0.4615850000):0.2332150000	1bg7_A:0.0703080000):0.5427800000	(1z6o_A:2.2384380000	1z6o_M:1.1457250000):0.1392770000):0.3387770000	(((1eum_A:0.8001310000	1krq_A:0.4194790000):0.2198020000	3e6s_A:1.3757790000):0.2993670000	(2jd7_A:0.6040320000	1vlg_A:0.5136210000):0.1650310000):0.5583080000):1.3909300000):0.8947220000	((((1bcf_A:0.0000010000	3e1q_A:0.0000010000):0.3384430000	2fkz_A:0.1612390000):0.6952210000	1jgc_A:0.3782670000):0.9045360000	1nfv_A:1.2271500000):0.5098020000):0.3140510000	2vzb_A:1.7836500000):0.7377090000):0.8127910000):0.1427260000):0.0580862000):0.0630518000	(1n1q_A:0.3782420000	2chp_A:0.8572520000):0.1691240000);
(1ji5_A:0.3517170000	(1jig_A:0.2243790000	(((1qgh_A:0.8367440000	2ux1_A:0.8185680000):0.2535620000	((((1dps_A:0.0000010000	1jts_A:0.0000010000):0.3258210000	1o9r_A:0.6055390000):0.4625390000	1uvh_A:0.9754870000):1.0784400000	((1tjo_A:0.0000010000	1tk6_A:0.0000010000):1.2130600000	(((2fzf_A:2.8827410000	((1otk_A:4.1249660000	(((((1oqu_A:0.2221080000	1uzr_A:0.0863650000):0.0836499000	1r2f_A:0.2215720000):1.1160800000	(1mxr_A:1.3295460000	(1jk0_A:0.2232360000	(2uw2_A:0.0344720000	1w68_A:0.0969550000):0.3149170000):1.8854300000):1.0532000000):0.6831410000	3ee4_A:2.8131000000):0.9509880000	(((2inc_B:1.9220960000	2inp_C:1.7037830000):0.3092940000	1mty_B:2.4424130000):0.8223250000	(1mty_D:2.2885390000	3dhg_A:1.8166360000):1.1017700000):2.2070500000):0.4819640000):0.9812430000	(((2uw1_A:0.0000020000	2uw1_B:0.0000010000):0.2459750000	1afr_A:0.0528390000):4.7008700000	1za0_A:0.0648270000):2.7969500000):2.0430100000):0.9137620000	((1lko_A:0.5702630000	1yuz_A:0.9547590000):1.1496300000	3qhb_A:1.3594850000):0.3578420000):0.6952620000	((2vzb_A:1.1067290000	((((((1lb3_A:0.1856720000	2za7_A:0.1256160000):0.5536520000	1bg7_A:0.2299790000):0.1292800000	1r03_A:0.4100290000):0.5020850000	((1eum_A:0.6880380000	1krq_A:0.5523300000):0.4623320000	((3e6s_A:2.1959400000	2jd7_A:0.1925000000):0.3292100000	1vlg_A:0.6607800000):0.2794090000):0.8509180000):0.2161830000	1z6o_A:2.2946690000):0.0754688000	1z6o_M:1.0437750000):1.2827400000):0.6643900000	((((1bcf_A:0.0000010000	3e1q_A:0.0000010000):0.2076830000	2fkz_A:0.3906030000):0.7107970000	1jgc_A:0.3525870000):1.0816000000	1nfv_A:1.5762970000):0.4089990000):0.0367259000):1.3522900000):1.2924800000):0.1554970000):0.3052380000	(1ji4_A:1.2552510000	2fjc_A:1.6465170000):0.2911130000):0.3684020000):0.1016600000	(1n1q_A:0.5392600000	2chp_A:0.6571690000):0.1460250000);
(1ji5_A:0.3535370000	(1jig_A:0.3061410000	((1qgh_A:0.4504110000	2ux1_A:1.0712940000):0.6136930000	((1ji4_A:1.2703090000	2fjc_A:1.5983270000):0.1996540000	((((1dps_A:0.0000010000	1jts_A:0.0000010000):0.4878590000	1o9r_A:0.3423690000):0.6374850000	1uvh_A:1.2864660000):0.3398650000	((1tjo_A:0.0000010000	1tk6_A:0.0000010000):0.8944620000	(((((2fzf_A:3.4820370000	((1otk_A:3.5997810000	((2inc_B:2.0812410000	(2inp_C:1.6061990000	1mty_B:3.8796070000):0.7747730000):0.7357410000	(1mty_D:1.4938540000	3dhg_A:1.9793960000):0.9020860000):1.9524000000):0.6793960000	((((((1oqu_A:0.2571930000	1r2f_A:0.3106260000):0.1462530000	1uzr_A:0.0179480000):1.4952900000	1mxr_A:1.1189860000):0.8383740000	(1jk0_A:0.2048580000	(2uw2_A:0.0877380000	1w68_A:0.0685820000):0.1875390000):1.1976500000):1.2634500000	3ee4_A:2.2188120000):1.6344500000	(((2uw1_A:0.0000020000	2uw1_B:0.0000010000):0.0088039100	1afr_A:0.3152220000):4.0639000000	1za0_A:0.9850410000):1.5354100000):1.5716300000):0.5119050000):0.5177710000	((1lko_A:0.6422190000	1yuz_A:1.4361640000):1.2057300000	3qhb_A:1.5991640000):0.4455290000):0.6098240000	((((((1lb3_A:0.1227480000	2za7_A:0.1233650000):0.5246850000	1bg7_A:0.1892470000):0.0896619000	1r03_A:0.3691940000):0.6549530000	1z6o_M:1.0381050000):0.0994065000	1z6o_A:2.0810480000):0.0937671000	((1eum_A:0.5554900000	1krq_A:0.5002760000):0.5826250000	((3e6s_A:2.1025480000	2jd7_A:0.2012320000):0.1859510000	1vlg_A:0.6447850000):0.3533640000):0.7717840000):0.8367190000):0.7461690000	(2vzb_A:1.6290000000	(((1bcf_A:0.0000010000	3e1q_A:0.0000010000):0.3563740000	2fkz_A:0.2230470000):0.3578550000	1jgc_A:0.6968160000):0.9211750000):0.3074340000):0.1436450000	1nfv_A:1.1096270000):1.2642200000):0.7696020000):0.6045420000):0.0818718000):0.2312060000):0.1578460000	(1n1q_A:0.3797500000	2chp_A:0.7619010000):0.1860720000);
(1ji5_A:0.4599910000	1jig_A:0.3690990000	((1n1q_A:0.2841100000	2chp_A:0.7145090000):0.2036580000	((((1qgh_A:0.4788770000	2ux1_A:0.9413730000):0.3293790000	(((1dps_A:0.0000010000	1jts_A:0.0000010000):0.3388470000	1o9r_A:0.6176630000):0.6270010000	1uvh_A:1.0039110000):0.9471980000):0.1708550000	(1ji4_A:0.9172390000	2fjc_A:1.4608050000):0.6385300000):0.0262481000	((1tjo_A:0.0000010000	1tk6_A:0.0000010000):1.2918900000	(((((((2fzf_A:1.9996690000	((((((1oqu_A:0.3112470000	1r2f_A:0.2789400000):0.0834195000	1uzr_A:0.0766260000):1.4713100000	1mxr_A:1.6913410000):0.5948430000	(1jk0_A:0.3361450000	(2uw2_A:0.0856940000	1w68_A:0.0702870000):0.0955270000):2.3500300000):2.2884700000	3ee4_A:0.6276930000):2.5460800000	(((2uw1_A:0.0065950000	2uw1_B:0.0000010000):0.0996009000	1afr_A:0.1617840000):2.9551800000	1za0_A:2.4902150000):0.9331310000):2.1042400000):0.5453630000	(1otk_A:3.2379960000	(((2inc_B:1.6080880000	2inp_C:1.7270420000):0.7814160000	1mty_B:3.3241070000):0.8726400000	(1mty_D:2.4561120000	3dhg_A:1.6380190000):1.0199900000):2.2025300000):1.4319200000):0.7407670000	3qhb_A:1.0211360000):0.5327550000	(1lko_A:0.9137840000	1yuz_A:1.2390670000):1.3652600000):1.3572800000	(((((1lb3_A:0.1860290000	2za7_A:0.0818740000):0.5481680000	1bg7_A:0.1057740000):0.2330150000	1r03_A:0.3373770000):0.8907630000	(1z6o_A:2.1965440000	1z6o_M:1.2073470000):0.2072720000):0.7092340000	((((1eum_A:0.5795870000	1krq_A:0.6860650000):0.7026730000	2jd7_A:0.3681650000):0.2106030000	3e6s_A:1.7307710000):0.3796130000	1vlg_A:0.1480220000):0.4174930000):1.3653600000):1.0082900000	2vzb_A:2.1623730000):0.2348060000	((((1bcf_A:0.0000010000	3e1q_A:0.0000010000):0.3063670000	2fkz_A:0.3826990000):0.5090450000	1jgc_A:0.5461650000):0.9189050000	1nfv_A:0.8230770000):0.4796140000):0.3126760000):0.8280250000):0.1607620000):0.0571764000);
(1ji5_A:0.3886330000	(1jig_A:0.3261990000	((1qgh_A:0.1947060000	2ux1_A:0.5946440000):0.7222380000	((1ji4_A:0.8534450000	2fjc_A:0.9331340000):0.3069800000	((((1dps_A:0.0000010000	1jts_A:0.0000010000):0.4913920000	1o9r_A:0.4322560000):0.3667720000	1uvh_A:1.2945660000):0.5764050000	((1tjo_A:0.0000010000	1tk6_A:0.0000010000):0.9728730000	((((((((2fzf_A:3.5675290000	((((((1oqu_A:0.2676080000	1r2f_A:0.2922400000):0.0755738000	1uzr_A:0.0480680000):1.7502800000	1mxr_A:1.0043940000):0.3934290000	(1jk0_A:0.2912570000	(2uw2_A:0.0967180000	1w68_A:0.0409030000):0.1078100000):1.4533600000):1.6956200000	3ee4_A:1.2522080000):2.3986300000	(((2uw1_A:0.0026860000	2uw1_B:0.0000010000):0.2681900000	1afr_A:0.0933490000):3.5303200000	1za0_A:2.2601940000):0.7825670000):0.9583180000):0.8616210000	((2inc_B:1.5139470000	(2inp_C:1.6139210000	1mty_B:3.6267990000):0.3920700000):1.1709400000	(1mty_D:2.2428760000	3dhg_A:1.4208320000):0.4100340000):1.8120000000):0.0094875600	(1lko_A:1.0496630000	1yuz_A:1.2897120000):0.8184480000):0.6740820000	3qhb_A:1.3181490000):0.4567030000	1otk_A:3.5243330000):0.5174860000	(((((1lb3_A:0.2161880000	2za7_A:0.0517800000):0.5238300000	1r03_A:0.3331590000):0.1224610000	1bg7_A:0.0779140000):0.4092160000	(1z6o_A:1.9722490000	1z6o_M:1.3531120000):0.1642010000):0.4421360000	((1eum_A:0.4771170000	1krq_A:0.4101890000):0.5904300000	((3e6s_A:1.4621610000	2jd7_A:0.4134380000):0.1842230000	1vlg_A:0.4029660000):0.2318110000):1.1160800000):1.0748700000):0.4845750000	2vzb_A:1.9762680000):0.5023940000	((((1bcf_A:0.0000010000	3e1q_A:0.0000010000):0.3474240000	2fkz_A:0.2200610000):0.2412320000	1jgc_A:0.7657840000):1.2392000000	1nfv_A:1.3572460000):0.4789800000):0.5220330000):0.9646010000):0.1894920000):0.2798570000):0.1019310000):0.1232750000	(1n1q_A:0.3778410000	2chp_A:0.5085790000):0.1567020000);
(1ji5_A:0.3717370000	(1jig_A:0.1647790000	((1qgh_A:0.5247120000	2ux1_A:0.8280410000):0.5569260000	(1ji4_A:1.2430370000	2fjc_A:1.3187190000):0.4127400000):0.3051210000):0.1624790000	((1n1q_A:0.2481930000	((((1dps_A:0.0000010000	1jts_A:0.0000010000):0.4837220000	1o9r_A:0.4476410000):1.0605000000	1uvh_A:0.9735000000):0.6957170000	((1tjo_A:0.0000010000	1tk6_A:0.0000010000):1.2449300000	(((((((2fzf_A:3.7893250000	(((((((1oqu_A:0.2617100000	1r2f_A:0.2499780000):0.1084790000	1uzr_A:0.0000020000):1.1986200000	1mxr_A:1.3924660000):0.6108680000	(1jk0_A:0.2344150000	(2uw2_A:0.1627650000	1w68_A:0.0281230000):0.2646980000):1.4014800000):1.5201800000	3ee4_A:1.4904730000):0.9642160000	((2uw1_A:0.0058560000	2uw1_B:0.0000010000):0.1042140000	1afr_A:0.1860850000):3.6161100000):0.4723880000	1za0_A:1.8182970000):0.1218070000):0.6741380000	((2inc_B:1.5029950000	(2inp_C:1.2484970000	1mty_B:3.6150140000):1.2374800000):0.7856430000	(1mty_D:2.4049190000	3dhg_A:1.7063480000):0.7292650000):1.9044200000):0.6378150000	1otk_A:3.0201350000):0.7339440000	((1lko_A:0.3366500000	1yuz_A:1.4714170000):1.5623700000	3qhb_A:1.0349680000):1.3047800000):0.1708410000	((((((1lb3_A:0.1990100000	2za7_A:0.0336360000):0.5334320000	1r03_A:0.4057890000):0.1018800000	1bg7_A:0.0493770000):0.7279220000	1z6o_M:0.9632280000):0.2986290000	1z6o_A:2.0042770000):0.3058610000	(((1eum_A:0.8639240000	1krq_A:0.2873700000):0.4346540000	3e6s_A:1.3122950000):0.1804590000	(2jd7_A:0.3447800000	1vlg_A:0.5031580000):0.2174510000):0.6723020000):1.6718600000):0.9280660000	1nfv_A:1.5407500000):0.0422845000	(2vzb_A:1.9894340000	(((1bcf_A:0.0000010000	3e1q_A:0.0000010000):0.2743050000	2fkz_A:0.2708280000):0.4866790000	1jgc_A:0.4767230000):1.0093000000):0.3847970000):0.7866330000):0.5130540000):0.4990710000):0.1580710000	2chp_A:0.6873490000):0.0580569000);
(1ji5_A:0.3043590000	(1jig_A:0.2438010000	((1qgh_A:0.3795570000	2ux1_A:0.9884600000):0.4387050000	(((1ji4_A:0.9698890000	2fjc_A:1.2115810000):0.0186977000	((1tjo_A:0.0000010000	1tk6_A:0.0000020000):0.2359550000	((((((((2fzf_A:2.9485820000	(((((((1oqu_A:0.3098090000	1r2f_A:0.3583230000):0.0324512000	1uzr_A:0.1174120000):2.0367400000	1mxr_A:0.7373450000):1.1811100000	(1jk0_A:0.0874820000	(2uw2_A:0.0928550000	1w68_A:0.0515720000):0.3322790000):1.5346700000):1.8644200000	3ee4_A:1.3210940000):3.0008000000	1za0_A:2.4267610000):1.4047600000	((2uw1_A:0.0000020000	2uw1_B:0.0000010000):0.2420400000	1afr_A:0.0467750000):2.7972700000):0.8444270000):0.5607440000	(((2inc_B:2.1635510000	1mty_B:2.4214270000):0.2525490000	2inp_C:1.4100030000):0.7878230000	(1mty_D:2.9228320000	3dhg_A:1.5993390000):0.9419600000):1.7502800000):0.9875970000	1otk_A:5.2387560000):0.1586640000	(1lko_A:0.7894870000	1yuz_A:1.6849220000):0.4392950000):0.3653350000	3qhb_A:1.5241610000):0.1710890000	((((((1lb3_A:0.2540200000	2za7_A:0.0768380000):0.4150900000	1r03_A:0.5222930000):0.1284010000	1bg7_A:0.0303050000):0.4636800000	1z6o_M:1.4195760000):0.4031770000	1z6o_A:1.5931050000):0.0000029786	((((1eum_A:0.3185060000	1krq_A:0.7550180000):0.9691050000	1vlg_A:0.3159880000):0.1894540000	2jd7_A:0.4673290000):0.6153690000	3e6s_A:1.1295360000):1.3269600000):1.1650200000):1.0672100000	2vzb_A:1.4687850000):0.3460880000	((((1bcf_A:0.0000010000	3e1q_A:0.0000010000):0.4912930000	2fkz_A:0.2001950000):0.5274850000	1jgc_A:0.5724200000):1.3250100000	1nfv_A:0.7089480000):0.4261270000):0.8941540000):1.0527300000):0.3035610000	(((1dps_A:0.0000010000	1jts_A:0.0000010000):0.5112240000	1o9r_A:0.4797030000):0.5058990000	1uvh_A:1.3549800000):0.7188530000):0.0799838000):0.2634020000):0.1352820000	(1n1q_A:0.3880890000	2chp_A:0.5988500000):0.1404380000);
(1ji5_A:0.4259030000	(1jig_A:0.2809930000	((((1qgh_A:0.4351660000	2ux1_A:0.9237180000):0.3467790000	(((1dps_A:0.0000010000	1jts_A:0.0000010000):0.4657180000	1o9r_A:0.5757720000):0.7520510000	1uvh_A:1.3228360000):0.9958590000):0.2022740000	(1ji4_A:0.9457930000	2fjc_A:1.7162600000):0.5498960000):0.2219160000	((1tjo_A:0.0000010000	1tk6_A:0.0000010000):1.3857800000	(((((((2fzf_A:3.2996160000	((((((1oqu_A:0.2588530000	1r2f_A:0.3114900000):0.1085780000	1uzr_A:0.0230900000):1.6970500000	1mxr_A:1.4547910000):0.2532790000	(1jk0_A:0.2574520000	(2uw2_A:0.0532120000	1w68_A:0.0724460000):0.1384910000):0.9999230000):1.9005800000	3ee4_A:1.5323470000):3.2844000000	(((2uw1_A:0.0000020000	2uw1_B:0.0000010000):0.0603773000	1afr_A:0.2517120000):3.7381700000	1za0_A:1.7601790000):0.5546350000):0.1309280000):1.1762900000	(1otk_A:4.1756160000	((2inc_B:1.4216050000	(2inp_C:1.5440740000	1mty_B:2.2310490000):0.6507020000):1.0598600000	(1mty_D:2.0240630000	3dhg_A:1.6834440000):0.6239330000):1.7001900000):1.0412400000):0.8848440000	(1lko_A:0.5702910000	1yuz_A:1.4423510000):1.3503900000):0.9526030000	3qhb_A:1.5899540000):0.1828720000	(((((1lb3_A:0.0867870000	2za7_A:0.0470570000):0.3954810000	1bg7_A:0.2206950000):0.1662550000	1r03_A:0.2182080000):0.5437790000	(((1eum_A:0.8774150000	1krq_A:0.2014040000):0.5096080000	3e6s_A:1.4117690000):0.2651440000	(2jd7_A:0.3621240000	1vlg_A:0.6017250000):0.2540580000):0.9370080000):0.4036170000	(1z6o_A:2.0161860000	1z6o_M:0.9904810000):0.0000024198):1.3216900000):1.2301500000	2vzb_A:1.5916970000):0.1303090000	((((1bcf_A:0.0000010000	3e1q_A:0.0000010000):0.3599880000	2fkz_A:0.3117420000):0.4156520000	1jgc_A:0.5470470000):1.5363600000	1nfv_A:0.9929720000):0.4541770000):0.2792040000):1.1821000000):0.1426980000):0.0808980000	(1n1q_A:0.4745910000	2chp_A:0.9093510000):0.2145490000);
(1ji5_A:0.2511180000	1jig_A:0.3148740000	(((1n1q_A:0.4134670000	((1ji4_A:0.9957570000	2fjc_A:1.3722190000):0.0928640000	((((1dps_A:0.0000010000	1jts_A:0.0000010000):0.4208490000	1o9r_A:0.4252190000):0.5926530000	1uvh_A:1.4229670000):1.1132300000	((1tjo_A:0.0000010000	1tk6_A:0.0000020000):1.3102400000	((((2fzf_A:3.6937300000	((((1lko_A:0.7372190000	1yuz_A:1.4638970000):1.5763900000	3qhb_A:1.5234440000):0.9095620000	((1otk_A:4.7694260000	((((((1oqu_A:0.2203590000	1r2f_A:0.2865980000):0.0284675000	1uzr_A:0.0764480000):1.7963600000	1mxr_A:1.2940640000):0.7448610000	(1jk0_A:0.2304830000	(2uw2_A:0.0529300000	1w68_A:0.0550460000):0.2307820000):1.3353200000):0.9100860000	((2inc_B:1.3859110000	(2inp_C:1.7519210000	1mty_B:3.4395280000):0.3007260000):1.1080200000	(1mty_D:2.6289200000	3dhg_A:1.7961850000):0.6993650000):3.4584800000):0.9389200000	3ee4_A:2.6816400000):1.0869100000):1.4155200000	(((2uw1_A:0.0000020000	2uw1_B:0.0000010000):0.0847064000	1afr_A:0.2842660000):5.6578400000	1za0_A:1.2400320000):1.1567200000):2.0018700000):0.6621570000	(((((1lb3_A:0.1618670000	2za7_A:0.0719400000):0.4880610000	1bg7_A:0.1614020000):0.0631698000	1r03_A:0.3878730000):0.6681320000	(1z6o_A:1.6936440000	1z6o_M:1.0863830000):0.1730620000):0.6414330000	((1eum_A:0.4336520000	1krq_A:0.5391100000):0.6093780000	(3e6s_A:2.3592390000	(2jd7_A:0.3181750000	1vlg_A:0.5987360000):0.0211915000):0.3846350000):0.7285120000):1.1655600000):0.3392710000):1.0357700000	1nfv_A:1.3671750000):0.4606870000	(((1bcf_A:0.0000010000	3e1q_A:0.0000010000):0.3720020000	2fkz_A:0.2080410000):0.8440000000	1jgc_A:0.6068520000):0.7629660000):0.6506360000	2vzb_A:1.3035590000):1.1384800000):1.3198400000):0.2739680000):0.2995100000):0.1272930000	2chp_A:0.9067540000):0.0903832000	(1qgh_A:0.4759020000	2ux1_A:0.9610170000):0.7480850000):0.1892370000);
(1ji5_A:0.4218240000	(1jig_A:0.2510580000	(((1qgh_A:0.7742530000	2ux1_A:1.0032420000):0.3404280000	((1ji4_A:1.3740090000	2fjc_A:1.7994900000):0.1112100000	(((1dps_A:0.0000010000	1jts_A:0.0000010000):0.5573250000	1o9r_A:0.5770430000):0.6903730000	1uvh_A:1.0902680000):0.3050540000):0.4182780000):0.1440820000	((1tjo_A:0.0000010000	1tk6_A:0.0000010000):1.2707700000	((((2fzf_A:2.1355990000	(1otk_A:3.8049120000	(((((((1oqu_A:0.2362540000	1r2f_A:0.3208320000):0.1248420000	1uzr_A:0.0000020000):1.3948200000	3ee4_A:2.0689580000):0.8218860000	(1jk0_A:0.2730960000	(2uw2_A:0.1010430000	1w68_A:0.0473400000):0.2271090000):1.8814300000):0.5017070000	1mxr_A:0.9457640000):1.8514500000	(((2uw1_A:0.0086750000	2uw1_B:0.0000010000):0.0243083000	1afr_A:0.2237120000):2.4516800000	1za0_A:2.6840590000):1.6960300000):1.2061300000	((2inc_B:1.4388440000	(2inp_C:1.6347660000	1mty_B:2.4642170000):0.5387010000):0.9407550000	(1mty_D:3.0228140000	3dhg_A:1.1216460000):0.5204510000):2.5495000000):0.5039000000):0.5538500000):1.3391400000	(((1lko_A:0.5347520000	1yuz_A:1.1195630000):1.3139100000	3qhb_A:0.5624330000):0.8815520000	(((((1lb3_A:0.2108950000	2za7_A:0.1041350000):0.5090370000	1bg7_A:0.0626960000):0.2096820000	1r03_A:0.2951400000):0.4412990000	(1z6o_A:1.7011760000	1z6o_M:1.3249780000):0.1505200000):0.1373380000	((1eum_A:0.7531970000	1krq_A:0.4650220000):0.7487420000	((3e6s_A:2.0674670000	2jd7_A:0.2227630000):0.2315170000	1vlg_A:0.5718500000):0.2648670000):0.7010300000):1.6156800000):0.3501160000):0.7439030000	2vzb_A:1.7762720000):0.1108050000	((((1bcf_A:0.0000010000	3e1q_A:0.0000020000):0.3502440000	2fkz_A:0.2785880000):0.3518670000	1jgc_A:0.7614640000):0.8353160000	1nfv_A:1.2925650000):0.5425030000):0.8013340000):1.0984800000):0.3568220000):0.1064480000	(1n1q_A:0.7394780000	2chp_A:0.9608690000):0.1049200000);
(1ji5_A:0.3637200000	(1jig_A:0.2974890000	(1qgh_A:0.6155570000	2ux1_A:0.9056600000):0.7054770000):0.0380464000	((1n1q_A:0.3916210000	(((1ji4_A:0.9577520000	(((1dps_A:0.0000010000	1jts_A:0.0000010000):0.8399910000	1o9r_A:0.1215810000):0.5017490000	1uvh_A:1.8915020000):0.6440050000):0.0600719000	2fjc_A:1.9006510000):0.2432780000	((1tjo_A:0.0000010000	1tk6_A:0.0000010000):1.7393300000	(((((((2fzf_A:2.3141130000	(((((((1oqu_A:0.2284800000	1r2f_A:0.3498960000):0.0605959000	1uzr_A:0.0556640000):1.2395500000	1mxr_A:1.4793650000):0.2843630000	(1jk0_A:0.2507620000	(2uw2_A:0.0215010000	1w68_A:0.0799200000):0.1327970000):1.3754600000):1.9794700000	3ee4_A:1.3489310000):2.1791000000	(((2uw1_A:0.0000020000	2uw1_B:0.0000010000):0.0552889000	1afr_A:0.2868790000):2.6786000000	1za0_A:1.9934210000):1.0461200000):0.6510530000	((2inc_B:1.4816440000	(2inp_C:1.3116250000	1mty_B:2.4684840000):0.4910300000):1.1446300000	(1mty_D:2.6399570000	3dhg_A:1.5366250000):0.4742910000):2.5146900000):0.4791110000):0.2990050000	1otk_A:4.2986960000):0.8331400000	(1lko_A:0.6215610000	1yuz_A:1.2203390000):0.9953130000):0.5291310000	3qhb_A:1.1275780000):0.7268150000	((((((1lb3_A:0.0960450000	2za7_A:0.0983100000):0.5275960000	1bg7_A:0.1026370000):0.1680080000	1r03_A:0.2481990000):0.6766470000	1z6o_M:1.1629570000):0.2426330000	1z6o_A:2.2339260000):0.2265200000	((((1eum_A:0.7051650000	1krq_A:0.4182280000):0.5852180000	3e6s_A:1.7201820000):0.2073940000	2jd7_A:0.3312010000):0.2763610000	1vlg_A:0.3247920000):0.6046030000):1.3095700000):0.4390420000	2vzb_A:1.4186640000):0.4247110000	((((1bcf_A:0.0000010000	3e1q_A:0.0000010000):0.2177590000	2fkz_A:0.2649210000):0.5423980000	1jgc_A:0.4721320000):1.3242300000	1nfv_A:1.2906640000):0.2566050000):0.6207690000):0.7092020000):0.3172490000):0.1211580000	2chp_A:0.9691880000):0.2126550000);
(1ji5_A:0.2923290000	(1jig_A:0.1921070000	((1qgh_A:0.4722670000	2ux1_A:0.9631330000):0.5788770000	((1ji4_A:1.1783060000	2fjc_A:1.1506420000):0.1950600000	((((1dps_A:0.0000010000	1jts_A:0.0000010000):0.2794800000	1o9r_A:0.4703310000):0.8568950000	1uvh_A:1.1162840000):0.7196100000	((1tjo_A:0.0000010000	1tk6_A:0.0000010000):1.1285600000	(((((2fzf_A:2.7444030000	(1otk_A:2.9558140000	((((((1oqu_A:0.3168360000	1r2f_A:0.3181120000):0.1514230000	1uzr_A:0.0638100000):1.8506700000	1mxr_A:1.0284400000):0.1988450000	(1jk0_A:0.2149830000	(2uw2_A:0.1143450000	1w68_A:0.0382930000):0.3106240000):1.8746400000):1.2942800000	3ee4_A:1.4154360000):3.9719700000	(((((2inc_B:1.5113690000	2inp_C:2.9125030000):0.5521620000	(1mty_D:1.9098400000	3dhg_A:1.9648930000):1.1231300000):2.0310300000	1mty_B:1.4856690000):2.5166500000	1za0_A:1.6246290000):1.0484200000	((2uw1_A:0.0058260000	2uw1_B:0.0000010000):0.0252511000	1afr_A:0.2637170000):4.7910800000):0.4264460000):0.5631640000):0.3364610000):0.7974140000	((1lko_A:0.4977910000	1yuz_A:1.5118460000):1.0916700000	3qhb_A:1.1041280000):0.5755260000):0.7378230000	(((((1lb3_A:0.1505090000	2za7_A:0.0825910000):0.3792200000	(1bg7_A:0.1014250000	1r03_A:0.4620650000):0.1521360000):0.9674030000	1z6o_A:1.3070580000):0.0736844000	1z6o_M:1.4393040000):0.0087147000	(((1eum_A:1.0130810000	1krq_A:0.4959120000):0.7692030000	3e6s_A:1.2374240000):0.3016770000	(2jd7_A:0.6196150000	1vlg_A:0.4223040000):0.1276160000):0.8184470000):0.9829390000):0.4914520000	2vzb_A:1.7393030000):0.4649430000	((((1bcf_A:0.0000010000	3e1q_A:0.0000010000):0.3215730000	2fkz_A:0.1919720000):0.6480000000	1jgc_A:0.4796950000):1.1907700000	1nfv_A:0.8880800000):0.6608420000):0.8672590000):0.9075980000):0.6155260000):0.0282584000):0.2927550000):0.1541830000	(1n1q_A:0.5063590000	2chp_A:0.6064490000):0.1370220000);
(1ji5_A:0.3598350000	(1jig_A:0.1640400000	(1n1q_A:0.3403250000	((1qgh_A:0.5456140000	2ux1_A:1.0572970000):0.2741390000	((1ji4_A:1.1516070000	2fjc_A:1.0719780000):0.0988830000	((((1dps_A:0.0000010000	1jts_A:0.0000010000):0.3998910000	1o9r_A:0.4758950000):0.5162890000	1uvh_A:0.9768790000):0.5511140000	((1tjo_A:0.0000010000	1tk6_A:0.0000010000):1.0142300000	((((((2fzf_A:2.7905670000	((1lko_A:0.8897510000	1yuz_A:1.3191530000):0.9858200000	(((((((1oqu_A:0.2938570000	1r2f_A:0.3992140000):0.1555360000	1uzr_A:0.0000030000):1.0957900000	1mxr_A:1.7320030000):0.3600710000	(1jk0_A:0.2481830000	(2uw2_A:0.1687160000	1w68_A:0.0000030000):0.2152020000):1.9526000000):3.5267900000	3ee4_A:0.3458680000):2.6751200000	(((2uw1_A:0.0000020000	2uw1_B:0.0000010000):0.2206410000	1afr_A:0.1477750000):2.5320100000	1za0_A:2.4198080000):0.3653580000):0.6565500000	((2inc_B:1.8674230000	(2inp_C:1.4767320000	1mty_B:3.8460030000):0.6429920000):1.0922800000	(1mty_D:2.5780860000	3dhg_A:1.3274780000):0.7883200000):2.4812800000):0.1354560000):0.3153510000):0.4273420000	1otk_A:4.2574790000):0.5832440000	3qhb_A:1.1888650000):0.4958980000	(((((1lb3_A:0.1482430000	2za7_A:0.0362440000):0.4423500000	1bg7_A:0.1779760000):0.1912560000	1r03_A:0.2740860000):0.7138210000	(1z6o_A:1.6916760000	1z6o_M:1.1192500000):0.1644190000):0.5581280000	(((1eum_A:1.3475750000	1krq_A:0.3618070000):0.2820410000	3e6s_A:1.5775270000):0.5861750000	(2jd7_A:0.5960800000	1vlg_A:0.3037310000):0.2159130000):0.0732690000):1.7966000000):0.3087660000	(2vzb_A:1.2666710000	(((1bcf_A:0.0000010000	3e1q_A:0.0000010000):0.3469240000	2fkz_A:0.1029690000):1.1778900000	1jgc_A:0.3331120000):1.5184300000):0.7492930000):0.2337500000	1nfv_A:1.0398870000):1.6417100000):1.0731800000):0.6990630000):0.3612680000):0.1807230000):0.1861510000):0.1966650000	2chp_A:0.8296830000);
(1ji5_A:0.3203260000	1jig_A:0.4783610000	((1n1q_A:0.3773240000	((1ji4_A:0.5071620000	2fjc_A:1.2069300000):0.5690510000	((((1dps_A:0.0000010000	1jts_A:0.0000010000):0.2706460000	1o9r_A:0.3674480000):1.2336000000	1uvh_A:0.7344310000):0.7907960000	((1tjo_A:0.0000010000	1tk6_A:0.0000010000):0.6817240000	((((((2fzf_A:4.7000930000	(((((((1oqu_A:0.1994440000	1r2f_A:0.2775680000):0.0926896000	1uzr_A:0.0165190000):1.4655900000	1mxr_A:1.3897400000):0.8579310000	(1jk0_A:0.2559780000	(2uw2_A:0.1029700000	1w68_A:0.0345820000):0.1957490000):1.1761500000):1.6694100000	3ee4_A:1.1225660000):0.5434350000	(((2uw1_A:0.0030580000	2uw1_B:0.0000010000):0.0613720000	1afr_A:0.3407370000):3.8301900000	1za0_A:2.2505290000):1.2616600000):0.7724650000	((2inc_B:1.5255050000	(2inp_C:0.8589890000	1mty_B:4.1891500000):1.1377800000):0.5697360000	(1mty_D:2.2891730000	3dhg_A:1.1353790000):1.8544300000):1.9484900000):0.8136210000):0.1790660000	1otk_A:2.7811100000):1.1277900000	((1lko_A:1.2393470000	1yuz_A:1.0628190000):1.6429600000	3qhb_A:1.4735030000):0.4704210000):0.1860930000	((((((1lb3_A:0.1410580000	2za7_A:0.0980430000):0.4058010000	1bg7_A:0.1065360000):0.1813760000	1r03_A:0.3466560000):0.6515370000	1z6o_M:1.2859570000):0.1757800000	1z6o_A:2.1724780000):0.1622390000	((((1eum_A:0.4478200000	1krq_A:0.3419610000):0.5780220000	3e6s_A:1.9109470000):0.2745270000	2jd7_A:0.4923500000):0.0453681000	1vlg_A:0.2972190000):0.7588030000):2.2691800000):1.0215900000	((((1bcf_A:0.0000010000	3e1q_A:0.0000010000):0.1900830000	2fkz_A:0.2954990000):0.3834210000	1jgc_A:0.6101330000):1.1388600000	1nfv_A:1.1949080000):0.2603380000):0.2376670000	2vzb_A:1.8580460000):1.0232600000):0.8980780000):0.2744280000):0.1447450000):0.2971900000	(2chp_A:0.5483300000	(1qgh_A:0.3413210000	2ux1_A:0.6620250000):0.5598300000):0.1770230000):0.0934311000);
(1ji5_A:0.4135030000	((1jig_A:0.1896800000	(((1qgh_A:0.6138040000	2ux1_A:0.8548480000):0.2239620000	(((1dps_A:0.0000010000	1jts_A:0.0000010000):0.5565480000	1o9r_A:0.4965130000):0.5489120000	1uvh_A:1.3321940000):0.6220210000):0.1879500000	(1ji4_A:1.0873800000	2fjc_A:0.9271250000):0.5187300000):0.1951610000):0.1206350000	((1tjo_A:0.0000010000	1tk6_A:0.0000020000):1.2724400000	((((((2fzf_A:3.2544120000	(((((((1oqu_A:0.1810200000	1r2f_A:0.3684400000):0.0585703000	1uzr_A:0.0367510000):1.7876100000	1mxr_A:1.4441660000):0.5552710000	(1jk0_A:0.1727910000	(2uw2_A:0.0832110000	1w68_A:0.0595780000):0.2531790000):1.4831100000):0.4807900000	3ee4_A:2.3269620000):2.5784400000	(((2uw1_A:0.0029870000	2uw1_B:0.0000010000):0.2405580000	1afr_A:0.0377890000):2.5968400000	1za0_A:2.3954300000):1.2953100000):1.1168100000	((2inc_B:1.5644030000	(2inp_C:1.5426300000	1mty_B:3.1579330000):0.4059980000):1.2259500000	(1mty_D:2.7089310000	3dhg_A:0.8463250000):0.8461920000):1.0606500000):1.2632700000):0.3928180000	(1lko_A:0.8808200000	1yuz_A:0.7474870000):1.1093100000):0.4460400000	3qhb_A:0.3815850000):1.2241800000	(((((((1lb3_A:0.1819110000	2za7_A:0.0785030000):0.5784190000	1bg7_A:0.1084750000):0.2008920000	1r03_A:0.3712380000):0.4768870000	1z6o_M:1.2175470000):0.2528350000	1z6o_A:2.1481470000):0.0000023153	(((1eum_A:0.6140280000	1krq_A:0.6203940000):0.8372990000	(3e6s_A:2.0540490000	2jd7_A:0.2170420000):0.2012310000):0.2312260000	1vlg_A:0.3580990000):0.8842790000):1.3320500000	1otk_A:4.1886180000):0.2432740000):1.3329800000	2vzb_A:1.5715490000):0.5257590000	((((1bcf_A:0.0000010000	3e1q_A:0.0000010000):0.2419990000	2fkz_A:0.1610360000):0.3426130000	1jgc_A:0.5345640000):1.1985400000	1nfv_A:0.8335230000):0.3435910000):0.3581130000):0.9202590000):0.1114850000	(1n1q_A:0.3998190000	2chp_A:0.6209950000):0.0736967000);
(1ji5_A:0.2800560000	((1jig_A:0.3095660000	((1qgh_A:0.5796110000	2ux1_A:0.9134400000):0.4093250000	((1ji4_A:0.9491210000	2fjc_A:1.3325710000):0.2391540000	(((1dps_A:0.0000010000	1jts_A:0.0000010000):0.7888740000	1o9r_A:0.1792010000):0.8114270000	(1uvh_A:0.8821180000	((1tjo_A:0.0000010000	1tk6_A:0.0000010000):0.9561430000	((((((((2fzf_A:2.9746230000	(((((1oqu_A:0.2505790000	1r2f_A:0.3515600000):0.1169660000	1uzr_A:0.0305210000):1.7756100000	1mxr_A:1.1946880000):0.2645930000	(1jk0_A:0.1862070000	(2uw2_A:0.0836640000	1w68_A:0.0640290000):0.3086610000):1.4018900000):1.1781300000	3ee4_A:1.0974670000):2.3491100000):0.0362119000	(((2uw1_A:0.0030810000	2uw1_B:0.0000010000):0.1764610000	1afr_A:0.1839300000):2.3066700000	1za0_A:2.3684580000):1.1087600000):0.3792570000	(1otk_A:3.1613730000	((2inc_B:1.2908320000	(2inp_C:1.4289100000	1mty_B:3.3929700000):0.9410010000):1.1256900000	(1mty_D:2.5362980000	3dhg_A:0.9578160000):1.3551900000):2.2581200000):0.4798070000):0.7016350000	(1lko_A:0.9353050000	1yuz_A:0.9745960000):0.8450850000):0.5624230000	3qhb_A:1.0475090000):0.6961590000	(((((1lb3_A:0.1849640000	2za7_A:0.0351550000):0.3458350000	1bg7_A:0.2177850000):0.1323980000	1r03_A:0.2813990000):0.5869100000	(1z6o_A:1.7896840000	1z6o_M:0.8708720000):0.5192750000):0.2221600000	(((1eum_A:0.5896910000	1krq_A:0.4842270000):0.4699410000	3e6s_A:1.5398350000):0.1232690000	(2jd7_A:0.4809560000	1vlg_A:0.4779070000):0.1993360000):0.9338650000):1.2617600000):0.3711730000	(2vzb_A:1.1513630000	(((1bcf_A:0.0000010000	3e1q_A:0.0000010000):0.3307380000	2fkz_A:0.3654440000):0.3464690000	1jgc_A:0.6475780000):1.5292800000):0.6212740000):0.2000010000	1nfv_A:1.5301180000):0.8523380000):1.1086800000):0.2160800000):0.4860420000):0.2444450000):0.1705890000):0.1068270000	1n1q_A:0.5065510000):0.0946949000	2chp_A:0.8545440000);
(1ji5_A:0.3130360000	1jig_A:0.2500460000	((1n1q_A:0.2606270000	((1ji4_A:0.6353680000	2fjc_A:1.1935810000):0.4045170000	((((1dps_A:0.0000010000	1jts_A:0.0000010000):0.6590710000	1o9r_A:0.3164080000):0.4620340000	1uvh_A:0.8990880000):0.3090150000	((1tjo_A:0.0000010000	1tk6_A:0.0000010000):0.9686220000	((((2fzf_A:4.1241040000	((((((1oqu_A:0.2961850000	1r2f_A:0.3204140000):0.0815233000	1uzr_A:0.0005040000):1.6489900000	1mxr_A:0.9998590000):0.3730890000	(1jk0_A:0.1891590000	(2uw2_A:0.1004380000	1w68_A:0.0396740000):0.2925480000):1.5566200000):1.8359400000	3ee4_A:1.3200010000):0.7882770000	(((2uw1_A:0.0000020000	2uw1_B:0.0000010000):0.0523462000	1afr_A:0.2690300000):3.4905600000	1za0_A:1.3135660000):1.8740200000):0.7899650000):1.0275200000	(((1lko_A:1.3954250000	1yuz_A:1.2913910000):1.0058600000	3qhb_A:1.9092750000):0.0000025808	(1otk_A:3.0649010000	((2inc_B:1.0803560000	(2inp_C:1.3029430000	1mty_B:4.2786390000):0.6940790000):1.1864600000	(1mty_D:2.1940270000	3dhg_A:1.4176140000):0.6909630000):2.5182400000):1.1583000000):0.6838660000):0.3538250000	((((1lb3_A:0.1837380000	2za7_A:0.0461970000):0.2752490000	(1bg7_A:0.2671800000	1r03_A:0.4531750000):0.1740480000):0.7120340000	(1z6o_A:1.9968880000	1z6o_M:0.8803330000):0.5361040000):0.5851360000	(((1eum_A:0.7603210000	1krq_A:0.4362130000):0.5785200000	(2jd7_A:0.3884960000	1vlg_A:0.5890000000):0.4217200000):0.4318450000	3e6s_A:1.5594660000):0.3552730000):1.3725400000):0.4902170000	((2vzb_A:1.3144960000	(((1bcf_A:0.0000010000	3e1q_A:0.0000010000):0.4335410000	2fkz_A:0.1402140000):0.6997150000	1jgc_A:0.6339110000):1.6467300000):0.3272940000	1nfv_A:1.3678750000):0.2885870000):0.8408580000):1.0524400000):0.3259180000):0.3420370000):0.1158440000	(2chp_A:0.6445510000	(1qgh_A:0.2879380000	2ux1_A:0.8888870000):0.4111840000):0.1287270000):0.1428050000);
(1ji5_A:0.4446740000	(1jig_A:0.1662520000	(((1qgh_A:0.4210350000	2ux1_A:0.9856170000):0.6313950000	(1ji4_A:1.0102540000	2fjc_A:0.9183850000):0.4356150000):0.0246572000	((((1dps_A:0.0000010000	1jts_A:0.0000010000):0.7785790000	1o9r_A:0.4171600000):0.6394880000	1uvh_A:0.7306990000):1.2760200000	((1tjo_A:0.0000010000	1tk6_A:0.0000010000):1.2543600000	((((((2fzf_A:3.0589430000	(((2uw1_A:0.0000020000	2uw1_B:0.0000010000):0.0779998000	1afr_A:0.2524860000):6.0925600000	1za0_A:2.1876470000):0.2944500000):0.4938380000	((2inc_B:1.7638250000	(1mty_D:2.7704640000	3dhg_A:1.4808880000):1.2399700000):0.3255800000	(2inp_C:1.6994090000	1mty_B:2.6077360000):0.3600820000):2.5959500000):0.9427690000	(1otk_A:3.7257500000	(((((1oqu_A:0.2340140000	1r2f_A:0.3375360000):0.1473480000	1uzr_A:0.0042690000):1.8522400000	1mxr_A:1.3946340000):0.5513770000	(1jk0_A:0.3142980000	(2uw2_A:0.1355070000	1w68_A:0.0551730000):0.1897380000):1.2503100000):2.5593500000	3ee4_A:1.7796560000):1.2217100000):0.7102040000):0.7842910000	((1lko_A:0.4194320000	1yuz_A:1.8565100000):1.4242900000	(3qhb_A:1.3962880000	((((1lb3_A:0.0883520000	2za7_A:0.1083050000):0.7612570000	1bg7_A:0.0831820000):0.0750638000	1r03_A:0.5807660000):0.6609490000	((1z6o_A:2.7021480000	1z6o_M:0.6177780000):0.3157830000	((1eum_A:0.9630100000	1krq_A:0.3534080000):0.4287110000	(3e6s_A:1.5798230000	(2jd7_A:0.3849320000	1vlg_A:0.4669940000):0.2865860000):0.3868020000):0.9573660000):0.0931919000):1.8333100000):0.5690490000):0.7785200000):1.2744900000	1nfv_A:1.1309420000):0.3123400000	(2vzb_A:1.7517370000	(((1bcf_A:0.0000010000	3e1q_A:0.0000010000):0.3684690000	2fkz_A:0.2028030000):0.7772390000	1jgc_A:0.6280980000):0.5827020000):0.1881290000):0.9863670000):0.7609520000):0.4017980000):0.2860600000):0.1595190000	(1n1q_A:0.4969800000	2chp_A:0.9659510000):0.0899849000);
(1ji5_A:0.2679790000	(1jig_A:0.2835210000	((1qgh_A:0.3951630000	2ux1_A:1.2671350000):0.6733010000	((1ji4_A:0.9885190000	2fjc_A:1.1236880000):0.3935550000	((((1dps_A:0.0000010000	1jts_A:0.0000010000):0.6166760000	1o9r_A:0.4255630000):0.5406620000	1uvh_A:1.3018250000):0.7528550000	((1tjo_A:0.0000010000	1tk6_A:0.0000010000):0.4646000000	((((2fzf_A:3.2361400000	(((((1oqu_A:0.2149930000	1uzr_A:0.1544570000):0.0775558000	1r2f_A:0.2347520000):1.1301300000	(1mxr_A:1.0369790000	(1jk0_A:0.2088420000	(2uw2_A:0.1270810000	1w68_A:0.0248650000):0.2051770000):2.2701800000):1.2701600000):3.8606500000	3ee4_A:1.2147000000):2.4579400000	(((2inc_B:1.9742810000	(2inp_C:1.4702060000	1mty_B:3.2975490000):0.2178230000):0.9830230000	(1mty_D:1.5270370000	3dhg_A:2.2278720000):1.0966300000):3.5362300000	(((2uw1_A:0.0030360000	2uw1_B:0.0000010000):0.0058462500	1afr_A:0.3146830000):4.5072800000	1za0_A:2.4272240000):1.0905900000):0.1210680000):0.9506400000):2.4387000000	(((((((1lb3_A:0.1948380000	2za7_A:0.1654030000):0.4273150000	1bg7_A:0.1758040000):0.1615220000	1r03_A:0.3756320000):0.3351990000	1z6o_A:2.1299500000):0.2656160000	1z6o_M:1.2826340000):0.3431250000	((1eum_A:0.8056690000	1krq_A:0.4876230000):0.3858040000	(3e6s_A:1.4034240000	(2jd7_A:0.4243670000	1vlg_A:0.7499550000):0.3487750000):0.3945970000):0.5126960000):0.8442010000	1otk_A:4.9799540000):0.4255200000):0.4210780000	((1lko_A:0.8494680000	3qhb_A:2.7952140000):0.3256290000	1yuz_A:1.5343280000):1.3029700000):0.7048910000	((2vzb_A:1.8268740000	(((1bcf_A:0.0000010000	3e1q_A:0.0000010000):0.4427050000	2fkz_A:0.2604060000):0.6680600000	1jgc_A:0.4273620000):0.8944780000):0.7567360000	1nfv_A:0.8245970000):0.5775970000):0.9817860000):1.4841000000):0.5910570000):0.3923290000):0.1315440000):0.1617900000	(1n1q_A:0.5464260000	2chp_A:0.7654540000):0.1740030000);
(1ji5_A:0.2821780000	(1jig_A:0.3141950000	((1qgh_A:0.4168000000	2ux1_A:0.7355240000):0.4299530000	((1ji4_A:0.7700370000	2fjc_A:1.2933260000):0.2250420000	((((1dps_A:0.0000010000	1jts_A:0.0000010000):0.4086800000	1o9r_A:0.4591570000):0.7353490000	1uvh_A:1.0800220000):0.5958740000	((1tjo_A:0.0000010000	1tk6_A:0.0000010000):0.7657270000	((((((((2fzf_A:2.6072910000	(((((((1oqu_A:0.2105260000	1r2f_A:0.3311730000):0.1069100000	1uzr_A:0.0601290000):1.2685000000	1mxr_A:1.5006370000):0.7241180000	(1jk0_A:0.2946290000	(2uw2_A:0.1200660000	1w68_A:0.0230430000):0.1986980000):1.6796000000):2.0102700000	3ee4_A:0.5831130000):1.9608100000	1za0_A:2.3080780000):0.6263270000	((2uw1_A:0.0000020000	2uw1_B:0.0000010000):0.0516857000	1afr_A:0.2834930000):3.8087700000):0.6309700000):0.5484510000	((2inc_B:1.6882560000	(2inp_C:1.7830850000	1mty_B:2.5133720000):0.6134260000):0.6497360000	(1mty_D:2.5160630000	3dhg_A:1.6196470000):0.0000022404):1.9787500000):0.4179610000	1otk_A:5.3158190000):1.0062300000	(1lko_A:1.0627090000	1yuz_A:0.9940130000):0.5196080000):0.6708050000	3qhb_A:1.2356110000):1.4031900000	((((((1lb3_A:0.2703740000	2za7_A:0.0409470000):0.5528690000	1bg7_A:0.1337920000):0.1041210000	1r03_A:0.3100700000):0.4374620000	1z6o_M:1.3752480000):0.3089930000	1z6o_A:2.2880200000):0.7417390000	((((1eum_A:0.5579910000	1krq_A:0.5753830000):0.3588570000	3e6s_A:1.4180070000):0.2878650000	2jd7_A:0.4726890000):0.1603360000	1vlg_A:0.2833410000):0.1879540000):1.1684800000):0.2961740000	((((1bcf_A:0.0000010000	3e1q_A:0.0000010000):0.4200660000	2fkz_A:0.2090740000):0.5573260000	1jgc_A:0.3239870000):1.5814000000	1nfv_A:0.5686620000):0.8178160000):0.5781200000	2vzb_A:1.5610320000):1.2634000000):0.7531250000):0.1203490000):0.3457560000):0.2648110000):0.1828240000	(1n1q_A:0.5853210000	2chp_A:0.7881920000):0.2003060000);
(1ji5_A:0.2684070000	(1jig_A:0.3468200000	((1qgh_A:0.4509580000	2ux1_A:0.9129380000):0.7797790000	((1ji4_A:1.0517740000	2fjc_A:1.4600410000):0.2971980000	((((1dps_A:0.0000010000	1jts_A:0.0000010000):0.5144070000	1o9r_A:0.5372610000):0.8046940000	1uvh_A:0.9191170000):0.6052520000	((1tjo_A:0.0000010000	1tk6_A:0.0000010000):0.9213480000	(((((((2fzf_A:3.9141040000	(1lko_A:0.2392600000	1yuz_A:1.5217260000):1.6937600000):0.3901080000	(((((((1oqu_A:0.2363340000	1r2f_A:0.3007920000):0.1096260000	1uzr_A:0.0046260000):1.3988900000	1mxr_A:1.1844710000):0.5149520000	(1jk0_A:0.2157110000	(2uw2_A:0.0874550000	1w68_A:0.0494880000):0.3007360000):0.8473840000):1.5624600000	3ee4_A:1.0720730000):1.2093200000	(((2uw1_A:0.0056120000	2uw1_B:0.0000010000):0.0178073000	1afr_A:0.2897990000):3.1996400000	1za0_A:1.6537630000):1.6638500000):1.3050800000	((2inc_B:1.4399320000	(2inp_C:1.8392920000	1mty_B:2.7925560000):0.6675830000):0.5074190000	(1mty_D:2.2062590000	3dhg_A:1.6263660000):1.1838900000):1.8887200000):0.2577970000):0.2253820000	1otk_A:3.0795250000):0.4196150000	3qhb_A:2.0710200000):0.2864490000	(((((((((1lb3_A:0.2815060000	2za7_A:0.0529770000):0.4639490000	1bg7_A:0.2120030000):0.2593110000	1r03_A:0.0787640000):0.4843420000	1z6o_M:1.3583850000):0.4266860000	1z6o_A:2.4513770000):1.2004400000	1vlg_A:0.4878280000):0.1906720000	2jd7_A:0.1795660000):0.2073600000	3e6s_A:1.7320980000):0.4829670000	(1eum_A:0.8570500000	1krq_A:0.2184320000):0.3612220000):1.9227600000):1.0103300000	1nfv_A:0.9245540000):0.4297420000	(2vzb_A:2.5198310000	(((1bcf_A:0.0000010000	3e1q_A:0.0000010000):0.4803900000	2fkz_A:0.1603560000):0.2039050000	1jgc_A:0.8066800000):0.7069000000):0.2689180000):0.9568990000):0.9333710000):0.4771970000):0.2248100000):0.0856942000):0.0841628000	(1n1q_A:0.5741180000	2chp_A:0.8348750000):0.2081240000);
(1ji5_A:0.3129780000	(1jig_A:0.2857000000	((1qgh_A:0.4743760000	2ux1_A:0.6602170000):0.4426310000	((1ji4_A:0.9486080000	2fjc_A:1.1900790000):0.2454520000	((((1dps_A:0.0000010000	1jts_A:0.0000010000):0.5493860000	1o9r_A:0.3663060000):0.8473040000	1uvh_A:1.1286670000):0.2027580000	((1tjo_A:0.0000010000	1tk6_A:0.0000010000):0.8817960000	((((2fzf_A:3.5903570000	((((1lko_A:1.0704880000	1yuz_A:1.1482520000):1.2160100000	3qhb_A:0.8918360000):0.2001150000	(((((((1oqu_A:0.3200040000	1r2f_A:0.2351930000):0.0816091000	1uzr_A:0.0000020000):1.3250900000	(1mxr_A:1.4143160000	(1jk0_A:0.0979330000	(2uw2_A:0.0241970000	1w68_A:0.1133880000):0.3312250000):1.2782100000):0.2898200000):1.4688300000	3ee4_A:1.5656290000):1.8335400000	1za0_A:1.8436730000):1.3726600000	((2uw1_A:0.0060190000	2uw1_B:0.0000010000):0.0100537000	1afr_A:0.2828790000):2.8706200000):0.8616380000	((2inc_B:1.9571890000	(2inp_C:1.9882950000	1mty_B:2.8640470000):0.3826330000):0.6337150000	(1mty_D:2.3575050000	3dhg_A:1.2717970000):1.1950400000):1.6715900000):0.3605720000):0.1296990000	1otk_A:4.1070870000):0.7557540000):0.5348400000	((((1lb3_A:0.1409160000	2za7_A:0.0500800000):0.3936880000	(1bg7_A:0.1677400000	1r03_A:0.3839670000):0.1174730000):0.3617520000	(1z6o_A:1.6514300000	1z6o_M:1.3399070000):0.2195610000):0.5296300000	((((1eum_A:0.5632720000	1krq_A:0.4159310000):0.5347690000	3e6s_A:1.4125210000):0.4613020000	2jd7_A:0.3448380000):0.1871190000	1vlg_A:0.5324340000):0.6287890000):1.1834300000):0.2576540000	(2vzb_A:1.7807380000	(((1bcf_A:0.0000010000	3e1q_A:0.0000010000):0.4647210000	2fkz_A:0.2129150000):0.5197820000	1jgc_A:0.4714470000):0.9373420000):0.4606510000):0.1950130000	1nfv_A:0.8540740000):1.5409100000):0.9009890000):0.4680600000):0.0999101000):0.2734040000):0.1349740000	(1n1q_A:0.5059340000	2chp_A:0.6945660000):0.1220180000);
(1ji5_A:0.3042500000	(((1jig_A:0.1565880000	((1ji4_A:0.9806880000	2fjc_A:1.0804210000):0.5638090000	((((1dps_A:0.0000010000	1jts_A:0.0000010000):0.3818060000	1o9r_A:0.3023440000):0.4856360000	1uvh_A:1.6506180000):0.8839640000	((1tjo_A:0.0000010000	1tk6_A:0.0000010000):1.0709400000	((((((((2fzf_A:3.2167140000	(((((((1oqu_A:0.2066890000	1r2f_A:0.3811170000):0.0992723000	1uzr_A:0.0658890000):1.7442400000	1mxr_A:1.7158060000):0.6817850000	((1jk0_A:0.5478390000	1w68_A:0.0000030000):0.0565676000	2uw2_A:0.1096770000):1.7980500000):2.4466300000	3ee4_A:0.5356440000):1.4842600000	1za0_A:3.0912370000):0.3861850000	((2uw1_A:0.0113810000	2uw1_B:0.0000010000):0.2219560000	1afr_A:0.0838950000):4.5416700000):2.3639800000):0.2314950000	1otk_A:2.9886380000):0.1018280000	(((2inc_B:2.1168520000	1mty_B:2.8012630000):0.3736820000	2inp_C:1.7580220000):1.0259700000	(1mty_D:2.4434040000	3dhg_A:1.1442930000):0.6299210000):2.0676900000):0.2904930000	(1lko_A:0.6366820000	1yuz_A:1.7358990000):2.1786400000):0.3337060000	3qhb_A:1.7757540000):0.4268660000	(((((1lb3_A:0.1302060000	2za7_A:0.0750390000):0.3644170000	1bg7_A:0.1491590000):0.0359379000	1r03_A:0.3158590000):0.3113550000	(1z6o_A:2.1368390000	1z6o_M:1.7312130000):0.3611100000):0.1044820000	((1eum_A:0.7726420000	1krq_A:0.5763870000):0.4843940000	((3e6s_A:2.0917310000	2jd7_A:0.3032340000):0.1928700000	1vlg_A:0.4082630000):0.3185720000):0.7819150000):0.6784700000):0.7165460000	2vzb_A:1.5114040000):0.3002640000	((((1bcf_A:0.0000010000	3e1q_A:0.0000010000):0.3450990000	2fkz_A:0.1905770000):0.6227390000	1jgc_A:0.4328180000):1.2305400000	1nfv_A:1.1377470000):0.4169510000):0.7691920000):1.3532200000):0.3639850000):0.2384790000):0.1230580000	(1qgh_A:0.3402730000	2ux1_A:1.1429520000):0.6453710000):0.1727790000	1n1q_A:0.4423590000):0.0815055000	2chp_A:0.6315170000);
(1ji5_A:0.3915150000	(1jig_A:0.3186770000	((1qgh_A:0.5220600000	2ux1_A:0.8237910000):0.5592890000	(1ji4_A:1.1820270000	2fjc_A:1.3965970000):0.4064120000):0.0633370000):0.1031260000	(1n1q_A:0.5495310000	(2chp_A:0.3547550000	((((1dps_A:0.0000010000	1jts_A:0.0000010000):0.6710570000	1o9r_A:0.4428710000):1.0942000000	1uvh_A:0.8105710000):0.5390880000	((1tjo_A:0.0000010000	1tk6_A:0.0000010000):0.6478420000	(((((((2fzf_A:3.9617280000	((((((1oqu_A:0.2902180000	1r2f_A:0.2682930000):0.0675493000	1uzr_A:0.0559840000):1.7084900000	1mxr_A:1.1290300000):0.3331230000	(1jk0_A:0.1814670000	(2uw2_A:0.1546820000	1w68_A:0.0887640000):0.4014170000):1.6088800000):1.6922100000	3ee4_A:1.1145340000):1.9372200000	(((2uw1_A:0.0029200000	2uw1_B:0.0000010000):0.2067210000	1afr_A:0.1438350000):3.7189700000	1za0_A:1.3366710000):0.9706860000):0.5136180000):0.9211890000	((2inc_B:1.1292760000	(2inp_C:1.8177140000	1mty_B:2.7327500000):0.5242410000):0.7740410000	(1mty_D:2.3152340000	3dhg_A:1.5033380000):0.8839960000):2.4870700000):0.3064550000	1otk_A:4.7440330000):0.5014660000	((1lko_A:1.0074580000	1yuz_A:0.8117090000):1.2216400000	3qhb_A:0.8343500000):0.8656390000):0.0607381000	((((((1lb3_A:0.1409380000	2za7_A:0.0351250000):0.4686300000	1r03_A:0.4334720000):0.2301200000	1bg7_A:0.0162490000):0.6501880000	1z6o_A:1.6273170000):0.2397380000	1z6o_M:0.9454140000):0.4531000000	(((1eum_A:1.2093420000	1krq_A:0.1393550000):0.5971360000	3e6s_A:1.2763280000):0.3299440000	(2jd7_A:0.5474290000	1vlg_A:0.3532990000):0.2969470000):0.4338330000):1.3149700000):1.2628600000	2vzb_A:1.7714540000):0.1184320000	((((1bcf_A:0.0000010000	3e1q_A:0.0000010000):0.3670250000	2fkz_A:0.2949120000):0.5913460000	1jgc_A:0.5692850000):1.0077300000	1nfv_A:1.2962370000):0.7046680000):0.8809390000):0.6737230000):0.6442630000):0.4420650000):0.0884343000);
(1ji5_A:0.5149720000	(((1jig_A:0.2501350000	(1ji4_A:0.6762580000	2fjc_A:0.7665510000):0.6902290000):0.1994510000	((((1dps_A:0.0000010000	1jts_A:0.0000010000):0.3733770000	1o9r_A:0.5434670000):0.8032240000	1uvh_A:0.8594840000):0.6494910000	((1tjo_A:0.0000010000	1tk6_A:0.0000010000):1.2397600000	(((((2fzf_A:2.9455850000	((((((1oqu_A:0.2332680000	1r2f_A:0.3071810000):0.0001851730	1uzr_A:0.1047120000):1.0641300000	1mxr_A:1.4003870000):0.4926550000	(1jk0_A:0.4304300000	(2uw2_A:0.1468970000	1w68_A:0.0013150000):0.0499968000):1.4594700000):2.1225200000	3ee4_A:0.4243420000):2.5643700000	(((2uw1_A:0.0068140000	2uw1_B:0.0000010000):0.2257760000	1afr_A:0.1087240000):4.2140200000	1za0_A:1.4310550000):1.5318800000):0.8082290000):1.7275300000	((2inc_B:1.3047520000	(2inp_C:1.5912040000	1mty_B:3.6799950000):1.1053500000):1.2949800000	(1mty_D:2.4550970000	3dhg_A:1.7392270000):0.2295380000):1.6089900000):0.1563250000	((1lko_A:0.8377490000	1yuz_A:1.4772260000):0.0789055000	1otk_A:4.6724830000):0.5105480000):0.4941040000	3qhb_A:1.0479630000):0.7912150000	(((2vzb_A:1.4063710000	((((((1lb3_A:0.2181900000	2za7_A:0.0458500000):0.4511360000	1bg7_A:0.1354700000):0.4112830000	1r03_A:0.0889560000):0.7243060000	1z6o_M:1.0183870000):0.7273290000	1z6o_A:2.7475520000):0.0000028725	(((1eum_A:0.8722770000	1krq_A:0.1736100000):0.3817960000	3e6s_A:1.6349360000):0.1744070000	(2jd7_A:0.4242750000	1vlg_A:0.4630640000):0.2095330000):0.3186710000):1.2824000000):0.9236700000	(((1bcf_A:0.0000010000	3e1q_A:0.0000010000):0.3198810000	2fkz_A:0.3206100000):0.5407000000	1jgc_A:0.6796170000):1.6017400000):0.5783500000	1nfv_A:0.5346180000):0.3467190000):0.9837960000):0.3412960000):0.9818400000):0.0477925000	(1qgh_A:0.2813070000	2ux1_A:0.9823130000):0.8026580000):0.0719947000	(1n1q_A:0.4887010000	2chp_A:0.9377310000):0.0328905000);
(1ji5_A:0.3393900000	(1jig_A:0.2204480000	((1qgh_A:0.5338500000	2ux1_A:1.0389140000):0.4866900000	((1ji4_A:1.1425980000	2fjc_A:1.1879700000):0.2743680000	((((1dps_A:0.0000010000	1jts_A:0.0000010000):0.4488130000	1o9r_A:0.4001120000):0.4276090000	1uvh_A:1.1475060000):0.2481130000	((1tjo_A:0.0000010000	1tk6_A:0.0000010000):1.4304800000	(((((((2fzf_A:2.0953200000	((((((1oqu_A:0.2426280000	1r2f_A:0.2778930000):0.1270910000	1uzr_A:0.0570770000):1.0425700000	3ee4_A:2.0221480000):1.0451500000	(1jk0_A:0.1594840000	(2uw2_A:0.0998870000	1w68_A:0.0634550000):0.2356450000):1.4688500000):0.0925983000	1mxr_A:0.8771850000):4.0519600000	(((2uw1_A:0.0028320000	2uw1_B:0.0000010000):0.0429801000	1afr_A:0.2721240000):3.1337700000	1za0_A:1.4248460000):0.3077590000):1.8702600000):0.5513170000	1otk_A:4.0204300000):0.6678420000	((2inc_B:0.9808180000	(2inp_C:1.6951530000	1mty_B:2.8038130000):0.9708620000):1.6361700000	(1mty_D:2.8265490000	3dhg_A:1.3621450000):0.5893880000):2.0440200000):0.1431300000	(1lko_A:0.8497450000	1yuz_A:1.0695310000):1.1182100000):0.3493070000	3qhb_A:0.7122920000):1.3840600000	(2vzb_A:1.6960200000	((((((1lb3_A:0.1670200000	2za7_A:0.0443440000):0.6644350000	1bg7_A:0.1228930000):0.1402210000	1r03_A:0.3148640000):0.4573660000	1z6o_A:2.1125380000):0.2122440000	1z6o_M:1.7860010000):0.1147420000	((1eum_A:0.5818110000	1krq_A:0.4688240000):0.7402690000	((3e6s_A:1.8826890000	2jd7_A:0.4630320000):0.1542580000	1vlg_A:0.3087180000):0.2404010000):0.4315390000):1.5437400000):0.4925200000):0.3268350000	((((1bcf_A:0.0000010000	3e1q_A:0.0000010000):0.4666090000	2fkz_A:0.2310240000):0.3544740000	1jgc_A:0.6146010000):1.1877600000	1nfv_A:0.8700110000):0.5027310000):0.6715790000):1.0706300000):0.3701540000):0.1889420000):0.3007170000):0.1664300000	(1n1q_A:0.5219380000	2chp_A:0.7417940000):0.1413450000);
(1ji5_A:0.3503380000	1jig_A:0.3124310000	(1n1q_A:0.4954390000	(2chp_A:0.5943000000	((1qgh_A:0.5149450000	2ux1_A:0.6908100000):0.6477260000	((1ji4_A:0.8175190000	2fjc_A:1.3675800000):0.4087300000	((((1dps_A:0.0000010000	1jts_A:0.0000010000):0.5370800000	1o9r_A:0.2374520000):1.0069800000	1uvh_A:0.8595480000):0.6786980000	((1tjo_A:0.0000010000	1tk6_A:0.0000010000):0.9225800000	((((((2fzf_A:3.9603610000	3qhb_A:0.7200600000):0.5025190000	((1otk_A:2.5826710000	((2inc_B:1.8781720000	(2inp_C:1.4544170000	1mty_B:2.9006420000):0.2501690000):0.9585420000	(1mty_D:2.2776160000	3dhg_A:1.4181810000):1.2056200000):2.0997100000):0.9905390000	((((((1oqu_A:0.2485020000	1r2f_A:0.2271750000):0.0875808000	1uzr_A:0.0258150000):1.4753200000	1mxr_A:1.0297820000):0.5525390000	(1jk0_A:0.2398310000	(2uw2_A:0.0968570000	1w68_A:0.0423460000):0.1913330000):1.5433400000):1.8009100000	3ee4_A:1.8152790000):1.8768500000	(((2uw1_A:0.0058180000	2uw1_B:0.0000010000):0.0517382000	1afr_A:0.2696740000):3.8114100000	1za0_A:1.5183140000):2.1296200000):1.3667700000):0.7755490000):0.1881710000	(1lko_A:0.6237920000	1yuz_A:1.4524800000):1.6596100000):0.5634810000	(((((1lb3_A:0.2173200000	2za7_A:0.0453570000):0.3534700000	(1bg7_A:0.1466000000	1r03_A:0.3748460000):0.1438850000):0.4026720000	1z6o_M:1.2134080000):0.1616320000	1z6o_A:1.3958180000):0.2585220000	(((1eum_A:0.4862070000	1krq_A:0.3848590000):0.6957500000	(2jd7_A:0.3510710000	1vlg_A:0.4051570000):0.2126080000):0.2637880000	3e6s_A:1.3188760000):0.5840270000):0.9116410000):0.7018350000	((((1bcf_A:0.0000010000	3e1q_A:0.0000010000):0.3209030000	2fkz_A:0.1659650000):0.3211470000	1jgc_A:0.4944340000):0.8227810000	1nfv_A:0.8651010000):0.8408800000):0.2580220000	2vzb_A:1.1536850000):0.6681060000):0.5465680000):0.3960150000):0.0779058000):0.1723550000):0.1619290000):0.1438770000);
(1ji5_A:0.3353480000	(1jig_A:0.2031510000	(1qgh_A:0.3575200000	2ux1_A:0.9027070000):0.5152610000):0.0505781000	((1n1q_A:0.3430990000	((1ji4_A:1.0017510000	2fjc_A:1.0456370000):0.4622550000	(((((1dps_A:0.0000010000	1jts_A:0.0000010000):0.4743400000	1o9r_A:0.4820610000):0.5090690000	1uvh_A:1.0437700000):0.5603460000	(1tjo_A:0.0000010000	1tk6_A:0.0000010000):1.2734000000):0.4314890000	(((((((2fzf_A:2.2994270000	((2inc_B:1.9269630000	(2inp_C:1.9907140000	1mty_B:3.1893850000):0.9108730000):1.4165800000	(1mty_D:2.5335840000	3dhg_A:1.2177760000):0.1294010000):2.6490400000):0.7008110000	(1otk_A:5.0219530000	(((((((1oqu_A:0.1849900000	1r2f_A:0.2734750000):0.1283940000	1uzr_A:0.0522570000):1.7998500000	1mxr_A:0.9563910000):0.7355910000	(1jk0_A:0.0650700000	(2uw2_A:0.0673820000	1w68_A:0.0642710000):0.3940080000):1.1382700000):1.6544900000	3ee4_A:1.1247910000):1.6869000000	1za0_A:2.1619320000):0.4023110000	((2uw1_A:0.0057890000	2uw1_B:0.0000010000):0.2375670000	1afr_A:0.0689530000):2.7940900000):1.1540500000):0.3345290000):0.1406230000	(1lko_A:0.7341420000	1yuz_A:1.3257540000):0.8561010000):0.9433360000	3qhb_A:0.8470940000):1.1136600000	(((((1lb3_A:0.0976810000	2za7_A:0.0851120000):0.4217360000	1r03_A:0.3809710000):0.1159620000	1bg7_A:0.1408850000):0.3846390000	(1z6o_A:1.6421790000	1z6o_M:1.2743880000):0.2486830000):0.2730070000	((((1eum_A:0.8618990000	1krq_A:0.3993090000):0.3994500000	3e6s_A:1.4484370000):0.4150440000	2jd7_A:0.3222710000):0.2384940000	1vlg_A:0.1446680000):1.0065700000):0.7632910000):0.8157360000	1nfv_A:1.5457540000):0.2876210000	(2vzb_A:1.4351420000	(((1bcf_A:0.0000010000	3e1q_A:0.0000010000):0.3699540000	2fkz_A:0.2157280000):0.6076380000	1jgc_A:0.5395980000):0.9050830000):0.3177670000):1.3003600000):0.2749990000):0.1034530000):0.0907913000	2chp_A:0.6678440000):0.1802450000);
(1ji5_A:0.2507850000	(((1jig_A:0.3016370000	((1ji4_A:0.9711670000	2fjc_A:1.0100070000):0.2179180000	((((1dps_A:0.0000010000	1jts_A:0.0000010000):0.6094100000	1o9r_A:0.2787100000):0.4007790000	1uvh_A:0.9926570000):0.4250820000	((1tjo_A:0.0000010000	1tk6_A:0.0000020000):1.0498700000	((((((((2fzf_A:2.6833170000	1yuz_A:1.1182040000):0.4594580000	1lko_A:1.6109780000):0.4909580000	3qhb_A:1.4526410000):0.7984120000	(((1otk_A:3.9762270000	(((((1oqu_A:0.2184340000	1r2f_A:0.3461020000):0.1093930000	1uzr_A:0.0000020000):1.1404400000	1mxr_A:1.1004640000):0.4125210000	(1jk0_A:0.3253210000	(2uw2_A:0.1176230000	1w68_A:0.0192910000):0.1657050000):1.5456200000):1.1175100000	3ee4_A:1.4028560000):1.8132400000):0.6364100000	((2inc_B:1.1264740000	(1mty_D:2.7423870000	3dhg_A:1.5010480000):2.4832300000):0.5239610000	(2inp_C:1.4624630000	1mty_B:3.5672410000):0.5745710000):3.1624800000):0.4202940000	(((2uw1_A:0.0026740000	2uw1_B:0.0000010000):0.2081160000	1afr_A:0.1369800000):2.9343800000	1za0_A:1.5664090000):2.1095700000):1.1323800000):0.8363200000	(((((((((1lb3_A:0.1912150000	2za7_A:0.0543090000):0.4834960000	1bg7_A:0.1650880000):0.1075230000	1r03_A:0.4122850000):0.1345920000	1z6o_A:2.2822690000):0.2404480000	1z6o_M:1.4316300000):0.8354210000	3e6s_A:1.1787090000):0.7740540000	2jd7_A:0.3496850000):0.2351360000	1vlg_A:0.2524060000):0.5570120000	(1eum_A:0.4021810000	1krq_A:0.6734270000):0.4012340000):1.6567600000):0.1272050000	1nfv_A:0.8188800000):0.2897020000	(((1bcf_A:0.0000010000	3e1q_A:0.0000010000):0.3279510000	2fkz_A:0.1792390000):0.5125940000	1jgc_A:0.5313810000):1.2106300000):0.5040330000	2vzb_A:1.7332370000):0.6827630000):0.6807580000):0.6377190000):0.2993180000):0.1792190000	(1qgh_A:0.3619110000	2ux1_A:0.9682250000):0.4659930000):0.0466039000	1n1q_A:0.5510350000):0.1392500000	2chp_A:0.7194720000);
(1ji5_A:0.2798490000	((1jig_A:0.3403480000	(1qgh_A:0.5042750000	2ux1_A:0.9701350000):0.5431230000):0.1009780000	1n1q_A:0.4204540000):0.1027040000	((2chp_A:0.4030240000	((1tjo_A:0.0000010000	1tk6_A:0.0000010000):1.3236800000	(((((2fzf_A:2.9219820000	(((1bcf_A:0.0000010000	3e1q_A:0.0000010000):0.2190880000	2fkz_A:0.3902250000):0.6924230000	1jgc_A:0.7326540000):0.6672280000):0.4081280000	((1nfv_A:0.8979040000	1otk_A:5.0159820000):0.0000020104	((((((((1oqu_A:0.1981450000	1r2f_A:0.2929540000):0.0671659000	1uzr_A:0.0522680000):1.3444800000	1mxr_A:1.7250750000):1.6947700000	(2uw2_A:0.1652760000	1w68_A:0.0056080000):0.0571751000):0.1069330000	1jk0_A:0.2949200000):2.2919400000	3ee4_A:1.6458690000):1.9067200000	((2inc_B:1.2471220000	(2inp_C:1.0590920000	1mty_B:3.7569830000):1.4060800000):1.0888700000	(1mty_D:1.7683160000	3dhg_A:1.5944110000):0.4483400000):1.8483000000):0.7640950000	(((2uw1_A:0.0057390000	2uw1_B:0.0000010000):0.1936820000	1afr_A:0.1416840000):4.9991400000	1za0_A:1.7541510000):0.6758090000):2.7395100000):0.2036570000):1.1415000000	2vzb_A:1.4480220000):0.0637855000	((1lko_A:1.1403390000	1yuz_A:0.4326880000):0.4801240000	3qhb_A:1.4107590000):1.5836800000):0.4174100000	((((((1lb3_A:0.1375470000	2za7_A:0.1099320000):0.4980370000	1bg7_A:0.1044120000):0.1602160000	1r03_A:0.3250410000):0.2335210000	1z6o_M:1.1708160000):0.1591890000	1z6o_A:2.3177100000):0.1537330000	(((1eum_A:0.5782520000	1krq_A:0.2122410000):0.4333350000	3e6s_A:1.2836630000):0.2864150000	(2jd7_A:0.4522380000	1vlg_A:0.3014590000):0.3753460000):0.6107330000):1.0291400000):0.9516850000):0.5361220000):0.1477440000	((1ji4_A:1.2786090000	2fjc_A:1.3857260000):0.0686705000	(((1dps_A:0.0000010000	1jts_A:0.0000010000):0.4629610000	1o9r_A:0.4634740000):0.8715810000	1uvh_A:1.1729700000):0.7981160000):0.2699120000):0.1204440000);
(1ji5_A:0.4114980000	(1jig_A:0.2803450000	((1qgh_A:0.4130330000	2ux1_A:0.8861690000):0.5896430000	((1ji4_A:0.9513990000	2fjc_A:1.1913410000):0.2012560000	(((((1dps_A:0.0000010000	1jts_A:0.0000010000):0.5654820000	1o9r_A:0.3572540000):0.9643230000	1uvh_A:0.6751830000):0.3544470000	(1tjo_A:0.0000010000	1tk6_A:0.0000010000):1.2089100000):0.4915350000	((((((2fzf_A:3.3293550000	(((2uw1_A:0.0000020000	2uw1_B:0.0000010000):0.1735540000	1afr_A:0.1394950000):3.3561200000	1za0_A:1.9717760000):1.4242600000):0.8927220000	((((1oqu_A:0.2948830000	1r2f_A:0.3346820000):0.0789798000	1uzr_A:0.1209780000):0.9262880000	(1mxr_A:1.3348750000	(1jk0_A:0.3017400000	(2uw2_A:0.0868960000	1w68_A:0.0473590000):0.1878620000):1.8218500000):0.2940220000):1.9970400000	3ee4_A:1.5458250000):1.6528700000):0.2096240000	1otk_A:3.2310580000):0.5811390000	((((1lko_A:0.7538910000	1yuz_A:1.2379360000):1.3548600000	3qhb_A:1.1949310000):0.5510080000	(((((1lb3_A:0.1817430000	2za7_A:0.0727630000):0.5028950000	1r03_A:0.4964550000):0.1468060000	1bg7_A:0.0784790000):0.6301590000	(1z6o_A:1.4996160000	1z6o_M:1.0450460000):0.2979240000):0.2527310000	(((1eum_A:1.0665570000	1krq_A:0.4301160000):0.5355950000	3e6s_A:1.1597150000):0.4783490000	(2jd7_A:0.7091060000	1vlg_A:0.3012290000):0.1999340000):0.4464580000):1.8280400000):0.6848500000	((2inc_B:2.0831400000	(2inp_C:1.8667870000	1mty_B:2.8425340000):0.2292190000):0.8708330000	(1mty_D:1.7013340000	3dhg_A:1.5885730000):0.6005240000):1.5356700000):0.4770630000):0.9649230000	(2vzb_A:2.2642100000	(((1bcf_A:0.0000010000	3e1q_A:0.0000010000):0.3766460000	2fkz_A:0.2256160000):0.4363440000	1jgc_A:0.5344140000):0.6148010000):1.0020800000):0.3329550000	1nfv_A:0.5329240000):2.2972500000):0.2589640000):0.0801263000):0.1113160000):0.0608698000	(1n1q_A:0.4217330000	2chp_A:0.9515970000):0.1487790000);
(1ji5_A:0.1057940000	((1jig_A:0.2828820000	(1qgh_A:0.4835500000	2ux1_A:1.3887420000):0.5291330000):0.0000020176	((1n1q_A:0.3204650000	(1ji4_A:0.9083670000	2fjc_A:1.1370730000):0.6177100000):0.0324793000	((((1dps_A:0.0000010000	1jts_A:0.0000010000):0.4895140000	1o9r_A:0.3664860000):0.8618690000	1uvh_A:1.1027600000):0.9426010000	((1tjo_A:0.0000020000	1tk6_A:0.0000020000):1.0119100000	(((((2fzf_A:3.2271580000	((((((1oqu_A:0.2626270000	1r2f_A:0.3081810000):0.0148467000	1uzr_A:0.0830700000):1.8832700000	1mxr_A:1.6867550000):0.3371110000	(1jk0_A:0.2139250000	(2uw2_A:0.1286400000	1w68_A:0.0171990000):0.2593060000):1.3561500000):2.0087900000	3ee4_A:1.1853090000):1.7856900000	(((2uw1_A:0.0000020000	2uw1_B:0.0000010000):0.1677770000	1afr_A:0.1394640000):3.9871200000	1za0_A:1.3530990000):0.6508280000):0.4670210000):1.6359200000	(1otk_A:3.9590480000	((2inc_B:1.6203420000	(2inp_C:1.3750910000	1mty_B:3.0900030000):0.3739800000):0.9655750000	(1mty_D:2.7747890000	3dhg_A:1.0059560000):0.6910610000):3.2675500000):0.8554460000):0.7628030000	(1lko_A:0.8621530000	1yuz_A:1.2442900000):0.6819430000):0.4355960000	3qhb_A:1.8045940000):1.2523400000	(((2vzb_A:1.3261990000	(((1bcf_A:0.0000010000	3e1q_A:0.0000010000):0.3493890000	2fkz_A:0.1811440000):0.5238310000	1jgc_A:0.5431940000):0.9207690000):0.3347700000	(((((1lb3_A:0.1513630000	2za7_A:0.0631430000):0.5782160000	1bg7_A:0.1291940000):0.1322450000	1r03_A:0.2978010000):0.4610240000	((1eum_A:0.7905360000	1krq_A:0.3068830000):0.6635620000	(3e6s_A:2.1906900000	(2jd7_A:0.3772540000	1vlg_A:0.4331860000):0.1389290000):0.1842410000):0.8250130000):0.1656920000	(1z6o_A:2.2647660000	1z6o_M:1.5179980000):0.1798610000):1.1864000000):0.3197700000	1nfv_A:1.4476180000):0.4936120000):0.6878990000):0.8990540000):0.6947190000):0.1783850000):0.2363260000	2chp_A:0.7628620000);
(1ji5_A:0.2751450000	((1jig_A:0.4227910000	((1qgh_A:0.5474720000	2ux1_A:1.3153610000):0.5943170000	((1ji4_A:1.1257950000	2fjc_A:1.2796470000):0.5760320000	((((1dps_A:0.0000010000	1jts_A:0.0000010000):0.5543680000	1o9r_A:0.4251690000):0.6030590000	1uvh_A:1.2591710000):0.7449940000	((1tjo_A:0.0000010000	1tk6_A:0.0000010000):1.0306000000	((((((2fzf_A:2.4152340000	(((2uw1_A:0.0029320000	2uw1_B:0.0000010000):0.0221681000	1afr_A:0.3553420000):3.4495400000	1za0_A:1.8343770000):1.0178800000):1.2066900000	(1otk_A:3.5521380000	((((((1oqu_A:0.2569380000	1r2f_A:0.2986530000):0.1093460000	1uzr_A:0.0000020000):1.6369000000	1mxr_A:1.2776050000):0.3973530000	(1jk0_A:0.2337970000	(2uw2_A:0.1313570000	1w68_A:0.0655810000):0.3826790000):1.8197600000):1.1777500000	3ee4_A:1.8002580000):1.7730100000	((2inc_B:2.1449420000	(2inp_C:1.6426250000	1mty_B:3.3928480000):0.2966500000):0.6734890000	(1mty_D:3.0308880000	3dhg_A:1.4032630000):1.1266500000):1.7061300000):0.7972420000):1.3505300000):0.8329210000	((1lko_A:0.9716610000	1yuz_A:1.4199460000):1.4141800000	3qhb_A:1.2307760000):0.7449450000):0.3645730000	((((((1lb3_A:0.1253430000	2za7_A:0.0506760000):0.5335620000	1r03_A:0.5857320000):0.3097260000	1bg7_A:0.0124090000):0.7362460000	1z6o_A:1.6482600000):0.2363500000	1z6o_M:1.1264490000):0.0230500000	(((1eum_A:0.6933840000	1krq_A:0.6151510000):0.6997870000	3e6s_A:2.1864950000):0.1810920000	(2jd7_A:0.5184080000	1vlg_A:0.6216460000):0.1426180000):1.4078300000):1.3472400000):0.4517160000	2vzb_A:1.8532470000):0.2198870000	((((1bcf_A:0.0000010000	3e1q_A:0.0000010000):0.5708240000	2fkz_A:0.1357960000):0.4067180000	1jgc_A:0.7650870000):0.8231290000	1nfv_A:0.7680230000):0.6410020000):0.4895740000):2.1438300000):0.2463260000):0.1885820000):0.2162140000):0.1265900000	1n1q_A:0.7385380000):0.1324860000	2chp_A:1.1428090000);
(1ji5_A:0.2602180000	1jig_A:0.2776950000	((1n1q_A:0.4834470000	2chp_A:0.8268540000):0.1131720000	((1qgh_A:0.2668900000	2ux1_A:1.0300310000):0.4558330000	((1ji4_A:1.0733460000	2fjc_A:1.1705690000):0.2589750000	((((1dps_A:0.0000010000	1jts_A:0.0000010000):0.2597100000	1o9r_A:0.6142930000):0.6173030000	1uvh_A:0.9473350000):0.5459690000	((1tjo_A:0.0000010000	1tk6_A:0.0000020000):1.0978600000	((((2fzf_A:1.5047570000	(((2uw1_A:0.0000020000	2uw1_B:0.0000010000):0.2288510000	1afr_A:0.1189630000):3.1235100000	1za0_A:2.2179050000):2.0831500000):0.8091490000	(((1lko_A:0.9945360000	1yuz_A:0.9307170000):1.2733500000	3qhb_A:0.9042830000):0.1942080000	(1otk_A:3.9474820000	(((1oqu_A:0.2272890000	(1r2f_A:0.3033380000	1uzr_A:0.1063790000):0.0482689000):0.5770510000	(1mxr_A:1.3675810000	(3ee4_A:2.3408670000	(1jk0_A:0.2485950000	(2uw2_A:0.0969850000	1w68_A:0.0305210000):0.1236120000):1.4419000000):0.5564370000):0.9207850000):2.2309000000	((2inc_B:1.4460740000	(2inp_C:1.6650620000	1mty_B:3.2300270000):0.6531650000):0.5934970000	(1mty_D:2.4128120000	3dhg_A:1.6069010000):0.7971210000):1.1672600000):0.6662260000):0.3172150000):0.4194860000):1.4635300000	((2vzb_A:1.3427580000	(((1bcf_A:0.0000010000	3e1q_A:0.0000010000):0.4738590000	2fkz_A:0.1888450000):0.6386990000	1jgc_A:0.6271930000):1.0893200000):0.5467750000	((((((((1lb3_A:0.2535850000	2za7_A:0.0295740000):0.4243400000	1bg7_A:0.1301300000):0.1678480000	1r03_A:0.3133700000):0.4318140000	1z6o_A:2.0036980000):0.4348500000	1z6o_M:1.4268340000):0.5388040000	3e6s_A:1.4767960000):0.1904230000	(2jd7_A:0.6453230000	1vlg_A:0.6875850000):0.1912370000):0.2173270000	(1eum_A:0.7158550000	1krq_A:0.3901030000):0.6011990000):2.5117500000):0.2807840000):0.1257010000	1nfv_A:0.5291850000):1.2214400000):0.9232200000):0.7103140000):0.5453240000):0.1774350000):0.1298420000);
(1ji5_A:0.4236930000	(1jig_A:0.3741880000	((1qgh_A:0.3676100000	2ux1_A:0.9631980000):0.4026950000	((1ji4_A:1.1006610000	2fjc_A:1.3221110000):0.0106726000	((((1dps_A:0.0000020000	1jts_A:0.0000020000):0.5263420000	1o9r_A:0.2724820000):0.7711140000	1uvh_A:0.7454340000):0.6032280000	((1tjo_A:0.0000010000	1tk6_A:0.0000010000):0.5037730000	((((((2fzf_A:3.8581130000	(((2uw1_A:0.0000020000	2uw1_B:0.0000020000):0.2929740000	1afr_A:0.0211990000):2.5912900000	1za0_A:2.6973360000):0.3627310000):0.0807185000	((1otk_A:4.2013500000	((((1oqu_A:0.2258170000	1r2f_A:0.3444120000):0.1095770000	1uzr_A:0.0119430000):1.9396600000	(1mxr_A:1.3454080000	(1jk0_A:0.1699300000	(2uw2_A:0.0443320000	1w68_A:0.0730870000):0.2374960000):1.9208000000):0.5263610000):1.9428300000	3ee4_A:1.3190470000):2.0968100000):0.3916050000	((2inc_B:1.3739010000	(2inp_C:1.2542050000	1mty_B:3.2730530000):0.5297610000):0.7396020000	(1mty_D:1.9346440000	3dhg_A:1.5730510000):1.2104900000):2.6601600000):1.0144000000):1.2686500000	((1lko_A:1.4471890000	1yuz_A:0.8759790000):1.8207900000	3qhb_A:1.8618580000):0.9626250000):0.2879270000	(((((((1lb3_A:0.1137570000	2za7_A:0.0992580000):0.5203450000	1bg7_A:0.1886280000):0.0890733000	1r03_A:0.4464710000):0.0707867000	(1z6o_A:1.9853380000	1z6o_M:1.6004550000):0.3155350000):1.0417800000	3e6s_A:1.3479900000):0.3743570000	(2jd7_A:0.6386160000	1vlg_A:0.4964320000):0.2700270000):0.5108240000	(1eum_A:0.7796850000	1krq_A:0.4060300000):0.1711450000):1.7697400000):1.8290100000	1nfv_A:0.4151620000):1.0027500000	(2vzb_A:2.1274120000	(((1bcf_A:0.0000010000	3e1q_A:0.0000010000):0.4753540000	2fkz_A:0.2877980000):0.4193750000	1jgc_A:0.6370360000):0.9059200000):0.7357530000):1.1471900000):1.0857400000):0.3948530000):0.2794510000):0.1570790000):0.0613035000	(1n1q_A:0.4554130000	2chp_A:0.6507140000):0.1015360000);
(1ji5_A:0.3802510000	1jig_A:0.3096020000	((1n1q_A:0.4897290000	((2chp_A:0.6386320000	((1tjo_A:0.0000010000	1tk6_A:0.0000010000):1.6517000000	((((2fzf_A:3.0458160000	(((1lko_A:1.1882890000	1yuz_A:1.5111800000):1.4822300000	1otk_A:2.7128820000):0.4782620000	(3qhb_A:2.0118870000	((((((1oqu_A:0.3462940000	1r2f_A:0.3457540000):0.0000026041	1uzr_A:0.0950810000):1.3387100000	1mxr_A:1.2851090000):0.4796930000	(1jk0_A:0.2577160000	(2uw2_A:0.0978380000	1w68_A:0.0580170000):0.2183130000):1.6571800000):1.5351400000	((2inc_B:1.0534100000	(2inp_C:1.6591990000	1mty_B:3.0346230000):0.6495990000):0.7901020000	(1mty_D:2.1190580000	3dhg_A:1.2912730000):1.1420700000):2.1697900000):0.5364770000	(3ee4_A:1.4759200000	(((2uw1_A:0.0000020000	2uw1_B:0.0000010000):0.0253593000	1afr_A:0.2382500000):3.0402900000	1za0_A:2.3783300000):1.0698800000):1.3395300000):0.7283220000):0.9024010000):0.7280760000):0.1920080000	((((((((1lb3_A:0.1608190000	2za7_A:0.0476440000):0.5522590000	1bg7_A:0.1472220000):0.1938630000	1r03_A:0.3223310000):0.9685220000	1z6o_M:1.3017250000):0.1485400000	1z6o_A:1.8573850000):0.5775710000	3e6s_A:1.4243140000):0.2704270000	(2jd7_A:0.6501350000	1vlg_A:0.4428290000):0.1850130000):0.4104890000	(1eum_A:0.6817160000	1krq_A:0.5020790000):0.1427180000):1.8639900000):0.3476820000	1nfv_A:0.7672920000):0.4661460000	(2vzb_A:1.0712280000	(((1bcf_A:0.0000010000	3e1q_A:0.0000010000):0.2136790000	2fkz_A:0.4147400000):0.6661840000	1jgc_A:0.4147840000):1.3374100000):0.3910980000):0.7879470000):0.8018230000):0.0153947000	((1ji4_A:0.6958570000	2fjc_A:1.3698190000):0.3812970000	(((1dps_A:0.0000010000	1jts_A:0.0000010000):0.3471980000	1o9r_A:0.4242560000):0.6798900000	1uvh_A:1.0994810000):0.7245460000):0.2317700000):0.1863650000):0.1522010000	(1qgh_A:0.4557900000	2ux1_A:0.5095850000):0.6440430000):0.0508811000);
(1ji5_A:0.2924130000	((1jig_A:0.2736160000	(1n1q_A:0.2802280000	((1ji4_A:0.5432360000	2fjc_A:1.0484050000):0.5417970000	((((1dps_A:0.0000010000	1jts_A:0.0000010000):0.4669160000	1o9r_A:0.3803050000):0.3798630000	1uvh_A:0.8261660000):0.7743420000	((1tjo_A:0.0000010000	1tk6_A:0.0000010000):0.6650030000	((((((((2fzf_A:2.5756120000	((((((1oqu_A:0.2490910000	1r2f_A:0.3145800000):0.0199267000	1uzr_A:0.1499130000):1.7424500000	1mxr_A:0.9086020000):0.3538710000	(1jk0_A:0.3173450000	(2uw2_A:0.0896270000	1w68_A:0.0771470000):0.1317760000):1.0826100000):1.4173600000	3ee4_A:1.9860510000):2.2670900000	(((2uw1_A:0.0000020000	2uw1_B:0.0000010000):0.2001390000	1afr_A:0.0835680000):3.8926900000	1za0_A:1.0585950000):0.8085640000):0.8099010000):0.8453770000	((2inc_B:1.5908540000	(2inp_C:1.7659030000	1mty_B:2.8823220000):0.4176530000):0.6526740000	(1mty_D:2.3772750000	3dhg_A:2.2197470000):0.5747100000):1.9122900000):0.7426410000	(1lko_A:1.1031900000	1yuz_A:1.2581720000):0.7554120000):0.3314560000	3qhb_A:1.4979840000):0.1075070000	1otk_A:3.7254370000):0.8396320000	(((((1lb3_A:0.1681420000	2za7_A:0.0984710000):0.4948940000	1bg7_A:0.1606740000):0.1452540000	1r03_A:0.3793960000):0.5744600000	(1z6o_A:1.7982720000	1z6o_M:1.3192600000):0.1663940000):0.3255900000	((((1eum_A:0.5033450000	1krq_A:0.4397280000):0.6722340000	3e6s_A:2.0187390000):0.2876030000	2jd7_A:0.1929410000):0.2339680000	1vlg_A:0.3823550000):1.0243700000):1.0264200000):0.4377590000	(2vzb_A:1.3623480000	(((1bcf_A:0.0000010000	3e1q_A:0.0000010000):0.6030260000	2fkz_A:0.1834890000):0.3545820000	1jgc_A:0.7790820000):0.8006340000):0.2286280000):0.3730820000	1nfv_A:1.1800980000):0.9199000000):0.7383030000):0.5081260000):0.3122860000):0.1593650000):0.0685272000	(1qgh_A:0.3424280000	2ux1_A:0.9363970000):0.6303390000):0.1370550000	2chp_A:0.5944640000);
(1ji5_A:0.1934270000	(1jig_A:0.2805720000	(1n1q_A:0.4143000000	2chp_A:0.4478120000):0.1559820000):0.0822149000	(((1qgh_A:0.2579640000	2ux1_A:0.9391150000):0.6438020000	(1ji4_A:1.1319260000	2fjc_A:1.5634870000):0.4435490000):0.0454249000	(((((1dps_A:0.0000010000	1jts_A:0.0000010000):0.4931130000	1o9r_A:0.3571970000):0.8722660000	1uvh_A:0.8872860000):0.5176980000	(1tjo_A:0.0000010000	1tk6_A:0.0000010000):1.5251100000):0.5632310000	(((((((2fzf_A:3.5007190000	((((((((1oqu_A:0.3352200000	1r2f_A:0.4261290000):0.0714074000	1uzr_A:0.0449220000):1.8103700000	1mxr_A:0.9496740000):0.6242380000	(1jk0_A:0.2006000000	(2uw2_A:0.0725570000	1w68_A:0.0323980000):0.2171850000):1.3445500000):1.1764700000	3ee4_A:2.2098010000):1.0740000000	((2uw1_A:0.0029790000	2uw1_B:0.0000010000):0.2075970000	1afr_A:0.0984740000):2.8325800000):0.8169870000	1za0_A:1.5532180000):1.4673700000	((2inc_B:1.6298650000	(2inp_C:1.9814920000	1mty_B:3.4148200000):1.1555600000):0.6956590000	(1mty_D:2.2821670000	3dhg_A:1.8988790000):0.3357190000):2.6399800000):0.2904060000):0.7979980000	1otk_A:4.1757440000):0.3765030000	(1lko_A:0.8406200000	1yuz_A:1.0843230000):1.1766100000):0.8977700000	3qhb_A:0.9481430000):0.8799920000	((((((1lb3_A:0.2132220000	2za7_A:0.0481040000):0.5628870000	1bg7_A:0.1876750000):0.2127400000	1r03_A:0.2331760000):0.6800550000	1z6o_M:1.0045660000):0.0947999000	1z6o_A:2.3501570000):0.3683240000	(((1eum_A:0.8607030000	1krq_A:0.2170170000):0.3173620000	3e6s_A:1.5159400000):0.2401090000	(2jd7_A:0.3999320000	1vlg_A:0.4559410000):0.3435380000):0.4362680000):0.7904190000):0.7769340000	(2vzb_A:1.5668850000	(((1bcf_A:0.0000010000	3e1q_A:0.0000010000):0.2789240000	2fkz_A:0.3092830000):0.4324640000	1jgc_A:0.3332180000):1.4693300000):0.2976400000):0.2549630000	1nfv_A:1.0541050000):1.0138600000):0.3952200000):0.1252640000);
(1ji5_A:0.2327640000	(1jig_A:0.2257600000	(1qgh_A:0.1991030000	2ux1_A:0.7849780000):0.7171650000):0.1634630000	((1n1q_A:0.3854970000	((1ji4_A:0.5624050000	2fjc_A:1.4335480000):0.5398580000	((((1dps_A:0.0000010000	1jts_A:0.0000010000):0.2925230000	1o9r_A:0.3887120000):0.7617280000	1uvh_A:0.4054490000):0.7643990000	((1tjo_A:0.0000010000	1tk6_A:0.0000010000):0.8724640000	(((((((2fzf_A:3.9286680000	((((((1oqu_A:0.2949330000	1r2f_A:0.3275010000):0.0714463000	1uzr_A:0.0198210000):1.4110600000	1mxr_A:1.3022400000):0.6714370000	(1jk0_A:0.1624410000	(2uw2_A:0.1128870000	1w68_A:0.0151180000):0.2902180000):0.9635330000):1.6608600000	3ee4_A:1.7565400000):1.8797200000	(((2uw1_A:0.0000020000	2uw1_B:0.0000010000):0.1103640000	1afr_A:0.1989030000):3.6351600000	1za0_A:1.0410420000):0.4355330000):0.5714970000):0.7755850000	((2inc_B:1.9327220000	(2inp_C:1.3295310000	1mty_B:4.1739280000):1.1354200000):0.5412470000	(1mty_D:1.9666000000	3dhg_A:1.5038400000):0.5009240000):1.4310400000):0.8811260000	((1lko_A:0.8660340000	1yuz_A:1.4015940000):1.6141600000	3qhb_A:1.4725620000):0.8949950000):0.2752020000	1otk_A:3.4975380000):0.4015810000	((((1lb3_A:0.2605980000	2za7_A:0.0676180000):0.4029920000	(1bg7_A:0.2490770000	1r03_A:0.4107720000):0.1324400000):0.6786790000	(1z6o_A:2.1554430000	1z6o_M:1.0708130000):0.2847080000):0.2290620000	(((1eum_A:0.8776040000	1krq_A:0.3240220000):0.2367900000	3e6s_A:1.7144980000):0.3194950000	(2jd7_A:0.6431850000	1vlg_A:0.2207770000):0.2230370000):0.5514230000):0.9643030000):0.8144040000	1nfv_A:0.8329300000):0.1967050000	(2vzb_A:1.7326390000	(((1bcf_A:0.0000010000	3e1q_A:0.0000010000):0.2418870000	2fkz_A:0.3164170000):0.3979510000	1jgc_A:0.5442170000):1.1952200000):0.4352620000):1.2777700000):0.7854770000):0.2845320000):0.1171540000):0.1382800000	2chp_A:0.6645730000):0.1009560000);
(1ji5_A:0.3082830000	1jig_A:0.2503030000	((1n1q_A:0.4245440000	(2chp_A:0.7612790000	((1ji4_A:0.8660950000	2fjc_A:1.0078020000):0.3028190000	((((1dps_A:0.0000010000	1jts_A:0.0000010000):0.4275990000	1o9r_A:0.2608000000):0.5511400000	1uvh_A:0.9689260000):0.7416000000	((1tjo_A:0.0000010000	1tk6_A:0.0000010000):1.2323200000	(((((((2fzf_A:2.8371850000	((1otk_A:3.8613660000	(((((1oqu_A:0.2002840000	1r2f_A:0.3190660000):0.0515580000	1uzr_A:0.0356170000):1.5843600000	1mxr_A:1.1245340000):0.4216130000	(1jk0_A:0.2717110000	(2uw2_A:0.1260480000	1w68_A:0.0214110000):0.1807350000):1.8903900000):2.4526700000	3ee4_A:1.3908480000):0.6161640000):1.6712300000	(((2uw1_A:0.0000020000	2uw1_B:0.0000010000):0.1266780000	1afr_A:0.2217710000):2.6789200000	1za0_A:2.5353550000):0.5686410000):0.1837930000):0.5538170000	((2inc_B:1.9933440000	(2inp_C:2.0797390000	1mty_B:3.2280410000):0.6417010000):0.8822750000	(1mty_D:2.2792750000	3dhg_A:1.1504350000):0.5875080000):1.8102800000):0.8432390000	(1lko_A:1.5563470000	1yuz_A:0.9832340000):1.2020900000):0.3126020000	3qhb_A:0.9899030000):0.2130500000	((((((1lb3_A:0.1384850000	2za7_A:0.0691920000):0.5644430000	1bg7_A:0.1979640000):0.0983027000	1r03_A:0.2762470000):0.4886070000	1z6o_A:2.1044930000):0.2815120000	1z6o_M:1.2928830000):0.1960570000	((((1eum_A:0.6635390000	1krq_A:0.4518970000):0.7005000000	3e6s_A:1.9039620000):0.3900040000	2jd7_A:0.3106790000):0.2028170000	1vlg_A:0.3829390000):0.6297330000):1.6481000000):1.0885100000	2vzb_A:1.2897260000):0.3291300000	((((1bcf_A:0.0000010000	3e1q_A:0.0000010000):0.3679050000	2fkz_A:0.1528020000):0.5148510000	1jgc_A:0.4814300000):0.9508920000	1nfv_A:0.7765250000):0.6269080000):1.1984300000):0.8528210000):0.1778820000):0.2006090000):0.3129100000):0.2130710000	(1qgh_A:0.4141340000	2ux1_A:0.7512360000):0.6517630000):0.0592480000);
(1ji5_A:0.4598360000	(1jig_A:0.2794010000	((1qgh_A:0.4501190000	2ux1_A:1.0343730000):0.4479760000	((1ji4_A:0.9921290000	2fjc_A:1.3582440000):0.3618390000	((((1dps_A:0.0000010000	1jts_A:0.0000010000):0.6507680000	1o9r_A:0.3464210000):0.7656020000	1uvh_A:1.3722320000):0.1987340000	((1tjo_A:0.0000010000	1tk6_A:0.0000010000):1.0960300000	(((((2fzf_A:2.9464340000	(1otk_A:4.5599000000	(((((((1oqu_A:0.2498310000	1r2f_A:0.2546200000):0.0868791000	1uzr_A:0.0386530000):1.4931700000	1mxr_A:1.3314790000):0.3874370000	(1jk0_A:0.2530030000	(2uw2_A:0.1033850000	1w68_A:0.0496870000):0.2332600000):2.3870500000):1.4426400000	3ee4_A:1.7818440000):1.8612900000	(((2uw1_A:0.0117420000	2uw1_B:0.0000010000):0.0348714000	1afr_A:0.2611940000):3.7818200000	1za0_A:2.4036270000):0.8042340000):2.8560900000	((2inc_B:1.3231700000	(2inp_C:1.4925550000	1mty_B:3.0545810000):0.4601420000):1.2872500000	(1mty_D:2.5956330000	3dhg_A:1.0586700000):0.4857040000):2.4919000000):0.4794920000):0.4352450000):0.9258970000	3qhb_A:1.3928730000):0.5043790000	(1lko_A:0.8643330000	1yuz_A:0.8232640000):1.4950200000):1.0581300000	((((1bcf_A:0.0000010000	3e1q_A:0.0000010000):0.3527010000	2fkz_A:0.1576450000):0.5465440000	1jgc_A:0.3856590000):1.4047600000	1nfv_A:0.8116780000):0.2780810000):0.1850120000	(2vzb_A:2.1116770000	(((((((1lb3_A:0.2368990000	2za7_A:0.0801380000):0.3781110000	1bg7_A:0.1869590000):0.1175100000	1r03_A:0.2569650000):0.3238320000	1z6o_M:1.2428590000):0.1938730000	1z6o_A:1.6496490000):0.4669750000	3e6s_A:1.3039130000):0.2809340000	(((1eum_A:0.5776360000	1krq_A:0.5056720000):0.6807290000	2jd7_A:0.4473690000):0.2282230000	1vlg_A:0.4239630000):0.2818360000):1.1554700000):0.4275060000):1.5825600000):0.8980840000):0.5975040000):0.2299640000):0.1944870000):0.1256580000	(1n1q_A:0.4153770000	2chp_A:0.8486070000):0.0988179000);
(1ji5_A:0.2912430000	(1jig_A:0.2297490000	((1qgh_A:0.5798010000	2ux1_A:1.0950030000):0.5305740000	((1ji4_A:1.0089610000	2fjc_A:1.3131190000):0.2165880000	((((1dps_A:0.0000010000	1jts_A:0.0000010000):0.7788970000	1o9r_A:0.5551540000):0.4595670000	(1uvh_A:0.5641070000	(1tjo_A:0.0000010000	1tk6_A:0.0000010000):1.5947200000):0.6689900000):0.3639630000	((((((2fzf_A:3.0774540000	(((1bcf_A:0.0000010000	3e1q_A:0.0000010000):0.3548090000	2fkz_A:0.3962580000):0.5676270000	1jgc_A:0.5306560000):1.1263300000):0.0904760000	1nfv_A:1.4045410000):0.6696400000	((1otk_A:3.0791710000	((2inc_B:1.5615970000	(2inp_C:1.0596650000	1mty_B:2.8931300000):0.7530520000):0.4850720000	(1mty_D:2.1213740000	3dhg_A:1.6844010000):0.8502350000):0.7646980000):0.7980370000	(((((1oqu_A:0.2974770000	1r2f_A:0.2501220000):0.0616109000	1uzr_A:0.0577120000):1.5202400000	(1mxr_A:1.5818350000	(1jk0_A:0.2574870000	(2uw2_A:0.0000020000	1w68_A:0.1573460000):0.2698480000):1.3369300000):0.2098660000):0.9048550000	3ee4_A:2.0280110000):0.9264500000	(((2uw1_A:0.0000020000	2uw1_B:0.0000010000):0.1685890000	1afr_A:0.1411010000):4.0083100000	1za0_A:1.3380270000):1.4360200000):1.1043500000):1.3561700000):0.3843220000	((1lko_A:0.6085430000	1yuz_A:1.0004690000):0.7465450000	3qhb_A:1.1970990000):1.0824600000):0.2818740000	2vzb_A:1.8303860000):0.5026630000	((((((1lb3_A:0.1840050000	2za7_A:0.0557990000):0.6243480000	1bg7_A:0.1181840000):0.1160400000	1r03_A:0.2350230000):0.6627870000	1z6o_M:1.0932070000):0.1750090000	1z6o_A:1.8478980000):0.0000020109	((1eum_A:0.7923040000	1krq_A:0.2447500000):0.7380850000	((3e6s_A:1.5093020000	2jd7_A:0.2236100000):0.2648940000	1vlg_A:0.3379850000):0.2871420000):0.7463420000):1.7942800000):0.7920610000):0.2569620000):0.2914380000):0.2602810000):0.1920460000	(1n1q_A:0.5465020000	2chp_A:0.9288190000):0.0605477000);
(1ji5_A:0.3414470000	(1jig_A:0.1838440000	((1qgh_A:0.4860050000	2ux1_A:0.6906940000):0.4507700000	((1ji4_A:0.9001890000	2fjc_A:1.0374650000):0.1333990000	((((1dps_A:0.0000010000	1jts_A:0.0000010000):0.5946510000	1o9r_A:0.3214320000):0.6431690000	1uvh_A:1.3171460000):0.2611060000	((1tjo_A:0.0000010000	1tk6_A:0.0000010000):0.9140020000	(((((((2fzf_A:4.9646060000	((((((1oqu_A:0.2284280000	1r2f_A:0.3352620000):0.1093990000	1uzr_A:0.0283770000):1.3490700000	1mxr_A:1.4279270000):0.3032120000	(1jk0_A:0.1793100000	(2uw2_A:0.0826400000	1w68_A:0.0504480000):0.1870330000):1.7016300000):1.5966300000	3ee4_A:1.4132740000):2.5009100000	1za0_A:1.7915340000):0.5654270000):0.8441850000	((2uw1_A:0.0000020000	2uw1_B:0.0000010000):0.2260500000	1afr_A:0.0208820000):2.6780300000):1.2147000000	1otk_A:4.8104050000):0.3367020000	(((1lko_A:0.5515100000	1yuz_A:1.5255670000):0.6001060000	3qhb_A:1.9626400000):0.2835670000	((2inc_B:1.9975690000	(2inp_C:1.8228160000	1mty_B:3.3956180000):1.2275200000):1.0722800000	(1mty_D:2.7207930000	3dhg_A:1.3960660000):0.5241280000):3.9666100000):0.0797669000):0.5571000000	((((((1lb3_A:0.2014280000	2za7_A:0.0806450000):0.4485260000	1bg7_A:0.1241590000):0.0854597000	1r03_A:0.3701750000):0.5060320000	1z6o_A:1.9141810000):0.3942510000	1z6o_M:1.3594520000):0.4011060000	((1eum_A:0.9593540000	1krq_A:0.4103450000):0.4419810000	(3e6s_A:1.8203240000	(2jd7_A:0.4508510000	1vlg_A:0.5579940000):0.2558080000):0.2204030000):0.7361010000):1.6968300000):0.2160510000	1nfv_A:1.0138940000):0.1567860000	(2vzb_A:1.1685850000	(((1bcf_A:0.0000010000	3e1q_A:0.0000010000):0.3001880000	2fkz_A:0.2756790000):0.7416600000	1jgc_A:0.1892830000):1.5801200000):0.7356010000):0.9698570000):0.5892070000):0.5835410000):0.2556320000):0.2057280000):0.1021330000	(1n1q_A:0.4202610000	2chp_A:0.8169800000):0.1210420000);
(1ji5_A:0.2902760000	(1jig_A:0.2489350000	(1n1q_A:0.2423050000	((1qgh_A:0.4848830000	2ux1_A:0.7824590000):0.4130510000	((1ji4_A:0.7414340000	2fjc_A:1.0345300000):0.2052010000	((((1dps_A:0.0000010000	1jts_A:0.0000010000):0.3497230000	1o9r_A:0.4114650000):0.6772490000	1uvh_A:0.9656830000):0.7539680000	((1tjo_A:0.0000010000	1tk6_A:0.0000010000):1.2837400000	((((((2fzf_A:3.3699680000	(((((1oqu_A:0.2547530000	1r2f_A:0.2791780000):0.1575430000	1uzr_A:0.0000020000):1.2729800000	(1mxr_A:1.2538110000	(1jk0_A:0.2026690000	(2uw2_A:0.0949170000	1w68_A:0.0264000000):0.2071710000):1.5656600000):0.7550680000):1.5840500000	3ee4_A:1.6941480000):3.7001600000	(((2uw1_A:0.0064580000	2uw1_B:0.0000010000):0.0499477000	1afr_A:0.3071210000):5.3684000000	1za0_A:1.2560630000):1.4759500000):0.4106840000):1.0645600000	(1otk_A:3.1411680000	(((2inc_B:1.5102200000	2inp_C:1.9546980000):0.5385400000	1mty_B:2.2991280000):0.3027460000	(1mty_D:2.6929340000	3dhg_A:1.1318890000):0.9703240000):1.8617700000):0.0122451000):1.0012200000	((1lko_A:1.1840750000	1yuz_A:0.7238190000):1.3505700000	3qhb_A:0.5946860000):1.2747800000):0.3152690000	((((((1lb3_A:0.1473030000	2za7_A:0.0771080000):0.4988810000	1bg7_A:0.1477830000):0.1706020000	1r03_A:0.4052240000):0.8485740000	1z6o_M:1.3371010000):0.0034493100	1z6o_A:1.7043830000):0.4583420000	((1eum_A:0.6537960000	1krq_A:0.5499330000):0.8212890000	((3e6s_A:2.7871730000	2jd7_A:0.1503140000):0.3976990000	1vlg_A:0.5784920000):0.1054100000):0.5676660000):1.7202900000):1.2419500000	1nfv_A:0.7672140000):0.4156100000	(2vzb_A:2.0801130000	(((1bcf_A:0.0000010000	3e1q_A:0.0000010000):0.2802850000	2fkz_A:0.2346810000):0.5692760000	1jgc_A:0.5339250000):1.0085500000):0.4064570000):0.7613920000):0.6639690000):0.5863260000):0.1744900000):0.1788620000):0.2435040000):0.0973068000	2chp_A:0.7318730000);
(1ji5_A:0.3626120000	1jig_A:0.2296980000	((1n1q_A:0.4462660000	2chp_A:0.6956560000):0.1483950000	((1qgh_A:0.3219470000	2ux1_A:0.9690380000):0.5359930000	((1ji4_A:0.9994360000	2fjc_A:1.2259100000):0.5328030000	((((1dps_A:0.0000010000	1jts_A:0.0000010000):0.5884030000	1o9r_A:0.4720730000):0.6381340000	1uvh_A:0.9881650000):0.5638180000	((1tjo_A:0.0000010000	1tk6_A:0.0000010000):0.7983280000	((((((2fzf_A:3.4711210000	((((((1oqu_A:0.3165910000	1r2f_A:0.3036900000):0.0799286000	1uzr_A:0.0361030000):1.5385500000	(1mxr_A:1.1124630000	(1jk0_A:0.2263650000	(2uw2_A:0.0753480000	1w68_A:0.0644020000):0.2751010000):1.8134000000):0.2729500000):1.4525100000	3ee4_A:1.4480380000):1.7848900000	((2uw1_A:0.0030180000	2uw1_B:0.0000010000):0.0232124000	1afr_A:0.2372500000):5.6329000000):0.1321750000	((((2inc_B:2.1247380000	2inp_C:2.1431750000):0.7987750000	(1mty_D:2.2506100000	3dhg_A:1.3067020000):0.8002700000):1.7382200000	1mty_B:2.0431430000):1.9300600000	1za0_A:2.2048650000):0.3726490000):0.5617820000):0.5147080000	1otk_A:4.8514590000):1.2992100000	((1lko_A:0.6154320000	1yuz_A:1.3303270000):1.7406700000	3qhb_A:0.9283050000):0.5314170000):0.8473120000	((((((1lb3_A:0.2457450000	2za7_A:0.0964200000):0.5139690000	1r03_A:0.2788590000):0.0991572000	1bg7_A:0.0635370000):0.6388350000	1z6o_A:1.7716080000):0.1951480000	1z6o_M:1.0012540000):0.2643390000	(((1eum_A:1.1003330000	1krq_A:0.2698570000):0.4607900000	3e6s_A:2.0721560000):0.2144230000	(2jd7_A:0.3048530000	1vlg_A:0.4348340000):0.1612250000):0.5028050000):1.0744200000):0.6382150000	2vzb_A:2.1844360000):0.6003180000	((((1bcf_A:0.0000010000	3e1q_A:0.0000010000):0.4497020000	2fkz_A:0.2633400000):0.6130280000	1jgc_A:0.6910860000):0.8421200000	1nfv_A:1.1514640000):0.2482850000):1.0879400000):0.8577350000):0.6847810000):0.1537570000):0.3887180000):0.0671774000);
(1ji5_A:0.4171450000	(1jig_A:0.2280510000	((1qgh_A:0.5388280000	2ux1_A:1.0972790000):0.3446240000	(1ji4_A:0.9875900000	2fjc_A:1.3048240000):0.3231470000):0.2943990000):0.1389160000	((1n1q_A:0.3940580000	(((1dps_A:0.0000010000	1jts_A:0.0000010000):0.4385310000	1o9r_A:0.3770250000):0.6742060000	(1uvh_A:0.9557750000	(1tjo_A:0.0000010000	1tk6_A:0.0000010000):1.3629400000):0.3279540000):0.9595890000):0.1440960000	(2chp_A:0.4891810000	(((((2fzf_A:3.0125340000	(1otk_A:3.2358470000	((2inc_B:1.4708900000	(2inp_C:1.2665210000	1mty_B:2.9412000000):1.0104400000):0.9672020000	(1mty_D:3.0782470000	3dhg_A:1.2012010000):0.3683670000):1.4591400000):0.8195070000):0.1700820000	(((((1oqu_A:0.2100820000	1r2f_A:0.2997440000):0.0908095000	1uzr_A:0.0646940000):1.0107200000	(1mxr_A:1.2077840000	(1jk0_A:0.2352980000	(2uw2_A:0.0884120000	1w68_A:0.0351250000):0.1220930000):1.5905600000):0.2715250000):0.9374530000	3ee4_A:1.5874310000):1.2956500000	(((2uw1_A:0.0000020000	2uw1_B:0.0000010000):0.1998640000	1afr_A:0.0619650000):3.2030700000	1za0_A:1.9960340000):1.0837900000):0.7706270000):0.7592120000	((1lko_A:0.5179500000	1yuz_A:1.0226140000):1.0933200000	3qhb_A:1.2460400000):0.5449820000):1.2461100000	(2vzb_A:1.7436490000	((((((1lb3_A:0.1854840000	2za7_A:0.1196510000):0.5103260000	1bg7_A:0.1264290000):0.1270020000	1r03_A:0.2382300000):0.4707940000	1z6o_M:1.4561020000):0.0762119000	1z6o_A:1.9076490000):0.4566390000	(((1eum_A:0.8652580000	1krq_A:0.3496220000):0.4944500000	3e6s_A:1.4508010000):0.2677290000	(2jd7_A:0.5177380000	1vlg_A:0.3147800000):0.1662980000):0.3847140000):0.8542150000):0.3921340000):0.3850740000	((((1bcf_A:0.0000010000	3e1q_A:0.0000010000):0.3208430000	2fkz_A:0.2120790000):0.5307660000	1jgc_A:0.5897380000):1.0828700000	1nfv_A:0.8073730000):0.3254490000):1.4222000000):0.2175870000):0.0474542000);
(1ji5_A:0.4149250000	(1jig_A:0.1578370000	(((1ji4_A:1.1132510000	2fjc_A:0.9567980000):0.1055760000	(((1dps_A:0.0000010000	1jts_A:0.0000010000):0.5640250000	1o9r_A:0.2871990000):0.8421260000	1uvh_A:1.1917190000):0.9406510000):0.1596270000	((1tjo_A:0.0000010000	1tk6_A:0.0000010000):1.0771500000	(((((2fzf_A:2.9509510000	3qhb_A:1.2622380000):0.7710190000	((1lko_A:0.5399580000	1yuz_A:1.7698370000):0.8708960000	((((2inc_B:1.5824250000	2inp_C:1.4859240000):0.6985450000	1mty_B:3.3812880000):1.8175700000	1mty_D:2.1873000000):0.2016290000	3dhg_A:1.2313850000):5.2225000000):0.6599080000):0.9783910000	((((((((1lb3_A:0.2444460000	2za7_A:0.1001540000):0.4912910000	1bg7_A:0.1522930000):0.0473959000	1r03_A:0.4073050000):1.1795700000	1z6o_M:1.2050150000):0.1518310000	((1eum_A:0.7468020000	1krq_A:0.4732100000):0.5458070000	(3e6s_A:1.8847710000	(2jd7_A:0.4569900000	1vlg_A:0.5358360000):0.6519910000):0.0600631000):0.7587730000):0.0000020302	1z6o_A:2.0198530000):0.7586190000	1otk_A:3.9057410000):0.2740740000	(((((1oqu_A:0.2984340000	1r2f_A:0.3213420000):0.1033510000	1uzr_A:0.0306790000):1.5324200000	(3ee4_A:3.9796730000	(1jk0_A:0.3738690000	(2uw2_A:0.0875460000	1w68_A:0.0669860000):0.1656430000):1.7101500000):0.8932300000):0.4935870000	1mxr_A:0.6362600000):3.3052500000	(((2uw1_A:0.0000020000	2uw1_B:0.0000010000):0.0351590000	1afr_A:0.2776830000):3.7223000000	1za0_A:2.3876290000):0.4658830000):2.1413300000):0.0000021865):1.1678200000	1nfv_A:1.1610160000):0.4836480000	(2vzb_A:2.3892550000	(((1bcf_A:0.0000010000	3e1q_A:0.0000010000):0.2874100000	2fkz_A:0.3130380000):0.1550150000	1jgc_A:0.8414620000):0.9380280000):0.2103850000):0.3326530000):1.2316500000):0.2464240000):0.1796050000	((1n1q_A:0.3954460000	2chp_A:0.7760480000):0.1056080000	(1qgh_A:0.1430440000	2ux1_A:1.1410790000):0.7813630000):0.1348180000);
(1ji5_A:0.3405430000	((1jig_A:0.3470390000	((1qgh_A:0.4219460000	2ux1_A:0.9657250000):0.6040000000	((1ji4_A:1.0462100000	((((1dps_A:0.0000010000	1jts_A:0.0000010000):0.3849310000	1o9r_A:0.5035000000):0.8539440000	1uvh_A:1.1326310000):0.5347250000	((1tjo_A:0.0000010000	1tk6_A:0.0000010000):0.9518690000	(((2fzf_A:2.5162550000	((1lko_A:0.9280480000	1yuz_A:0.9930970000):1.2460000000	3qhb_A:1.6491810000):0.4770240000):0.2693200000	((((((1lb3_A:0.1726050000	2za7_A:0.0998940000):0.4786660000	(1bg7_A:0.1868480000	1r03_A:0.3182910000):0.1788980000):0.5384390000	1z6o_M:0.9701390000):0.2659180000	1z6o_A:2.0581810000):0.2487720000	((((1eum_A:0.5308840000	1krq_A:0.5670760000):0.8230160000	2jd7_A:0.2656410000):0.1827100000	3e6s_A:1.8290810000):0.1897910000	1vlg_A:0.4338580000):0.5735760000):1.2310500000	((1otk_A:3.7703970000	((2inc_B:1.3704390000	(2inp_C:1.4557590000	1mty_B:2.9798250000):0.5732350000):1.2063800000	(1mty_D:1.6970550000	3dhg_A:1.4396110000):0.8403710000):0.9634440000):1.8797600000	((((((1oqu_A:0.1872430000	1r2f_A:0.3380960000):0.0695726000	1uzr_A:0.0693990000):1.4384100000	1mxr_A:1.3084550000):0.1206730000	(1jk0_A:0.1563180000	(2uw2_A:0.0967900000	1w68_A:0.0203640000):0.3217330000):1.3995600000):1.0559100000	3ee4_A:1.5514500000):2.0885000000	(((2uw1_A:0.0000020000	2uw1_B:0.0000010000):0.1093060000	1afr_A:0.2964370000):3.8410300000	1za0_A:1.0521040000):1.8012900000):1.6491200000):1.7785100000):0.4680080000):1.1777900000	(2vzb_A:1.9139820000	((((1bcf_A:0.0000010000	3e1q_A:0.0000010000):0.4104990000	2fkz_A:0.4075300000):0.5372130000	1jgc_A:0.5632970000):1.4680100000	1nfv_A:1.3850820000):0.9509960000):0.1401440000):0.8143130000):0.9022340000):0.4425740000):0.0825040000	2fjc_A:1.4768950000):0.2164710000):0.1313670000):0.2110980000	1n1q_A:0.5027860000):0.1146950000	2chp_A:0.7034670000);
(1ji5_A:0.4239170000	(1jig_A:0.2210060000	((1qgh_A:0.5597520000	2ux1_A:0.8992370000):0.6124830000	((1ji4_A:0.9156240000	2fjc_A:0.9461840000):0.7347430000	((((1dps_A:0.0000010000	1jts_A:0.0000010000):0.5852290000	1o9r_A:0.3119850000):0.6392010000	1uvh_A:1.0385440000):0.5477740000	((1tjo_A:0.0000010000	1tk6_A:0.0000020000):0.9495980000	(((((2fzf_A:3.4681830000	(((2uw1_A:0.0000020000	2uw1_B:0.0000010000):0.2583990000	1afr_A:0.1260470000):3.8742200000	1za0_A:1.2682850000):1.4415300000):0.2428710000	((1otk_A:2.5494570000	(((2inc_B:2.1288120000	2inp_C:1.5993860000):0.3644310000	(1mty_D:1.8206090000	3dhg_A:1.5174190000):1.6289800000):0.9570440000	1mty_B:2.2728520000):0.6809650000):0.3990930000	((((1oqu_A:0.2703510000	1r2f_A:0.3137760000):0.0896059000	1uzr_A:0.0000020000):0.8150470000	(1mxr_A:1.4109700000	(1jk0_A:0.3270250000	(2uw2_A:0.1158300000	1w68_A:0.0000020000):0.1671850000):1.5946000000):0.5246260000):1.4210400000	3ee4_A:2.2238370000):1.3561700000):0.7709650000):0.3970620000	(1lko_A:0.9124830000	1yuz_A:1.7846150000):1.2023500000):0.3678980000	1nfv_A:1.2344210000):0.5765840000	(((2vzb_A:1.5110730000	(((1bcf_A:0.0000010000	3e1q_A:0.0000010000):0.3324730000	2fkz_A:0.1749670000):0.3978700000	1jgc_A:0.6472260000):1.0780400000):0.4105050000	((((1lb3_A:0.1163510000	2za7_A:0.1248810000):0.4019880000	1bg7_A:0.1788890000):0.1018800000	1r03_A:0.3699620000):0.4221890000	((1z6o_A:1.7548080000	1z6o_M:0.8267460000):0.4439990000	(((1eum_A:0.9391810000	1krq_A:0.2728530000):0.4521870000	3e6s_A:1.5312140000):0.3322380000	(2jd7_A:0.5116850000	1vlg_A:0.5014140000):0.2007360000):0.7484290000):0.0508874000):1.4455900000):0.0896052000	3qhb_A:2.2855850000):0.2150430000):1.1772000000):0.7460270000):0.9037210000):0.2440370000):0.0685136000):0.0860248000	(1n1q_A:0.3663120000	2chp_A:0.8424260000):0.1646560000);
(1ji5_A:0.3181010000	1jig_A:0.4979450000	(1n1q_A:0.5083830000	(2chp_A:0.7983970000	((1qgh_A:0.4594960000	2ux1_A:1.1655330000):0.5045450000	((1ji4_A:0.8418540000	2fjc_A:1.4562700000):0.1711310000	((((1dps_A:0.0000010000	1jts_A:0.0000010000):0.8485380000	1o9r_A:0.1548360000):1.4339800000	1uvh_A:0.9481350000):0.6759070000	((1tjo_A:0.0000010000	1tk6_A:0.0000010000):0.9057970000	(((((((2fzf_A:3.2228150000	((((((((1oqu_A:0.2644390000	1r2f_A:0.2569150000):0.1045030000	1uzr_A:0.0379910000):1.8295600000	1mxr_A:0.8560710000):0.3482400000	(1jk0_A:0.2779200000	(2uw2_A:0.1650230000	1w68_A:0.0144590000):0.3046450000):1.7860700000):2.4535600000	3ee4_A:1.9493770000):1.8157900000	1za0_A:2.7428580000):0.7109200000	((2uw1_A:0.0092570000	2uw1_B:0.0000010000):0.2005240000	1afr_A:0.1566730000):3.9662600000):1.0472600000	(((2inc_B:1.5566700000	2inp_C:1.9967100000):0.3073000000	1mty_B:2.6921210000):1.2819400000	(1mty_D:2.1981840000	3dhg_A:1.0756760000):0.8411810000):2.6483000000):0.3294550000):1.6208700000	(1lko_A:1.2423930000	1yuz_A:1.5928860000):1.0592000000):0.3506620000	1otk_A:3.5956940000):0.2137310000	3qhb_A:1.1413370000):1.4379700000	(((((1lb3_A:0.1549640000	2za7_A:0.0850190000):0.3839240000	(1bg7_A:0.1970260000	1r03_A:0.4400040000):0.1437610000):0.5017670000	1z6o_M:1.1832040000):0.4223260000	1z6o_A:1.8179380000):0.0924433000	((1eum_A:0.6967280000	1krq_A:0.4353900000):0.6580540000	((3e6s_A:1.9869100000	2jd7_A:0.1897340000):0.5187510000	1vlg_A:0.4735610000):0.0835427000):0.6919960000):0.7707340000):0.6578950000	((((1bcf_A:0.0000010000	3e1q_A:0.0000010000):0.4882770000	2fkz_A:0.2305720000):0.4512150000	1jgc_A:0.5812740000):0.7968960000	1nfv_A:1.1114520000):0.7010950000):0.3120060000	2vzb_A:1.8440270000):0.5656050000):1.0263900000):0.4057350000):0.2613880000):0.1938250000):0.2113310000):0.1857010000);
(1ji5_A:0.3234690000	(1jig_A:0.3066180000	(((1qgh_A:0.3858220000	(2ux1_A:0.5864250000	(((1dps_A:0.0000010000	1jts_A:0.0000010000):0.4871000000	1o9r_A:0.4353530000):0.5207200000	1uvh_A:1.0845790000):0.6255410000):0.1737060000):0.3071970000	((1tjo_A:0.0000010000	1tk6_A:0.0000010000):1.4656400000	(((((((2fzf_A:3.5378630000	((((((1oqu_A:0.3254960000	1r2f_A:0.3557530000):0.1042510000	1uzr_A:0.0345530000):1.2745300000	(1mxr_A:1.0643850000	(1jk0_A:0.1960940000	(2uw2_A:0.0545330000	1w68_A:0.1014970000):0.2970420000):1.8894000000):0.4441870000):2.9645800000	3ee4_A:0.6480440000):1.4035200000	1za0_A:2.7919520000):0.6632540000	((2uw1_A:0.0064830000	2uw1_B:0.0000010000):0.2139290000	1afr_A:0.1689210000):3.2462700000):0.6509320000):0.6459470000	(1otk_A:4.9335660000	(((2inc_B:1.6389520000	2inp_C:1.7803780000):0.4394800000	1mty_B:2.7253450000):1.3927400000	(1mty_D:3.1228840000	3dhg_A:0.6309990000):0.6275570000):1.1407000000):0.4712410000):0.5582830000	(1lko_A:1.4331170000	1yuz_A:1.4509780000):1.4489900000):0.3350970000	3qhb_A:0.9765950000):0.8992890000	(((((1lb3_A:0.2265990000	2za7_A:0.1128320000):0.4903780000	1bg7_A:0.2055360000):0.1692550000	1r03_A:0.3340270000):0.4162770000	(1z6o_A:2.5084760000	1z6o_M:0.8587540000):0.2994780000):0.8536070000	((1eum_A:0.5540600000	1krq_A:0.5276530000):0.6609190000	((3e6s_A:2.2430380000	2jd7_A:0.1136110000):0.4216930000	1vlg_A:0.4809860000):0.2554890000):0.6766320000):0.9256400000):0.7147180000	2vzb_A:1.5327290000):0.3343500000	((((1bcf_A:0.0000010000	3e1q_A:0.0000010000):0.4102350000	2fkz_A:0.1803000000):0.7076220000	1jgc_A:0.6126850000):1.2624900000	1nfv_A:1.4823390000):0.5121280000):0.7328370000):0.8872180000):0.2298490000	(1ji4_A:0.9651560000	2fjc_A:1.0775830000):0.4035080000):0.2103100000):0.0583153000	(1n1q_A:0.3326790000	2chp_A:0.7233750000):0.1407490000);
(1ji5_A:0.2522430000	((1jig_A:0.2226940000	(((1qgh_A:0.4633840000	2ux1_A:0.9243790000):0.2817520000	(1ji4_A:1.4396060000	2fjc_A:1.0736120000):0.5109360000):0.0542685000	((((1dps_A:0.0000010000	1jts_A:0.0000010000):0.4175720000	1o9r_A:0.5847980000):0.9878240000	1uvh_A:0.9243500000):1.0459000000	((1tjo_A:0.0000010000	1tk6_A:0.0000020000):0.6787050000	((((((2fzf_A:2.5734170000	(((((((1oqu_A:0.3170470000	1r2f_A:0.2954630000):0.1152300000	1uzr_A:0.0270650000):1.5748300000	1mxr_A:1.2848790000):0.4021950000	(1jk0_A:0.1636490000	(2uw2_A:0.1214320000	1w68_A:0.0330620000):0.3176950000):1.4401900000):1.4782100000	3ee4_A:1.4677670000):1.9634000000	((2inc_B:1.9496820000	(2inp_C:1.8731350000	1mty_B:3.5018300000):0.2657480000):1.4791400000	(1mty_D:2.2155340000	3dhg_A:1.3351300000):0.9211500000):2.3625300000):0.4650170000	(((2uw1_A:0.0031170000	2uw1_B:0.0000010000):0.2583110000	1afr_A:0.1236420000):3.7824200000	1za0_A:2.1966360000):1.2804600000):0.5881810000):0.1852880000	1otk_A:5.7208960000):0.5713990000	((1lko_A:0.6803070000	1yuz_A:1.0458330000):0.8720220000	3qhb_A:1.2223080000):0.4730940000):0.5824510000	(((((1lb3_A:0.0904150000	2za7_A:0.1328750000):0.7444470000	1bg7_A:0.1228870000):0.2226230000	1r03_A:0.3337810000):0.4040510000	(1z6o_A:1.9256060000	1z6o_M:1.2371930000):0.2538740000):0.0950753000	((1eum_A:0.5774030000	1krq_A:0.4416200000):0.7061200000	((3e6s_A:1.8895580000	2jd7_A:0.1924520000):0.2051490000	1vlg_A:0.3965800000):0.2902880000):0.5211600000):1.8003000000):0.5725390000	1nfv_A:0.8175780000):0.3845350000	(2vzb_A:1.7563440000	(((1bcf_A:0.0000010000	3e1q_A:0.0000010000):0.4275430000	2fkz_A:0.1877750000):0.5140510000	1jgc_A:0.5611830000):0.7735020000):0.3413080000):1.3913100000):1.5275300000):0.6020230000):0.3297660000):0.1246460000	1n1q_A:0.3847280000):0.1233500000	2chp_A:0.8737680000);
(1ji5_A:0.2442880000	(((1jig_A:0.1904880000	((1qgh_A:0.3587820000	2ux1_A:0.8895920000):0.4034350000	(1ji4_A:1.1003150000	2fjc_A:0.9416020000):0.4068910000):0.1117470000):0.0671654000	((((1dps_A:0.0000010000	1jts_A:0.0000010000):0.5749400000	1o9r_A:0.3352000000):0.6566070000	1uvh_A:0.7358160000):0.6980820000	((1tjo_A:0.0000010000	1tk6_A:0.0000010000):1.6156100000	((((((((2fzf_A:3.4901140000	(((2uw1_A:0.0027640000	2uw1_B:0.0000010000):0.1836200000	1afr_A:0.1533050000):3.9247200000	1za0_A:1.1034420000):0.5856420000):1.3680300000	((((1oqu_A:0.3569420000	1r2f_A:0.3478000000):0.1046640000	1uzr_A:0.0061000000):1.6857300000	(1mxr_A:1.3965870000	(1jk0_A:0.1284600000	(2uw2_A:0.0980870000	1w68_A:0.0502380000):0.3013220000):1.5224200000):0.0365190000):1.7926500000	3ee4_A:1.5675850000):2.2577800000):0.5763850000	((2inc_B:1.6103910000	(2inp_C:1.2095640000	1mty_B:3.3681620000):0.4378370000):0.7594690000	(1mty_D:2.0660210000	3dhg_A:1.5733860000):1.9763700000):1.5084100000):0.6452130000	1otk_A:3.5247850000):0.9716700000	((1lko_A:1.0391730000	1yuz_A:0.8955440000):1.2219400000	3qhb_A:0.9485120000):0.4060530000):0.8392160000	(2vzb_A:1.6925920000	(((1bcf_A:0.0000010000	3e1q_A:0.0000010000):0.2980350000	2fkz_A:0.1943620000):0.4651850000	1jgc_A:0.5320320000):1.0500300000):0.6089610000):0.0000022033	(((((1lb3_A:0.1655440000	2za7_A:0.0701350000):0.6495090000	1bg7_A:0.0634640000):0.2564820000	1r03_A:0.4144360000):0.6111010000	(1z6o_A:1.8453620000	1z6o_M:1.1201360000):0.2087310000):0.2070630000	(((1eum_A:0.7842470000	1krq_A:0.3905560000):0.7078990000	3e6s_A:1.4038150000):0.1834800000	(2jd7_A:0.3878380000	1vlg_A:0.3212660000):0.2404550000):0.7111650000):1.7605600000):0.3960880000	1nfv_A:1.2424930000):0.8450960000):0.3907980000):0.9068470000):0.0524709000	1n1q_A:0.3989750000):0.1070610000	2chp_A:0.6400130000);
(1ji5_A:0.4582230000	(1jig_A:0.3884670000	(((1qgh_A:0.7370830000	2ux1_A:0.6003790000):0.4430570000	((((1dps_A:0.0000010000	1jts_A:0.0000010000):0.5525810000	1o9r_A:0.2772940000):0.5809530000	1uvh_A:1.0563690000):0.7613580000	((1tjo_A:0.0000010000	1tk6_A:0.0000010000):1.0282500000	(((((((2fzf_A:3.2888150000	(((((((1oqu_A:0.2610490000	1r2f_A:0.4009070000):0.0707206000	1uzr_A:0.0652320000):1.4199100000	1mxr_A:1.0029580000):0.5789010000	(1jk0_A:0.1896830000	(2uw2_A:0.1304790000	1w68_A:0.0195190000):0.3465050000):1.2662300000):1.4771300000	3ee4_A:1.2621290000):1.6458000000	1za0_A:2.5648080000):0.2957590000	((2uw1_A:0.0000020000	2uw1_B:0.0000010000):0.0286284000	1afr_A:0.3477830000):4.0139500000):0.5740470000):0.4953240000	(((2inc_B:2.0219360000	2inp_C:1.3370130000):0.3739370000	1mty_B:2.9364300000):0.6945340000	(1mty_D:2.3321010000	3dhg_A:1.1715940000):0.6649940000):2.2255600000):0.4883490000	1otk_A:4.1811730000):0.5539380000	(1lko_A:0.3144110000	1yuz_A:1.7916410000):1.0266200000):0.1828320000	3qhb_A:1.1675970000):1.0808700000	(2vzb_A:1.5225440000	((((((1lb3_A:0.1311710000	2za7_A:0.1115230000):0.7061710000	1r03_A:0.4236600000):0.0641624000	1bg7_A:0.0516330000):0.4784040000	1z6o_A:2.4690940000):0.0545438000	1z6o_M:1.1667760000):0.2513590000	(((1eum_A:0.5670270000	1krq_A:0.5885500000):0.7028880000	(2jd7_A:0.5020250000	1vlg_A:0.5181770000):0.1062580000):0.1852080000	3e6s_A:1.5535520000):0.6603390000):1.0594000000):0.7360060000):0.2716190000	((((1bcf_A:0.0000010000	3e1q_A:0.0000010000):0.3262930000	2fkz_A:0.2245370000):0.3290990000	1jgc_A:0.4547510000):0.7339050000	1nfv_A:1.0846120000):0.2920340000):0.9485240000):0.6775600000):0.3885990000):0.0610683000	(1ji4_A:0.7359230000	2fjc_A:0.7029310000):0.3638310000):0.2450540000):0.0365652000	(1n1q_A:0.3028820000	2chp_A:0.6175300000):0.1158420000);
(1ji5_A:0.3605000000	(1jig_A:0.2602320000	((1qgh_A:0.4396950000	2ux1_A:0.7600700000):0.3789720000	((1ji4_A:0.7356410000	2fjc_A:0.8861130000):0.1106300000	(((1dps_A:0.0000010000	1jts_A:0.0000010000):0.7105820000	1o9r_A:0.2824710000):0.7664730000	(1uvh_A:0.9762890000	((1tjo_A:0.0000020000	1tk6_A:0.0000010000):0.6307310000	((((((2fzf_A:5.0983370000	3qhb_A:0.1363680000):3.2639900000	(1lko_A:0.8407470000	1yuz_A:2.3305610000):1.4377900000):0.6075890000	(1otk_A:4.2523120000	(((((1oqu_A:0.2760870000	1r2f_A:0.3367700000):0.0681229000	1uzr_A:0.0357740000):1.2221700000	(1mxr_A:0.9095900000	(1jk0_A:0.3010320000	(2uw2_A:0.0512480000	1w68_A:0.0528540000):0.1897440000):1.9647600000):0.3904810000):2.5810800000	3ee4_A:1.9699030000):1.8148600000	(((2inc_B:1.0258560000	(2inp_C:1.7299550000	1mty_B:3.5976720000):0.6733420000):0.8604950000	(1mty_D:2.5446170000	3dhg_A:1.5968870000):0.9654340000):4.8990800000	(((2uw1_A:0.0000020000	2uw1_B:0.0000010000):0.0205936000	1afr_A:0.4007820000):4.5382600000	1za0_A:0.9878690000):1.8319600000):0.6010600000):1.7629000000):1.1829200000):0.0000027721	((((((1lb3_A:0.1423010000	2za7_A:0.0586850000):0.4497260000	1r03_A:0.5719980000):0.1687010000	1bg7_A:0.0696120000):0.6318380000	1z6o_A:1.7833870000):0.2362850000	1z6o_M:1.1448310000):0.0000029726	((1eum_A:0.6960190000	1krq_A:0.4043730000):0.4901140000	((3e6s_A:1.5932870000	1vlg_A:0.3145260000):0.2389210000	2jd7_A:0.2698930000):0.4132610000):1.0172000000):1.0931100000):0.9833920000	(2vzb_A:0.8443880000	(((1bcf_A:0.0000010000	3e1q_A:0.0000010000):0.4438650000	2fkz_A:0.1951080000):0.6710250000	1jgc_A:0.2530360000):1.5716300000):0.7074270000):0.0000027672	1nfv_A:2.1763480000):0.6014620000):0.8912120000):0.2290930000):0.3820260000):0.3997420000):0.2424460000):0.0792526000	(1n1q_A:0.3515950000	2chp_A:0.7909780000):0.1366460000);
(1ji5_A:0.5967650000	((1jig_A:0.3051450000	((1qgh_A:0.7101250000	2ux1_A:0.9743850000):0.3707250000	(1ji4_A:1.0708890000	2fjc_A:1.0653640000):0.3188440000):0.2871350000):0.1329980000	1n1q_A:0.6005760000):0.0765655000	(2chp_A:0.6313550000	((((1dps_A:0.0000010000	1jts_A:0.0000010000):0.4418640000	1o9r_A:0.7391130000):1.1885200000	1uvh_A:1.0511030000):0.4896280000	((1tjo_A:0.0000010000	1tk6_A:0.0000010000):1.2824500000	((((((2fzf_A:2.2589940000	((((((1oqu_A:0.1856700000	1r2f_A:0.3276590000):0.1271320000	1uzr_A:0.0712670000):0.9598900000	(1mxr_A:1.0541520000	(1jk0_A:0.1698950000	(2uw2_A:0.0742170000	1w68_A:0.0367060000):0.2562210000):1.9241300000):0.5079340000):1.0636900000	3ee4_A:1.8820730000):1.6744800000	((2inc_B:1.2336830000	(2inp_C:1.1448190000	1mty_B:2.9670130000):1.1239200000):0.8674500000	(1mty_D:2.4834570000	3dhg_A:1.3086990000):1.2078400000):2.6156600000):0.1634170000	(((2uw1_A:0.0000020000	2uw1_B:0.0000010000):0.2066410000	1afr_A:0.1307300000):2.9039600000	1za0_A:2.2933810000):0.8922960000):0.8444110000):0.3980910000	1otk_A:5.6165460000):0.2731720000	((((((1lb3_A:0.1560520000	2za7_A:0.0718460000):0.7127210000	1r03_A:0.5748110000):0.0808682000	1bg7_A:0.0000030000):0.6361910000	1z6o_A:1.7068480000):0.1796690000	1z6o_M:0.8056380000):0.2146790000	(((1eum_A:0.6533530000	1krq_A:0.6841190000):0.3529760000	(2jd7_A:0.5523210000	1vlg_A:0.6302890000):0.2611760000):0.3943480000	3e6s_A:1.5891860000):0.1707700000):1.7090800000):0.2060340000	((1lko_A:1.1159470000	1yuz_A:0.9603130000):1.0420500000	3qhb_A:1.7199230000):0.2859850000):0.4369440000	((((1bcf_A:0.0000010000	3e1q_A:0.0000010000):0.3083460000	2fkz_A:0.1405370000):0.4960820000	1jgc_A:0.1890820000):1.2109500000	1nfv_A:0.5612440000):0.6005320000):0.2917270000	2vzb_A:1.5170340000):1.4560000000):0.5672190000):0.4505720000):0.2950310000);
(1ji5_A:0.4269380000	(1jig_A:0.2530770000	(1qgh_A:0.2860770000	2ux1_A:0.8789210000):0.7215910000):0.1175540000	((1n1q_A:0.4973020000	((1ji4_A:0.7030950000	2fjc_A:0.9606810000):0.3568610000	((((1dps_A:0.0000010000	1jts_A:0.0000010000):0.5360240000	1o9r_A:0.4630580000):0.6172560000	1uvh_A:0.9935310000):0.3123620000	((1tjo_A:0.0000010000	1tk6_A:0.0000010000):0.8877800000	((((2fzf_A:3.5099380000	((((1lko_A:1.1036230000	1yuz_A:1.7763690000):1.0074400000	((((((((1oqu_A:0.2917510000	1r2f_A:0.2566950000):0.0666419000	1uzr_A:0.0307840000):1.6559600000	1mxr_A:1.3361020000):0.5209310000	(1jk0_A:0.2149690000	(2uw2_A:0.0332310000	1w68_A:0.0712960000):0.2430840000):1.2290500000):1.2042800000	3ee4_A:1.4232900000):3.4060500000	1za0_A:2.0580320000):1.4700900000	((2uw1_A:0.0028510000	2uw1_B:0.0000010000):0.1263810000	1afr_A:0.1751490000):3.2535300000):0.8900310000	((2inc_B:1.4492030000	(2inp_C:1.3889940000	1mty_B:3.6152110000):0.6312880000):0.9803510000	(1mty_D:2.2641650000	3dhg_A:1.2369760000):0.6717560000):3.5091000000):0.5338870000):0.3750040000	3qhb_A:1.5087010000):0.2276860000	1otk_A:4.1072260000):0.4654200000):0.9375290000	(2vzb_A:1.7389080000	(((((1lb3_A:0.1347730000	2za7_A:0.0747190000):0.3147120000	1z6o_A:1.8786200000):0.2289590000	(1bg7_A:0.1250600000	1r03_A:0.5774990000):0.0707373000):0.5694810000	1z6o_M:1.8135040000):0.5043260000	((((1eum_A:0.7460210000	1krq_A:0.5415360000):0.4854270000	3e6s_A:1.8731200000):0.2661200000	2jd7_A:0.4400830000):0.3717970000	1vlg_A:0.3758290000):0.8938960000):0.4423620000):0.7030160000):0.3171490000	(((1bcf_A:0.0000010000	3e1q_A:0.0000010000):0.3191500000	2fkz_A:0.2991710000):0.3639290000	1jgc_A:0.5386400000):2.0645200000):0.1213100000	1nfv_A:0.9374420000):1.0569400000):1.0916800000):0.8163830000):0.2208910000):0.1580350000	2chp_A:0.6099440000):0.2462640000);
(1ji5_A:0.3057160000	1jig_A:0.2052580000	(((1n1q_A:0.3167650000	((1ji4_A:0.7061800000	2fjc_A:1.3503200000):0.4728910000	((((1dps_A:0.0000010000	1jts_A:0.0000010000):0.4563930000	1o9r_A:0.3925720000):0.5130760000	1uvh_A:1.3179060000):0.9040990000	((1tjo_A:0.0000010000	1tk6_A:0.0000010000):1.0331500000	((((((2fzf_A:2.4886080000	(1otk_A:4.0642250000	((((((1oqu_A:0.2087120000	1r2f_A:0.3124420000):0.0524472000	1uzr_A:0.0578640000):1.4751700000	(1mxr_A:1.1193000000	(1jk0_A:0.2055880000	(2uw2_A:0.0627540000	1w68_A:0.0657000000):0.2189460000):1.3743200000):0.4645950000):1.3658000000	3ee4_A:1.0809240000):1.7347400000	(((2uw1_A:0.0058050000	2uw1_B:0.0000010000):0.0500162000	1afr_A:0.2085020000):2.9914600000	1za0_A:1.5057300000):1.3198800000):0.9684270000	((2inc_B:1.6206600000	(2inp_C:2.3676010000	1mty_B:2.3015690000):0.8729870000):0.5870420000	(1mty_D:2.0575090000	3dhg_A:1.9075510000):0.6205700000):1.5163200000):0.4567670000):0.3453770000):0.4063960000	(1lko_A:0.7853670000	1yuz_A:0.9695820000):1.1265900000):0.3815920000	3qhb_A:0.4558430000):0.8255240000	((((((1lb3_A:0.1393470000	2za7_A:0.0529120000):0.4828200000	1bg7_A:0.1267730000):0.1255420000	1r03_A:0.3007770000):0.3481420000	1z6o_A:1.8037070000):0.1940390000	1z6o_M:1.4482850000):0.2995160000	((((1eum_A:0.7342760000	1krq_A:0.3123310000):0.3981190000	3e6s_A:1.5340330000):0.4627090000	2jd7_A:0.2396930000):0.2275510000	1vlg_A:0.3362400000):0.5835360000):0.9815010000):0.8743030000	2vzb_A:1.2963280000):0.3996640000	((((1bcf_A:0.0000010000	3e1q_A:0.0000010000):0.2730910000	2fkz_A:0.2681170000):0.3735420000	1jgc_A:0.7866730000):1.1356900000	1nfv_A:0.5896770000):0.5027840000):0.5346260000):1.0220500000):0.3620680000):0.1856400000):0.1552440000	2chp_A:0.7555770000):0.0700558000	(1qgh_A:0.3251150000	2ux1_A:0.8773350000):0.6078630000):0.1312930000);
(1ji5_A:0.3545370000	(1jig_A:0.1879210000	((1qgh_A:0.3106070000	2ux1_A:0.9333210000):0.6366070000	(1ji4_A:0.8826010000	2fjc_A:1.0350420000):0.7630580000):0.2412490000):0.1473130000	((1n1q_A:0.3100380000	((((1dps_A:0.0000010000	1jts_A:0.0000010000):0.6800270000	1o9r_A:0.3123720000):0.9187730000	1uvh_A:1.0766000000):0.4071400000	((1tjo_A:0.0000010000	1tk6_A:0.0000010000):1.0049800000	((((((2fzf_A:3.1879490000	((((((1oqu_A:0.2768590000	1r2f_A:0.2757790000):0.1359880000	1uzr_A:0.0000030000):1.5975300000	1mxr_A:1.4678550000):0.5753400000	(1jk0_A:0.3285860000	(2uw2_A:0.0993770000	1w68_A:0.0498520000):0.1528340000):1.3017500000):1.7592800000	3ee4_A:2.0831940000):2.2002600000	((((2inc_B:1.7725220000	2inp_C:1.8040190000):0.5481570000	1mty_B:3.3501370000):0.9637310000	(1mty_D:2.6826150000	3dhg_A:1.1550880000):0.4966980000):1.9190100000	(((2uw1_A:0.0027750000	2uw1_B:0.0000010000):0.2052240000	1afr_A:0.0781660000):3.8039300000	1za0_A:2.7746870000):1.2801600000):0.1216210000):0.7447210000):0.3307230000	1otk_A:3.7318100000):0.4886940000	((1lko_A:1.0858410000	1yuz_A:1.3170320000):1.8856400000	3qhb_A:1.0541550000):0.3526170000):0.0801675000	(((((1lb3_A:0.2091710000	2za7_A:0.0921760000):0.4331670000	1r03_A:0.3657090000):0.1992460000	1bg7_A:0.0208460000):0.5352510000	1z6o_A:1.8218940000):0.2041710000	(1z6o_M:0.9934030000	(((1eum_A:0.7768680000	1krq_A:0.3741120000):0.5337270000	(2jd7_A:0.6224090000	1vlg_A:0.5994060000):0.3203790000):0.2912610000	3e6s_A:1.9636980000):0.8905740000):0.1016620000):1.6937800000):1.4042800000	2vzb_A:1.3268310000):0.2781280000	((((1bcf_A:0.0000010000	3e1q_A:0.0000010000):0.3591940000	2fkz_A:0.3080070000):0.5615770000	1jgc_A:0.7596280000):1.2635700000	1nfv_A:0.8459910000):0.5337960000):1.1816000000):0.6151890000):0.8157320000):0.2755510000	2chp_A:0.8151330000):0.2727960000);
(1ji5_A:0.5719910000	1jig_A:0.4744770000	((1n1q_A:0.4246070000	(((1qgh_A:0.5535200000	2ux1_A:0.9348420000):0.4200020000	((1ji4_A:0.8421100000	2fjc_A:1.8449650000):0.2970990000	(((1dps_A:0.0000010000	1jts_A:0.0000010000):0.6261530000	1o9r_A:0.2754830000):0.9720950000	1uvh_A:1.6538440000):0.8995650000):0.2951090000):0.0676264000	((1tjo_A:0.0000010000	1tk6_A:0.0000010000):0.9459030000	(((((2fzf_A:2.9146980000	((1lko_A:0.5545400000	1yuz_A:1.6464910000):1.8955600000	(((((((1oqu_A:0.2813310000	1r2f_A:0.3522040000):0.1099420000	1uzr_A:0.0000020000):1.3828900000	1mxr_A:1.1946120000):0.9985890000	(1jk0_A:0.2314580000	(2uw2_A:0.0801500000	1w68_A:0.0168590000):0.1895610000):1.1420500000):1.6337800000	3ee4_A:1.5495720000):1.5462000000	((2uw1_A:0.0000020000	2uw1_B:0.0000010000):0.2004110000	1afr_A:0.0965380000):4.7149400000):0.3426660000	((((2inc_B:2.0022310000	2inp_C:1.3930110000):0.5516210000	(1mty_D:2.4811390000	3dhg_A:1.3709110000):0.8938240000):0.6697740000	1mty_B:3.1972880000):1.8450400000	1za0_A:2.4368330000):0.2043780000):1.0852400000):0.9314100000):0.1619360000	1otk_A:3.3278710000):0.3030790000	(3qhb_A:1.6581720000	(((((1lb3_A:0.1728340000	2za7_A:0.1123620000):0.4908080000	1r03_A:0.3699930000):0.1831800000	1bg7_A:0.0946850000):0.7566390000	(1z6o_A:1.9179630000	1z6o_M:0.6845180000):0.3340260000):0.5546930000	((1eum_A:0.7503100000	1krq_A:0.4973370000):0.2631510000	((3e6s_A:1.6433120000	1vlg_A:0.1852380000):0.3617870000	2jd7_A:0.3902230000):0.3319720000):0.7667580000):0.6894150000):0.4315470000):1.1402900000	2vzb_A:1.4359650000):0.4514340000	((((1bcf_A:0.0000010000	3e1q_A:0.0000010000):0.4116750000	2fkz_A:0.2028580000):0.3627240000	1jgc_A:0.4664280000):0.9568560000	1nfv_A:1.5115150000):0.5344210000):0.7127790000):1.7407700000):0.1337410000):0.2118790000	2chp_A:0.6903790000):0.0738471000);
(1ji5_A:0.2797720000	(1jig_A:0.3452360000	((1qgh_A:0.4187660000	2ux1_A:1.1703970000):0.7009540000	((1ji4_A:1.1661750000	2fjc_A:1.1076890000):0.2896630000	((((1dps_A:0.0000010000	1jts_A:0.0000010000):0.3781260000	1o9r_A:0.5669000000):0.5885220000	1uvh_A:1.0400390000):0.4993820000	((1tjo_A:0.0000010000	1tk6_A:0.0000010000):1.0053400000	((((((((2fzf_A:3.7493120000	((((((1oqu_A:0.2097070000	1uzr_A:0.1403070000):0.0594818000	1r2f_A:0.2874330000):1.4952700000	1mxr_A:1.0324140000):0.6175430000	(1jk0_A:0.2054980000	(2uw2_A:0.0401880000	1w68_A:0.0696390000):0.1658860000):1.2106600000):1.7133400000	3ee4_A:0.9612030000):2.0192100000	(((2uw1_A:0.0027040000	2uw1_B:0.0000010000):0.2269590000	1afr_A:0.0809290000):3.2923200000	1za0_A:2.5558960000):0.4327240000):0.7718480000):0.6802630000	((2inc_B:2.2180120000	(2inp_C:1.5284480000	1mty_B:3.3031370000):0.1359010000):0.9939810000	(1mty_D:2.6982500000	3dhg_A:1.2678730000):0.6374840000):1.6833900000):0.5571140000	1otk_A:4.2955990000):0.3811460000	(1lko_A:0.5386160000	1yuz_A:1.8906540000):0.7343430000):0.9906930000	3qhb_A:1.6732580000):0.7633120000	(((((1lb3_A:0.1209260000	2za7_A:0.1550080000):0.4859060000	1bg7_A:0.1479030000):0.1988610000	1r03_A:0.4507930000):0.6651240000	(1z6o_A:2.7161630000	1z6o_M:1.3574090000):0.2894910000):0.0924809000	((1eum_A:0.4615270000	1krq_A:0.5559850000):0.5668430000	((3e6s_A:1.7178610000	1vlg_A:0.3212170000):0.1727740000	2jd7_A:0.4214870000):0.4634240000):0.4787820000):1.1945400000):0.9249140000	((((1bcf_A:0.0000010000	3e1q_A:0.0000010000):0.6316830000	2fkz_A:0.2500830000):0.5305530000	1jgc_A:0.6210970000):0.8566300000	1nfv_A:1.1018280000):0.5122700000):0.1036690000	2vzb_A:1.9044250000):0.9188410000):1.1072700000):0.5054210000):0.1648630000):0.1366790000):0.1018590000	(1n1q_A:0.5243300000	2chp_A:0.6389040000):0.1637610000);
(1ji5_A:0.3237160000	(1jig_A:0.0600360000	((1qgh_A:0.4613430000	2ux1_A:1.0379360000):0.6265500000	((1ji4_A:0.8384210000	2fjc_A:1.0470070000):0.2455840000	(((((1dps_A:0.0000010000	1jts_A:0.0000010000):0.6692180000	1o9r_A:0.2161200000):0.7370740000	1uvh_A:1.1238490000):0.6246470000	(1tjo_A:0.0000010000	1tk6_A:0.0000010000):1.2950600000):0.3092480000	((((2fzf_A:3.3456010000	(1otk_A:3.7941320000	(((((((1oqu_A:0.2570550000	1r2f_A:0.2869390000):0.1274890000	1uzr_A:0.0000030000):1.6450600000	1mxr_A:1.3988950000):0.4497790000	(1jk0_A:0.1420800000	(2uw2_A:0.0834380000	1w68_A:0.0703860000):0.2421350000):1.3155100000):1.4374900000	3ee4_A:2.0899420000):1.9521100000	(((2uw1_A:0.0000020000	2uw1_B:0.0000010000):0.2045530000	1afr_A:0.1713940000):4.3504800000	1za0_A:1.8201410000):1.3631000000):0.7620110000	((2inc_B:1.6789660000	(2inp_C:1.5949110000	1mty_B:2.6338870000):0.4124050000):0.4047290000	(1mty_D:2.2631660000	3dhg_A:1.3271360000):1.4447700000):2.2743100000):0.6071250000):0.9609680000):0.4511450000	1nfv_A:0.5084370000):0.7008900000	(((1bcf_A:0.0000010000	3e1q_A:0.0000010000):0.3081410000	2fkz_A:0.2588610000):0.4380690000	1jgc_A:0.5316670000):1.4597100000):0.5939610000	(2vzb_A:1.6586190000	((1lko_A:0.8421220000	(1yuz_A:0.8771780000	3qhb_A:1.4985570000):0.5152540000):1.4164800000	(((((1lb3_A:0.1215000000	2za7_A:0.0577160000):0.3720670000	(1bg7_A:0.1825110000	1r03_A:0.4214810000):0.1009860000):0.6000460000	1z6o_A:1.8703920000):0.2015440000	1z6o_M:1.0194130000):0.3564820000	(((1eum_A:0.8183300000	1krq_A:0.3165770000):0.4682620000	3e6s_A:1.0165970000):0.1777990000	(2jd7_A:0.3379800000	1vlg_A:0.4004830000):0.2228790000):0.6161830000):1.5540500000):0.2169050000):0.4639700000):0.7952720000):0.3740550000):0.3561540000):0.3036500000):0.2093390000	(1n1q_A:0.2900180000	2chp_A:0.7034180000):0.0947718000);
(1ji5_A:0.3183810000	(1jig_A:0.1348090000	((1qgh_A:0.3656920000	2ux1_A:0.8555530000):0.5824860000	(((1ji4_A:1.1674490000	(((1dps_A:0.0000010000	1jts_A:0.0000010000):0.8139090000	1o9r_A:0.2668500000):0.7682160000	1uvh_A:1.3962380000):1.1471100000):0.0628600000	2fjc_A:1.0268450000):0.1964630000	((1tjo_A:0.0000010000	1tk6_A:0.0000010000):0.7387950000	((((((((2fzf_A:2.5639550000	((((((1oqu_A:0.2588920000	1r2f_A:0.3011860000):0.0963745000	1uzr_A:0.0467750000):2.0559800000	1mxr_A:1.1740770000):0.4115390000	(1jk0_A:0.2553090000	(2uw2_A:0.1121620000	1w68_A:0.0451050000):0.2658870000):1.6189600000):1.5347400000	3ee4_A:1.4696810000):3.3743200000	(((2uw1_A:0.0000020000	2uw1_B:0.0000010000):0.0380916000	1afr_A:0.2820980000):4.8471100000	1za0_A:2.4336220000):1.6796000000):0.8994220000):1.0091200000	(((2inc_B:1.9602720000	2inp_C:1.0785010000):0.6404290000	1mty_B:2.1059710000):0.9947020000	(1mty_D:2.3524210000	3dhg_A:1.2674990000):1.1405900000):1.6807300000):0.2817650000	(1lko_A:1.0936350000	1yuz_A:0.9108880000):0.5106460000):0.2190860000	1otk_A:6.0000450000):0.3543520000	3qhb_A:1.5179110000):0.7492450000	(((((1lb3_A:0.1109280000	2za7_A:0.0745100000):0.5387120000	1bg7_A:0.1170260000):0.1298750000	1r03_A:0.3343120000):0.4462580000	(1z6o_A:2.3527500000	1z6o_M:1.5825450000):0.2285790000):0.1802340000	((((1eum_A:0.5320580000	1krq_A:0.5239170000):0.9913040000	2jd7_A:0.1192810000):0.4152840000	1vlg_A:0.3325320000):0.2910230000	3e6s_A:1.4305880000):0.4407160000):2.0151300000):0.2888030000	2vzb_A:1.8564980000):0.4346600000	((((1bcf_A:0.0000010000	3e1q_A:0.0000010000):0.4640920000	2fkz_A:0.0265010000):0.3211070000	1jgc_A:0.6406150000):1.3072300000	1nfv_A:1.2157200000):0.4826150000):0.9495050000):0.9360950000):0.1608230000):0.1580310000):0.2053520000	(1n1q_A:0.3524470000	2chp_A:0.7292650000):0.1298300000);
(1ji5_A:0.1617520000	((1jig_A:0.3076860000	(1ji4_A:0.9625540000	2fjc_A:0.8647120000):0.3340460000):0.0985497000	(1qgh_A:0.4752570000	2ux1_A:0.7686490000):0.7561400000):0.0445403000	((1n1q_A:0.2221730000	((((1dps_A:0.0000010000	1jts_A:0.0000010000):0.4839090000	1o9r_A:0.2706610000):0.8269360000	1uvh_A:0.9867440000):0.4309130000	((1tjo_A:0.0000010000	1tk6_A:0.0000010000):1.0309800000	((((((2fzf_A:3.0423800000	((((((1oqu_A:0.2646700000	1r2f_A:0.3773110000):0.0947246000	1uzr_A:0.0293840000):1.2150700000	(1mxr_A:1.2073650000	(1jk0_A:0.3295450000	(2uw2_A:0.0796680000	1w68_A:0.0217490000):0.1673740000):1.4984200000):0.3498360000):1.8906700000	3ee4_A:1.5823140000):2.0966000000	(((2uw1_A:0.0000020000	2uw1_B:0.0000010000):0.2196600000	1afr_A:0.1228340000):3.1429500000	1za0_A:1.7874960000):0.9666860000):0.2575010000	((2inc_B:1.5906460000	(2inp_C:1.5930660000	1mty_B:3.2033220000):0.6693040000):0.5137900000	(1mty_D:2.2719280000	3dhg_A:1.2047400000):1.0260500000):2.2904400000):0.7055580000):0.3767800000	(1lko_A:0.8662390000	1yuz_A:1.5506550000):1.4897300000):0.0000022088	3qhb_A:1.1646760000):1.0039200000	1otk_A:4.4954040000):0.5297090000	((((((1lb3_A:0.1668470000	2za7_A:0.0461680000):0.4664950000	1r03_A:0.4444750000):0.0767387000	1bg7_A:0.0355430000):0.7640160000	1z6o_A:1.9205040000):0.0826985000	1z6o_M:0.7885140000):0.2800110000	(((1eum_A:0.7300650000	1krq_A:0.3112260000):0.3589990000	3e6s_A:1.9923160000):0.2940160000	(2jd7_A:0.5436650000	1vlg_A:0.3593720000):0.2749290000):0.4637830000):0.7722370000):0.7267720000	((2vzb_A:1.4762420000	(((1bcf_A:0.0000010000	3e1q_A:0.0000010000):0.2578710000	2fkz_A:0.2177050000):0.6889300000	1jgc_A:0.4696240000):1.0590900000):0.5751670000	1nfv_A:0.9224970000):0.5320080000):1.0083000000):0.9594630000):0.5591060000):0.3545480000	2chp_A:0.7021610000):0.1857810000);
(1ji5_A:0.3376270000	(1jig_A:0.2332400000	((1qgh_A:0.2118310000	2ux1_A:1.1279300000):0.4950380000	((1ji4_A:0.9740880000	2fjc_A:0.7719380000):0.3314810000	((((1dps_A:0.0000010000	1jts_A:0.0000010000):0.4049960000	1o9r_A:0.4378720000):0.4520990000	1uvh_A:0.8135100000):0.5165920000	((1tjo_A:0.0000010000	1tk6_A:0.0000010000):0.6674080000	((((((2fzf_A:4.2716010000	(((1otk_A:4.2219840000	(((1oqu_A:0.2477380000	(1r2f_A:0.3737090000	1uzr_A:0.1085520000):0.0432210000):1.8071800000	1mxr_A:1.4545270000):0.1506210000	(3ee4_A:3.1493760000	(1jk0_A:0.0995510000	(2uw2_A:0.0767930000	1w68_A:0.0638490000):0.2870120000):1.0578100000):0.8618220000):2.3056600000):0.4689750000	((2inc_B:1.7238660000	(1mty_D:2.3478460000	3dhg_A:1.4465270000):1.3072100000):0.3649010000	(2inp_C:1.3190850000	1mty_B:3.1758450000):0.3058130000):1.6168600000):0.9523930000	(((2uw1_A:0.0031290000	2uw1_B:0.0000010000):0.2149700000	1afr_A:0.1087690000):3.0247700000	1za0_A:2.1624350000):1.1877700000):0.2837540000):0.7562250000	((1lko_A:0.8267300000	1yuz_A:1.4650060000):1.3052300000	3qhb_A:1.1021970000):0.5875490000):0.3445260000	((((((1lb3_A:0.2355060000	2za7_A:0.0196430000):0.5805080000	1bg7_A:0.1811830000):0.1396630000	1r03_A:0.3837080000):0.5520910000	1z6o_A:1.6658720000):0.2188800000	1z6o_M:1.2414260000):0.2519100000	((1eum_A:0.7477760000	1krq_A:0.5332770000):0.3317060000	((3e6s_A:2.0221550000	2jd7_A:0.1483180000):0.2480380000	1vlg_A:0.8441560000):0.2843680000):1.0308600000):1.1346900000):0.9924930000	2vzb_A:1.7398620000):0.4059560000	(((1bcf_A:0.0000010000	3e1q_A:0.0000010000):0.4209810000	2fkz_A:0.2411450000):0.2612350000	1jgc_A:0.7228110000):1.2372000000):0.2290480000	1nfv_A:1.1295340000):0.7267190000):1.1853300000):0.8359230000):0.2318910000):0.1996440000):0.0465871000	(1n1q_A:0.4359220000	2chp_A:0.6998970000):0.1850920000);
(1ji5_A:0.1675040000	((1jig_A:0.2336470000	((1ji4_A:0.6925400000	2fjc_A:0.8573620000):0.2299760000	((((1dps_A:0.0000010000	1jts_A:0.0000010000):0.2934630000	1o9r_A:0.4673250000):0.6889090000	1uvh_A:0.6757400000):0.6800690000	((1tjo_A:0.0000010000	1tk6_A:0.0000010000):0.8225140000	((((((2fzf_A:2.9960380000	((((((1oqu_A:0.2695940000	1r2f_A:0.3067940000):0.1335010000	1uzr_A:0.0000030000):1.4380600000	1mxr_A:1.2851520000):0.4451730000	(1jk0_A:0.1802210000	(2uw2_A:0.0135280000	1w68_A:0.1053170000):0.1998600000):1.4349900000):2.4967000000	3ee4_A:0.7545750000):2.5622300000	(((2uw1_A:0.0000020000	2uw1_B:0.0000010000):0.2053690000	1afr_A:0.1608300000):3.4864700000	1za0_A:2.0616100000):1.1865800000):0.7826940000):0.3452010000	(1otk_A:3.2221080000	((2inc_B:1.5559820000	(2inp_C:1.6942780000	1mty_B:3.0580360000):0.5807610000):0.1872190000	(1mty_D:2.3264090000	3dhg_A:1.4586600000):1.2157800000):2.3445400000):0.6147540000):0.2052970000	(1lko_A:0.5110090000	1yuz_A:1.4700910000):0.6213620000):0.6448430000	3qhb_A:1.0185100000):0.9863980000	(2vzb_A:1.2954010000	((((((1lb3_A:0.2143190000	2za7_A:0.0561600000):0.4830670000	1bg7_A:0.2011060000):0.1449590000	1r03_A:0.3187900000):0.4657720000	1z6o_M:1.7911620000):0.2411460000	1z6o_A:2.1246310000):0.2108630000	((((1eum_A:0.5915840000	1krq_A:0.6851430000):0.6006340000	3e6s_A:2.3283810000):0.2273460000	2jd7_A:0.3210890000):0.0956423000	1vlg_A:0.3538990000):0.4968540000):1.0025800000):0.4150930000):0.1852700000	((((1bcf_A:0.0000010000	3e1q_A:0.0000010000):0.1987640000	2fkz_A:0.2988210000):0.9258550000	1jgc_A:0.5287600000):1.6985300000	1nfv_A:0.6452640000):0.6563940000):1.1960100000):0.6172720000):0.5247570000):0.4170700000):0.0617052000	(1n1q_A:0.2852390000	(1qgh_A:0.4299940000	2ux1_A:0.9906020000):0.5676960000):0.1197590000):0.2080110000	2chp_A:0.7854380000);
(1ji5_A:0.4569390000	(1jig_A:0.3717280000	((1qgh_A:0.5113230000	2ux1_A:0.7687100000):0.4722570000	((1ji4_A:0.8602500000	2fjc_A:0.9555680000):0.5130470000	((((1dps_A:0.0000010000	1jts_A:0.0000010000):0.7758530000	1o9r_A:0.4116890000):0.5493440000	1uvh_A:0.6508880000):0.4917210000	((1tjo_A:0.0000010000	1tk6_A:0.0000010000):0.8241280000	(((((((2fzf_A:2.4695930000	(((2uw1_A:0.0029490000	2uw1_B:0.0000010000):0.1999350000	1afr_A:0.0995040000):2.8891400000	1za0_A:2.7360730000):0.6839500000):0.4708290000	(1otk_A:5.2202640000	(((((1oqu_A:0.2203360000	1r2f_A:0.2824790000):0.2074620000	1uzr_A:0.0000020000):0.9469540000	(1mxr_A:1.1530950000	(1jk0_A:0.2430180000	(2uw2_A:0.0567710000	1w68_A:0.1142390000):0.1650170000):1.4764500000):0.9874730000):1.8638200000	3ee4_A:0.9847230000):2.9238400000	((2inc_B:1.4886160000	(2inp_C:1.0743550000	1mty_B:3.1030980000):0.5216770000):1.1352400000	(1mty_D:2.5390720000	3dhg_A:1.4178950000):0.3204400000):2.8655200000):0.0859759000):0.4545760000):0.9867840000	(1lko_A:1.0837140000	1yuz_A:1.3642410000):0.4134790000):0.7201380000	3qhb_A:1.0638350000):0.7939950000	((((((1lb3_A:0.1847410000	2za7_A:0.0824450000):0.5410900000	1bg7_A:0.1511320000):0.2090030000	1r03_A:0.3852940000):0.3738200000	1z6o_A:2.6518750000):0.1945480000	1z6o_M:1.0503250000):0.0896696000	((1eum_A:0.6307180000	1krq_A:0.6777990000):0.5371170000	((3e6s_A:1.8534850000	2jd7_A:0.3104150000):0.1193150000	1vlg_A:0.5247150000):0.2308770000):1.0727700000):1.6167200000):0.8452590000	2vzb_A:1.5545990000):0.4477720000	((((1bcf_A:0.0000010000	3e1q_A:0.0000010000):0.2765130000	2fkz_A:0.3527900000):0.4467900000	1jgc_A:0.5204880000):0.7775870000	1nfv_A:0.9818230000):0.6225440000):0.9498080000):1.0633700000):0.5113630000):0.1493790000):0.3629410000):0.0513950000	(1n1q_A:0.6244350000	2chp_A:0.9149410000):0.0932710000);
(1ji5_A:0.4730140000	(1jig_A:0.2646470000	((1qgh_A:0.4337410000	2ux1_A:0.8675840000):0.5700040000	((1ji4_A:0.9414360000	2fjc_A:1.1547680000):0.2981890000	((((1dps_A:0.0000010000	1jts_A:0.0000010000):0.3943660000	1o9r_A:0.3945180000):0.6623480000	1uvh_A:0.9721140000):0.4724670000	((1tjo_A:0.0000010000	1tk6_A:0.0000020000):0.5321140000	(((((2fzf_A:4.3744140000	((((((1oqu_A:0.2597950000	1r2f_A:0.3357890000):0.1228190000	1uzr_A:0.0046150000):1.6256400000	(1mxr_A:1.1701330000	(1jk0_A:0.2659260000	(2uw2_A:0.0975960000	1w68_A:0.0558270000):0.2202570000):1.8990000000):0.2222180000):1.8283900000	3ee4_A:1.3451900000):2.9329800000	(((2uw1_A:0.0124390000	2uw1_B:0.0000010000):0.1970690000	1afr_A:0.0957040000):3.1657800000	1za0_A:2.6239800000):0.4775970000):1.0307600000	(((2inc_B:1.9202370000	2inp_C:1.8114830000):0.5692170000	1mty_B:2.7888050000):0.6704290000	(1mty_D:2.0452050000	3dhg_A:1.5028070000):0.7591410000):1.0337200000):1.4371400000):0.3632320000	1otk_A:4.8262640000):0.5537670000	((1lko_A:0.7677720000	1yuz_A:1.3974460000):1.4317900000	3qhb_A:1.0436870000):0.2734540000):1.0860500000	(2vzb_A:1.4400400000	((((((1lb3_A:0.1246950000	2za7_A:0.0423430000):0.6289520000	1bg7_A:0.0935430000):0.1724990000	1r03_A:0.2478500000):0.4834950000	1z6o_A:2.4966550000):0.1249880000	1z6o_M:1.1095690000):0.3601360000	((1eum_A:0.7569240000	1krq_A:0.2062540000):0.5924820000	((3e6s_A:1.9831710000	2jd7_A:0.1305870000):0.2873800000	1vlg_A:0.5225650000):0.4838190000):0.6078800000):1.2743000000):0.7467550000):0.3130560000	((((1bcf_A:0.0000010000	3e1q_A:0.0000010000):0.2737520000	2fkz_A:0.3583790000):0.4478960000	1jgc_A:0.5365130000):1.0994600000	1nfv_A:1.2425440000):0.3572510000):0.4753980000):1.2995400000):0.5519550000):0.1136650000):0.2024570000):0.1710170000	(1n1q_A:0.4238110000	2chp_A:0.6884890000):0.1030610000);
(1ji5_A:0.3063680000	(1jig_A:0.2396640000	((1qgh_A:0.5173650000	2ux1_A:0.9941120000):0.4441960000	((1ji4_A:0.8839450000	2fjc_A:1.2542910000):0.6418010000	(((((1dps_A:0.0000010000	1jts_A:0.0000010000):0.5615310000	1o9r_A:0.4454730000):0.9793730000	1uvh_A:0.9482870000):0.3338210000	(1tjo_A:0.0000010000	1tk6_A:0.0000010000):1.1459600000):0.6492790000	((((((((2fzf_A:2.5169860000	((((((1oqu_A:0.2596990000	1r2f_A:0.3028860000):0.0644433000	1uzr_A:0.1048310000):1.4013000000	1mxr_A:0.9778900000):0.3626770000	(1jk0_A:0.2297340000	(2uw2_A:0.1169330000	1w68_A:0.0197390000):0.1735490000):1.4155900000):1.8849600000	3ee4_A:1.6187570000):1.6523000000	1za0_A:2.8503500000):0.6702470000):0.4258030000	((2uw1_A:0.0061210000	2uw1_B:0.0000010000):0.2405700000	1afr_A:0.0779110000):2.9938800000):0.8312340000	(1otk_A:3.0128660000	((2inc_B:1.5718320000	(2inp_C:1.5680480000	1mty_B:2.5798210000):0.5412270000):0.3488710000	(1mty_D:2.1732590000	3dhg_A:1.2743060000):0.6249570000):0.5934490000):0.4855810000):0.5053830000	(1lko_A:0.7632770000	1yuz_A:1.5031420000):0.9642250000):0.1471010000	3qhb_A:1.2072270000):0.5429770000	((((1lb3_A:0.1125500000	2za7_A:0.1089110000):0.3132050000	(1bg7_A:0.2094550000	1r03_A:0.4938110000):0.1410340000):0.9109670000	(1z6o_A:2.0660420000	1z6o_M:1.1483010000):0.1766400000):0.3726760000	((((1eum_A:0.4061300000	1krq_A:0.7078330000):1.0679600000	1vlg_A:0.1625670000):0.1044650000	2jd7_A:0.4902370000):0.3467080000	3e6s_A:1.4086810000):0.4064730000):2.4393200000):0.3822270000	2vzb_A:1.2226670000):0.2505050000	((((1bcf_A:0.0000010000	3e1q_A:0.0000010000):0.4231150000	2fkz_A:0.1567190000):0.6174030000	1jgc_A:0.6827170000):1.1296500000	1nfv_A:0.6907590000):0.6080020000):0.7460660000):0.3116690000):0.0000029475):0.1592090000):0.0778708000	(1n1q_A:0.3760490000	2chp_A:0.6806740000):0.0545373000);
(1ji5_A:0.4378990000	1jig_A:0.3600570000	((1n1q_A:0.6744320000	(((1ji4_A:0.8563730000	2fjc_A:1.6101630000):0.2364450000	(((1dps_A:0.0000010000	1jts_A:0.0000010000):0.5323690000	1o9r_A:0.4546890000):0.9472570000	1uvh_A:1.1230160000):0.4452790000):0.2999630000	((1tjo_A:0.0000010000	1tk6_A:0.0000020000):1.3454400000	(((((2fzf_A:3.6494000000	(((1otk_A:3.2690270000	((2inc_B:1.4405820000	(2inp_C:1.2855500000	1mty_B:3.2852040000):1.0677100000):0.6871290000	(1mty_D:2.1121820000	3dhg_A:1.5966230000):1.0672200000):2.4827900000):0.4885580000	(((((1oqu_A:0.2243750000	1r2f_A:0.4090890000):0.0929287000	1uzr_A:0.0549010000):1.6408900000	1mxr_A:1.1888090000):0.4626270000	(1jk0_A:0.2020730000	(2uw2_A:0.1302240000	1w68_A:0.0000020000):0.3529930000):1.3921300000):0.6611620000	3ee4_A:1.4500100000):2.7544200000):0.7593330000	(((2uw1_A:0.0055430000	2uw1_B:0.0000010000):0.0367257000	1afr_A:0.2793060000):3.0733800000	1za0_A:2.0446710000):2.5219900000):0.5833240000):0.8599710000	((1lko_A:0.9694430000	1yuz_A:1.5903510000):0.4914050000	3qhb_A:1.8535600000):0.7405480000):0.5292680000	((((((1lb3_A:0.1621090000	2za7_A:0.0390990000):0.4229670000	1bg7_A:0.1677450000):0.1163750000	1r03_A:0.2905790000):0.5324410000	1z6o_M:1.2632440000):0.2798100000	1z6o_A:1.9437780000):0.5802670000	((1eum_A:0.8053250000	1krq_A:0.4980370000):0.5973980000	((3e6s_A:1.6600510000	2jd7_A:0.5088890000):0.2546060000	1vlg_A:0.4184760000):0.2405320000):0.2881860000):1.2335300000):0.1678550000	((((1bcf_A:0.0000010000	3e1q_A:0.0000010000):0.4178580000	2fkz_A:0.2290580000):0.5861060000	1jgc_A:0.5716630000):1.5706500000	1nfv_A:1.0011930000):0.4911350000):0.3201800000	2vzb_A:2.0383550000):0.7020410000):0.7571810000):0.2278170000):0.1691810000	(2chp_A:0.8885860000	(1qgh_A:0.3464990000	2ux1_A:1.1870990000):0.8733180000):0.1597890000):0.1189560000);
(1ji5_A:0.4000670000	(1jig_A:0.2377320000	((1qgh_A:0.5731920000	2ux1_A:0.9292380000):0.6810220000	((1ji4_A:0.8019290000	2fjc_A:1.5649820000):0.2704160000	((((1dps_A:0.0000010000	1jts_A:0.0000010000):0.5478370000	1o9r_A:0.3861730000):0.7446960000	(1uvh_A:0.5594950000	(1tjo_A:0.0000010000	1tk6_A:0.0000010000):1.6425900000):0.6874350000):0.6343830000	(((((2fzf_A:3.0851210000	(((1otk_A:3.9122120000	(((((1oqu_A:0.2953870000	1r2f_A:0.2956120000):0.0519150000	1uzr_A:0.0883320000):1.2042900000	1mxr_A:1.9381760000):0.5284710000	(1jk0_A:0.0120600000	(2uw2_A:0.1014840000	1w68_A:0.0080930000):0.3834670000):1.7294600000):1.2732700000	3ee4_A:1.2355470000):2.0464700000):0.8900520000	(((2inc_B:1.7751510000	(1mty_D:2.2180300000	3dhg_A:1.8287240000):1.0148800000):0.8523180000	2inp_C:1.6630750000):1.0980500000	1mty_B:2.0319910000):1.9076600000):0.1733540000	(((2uw1_A:0.0000020000	2uw1_B:0.0000010000):0.2043240000	1afr_A:0.1029130000):6.9710000000	1za0_A:1.6626910000):0.4046940000):1.1450800000):1.6885700000	1nfv_A:0.6044420000):0.3916130000	(((1bcf_A:0.0000010000	3e1q_A:0.0000010000):0.3833030000	2fkz_A:0.3035680000):0.7652250000	1jgc_A:0.1727390000):1.1836100000):0.8510070000	(((1lko_A:0.4649140000	1yuz_A:1.2142680000):0.8922540000	3qhb_A:1.7564990000):1.4584700000	((((((1lb3_A:0.1882580000	2za7_A:0.0956690000):0.4927820000	1bg7_A:0.0713620000):0.1025800000	1r03_A:0.3600450000):0.6119160000	1z6o_M:1.0252490000):0.2892030000	1z6o_A:2.4720590000):0.4491530000	(((1eum_A:0.9882030000	1krq_A:0.2410980000):0.5132070000	3e6s_A:1.4113480000):0.2150350000	(2jd7_A:0.5457240000	1vlg_A:0.4937750000):0.4222590000):0.3895100000):1.0629000000):0.5084840000):0.1885170000	2vzb_A:1.3637800000):1.7145100000):0.2439710000):0.1882300000):0.2365480000):0.1020580000	(1n1q_A:0.4676420000	2chp_A:0.8897670000):0.1716030000);
(1ji5_A:0.3182250000	1jig_A:0.2722760000	(1n1q_A:0.4084830000	(2chp_A:0.6297170000	((1qgh_A:0.5509770000	2ux1_A:1.1066990000):0.4846760000	((1ji4_A:0.9757920000	2fjc_A:1.1835200000):0.4075080000	((((1dps_A:0.0000010000	1jts_A:0.0000010000):0.8448930000	1o9r_A:0.1857650000):0.7721070000	1uvh_A:0.9246840000):0.4814850000	((1tjo_A:0.0000010000	1tk6_A:0.0000010000):1.2553500000	(((((2fzf_A:3.0422360000	(((1lko_A:0.7036080000	1yuz_A:1.5830390000):1.2410300000	3qhb_A:1.2780360000):0.3376980000	1otk_A:3.4697900000):0.2023310000):0.4549190000	((((((1oqu_A:0.3001880000	1r2f_A:0.3062250000):0.1144970000	1uzr_A:0.0277440000):1.4164500000	(1mxr_A:1.3908390000	(1jk0_A:0.2782320000	(2uw2_A:0.0722740000	1w68_A:0.0991420000):0.3347960000):1.4170000000):0.6619040000):1.5033400000	3ee4_A:1.5723080000):1.3774200000	((2inc_B:1.4852190000	(2inp_C:1.9719960000	1mty_B:2.8887330000):0.7103300000):0.8522190000	(1mty_D:2.9535640000	3dhg_A:1.4893100000):0.8550690000):2.3824600000):0.1649870000	(((2uw1_A:0.0000020000	2uw1_B:0.0000010000):0.0153724000	1afr_A:0.3198600000):4.5173800000	1za0_A:2.1483540000):0.9950370000):0.5587720000):0.1447090000	((((((1lb3_A:0.1248260000	2za7_A:0.0019510000):0.5587250000	1r03_A:0.6401770000):0.1012040000	1bg7_A:0.0000030000):0.6331590000	1z6o_A:1.8297190000):0.2468520000	1z6o_M:1.3272320000):0.4790480000	((1eum_A:0.6478900000	1krq_A:0.6326770000):0.4097900000	((3e6s_A:2.0629440000	2jd7_A:0.0652210000):0.4197600000	1vlg_A:0.4169860000):0.2623140000):0.6930210000):1.2297200000):0.3433650000	1nfv_A:0.9667800000):0.1719140000	(2vzb_A:1.6789230000	(((1bcf_A:0.0000010000	3e1q_A:0.0000010000):0.2984110000	2fkz_A:0.2902170000):0.4224140000	1jgc_A:0.6577470000):0.8736220000):0.7507190000):0.7976610000):0.7302960000):0.5325070000):0.1359760000):0.2287790000):0.1064020000):0.1276530000);
(1ji5_A:0.4948720000	(1jig_A:0.3444020000	((1qgh_A:0.5176150000	2ux1_A:0.8549390000):0.5520380000	((1ji4_A:0.8152980000	2fjc_A:1.1277530000):0.3637660000	((((1dps_A:0.0000010000	1jts_A:0.0000010000):0.7683820000	1o9r_A:0.2829320000):0.6774910000	1uvh_A:0.9142050000):0.5557340000	((1tjo_A:0.0000010000	1tk6_A:0.0000010000):0.5711700000	((2fzf_A:4.8121790000	2vzb_A:1.1794300000):0.4709160000	((((1bcf_A:0.0000010000	3e1q_A:0.0000010000):0.4398170000	2fkz_A:0.1797340000):0.5768730000	1jgc_A:0.2558630000):0.9484970000	(1nfv_A:1.0611650000	(((((1lko_A:0.7833940000	1yuz_A:1.1327700000):0.7135790000	(((((((1oqu_A:0.3138990000	1r2f_A:0.2876690000):0.0512995000	1uzr_A:0.0702950000):1.6438000000	1mxr_A:1.4822250000):0.9132210000	(1jk0_A:0.2921570000	(2uw2_A:0.0788820000	1w68_A:0.0520440000):0.2497180000):0.9362430000):1.6176600000	3ee4_A:1.7130740000):1.4684900000	(((2uw1_A:0.0058890000	2uw1_B:0.0000010000):0.1348000000	1afr_A:0.1925100000):2.9018700000	1za0_A:2.5753220000):1.1123800000):0.9773490000	((2inc_B:1.7639600000	(2inp_C:1.8312450000	1mty_B:2.6024810000):0.4164540000):1.3016300000	(1mty_D:2.7136510000	3dhg_A:0.9284410000):0.4390070000):1.7447900000):0.2783880000):0.3171080000	1otk_A:5.3433210000):0.3285490000	3qhb_A:1.6142110000):1.0854900000	((((((1lb3_A:0.1252810000	2za7_A:0.0728760000):0.5170850000	1bg7_A:0.2165550000):0.1180650000	1r03_A:0.3118800000):0.3138430000	1z6o_A:2.3641830000):0.0845926000	1z6o_M:1.5267450000):0.8544840000	((((1eum_A:0.6084120000	1krq_A:0.6664080000):0.8056860000	2jd7_A:0.2775350000):0.1884170000	3e6s_A:1.8203200000):0.1150890000	1vlg_A:0.2931820000):0.4652580000):1.5860700000):0.2206020000):0.1528160000):0.5968450000):1.6329200000):0.7918310000):0.2181570000):0.3903620000):0.1248750000):0.0876076000	(1n1q_A:0.5887140000	2chp_A:0.7375030000):0.1463580000);
(1ji5_A:0.3063580000	1jig_A:0.4370110000	((1n1q_A:0.3768390000	((1qgh_A:0.2391910000	2ux1_A:0.9548500000):0.5803680000	((1ji4_A:0.7257300000	2fjc_A:1.1889380000):0.3962030000	((((1dps_A:0.0000010000	1jts_A:0.0000010000):0.4235740000	1o9r_A:0.3127240000):0.4891080000	1uvh_A:0.8398460000):0.8995030000	((1tjo_A:0.0000010000	1tk6_A:0.0000010000):1.2888700000	(((((((2fzf_A:3.2713710000	(1otk_A:3.5165710000	((((((1oqu_A:0.2527840000	1r2f_A:0.2752390000):0.1184000000	1uzr_A:0.0422070000):1.4467000000	1mxr_A:1.1430330000):0.3887070000	(1jk0_A:0.3293630000	(2uw2_A:0.1055350000	1w68_A:0.0153040000):0.1594420000):1.8140700000):1.5238400000	3ee4_A:1.3372660000):2.0183100000	(((2uw1_A:0.0000020000	2uw1_B:0.0000010000):0.0485241000	1afr_A:0.3170820000):3.7883100000	1za0_A:1.5651830000):1.6995600000):0.3653910000):0.2003470000):0.7659570000	((2inc_B:1.0328210000	(2inp_C:1.3540170000	1mty_B:2.9537680000):0.5990450000):0.9704040000	(1mty_D:2.1381880000	3dhg_A:1.4928950000):0.5075480000):2.1889500000):0.8104540000	((1lko_A:0.5460510000	1yuz_A:1.4956170000):0.9928810000	3qhb_A:1.8760360000):0.6613460000):1.3072100000	(((((((1lb3_A:0.2062720000	2za7_A:0.0658680000):0.6178930000	1bg7_A:0.2363360000):0.2139850000	1r03_A:0.3859980000):0.3575400000	(1z6o_A:2.4322010000	1z6o_M:0.9375330000):0.3422130000):0.9707840000	3e6s_A:1.1366980000):0.3901760000	(2jd7_A:0.4437500000	1vlg_A:0.4100000000):0.0862460000):0.5793510000	(1eum_A:0.3957790000	1krq_A:0.4593870000):0.1661900000):1.8721700000):0.3008010000	1nfv_A:0.3190290000):0.6428770000	(((1bcf_A:0.0000010000	3e1q_A:0.0000010000):0.4066050000	2fkz_A:0.3856050000):0.4625960000	1jgc_A:0.6567600000):0.8945590000):0.7505360000	2vzb_A:1.6250410000):1.1026800000):0.8048240000):0.1709550000):0.3760740000):0.1111700000):0.0515490000	2chp_A:0.5602260000):0.1535450000);
(1ji5_A:0.4035370000	(1jig_A:0.2498980000	((1qgh_A:0.4937980000	2ux1_A:1.1430830000):0.1868550000	((1ji4_A:0.9122610000	2fjc_A:1.0545870000):0.5880820000	((((1dps_A:0.0000010000	1jts_A:0.0000010000):0.4728630000	1o9r_A:0.5139610000):0.5531830000	1uvh_A:1.1841180000):0.6387530000	((1tjo_A:0.0000010000	1tk6_A:0.0000010000):0.9600570000	(((((((2fzf_A:2.2419470000	((((((1oqu_A:0.2670160000	1r2f_A:0.2846670000):0.0749219000	1uzr_A:0.0491700000):1.3612200000	(1mxr_A:1.6333990000	(1jk0_A:0.2600370000	(2uw2_A:0.1220590000	1w68_A:0.0192630000):0.1755770000):1.3157200000):0.1695300000):1.3587100000	3ee4_A:1.7222140000):1.8089700000	(((2uw1_A:0.0000020000	2uw1_B:0.0000010000):0.2032400000	1afr_A:0.1315040000):3.2894600000	1za0_A:1.7450370000):1.5174100000):0.8926890000	((2inc_B:1.9796840000	(2inp_C:1.2323050000	1mty_B:3.4036940000):0.7863120000):1.0527100000	(1mty_D:2.2339920000	3dhg_A:1.7397240000):0.4388710000):2.1940400000):0.5283870000):0.3285520000	1otk_A:3.7744160000):0.4426480000	(1lko_A:0.8755280000	1yuz_A:1.6778930000):0.6012600000):0.5113780000	3qhb_A:1.7800320000):0.9024440000	((((((1lb3_A:0.1857080000	2za7_A:0.1058240000):0.6062730000	1bg7_A:0.0249370000):0.3398120000	1r03_A:0.3288090000):0.5688050000	1z6o_M:1.2031770000):0.1614750000	1z6o_A:1.8328310000):0.1840780000	(((1eum_A:0.9765890000	1krq_A:0.3150200000):0.4401850000	3e6s_A:1.3827150000):0.3518560000	(2jd7_A:0.3102570000	1vlg_A:0.6032670000):0.2169800000):0.4994500000):1.0824900000):0.0721005000	(2vzb_A:1.1835100000	(((1bcf_A:0.0000010000	3e1q_A:0.0000010000):0.3333430000	2fkz_A:0.1668360000):0.6411770000	1jgc_A:0.6094910000):0.5478960000):0.3091160000):0.3744030000	1nfv_A:1.1361750000):0.7915080000):1.0541500000):0.4072260000):0.1973660000):0.3792640000):0.1078620000	(1n1q_A:0.4815670000	2chp_A:0.7274350000):0.1351920000);
(1ji5_A:0.4025280000	(1jig_A:0.3707090000	(1qgh_A:0.2739970000	2ux1_A:0.7373480000):0.6598920000):0.0485642000	((1n1q_A:0.3660870000	((1ji4_A:0.6367130000	2fjc_A:1.2113080000):0.5967080000	((((1dps_A:0.0000010000	1jts_A:0.0000010000):0.5859390000	1o9r_A:0.3449930000):0.4188630000	1uvh_A:0.8913500000):0.8320550000	((1tjo_A:0.0000010000	1tk6_A:0.0000010000):1.3526000000	(((((((2fzf_A:2.1411120000	((((((1oqu_A:0.2569900000	1r2f_A:0.3135490000):0.1168140000	1uzr_A:0.0000030000):1.4218100000	1mxr_A:1.0772660000):0.5509440000	(1jk0_A:0.3572990000	(2uw2_A:0.0788820000	1w68_A:0.0641140000):0.1284420000):1.1955100000):0.7582520000	3ee4_A:1.3341720000):1.4119400000	(((2uw1_A:0.0102980000	2uw1_B:0.0000010000):0.0745087000	1afr_A:0.1988750000):2.6041500000	1za0_A:1.5300090000):0.7719400000):0.9165220000):0.5189120000	(1otk_A:3.1186460000	((2inc_B:1.6937420000	(2inp_C:1.1109920000	1mty_B:2.6601150000):0.8430970000):1.9023900000	(1mty_D:2.6925220000	3dhg_A:1.0862920000):0.2431900000):1.1905100000):0.2117540000):0.3707570000	(1lko_A:1.0041940000	1yuz_A:0.7765050000):1.0140000000):0.8154110000	3qhb_A:1.0586870000):0.4974780000	((((((1lb3_A:0.1213220000	2za7_A:0.1293670000):0.5956620000	1r03_A:0.3738260000):0.0870845000	1bg7_A:0.0734970000):0.2959640000	1z6o_M:1.8134540000):0.2887490000	1z6o_A:1.9549890000):0.6131500000	((((1eum_A:0.5269150000	1krq_A:0.5052660000):0.4222130000	3e6s_A:1.3848720000):0.2537840000	2jd7_A:0.2061350000):0.4351090000	1vlg_A:0.2817630000):0.3755970000):0.9699300000):0.9268480000	(2vzb_A:1.2809740000	(((1bcf_A:0.0000010000	3e1q_A:0.0000010000):0.3102660000	2fkz_A:0.1871520000):0.3615190000	1jgc_A:0.5951820000):1.1479200000):0.1340930000):0.3478000000	1nfv_A:1.1383670000):0.5746330000):0.4510970000):0.1044860000):0.2428630000):0.1040430000	2chp_A:0.8686500000):0.0713945000);
(1ji5_A:0.4907350000	(1jig_A:0.2937500000	((1qgh_A:0.4929900000	2ux1_A:0.7983600000):0.4941120000	((1ji4_A:0.8417260000	2fjc_A:0.9845200000):0.4828710000	((((1dps_A:0.0000010000	1jts_A:0.0000010000):0.4819570000	1o9r_A:0.4013290000):0.6009760000	1uvh_A:1.3183130000):0.8744470000	((1tjo_A:0.0000010000	1tk6_A:0.0000010000):1.4185400000	((((((2fzf_A:2.5603590000	(((1otk_A:2.2215410000	((((1oqu_A:0.2937860000	1r2f_A:0.3034150000):0.0659223000	1uzr_A:0.0651610000):0.8870490000	(1mxr_A:1.4811280000	(1jk0_A:0.1117540000	(2uw2_A:0.1194570000	1w68_A:0.0196400000):0.2764210000):1.8170400000):0.8971380000):0.9926640000	3ee4_A:2.0808660000):2.3236900000):1.2707900000	(((2inc_B:1.7686030000	2inp_C:1.7715360000):0.5488960000	1mty_B:2.7977590000):0.7179260000	(1mty_D:2.9082750000	3dhg_A:1.4046570000):0.9004430000):1.3278700000):1.3484500000	(((2uw1_A:0.0056120000	2uw1_B:0.0000010000):0.2320780000	1afr_A:0.1085250000):3.2022200000	1za0_A:2.6967170000):0.9654290000):0.6317350000):1.1000700000	(1lko_A:1.2120870000	1yuz_A:1.4464050000):1.1525200000):0.4644150000	3qhb_A:1.6968600000):0.6302320000	(((((1lb3_A:0.0700860000	2za7_A:0.0996710000):0.4884360000	1bg7_A:0.1771740000):0.1084820000	1r03_A:0.4040390000):0.4290470000	(1z6o_A:2.2296740000	1z6o_M:1.9248650000):0.3738820000):0.1971390000	((1eum_A:0.5693830000	1krq_A:0.6606040000):0.6506280000	((3e6s_A:2.5031430000	2jd7_A:0.3593800000):0.1442390000	1vlg_A:0.4846020000):0.0982804000):1.0731900000):1.9058200000):0.4345610000	2vzb_A:1.7372320000):0.6189140000	((((1bcf_A:0.0000010000	3e1q_A:0.0000010000):0.2865380000	2fkz_A:0.2349580000):0.5101190000	1jgc_A:0.6957150000):1.5581600000	1nfv_A:0.7558640000):0.5906760000):0.2035330000):1.2293800000):0.1143250000):0.1407960000):0.2394300000):0.0879500000	(1n1q_A:0.3885810000	2chp_A:1.1638050000):0.1528360000);
(1ji5_A:0.3230550000	((1jig_A:0.3323850000	(((1qgh_A:0.4105010000	2ux1_A:1.2682480000):0.4433100000	((1ji4_A:0.7444120000	2fjc_A:0.9323940000):0.4772650000	(((1dps_A:0.0000010000	1jts_A:0.0000010000):0.4990440000	1o9r_A:0.4111140000):0.7795640000	(1uvh_A:0.7153210000	(1tjo_A:0.0000010000	1tk6_A:0.0000010000):1.5603000000):0.5796140000):0.8263320000):0.4021780000):0.0601373000	((2fzf_A:2.9202100000	((((1bcf_A:0.0000010000	3e1q_A:0.0000010000):0.4630120000	2fkz_A:0.1250090000):1.0500700000	1jgc_A:0.2804570000):0.7759610000	(1nfv_A:0.4296620000	(((1otk_A:4.1217650000	(((((1oqu_A:0.2025580000	1r2f_A:0.3194270000):0.0291960000	1uzr_A:0.1012180000):1.2842200000	1mxr_A:1.3955570000):0.4949510000	(1jk0_A:0.3083890000	(2uw2_A:0.1063190000	1w68_A:0.0272400000):0.2924990000):1.3527400000):1.3783800000	3ee4_A:0.9346020000):1.5352000000):0.9911210000	(((2uw1_A:0.0030870000	2uw1_B:0.0000010000):0.1832630000	1afr_A:0.1206470000):3.8187100000	1za0_A:1.1747090000):1.6810700000):0.6948920000	((2inc_B:1.3842260000	(2inp_C:1.3840220000	1mty_B:2.6538610000):0.2899410000):0.6494040000	(1mty_D:2.2338370000	3dhg_A:1.6195180000):1.2345400000):1.4450900000):2.0566000000):0.4823050000):0.4658800000):0.4882270000	(2vzb_A:1.5255970000	(((1lko_A:0.8191850000	1yuz_A:1.0748390000):1.1762200000	3qhb_A:2.0066740000):0.5534260000	(((((1lb3_A:0.1245230000	2za7_A:0.0929890000):0.4274500000	1bg7_A:0.1821330000):0.1462870000	1r03_A:0.3383910000):0.4840520000	(1z6o_A:2.8765680000	1z6o_M:0.9261960000):0.2816760000):0.3665640000	(((1eum_A:0.7790730000	1krq_A:0.2999300000):0.6757310000	(2jd7_A:0.3959560000	1vlg_A:0.4480760000):0.2126200000):0.4169010000	3e6s_A:1.4406550000):0.1624600000):1.7441800000):0.6319600000):0.0000021751):2.1125500000):0.1103200000):0.1202330000	1n1q_A:0.5232450000):0.1496840000	2chp_A:0.8205840000);
(1ji5_A:0.2501870000	(1jig_A:0.3963630000	((1qgh_A:0.3802450000	2ux1_A:0.9576660000):0.5538810000	((1ji4_A:1.0790450000	2fjc_A:1.4675970000):0.4130750000	((((1dps_A:0.0000010000	1jts_A:0.0000010000):0.5403780000	1o9r_A:0.3771450000):0.7489450000	1uvh_A:1.2553350000):0.7294380000	((1tjo_A:0.0000010000	1tk6_A:0.0000010000):1.1727100000	((((((2fzf_A:2.5536020000	(((((((1oqu_A:0.3255710000	1r2f_A:0.2969420000):0.0826329000	1uzr_A:0.0696780000):1.5754900000	(1jk0_A:0.2797520000	(2uw2_A:0.0200650000	1w68_A:0.0851700000):0.2556610000):1.7669200000):0.3080290000	1mxr_A:0.9214490000):1.4885700000	3ee4_A:1.1080000000):2.0829600000	(((2inc_B:1.3409110000	(2inp_C:1.5941570000	1mty_B:2.5373470000):1.0764400000):0.5661060000	(1mty_D:2.2308970000	3dhg_A:1.8970530000):1.0340200000):3.0906100000	1za0_A:1.9569820000):0.7081200000):0.7209850000	((2uw1_A:0.0000020000	2uw1_B:0.0000010000):0.1601430000	1afr_A:0.0888820000):2.5762300000):1.5331500000):0.2472060000	1otk_A:4.2541600000):0.8510740000	1nfv_A:0.6241830000):0.0299498000	(((1bcf_A:0.0000010000	3e1q_A:0.0000010000):0.4226590000	2fkz_A:0.1671530000):0.5139410000	1jgc_A:0.2643170000):1.0604600000):0.8600960000	(((1lko_A:0.9541420000	1yuz_A:1.1078410000):1.2568200000	3qhb_A:1.7386720000):1.1676300000	((((((1lb3_A:0.1647470000	2za7_A:0.0943850000):0.5597990000	1bg7_A:0.0756640000):0.1030240000	1r03_A:0.3754570000):0.5231800000	1z6o_M:1.7173020000):0.1950220000	1z6o_A:1.5228490000):0.5370240000	(((1eum_A:0.8906820000	1krq_A:0.3806910000):0.3439660000	3e6s_A:1.4102730000):0.4887380000	(2jd7_A:0.4331620000	1vlg_A:0.5110120000):0.2030230000):0.2591280000):0.8176600000):0.4219870000):0.1935200000	2vzb_A:1.9336930000):0.5341250000):1.0579100000):0.2602890000):0.4753350000):0.1545830000):0.1149510000	(1n1q_A:0.9048860000	2chp_A:0.9447400000):0.1227180000);
(1ji5_A:0.3616710000	(1jig_A:0.2496140000	(1n1q_A:0.4620040000	2chp_A:0.7457400000):0.0754480000):0.0330763000	((1qgh_A:0.3819930000	2ux1_A:0.8836210000):0.8200980000	((1ji4_A:1.1151240000	2fjc_A:0.8921470000):0.3421710000	(((((1dps_A:0.0000010000	1jts_A:0.0000010000):0.4388740000	1o9r_A:0.3586480000):0.5303330000	1uvh_A:0.9848870000):0.4332310000	(1tjo_A:0.0000010000	1tk6_A:0.0000010000):1.5527100000):0.7286790000	((((((2fzf_A:2.0557880000	(((2uw1_A:0.0029130000	2uw1_B:0.0000010000):0.0635808000	1afr_A:0.2578540000):2.8198800000	1za0_A:1.7178010000):1.0970800000):0.9565790000	((1lko_A:0.6290180000	1yuz_A:1.0509110000):1.0776500000	3qhb_A:1.2439820000):0.2284320000):0.4719890000	(1otk_A:2.9622270000	((((((1oqu_A:0.2649800000	1r2f_A:0.3825120000):0.0932264000	1uzr_A:0.0466390000):1.2487300000	1mxr_A:1.0363260000):0.3725630000	(1jk0_A:0.1831320000	(2uw2_A:0.0728870000	1w68_A:0.0717800000):0.2925050000):1.1000100000):0.7558980000	3ee4_A:1.8728450000):1.1355800000	((2inc_B:1.8523730000	(2inp_C:1.3143720000	1mty_B:3.5554510000):0.7973980000):1.4258100000	(1mty_D:3.0378830000	3dhg_A:0.5039900000):1.1600300000):1.2914800000):0.7545990000):0.5404600000):0.6796060000	(((((((1lb3_A:0.0811810000	2za7_A:0.1252500000):0.4994230000	1bg7_A:0.1657620000):0.0671860000	1r03_A:0.3223810000):0.8105560000	(1z6o_A:1.9348440000	1z6o_M:0.9594360000):0.2308530000):1.1578200000	(2jd7_A:0.7078500000	1vlg_A:0.3654390000):0.1725130000):0.1045820000	3e6s_A:1.7631760000):0.2328950000	(1eum_A:0.9492700000	1krq_A:0.3188950000):0.2986210000):1.6587600000):0.4771200000	1nfv_A:0.5012610000):0.5564520000	(2vzb_A:1.7530110000	(((1bcf_A:0.0000010000	3e1q_A:0.0000010000):0.3275650000	2fkz_A:0.2956660000):0.5736250000	1jgc_A:0.6113410000):0.7186260000):0.1778180000):1.5748300000):0.1361520000):0.1309250000):0.1429500000);
(1ji5_A:0.4754660000	(1jig_A:0.2730390000	(((1qgh_A:0.3740720000	2ux1_A:0.9796930000):0.5729250000	((1ji4_A:1.2669870000	2fjc_A:1.3914400000):0.1629910000	(((1dps_A:0.0000020000	1jts_A:0.0000020000):0.4203960000	1o9r_A:0.4061910000):0.7418810000	1uvh_A:1.0887460000):1.1244600000):0.1700820000):0.0632209000	((1tjo_A:0.0000010000	1tk6_A:0.0000010000):1.0217600000	((((2fzf_A:2.7817730000	(((1lko_A:0.9080860000	1yuz_A:0.8240670000):1.0490600000	3qhb_A:1.3611350000):0.5908860000	(1otk_A:3.6750550000	((((((1oqu_A:0.2718690000	1r2f_A:0.2313610000):0.0967586000	1uzr_A:0.0795230000):0.9245490000	(1mxr_A:1.3862750000	(1jk0_A:0.1320370000	(2uw2_A:0.1116940000	1w68_A:0.0168790000):0.3127890000):1.6125400000):0.5425850000):1.3766300000	3ee4_A:1.7757800000):1.5131800000	((2inc_B:1.6268080000	(2inp_C:1.8508180000	1mty_B:3.4401310000):0.6173640000):1.3399100000	(1mty_D:3.2949300000	3dhg_A:0.9381090000):0.9340730000):1.6270700000):0.4153590000	(((2uw1_A:0.0027780000	2uw1_B:0.0000020000):0.3053260000	1afr_A:0.0516510000):3.8535400000	1za0_A:3.1274610000):1.6457800000):0.5055740000):0.8762540000):0.5101320000):0.4669470000	(((((((1lb3_A:0.0974880000	2za7_A:0.0531020000):0.4691290000	1bg7_A:0.0983170000):0.2533470000	1r03_A:0.1960840000):0.6255460000	(1z6o_A:2.3601690000	1z6o_M:0.8840010000):0.3573900000):0.7323240000	3e6s_A:1.5405740000):0.1996210000	(2jd7_A:0.4465900000	1vlg_A:0.4423900000):0.1717300000):0.3151180000	(1eum_A:0.8598260000	1krq_A:0.1882880000):0.5004170000):1.5838900000):0.5609840000	1nfv_A:1.0377610000):0.6788360000	(2vzb_A:2.1222640000	(((1bcf_A:0.0000010000	3e1q_A:0.0000010000):0.4645600000	2fkz_A:0.2156770000):0.4987700000	1jgc_A:0.8405120000):1.1703300000):0.1613600000):0.5281730000):0.8524730000):0.1382150000):0.0445657000	(1n1q_A:0.2579640000	2chp_A:0.7310830000):0.1098820000);
(1ji5_A:0.3846000000	(1jig_A:0.2651660000	((1n1q_A:0.2211860000	((((1dps_A:0.0000010000	1jts_A:0.0000010000):0.5273660000	1o9r_A:0.2671940000):0.9085800000	1uvh_A:0.9052960000):0.7024690000	((1tjo_A:0.0000010000	1tk6_A:0.0000010000):1.3139100000	((((((((2fzf_A:1.8602940000	(((2inc_B:2.1090010000	1mty_B:3.2266740000):0.6817690000	2inp_C:1.2904870000):1.2423800000	(1mty_D:2.2119680000	3dhg_A:1.4271020000):0.1348120000):2.3167700000):0.4632290000	((((((1oqu_A:0.2233610000	1r2f_A:0.3017770000):0.0678133000	1uzr_A:0.0247460000):1.2516300000	1mxr_A:0.8959840000):0.5051040000	(1jk0_A:0.2184650000	(2uw2_A:0.0758390000	1w68_A:0.0355830000):0.2038490000):1.0895800000):1.1725400000	3ee4_A:1.3130470000):1.3534900000	(((2uw1_A:0.0028260000	2uw1_B:0.0000010000):0.1887840000	1afr_A:0.1747480000):4.0525700000	1za0_A:1.1417240000):1.1860700000):1.2448600000):0.2663570000	1otk_A:3.3420190000):0.3220620000	(1lko_A:0.5619290000	1yuz_A:1.5058560000):1.1342300000):0.2204770000	3qhb_A:1.5516630000):0.3562070000	((((1lb3_A:0.0734810000	2za7_A:0.0856930000):0.4032990000	(1bg7_A:0.1883100000	1r03_A:0.4799950000):0.1001210000):0.5814450000	(1z6o_A:1.6459030000	1z6o_M:0.9811170000):0.2296020000):0.2638920000	(((1eum_A:0.6941540000	1krq_A:0.3256710000):0.1965240000	3e6s_A:1.4891220000):0.2017180000	(2jd7_A:0.3674070000	1vlg_A:0.6484860000):0.2270410000):0.5573260000):0.4764240000):0.7057260000	((((1bcf_A:0.0000010000	3e1q_A:0.0000010000):0.4872630000	2fkz_A:0.0866190000):0.3323250000	1jgc_A:0.3793680000):1.0620900000	1nfv_A:0.7724860000):0.4472210000):0.3926190000	2vzb_A:1.0910020000):1.3352800000):0.3767560000):0.7750560000):0.1880360000	((1qgh_A:0.6498400000	2ux1_A:1.1542380000):0.3419120000	(1ji4_A:0.8742420000	2fjc_A:1.2794810000):0.4983810000):0.1932800000):0.1640350000):0.0609687000	2chp_A:0.8876910000);
(1ji5_A:0.4221330000	(1jig_A:0.2615030000	(1qgh_A:0.1846540000	2ux1_A:1.0449570000):0.8601070000):0.1532370000	((1n1q_A:0.3293140000	((1ji4_A:0.8764340000	2fjc_A:1.5151990000):0.1258970000	((((1dps_A:0.0000010000	1jts_A:0.0000010000):0.7833770000	1o9r_A:0.0652440000):0.7968190000	1uvh_A:0.9794770000):0.6044440000	((1tjo_A:0.0000010000	1tk6_A:0.0000020000):0.9843190000	((((((2fzf_A:3.2642190000	(((2uw1_A:0.0062230000	2uw1_B:0.0000010000):0.0468265000	1afr_A:0.3259180000):3.7935700000	1za0_A:2.2089260000):1.8392200000):0.1120810000	((1otk_A:3.0509150000	((2inc_B:1.3764650000	(2inp_C:1.4271740000	1mty_B:2.7519910000):1.1700600000):0.6737770000	(1mty_D:2.3581640000	3dhg_A:1.5039320000):0.7737140000):3.2363200000):0.6839240000	((((1oqu_A:0.2873490000	1r2f_A:0.4251060000):0.1205050000	1uzr_A:0.0754770000):1.4914400000	(3ee4_A:2.4774710000	(1jk0_A:0.2214120000	(2uw2_A:0.1090610000	1w68_A:0.0522820000):0.3248000000):1.5056100000):0.4664980000):0.1286850000	1mxr_A:0.9375300000):3.2350300000):0.5066610000):0.7760410000	((1lko_A:0.4109890000	1yuz_A:1.6479680000):1.1869900000	3qhb_A:1.1832890000):0.8066130000):0.8616080000	((((((1lb3_A:0.2041140000	2za7_A:0.0543330000):0.6897540000	1bg7_A:0.1581670000):0.1081460000	1r03_A:0.3783180000):0.4574510000	1z6o_A:1.9037430000):0.4097530000	(((1eum_A:0.6149950000	1krq_A:0.4073510000):0.2966100000	3e6s_A:1.7153210000):0.1850880000	(2jd7_A:0.4975630000	1vlg_A:0.6722640000):0.2235370000):1.2445000000):0.1924950000	1z6o_M:1.2971020000):0.7052390000):1.1261100000	2vzb_A:1.5821630000):0.2549870000	((((1bcf_A:0.0000010000	3e1q_A:0.0000010000):0.2319450000	2fkz_A:0.4203080000):0.0967992000	1jgc_A:0.8600980000):1.1356700000	1nfv_A:1.5276520000):0.2904400000):0.5842610000):0.7706180000):0.3027250000):0.3218380000):0.1964880000	2chp_A:0.6514580000):0.1996160000);
(1ji5_A:0.5236850000	1jig_A:0.4041550000	((1n1q_A:0.3767540000	2chp_A:0.8252140000):0.2074030000	((1qgh_A:0.5642830000	2ux1_A:1.0301680000):0.5754800000	((1ji4_A:0.9788270000	2fjc_A:1.4276100000):0.3561780000	((((1dps_A:0.0000010000	1jts_A:0.0000010000):0.8565940000	1o9r_A:0.2892970000):0.5500370000	1uvh_A:1.5923820000):0.6289130000	((1tjo_A:0.0000010000	1tk6_A:0.0000020000):1.4813500000	(((((2fzf_A:3.4761590000	3qhb_A:0.8821210000):0.6061740000	((1lko_A:0.4250840000	1yuz_A:2.5429270000):1.0712400000	(((1otk_A:2.3484810000	((2inc_B:1.9195750000	(2inp_C:1.2650920000	1mty_B:2.9571330000):0.3171280000):1.2529400000	(1mty_D:2.2873760000	3dhg_A:1.5038300000):0.6627540000):2.1652400000):1.1385300000	(((((1oqu_A:0.2468160000	1r2f_A:0.3402130000):0.0680837000	1uzr_A:0.0757780000):1.6853900000	1mxr_A:1.3101830000):0.2842380000	(1jk0_A:0.3017490000	(2uw2_A:0.1152860000	1w68_A:0.0499700000):0.1874850000):1.3035800000):2.0037200000	3ee4_A:1.0015430000):1.3531900000):1.7100500000	(((2uw1_A:0.0031950000	2uw1_B:0.0000010000):0.3112350000	1afr_A:0.0497970000):2.9640700000	1za0_A:2.0629920000):1.1611500000):0.4678920000):0.5677130000):0.7325910000	(((((1lb3_A:0.1094000000	2za7_A:0.0879850000):0.6850070000	1r03_A:0.3812590000):0.0927419000	1bg7_A:0.1974020000):0.5284370000	(1z6o_A:2.5916640000	1z6o_M:1.4998590000):0.4519530000):0.3767220000	((1eum_A:0.6025230000	1krq_A:0.5347100000):0.4995130000	((3e6s_A:1.8968460000	2jd7_A:0.2967370000):0.0420518000	1vlg_A:0.4852450000):0.4558900000):0.7722690000):0.6629280000):0.8026300000	2vzb_A:0.8580300000):0.8409280000	((((1bcf_A:0.0000010000	3e1q_A:0.0000010000):0.3444120000	2fkz_A:0.1791340000):0.4059330000	1jgc_A:0.3057880000):1.1605700000	1nfv_A:1.4011320000):0.3054010000):0.2266530000):0.7754380000):0.3294460000):0.1172650000):0.0469725000):0.0309852000);
(1ji5_A:0.2550940000	1jig_A:0.2766370000	((1n1q_A:0.3029070000	2chp_A:0.6849900000):0.0994967000	((1qgh_A:0.3544590000	2ux1_A:1.0022820000):0.7539940000	((1ji4_A:0.7784580000	2fjc_A:1.2214580000):0.4942290000	((((1dps_A:0.0000010000	1jts_A:0.0000010000):0.4652510000	1o9r_A:0.3781320000):0.9066550000	1uvh_A:1.0204850000):0.7787520000	((1tjo_A:0.0000010000	1tk6_A:0.0000010000):0.7450600000	(((((2fzf_A:3.7448390000	(((2uw1_A:0.0000020000	2uw1_B:0.0000010000):0.2479050000	1afr_A:0.1470020000):3.1795300000	1za0_A:2.7705770000):0.8423970000):0.0000024633	((1otk_A:3.3924930000	((((1oqu_A:0.2654530000	1r2f_A:0.3931080000):0.1295860000	1uzr_A:0.0673740000):1.1230000000	(1mxr_A:0.9452210000	(1jk0_A:0.2265910000	(2uw2_A:0.0889270000	1w68_A:0.0655570000):0.3386390000):2.1264300000):0.5019280000):2.0045300000	3ee4_A:1.8682040000):1.4537500000):0.7531410000	((2inc_B:1.2426050000	(2inp_C:1.5761630000	1mty_B:3.3897650000):0.6121210000):0.5039150000	(1mty_D:3.0566400000	3dhg_A:1.0292160000):1.9398400000):2.6296200000):0.4118150000):0.4088510000	((1lko_A:1.1825300000	1yuz_A:1.5430740000):0.3596120000	3qhb_A:1.5323650000):0.8382960000):1.0668100000	((((((1lb3_A:0.1583600000	2za7_A:0.0000020000):0.4820300000	1bg7_A:0.1565710000):0.2082300000	1r03_A:0.2523930000):0.5354030000	1z6o_A:2.6616830000):0.2318730000	((((1eum_A:0.7813530000	1krq_A:0.4455490000):0.6509300000	3e6s_A:1.7698330000):0.2998660000	2jd7_A:0.4938580000):0.2645880000	1vlg_A:0.2087200000):1.1504900000):0.6495390000	1z6o_M:0.3595990000):1.3007500000):0.4388930000	(2vzb_A:1.6344250000	((((1bcf_A:0.0000010000	3e1q_A:0.0000010000):0.2658040000	2fkz_A:0.3579000000):0.7466760000	1jgc_A:0.7280460000):0.7740160000	1nfv_A:1.6697970000):0.5738540000):0.4314300000):0.2911090000):0.5087710000):0.6732470000):0.2042850000):0.1688840000):0.1086580000);
(1ji5_A:0.3022070000	((1jig_A:0.1895130000	((1qgh_A:0.4190360000	2ux1_A:0.6099590000):0.5393430000	(1ji4_A:0.9950380000	2fjc_A:1.0779740000):0.5876810000):0.2759340000):0.1769440000	1n1q_A:0.3061490000):0.1139610000	(2chp_A:0.5801090000	((((1dps_A:0.0000010000	1jts_A:0.0000010000):0.4579170000	1o9r_A:0.2933260000):0.6591200000	1uvh_A:1.0538230000):1.0955400000	((1tjo_A:0.0000010000	1tk6_A:0.0000010000):1.6614700000	(((((2fzf_A:2.9723070000	((1otk_A:3.5684390000	((2inc_B:1.7792540000	(2inp_C:1.3033620000	1mty_B:3.1093470000):1.0279200000):1.2933800000	(1mty_D:1.9013840000	3dhg_A:1.1030610000):0.3913310000):1.2026200000):0.7937000000	((((((1oqu_A:0.2774730000	1r2f_A:0.3736380000):0.0705726000	1uzr_A:0.0696870000):1.3185100000	1mxr_A:1.1833570000):0.3792840000	(1jk0_A:0.2522170000	(2uw2_A:0.0792110000	1w68_A:0.0667690000):0.1827200000):1.0908800000):1.0580500000	3ee4_A:1.8130910000):1.1952800000	(((2uw1_A:0.0028710000	2uw1_B:0.0000010000):0.1992950000	1afr_A:0.1143300000):3.0767200000	1za0_A:1.4214380000):1.2413100000):0.4803910000):0.5915460000):0.5501610000	((1lko_A:0.7313460000	1yuz_A:1.2941800000):0.8579770000	3qhb_A:1.0480080000):0.3343790000):0.2536810000	((((((1lb3_A:0.0980940000	2za7_A:0.0653950000):0.6902680000	1r03_A:0.3152090000):0.1951050000	1bg7_A:0.0753670000):0.5095260000	1z6o_A:1.9261820000):0.1352930000	((1eum_A:0.4579560000	1krq_A:0.4993740000):0.4749810000	(3e6s_A:1.3426910000	(2jd7_A:0.3304970000	1vlg_A:0.4849460000):0.1252620000):0.2099290000):1.0295200000):0.1403170000	1z6o_M:0.9056050000):1.5046000000):0.8948170000	2vzb_A:0.9661480000):0.1887810000	((((1bcf_A:0.0000010000	3e1q_A:0.0000010000):0.1968750000	2fkz_A:0.2489280000):0.5259820000	1jgc_A:0.4305950000):0.8953800000	1nfv_A:1.1994270000):0.6720780000):0.7256560000):0.4852530000):0.1722420000):0.2281810000);
(1ji5_A:0.2064380000	((1jig_A:0.2604290000	((1qgh_A:0.7328820000	2ux1_A:0.7513810000):0.5101420000	(((1ji4_A:1.0388510000	2fjc_A:1.0912020000):0.3178560000	(((1dps_A:0.0000010000	1jts_A:0.0000010000):0.9495670000	1o9r_A:0.3494340000):0.5463800000	1uvh_A:1.0887520000):0.9460500000):0.0933366000	((1tjo_A:0.0000010000	1tk6_A:0.0000020000):1.4318600000	((((((2fzf_A:1.6498000000	((2inc_B:1.9805740000	(2inp_C:2.0861380000	1mty_B:2.2980340000):0.1495810000):1.4521100000	(1mty_D:2.5927850000	3dhg_A:1.3660280000):0.5507040000):2.5266900000):1.4994300000	(((2uw1_A:0.0029060000	2uw1_B:0.0000010000):0.2089280000	1afr_A:0.0938490000):2.7449700000	1za0_A:1.8558830000):0.9757340000):0.6788880000	(1otk_A:3.9774420000	(((((1oqu_A:0.2220020000	1r2f_A:0.3192370000):0.0447013000	1uzr_A:0.0829630000):1.0848700000	1mxr_A:0.9395960000):0.3513460000	(1jk0_A:0.1931970000	(2uw2_A:0.0849050000	1w68_A:0.0422060000):0.3285890000):1.7462500000):1.8399600000	3ee4_A:0.9017210000):1.7869600000):0.3658710000):0.8080750000	(((1lko_A:1.1566380000	1yuz_A:2.1059210000):0.3298960000	3qhb_A:1.5331080000):0.3183280000	(((((1lb3_A:0.1280270000	2za7_A:0.0740070000):0.4105930000	1r03_A:0.5447030000):0.1830720000	1bg7_A:0.0299770000):0.6087870000	(1z6o_A:2.1975360000	1z6o_M:1.0717140000):0.2631860000):0.3395040000	((1eum_A:0.3921230000	1krq_A:0.7223810000):0.6183390000	((3e6s_A:1.6363790000	2jd7_A:0.2871090000):0.3381820000	1vlg_A:0.4591560000):0.1973060000):0.8088810000):1.6842700000):0.3144920000):0.5767390000	1nfv_A:1.0605360000):0.2769350000	(2vzb_A:1.2450420000	(((1bcf_A:0.0000010000	3e1q_A:0.0000010000):0.4815870000	2fkz_A:0.1338390000):0.8782790000	1jgc_A:0.5393270000):0.6466330000):0.4676250000):0.7974240000):0.3502980000):0.1559720000):0.2721530000):0.0374916000	1n1q_A:0.3741280000):0.1823740000	2chp_A:1.0590660000);
(1ji5_A:0.3058380000	(1jig_A:0.3720810000	2chp_A:0.7854590000):0.0657711000	((1n1q_A:0.2814490000	((1ji4_A:0.7934950000	2fjc_A:1.2370870000):0.4159520000	((((1dps_A:0.0000010000	1jts_A:0.0000010000):0.3995100000	1o9r_A:0.5011700000):0.6421090000	1uvh_A:0.8608360000):0.5381730000	((1tjo_A:0.0000010000	1tk6_A:0.0000020000):0.6562410000	((((((2fzf_A:2.0220400000	(((2uw1_A:0.0029190000	2uw1_B:0.0000010000):0.0560370000	1afr_A:0.2919370000):3.5163300000	1za0_A:2.0908070000):0.6944050000):1.3191000000	(1otk_A:3.0731840000	((((1oqu_A:0.2619610000	1r2f_A:0.3352100000):0.0754635000	1uzr_A:0.0810250000):1.2410000000	(1mxr_A:0.9482060000	(1jk0_A:0.2543740000	(2uw2_A:0.1132960000	1w68_A:0.0237620000):0.3160200000):2.0011500000):0.7808930000):1.0969800000	3ee4_A:1.6916180000):1.8810500000):1.7411100000):0.3934930000	(((2inc_B:1.7804040000	(1mty_D:2.6048200000	3dhg_A:1.5686900000):1.2768300000):0.3785740000	2inp_C:1.5534390000):1.2591600000	1mty_B:1.7506680000):1.1745200000):0.7606350000	(((1lko_A:0.8329960000	1yuz_A:1.6342390000):1.3143100000	3qhb_A:0.6240690000):0.2099750000	(((((1lb3_A:0.1416230000	2za7_A:0.0330670000):0.5718860000	1bg7_A:0.1332460000):0.1155940000	1r03_A:0.3997020000):0.5933820000	(1z6o_A:1.3238750000	1z6o_M:1.5480040000):0.2230240000):0.3894800000	((1eum_A:0.5120850000	1krq_A:0.6910840000):0.5129340000	((3e6s_A:1.9594990000	2jd7_A:0.1011080000):0.2770080000	1vlg_A:0.4660200000):0.4036760000):0.6305080000):1.4154000000):0.4753140000):0.7918720000	2vzb_A:1.4870390000):0.4955970000	((((1bcf_A:0.0000010000	3e1q_A:0.0000010000):0.5181790000	2fkz_A:0.1417380000):0.5927100000	1jgc_A:0.3819270000):1.3393100000	1nfv_A:0.8559510000):0.6338140000):0.8029240000):0.9119820000):0.4177390000):0.2196070000):0.3972650000	(1qgh_A:0.5331050000	2ux1_A:0.9846640000):0.4637440000):0.1568120000);
(1ji5_A:0.3048250000	(1jig_A:0.1848740000	((1qgh_A:0.2770860000	2ux1_A:1.0392950000):0.6595360000	((1ji4_A:1.0915750000	2fjc_A:0.9990070000):0.3758900000	(((((1dps_A:0.0000010000	1jts_A:0.0000010000):0.6001600000	1o9r_A:0.4135090000):0.5581870000	1uvh_A:1.2795050000):0.6764310000	(1tjo_A:0.0000010000	1tk6_A:0.0000010000):1.1939700000):0.3143590000	(((((((2fzf_A:2.4443620000	((1lko_A:1.2473300000	1yuz_A:1.3951150000):0.8571000000	3qhb_A:1.3277610000):0.9410440000):0.2359500000	1otk_A:3.6244760000):0.0429563000	(((((((1oqu_A:0.1894320000	1r2f_A:0.3685870000):0.0965401000	1uzr_A:0.1549110000):1.4119000000	1mxr_A:1.1668710000):0.3648270000	(1jk0_A:0.2327200000	(2uw2_A:0.1006960000	1w68_A:0.0450670000):0.1364010000):1.6139800000):1.7628900000	3ee4_A:1.0756470000):2.2178100000	(((2uw1_A:0.0031060000	2uw1_B:0.0000010000):0.0362218000	1afr_A:0.2743420000):4.8414400000	1za0_A:1.8776890000):1.3012200000):0.4597870000	((2inc_B:1.5331170000	(2inp_C:2.0135950000	1mty_B:2.9337110000):0.6139410000):1.0684300000	(1mty_D:2.3552800000	3dhg_A:1.5620190000):0.2841030000):2.0703000000):0.5033980000):0.4017950000	(((((((1lb3_A:0.1047740000	2za7_A:0.0790060000):0.4449060000	1bg7_A:0.1449200000):0.1560620000	1r03_A:0.2513450000):0.4287210000	(1z6o_A:1.8259800000	1z6o_M:1.1367230000):0.4548340000):0.5120990000	3e6s_A:1.3949440000):0.3653330000	(2jd7_A:0.6911550000	1vlg_A:0.5450420000):0.1549640000):0.2543230000	(1eum_A:0.6912620000	1krq_A:0.2622550000):0.3628990000):1.8014900000):0.3703390000	1nfv_A:0.3593470000):0.7462180000	(((1bcf_A:0.0000010000	3e1q_A:0.0000010000):0.4037910000	2fkz_A:0.2143040000):0.7305850000	1jgc_A:0.5003110000):0.7800470000):0.2335560000	2vzb_A:1.2884870000):1.4527500000):0.5447030000):0.2797600000):0.2177360000):0.1024100000	(1n1q_A:0.4788810000	2chp_A:0.9777570000):0.1480010000);
(1ji5_A:0.3186150000	(1jig_A:0.3055920000	((1qgh_A:0.5694030000	2ux1_A:0.6934570000):0.6770830000	((1ji4_A:0.9507570000	2fjc_A:1.3793650000):0.1991150000	((((1dps_A:0.0000010000	1jts_A:0.0000010000):0.7211700000	1o9r_A:0.4127000000):0.6318970000	1uvh_A:1.2066780000):0.5790150000	((1tjo_A:0.0000010000	1tk6_A:0.0000010000):0.8850110000	((((2fzf_A:3.2001310000	(((1otk_A:4.4368590000	((((1oqu_A:0.2938860000	1r2f_A:0.2922380000):0.0661748000	1uzr_A:0.0604030000):0.9383910000	(1mxr_A:1.1541060000	(1jk0_A:0.2042300000	(2uw2_A:0.0885170000	1w68_A:0.0441690000):0.2373000000):1.5741100000):0.9243740000):1.7044200000	3ee4_A:2.2652880000):0.9538040000):0.8200100000	((2inc_B:1.8777220000	(2inp_C:1.1648040000	1mty_B:2.4114410000):0.5533780000):1.2426600000	(1mty_D:2.5508320000	3dhg_A:1.0785640000):0.4013850000):2.4866300000):0.2745110000	(((2uw1_A:0.0000020000	2uw1_B:0.0000010000):0.0598527000	1afr_A:0.2414050000):2.6287300000	1za0_A:2.6231640000):1.9350700000):0.7355920000):0.6536740000	((1lko_A:0.8748450000	1yuz_A:2.2067720000):1.8361900000	3qhb_A:0.9687850000):0.4162370000):0.8146680000	((((1lb3_A:0.2228610000	2za7_A:0.1040350000):0.3408790000	(1bg7_A:0.1241990000	1r03_A:0.4073780000):0.0744102000):0.3142870000	(1z6o_A:2.6319270000	1z6o_M:0.9100740000):0.3493120000):0.4562950000	((1eum_A:0.9860510000	1krq_A:0.4399880000):0.4468630000	((3e6s_A:1.7781820000	2jd7_A:0.4485050000):0.1987660000	1vlg_A:0.4662120000):0.4927240000):0.5686070000):0.9200610000):0.8159190000	((2vzb_A:1.9159070000	(((1bcf_A:0.0000010000	3e1q_A:0.0000010000):0.3996850000	2fkz_A:0.3054460000):0.5658870000	1jgc_A:0.4931570000):0.7762750000):0.7036860000	1nfv_A:1.3179570000):0.7053070000):0.6289850000):0.5984780000):0.8685650000):0.4513660000):0.1829360000):0.0757545000	(1n1q_A:0.5207180000	2chp_A:0.7304890000):0.2590540000);
(1ji5_A:0.3561860000	((1jig_A:0.3859840000	((1qgh_A:0.5397490000	2ux1_A:0.8724150000):0.4564030000	((1ji4_A:0.8310180000	2fjc_A:0.8214080000):0.4049630000	((((1dps_A:0.0000010000	1jts_A:0.0000010000):0.5318350000	1o9r_A:0.2411930000):0.7835720000	1uvh_A:0.9230590000):0.5594270000	((1tjo_A:0.0000010000	1tk6_A:0.0000010000):1.1902400000	(((((2fzf_A:2.6764710000	(((1otk_A:3.4717070000	((2inc_B:1.3018090000	(2inp_C:1.4259210000	1mty_B:3.3623560000):0.8996130000):1.1671100000	(1mty_D:2.2221730000	3dhg_A:1.8999690000):0.2515960000):2.4989800000):0.2863350000	(((((1oqu_A:0.2327310000	1r2f_A:0.3269340000):0.0246697000	1uzr_A:0.0696990000):1.7148200000	1mxr_A:0.9377160000):0.4412060000	(1jk0_A:0.2779250000	(2uw2_A:0.0797510000	1w68_A:0.0477000000):0.2972420000):1.1244400000):1.6289300000	3ee4_A:1.5526970000):1.4324700000):0.6045990000	(((2uw1_A:0.0117830000	2uw1_B:0.0000010000):0.0027736400	1afr_A:0.3528280000):2.9016900000	1za0_A:2.1857660000):0.5956840000):0.7925090000):0.4915680000	((1lko_A:1.0245710000	1yuz_A:1.3536670000):0.8658170000	3qhb_A:1.1803300000):0.6659200000):0.6127000000	(((((1lb3_A:0.1143130000	2za7_A:0.1321010000):0.3956270000	(1bg7_A:0.2338040000	1r03_A:0.4860720000):0.1403350000):0.8565130000	1z6o_M:0.7855970000):0.2128090000	1z6o_A:1.9554360000):0.2220640000	((((1eum_A:0.4610680000	1krq_A:0.6592790000):0.4673940000	3e6s_A:1.6553350000):0.1560580000	2jd7_A:0.2194950000):0.2184260000	1vlg_A:0.4086220000):0.9228990000):1.0974500000):0.7307160000	2vzb_A:0.9769780000):0.4507910000	((((1bcf_A:0.0000010000	3e1q_A:0.0000010000):0.1441880000	2fkz_A:0.3125230000):0.3977590000	1jgc_A:0.4861970000):1.1757200000	1nfv_A:1.1843250000):0.6316420000):1.3018400000):0.7136180000):0.5829570000):0.2326470000):0.1889070000):0.0542136000	1n1q_A:0.4825170000):0.0687806000	2chp_A:0.9543540000);
(1ji5_A:0.2875500000	((1jig_A:0.3832100000	((1qgh_A:0.3443090000	2ux1_A:1.0037530000):0.6589040000	(((1ji4_A:0.8288140000	2fjc_A:1.3913470000):0.3110420000	(((1dps_A:0.0000010000	1jts_A:0.0000010000):0.4285720000	1o9r_A:0.4652420000):0.4409750000	1uvh_A:1.1195290000):1.5911300000):0.2243670000	((1tjo_A:0.0000010000	1tk6_A:0.0000010000):1.5068800000	(((((((2fzf_A:3.6672350000	((((((1oqu_A:0.3147160000	1r2f_A:0.2982560000):0.0597769000	1uzr_A:0.0645070000):2.2648300000	1mxr_A:1.3209970000):0.4491780000	(1jk0_A:0.3954290000	(2uw2_A:0.0572580000	1w68_A:0.0858570000):0.1585860000):1.1667400000):1.9330600000	3ee4_A:2.0130390000):2.1132100000	(((2uw1_A:0.0000020000	2uw1_B:0.0000010000):0.2068090000	1afr_A:0.1583980000):2.4006200000	1za0_A:2.3892330000):1.3075200000):0.2527420000):0.9800280000	((2inc_B:1.6198280000	(2inp_C:2.2179470000	1mty_B:3.1174400000):0.3550470000):0.9458060000	(1mty_D:2.8398550000	3dhg_A:0.7433360000):0.6067370000):1.2828800000):0.6721340000	((1lko_A:0.5787520000	1yuz_A:1.6113760000):1.0055100000	1otk_A:4.1924730000):0.2582670000):0.4458710000	3qhb_A:0.8256100000):0.5812800000	(((((1lb3_A:0.1008530000	2za7_A:0.0448730000):0.5243280000	1bg7_A:0.2049130000):0.0838049000	1r03_A:0.2822200000):0.5193800000	(1z6o_A:1.9851490000	1z6o_M:1.3975440000):0.4560620000):0.8089520000	((1eum_A:0.7431990000	1krq_A:0.4543260000):0.4655470000	((3e6s_A:1.8920870000	2jd7_A:0.2573760000):0.2511400000	1vlg_A:0.3654250000):0.3076690000):0.8853620000):0.8427950000):1.3773600000	1nfv_A:1.0634380000):0.8961390000	(2vzb_A:2.2063500000	(((1bcf_A:0.0000010000	3e1q_A:0.0000010000):0.5783520000	2fkz_A:0.2292730000):0.4204040000	1jgc_A:0.5470670000):0.7994220000):0.1786330000):0.4327530000):1.1135600000):0.2163120000):0.1141460000):0.1137610000	1n1q_A:0.6607070000):0.1111720000	2chp_A:1.0437910000);
(1ji5_A:0.3940060000	1jig_A:0.2723560000	((1n1q_A:0.2910550000	2chp_A:0.5628770000):0.1878050000	((1qgh_A:0.5133470000	2ux1_A:0.6099250000):0.4530560000	((1ji4_A:1.1936060000	2fjc_A:1.1445790000):0.3421140000	((((1dps_A:0.0000010000	1jts_A:0.0000010000):0.5193110000	1o9r_A:0.1796320000):0.4917020000	1uvh_A:0.8261450000):0.5364800000	((1tjo_A:0.0000010000	1tk6_A:0.0000010000):0.9445890000	(((((2fzf_A:2.7174620000	(1otk_A:3.9134270000	((((((1oqu_A:0.3642770000	1r2f_A:0.4097380000):0.0700244000	1uzr_A:0.1099020000):1.2612900000	(1mxr_A:1.1042390000	(1jk0_A:0.2402740000	(2uw2_A:0.1154120000	1w68_A:0.0511140000):0.2557480000):2.3167300000):0.4073810000):1.4309500000	3ee4_A:1.5218430000):1.0487900000	(((2uw1_A:0.0089820000	2uw1_B:0.0000010000):0.0029241300	1afr_A:0.3640880000):3.8441900000	1za0_A:2.0569690000):0.9721550000):0.3939430000	(((2inc_B:1.8856010000	2inp_C:1.1595170000):0.8277920000	1mty_B:2.7107620000):0.7194310000	(1mty_D:2.4301410000	3dhg_A:1.1722780000):1.6523400000):1.1724800000):0.4828470000):0.1951150000):0.9585520000	((1lko_A:1.2100640000	1yuz_A:1.0887410000):1.6713500000	3qhb_A:1.0920440000):0.3251740000):1.0500100000	(((((1lb3_A:0.0557190000	2za7_A:0.1338230000):0.5168860000	1bg7_A:0.1170620000):0.0462453000	1r03_A:0.3796490000):0.1921990000	(1z6o_A:2.0429860000	1z6o_M:1.0882370000):0.2571100000):0.3745270000	((1eum_A:0.5488680000	1krq_A:0.3912900000):0.7401300000	(3e6s_A:1.4631050000	(2jd7_A:0.7110170000	1vlg_A:0.1410250000):0.1666420000):0.5065900000):0.2866550000):1.0577000000):0.7001900000	(2vzb_A:1.2249450000	(((1bcf_A:0.0000010000	3e1q_A:0.0000010000):0.3699100000	2fkz_A:0.1914320000):0.4442280000	1jgc_A:0.8312540000):0.8664660000):0.2077690000):0.4498730000	1nfv_A:1.7316850000):1.3341600000):0.4677780000):0.2353650000):0.2586740000):0.1279130000):0.0754813000);
(1ji5_A:0.3277910000	((1jig_A:0.1350930000	(((1qgh_A:0.5066980000	2ux1_A:0.6247350000):0.5046740000	(((1dps_A:0.0000010000	1jts_A:0.0000010000):0.6815380000	1o9r_A:0.2688800000):0.8042810000	1uvh_A:1.3380580000):0.3350160000):0.4060410000	((1ji4_A:1.3490090000	2fjc_A:1.4035570000):0.0000029714	((1tjo_A:0.0000010000	1tk6_A:0.0000010000):1.3554000000	(((((2fzf_A:2.5472650000	((1otk_A:3.8912590000	(((((1oqu_A:0.2798920000	1r2f_A:0.4132830000):0.0941891000	1uzr_A:0.0248610000):1.8057100000	1mxr_A:1.4093240000):0.3911290000	(1jk0_A:0.2021270000	(2uw2_A:0.1054690000	1w68_A:0.0325970000):0.2544280000):1.6416300000):1.5656600000	3ee4_A:1.9535620000):2.1344900000):0.4060300000	((((2inc_B:1.2489500000	(2inp_C:1.7592430000	1mty_B:2.5361830000):0.3106010000):1.4934500000	(1mty_D:1.8914180000	3dhg_A:1.6042920000):0.8682820000):1.8152800000	1za0_A:2.8349780000):1.1141700000	((2uw1_A:0.0091830000	2uw1_B:0.0000010000):0.0169470000	1afr_A:0.2955310000):4.4444000000):0.7196290000):0.5464740000):0.5840530000	((1lko_A:0.8168870000	1yuz_A:1.0386070000):1.2433800000	3qhb_A:0.9721490000):0.7369170000):0.0000028826	(((((1lb3_A:0.1480170000	2za7_A:0.1092020000):0.3263650000	1r03_A:0.5567880000):0.1835420000	1bg7_A:0.0566710000):0.5326530000	1z6o_A:1.6101740000):0.0219980000	(1z6o_M:1.4555350000	((((1eum_A:0.5257270000	1krq_A:0.7292700000):0.8797720000	1vlg_A:0.2386640000):0.2469650000	2jd7_A:0.3222840000):0.4224230000	3e6s_A:1.4411870000):0.9141220000):0.1808020000):1.6109400000):1.2785200000	((((1bcf_A:0.0000010000	3e1q_A:0.0000010000):0.2934680000	2fkz_A:0.2329300000):0.5302130000	1jgc_A:0.6771750000):1.0255000000	1nfv_A:1.3886230000):0.5064000000):0.0000025210	2vzb_A:1.2792660000):0.6876190000):1.1683200000):0.2067830000):0.1897850000):0.1640370000	1n1q_A:0.3636970000):0.1750380000	2chp_A:0.7332570000);
(1ji5_A:0.3800140000	(1jig_A:0.2174300000	(((1qgh_A:0.3109760000	2ux1_A:1.1737940000):0.3393030000	((((1dps_A:0.0000010000	1jts_A:0.0000010000):0.3800730000	1o9r_A:0.4845840000):0.9584850000	1uvh_A:0.9321310000):0.2027140000	((1tjo_A:0.0000010000	1tk6_A:0.0000010000):0.9359870000	(((((2fzf_A:3.4251200000	((1otk_A:3.7501070000	((2uw1_A:0.0062200000	2uw1_B:0.0000010000):0.0000022617	1afr_A:0.3372890000):4.1498900000):0.4440330000	(((((((1oqu_A:0.2622640000	1r2f_A:0.2827650000):0.0309966000	1uzr_A:0.1063470000):1.9615300000	1mxr_A:1.0290090000):1.0594800000	(1jk0_A:0.0976610000	(2uw2_A:0.0573180000	1w68_A:0.0427620000):0.4674510000):0.7598940000):2.5085700000	3ee4_A:1.5898900000):1.4203600000	1za0_A:2.9581860000):0.5735500000	(((2inc_B:1.8221490000	2inp_C:2.2940580000):0.5575390000	(1mty_D:1.9348100000	3dhg_A:2.0441410000):0.4150390000):0.8861080000	1mty_B:2.0185610000):2.4083000000):0.4975120000):0.8886860000):1.4065300000	3qhb_A:0.8496470000):0.5196260000	(1lko_A:0.9430760000	1yuz_A:1.3854650000):1.0650200000):1.1118500000	(2vzb_A:1.5755910000	((((((1lb3_A:0.0972330000	2za7_A:0.0482700000):0.7245590000	1bg7_A:0.1356650000):0.1550810000	1r03_A:0.4193910000):0.4311830000	1z6o_A:2.5046870000):0.1374220000	1z6o_M:1.6267130000):0.3875790000	(((1eum_A:0.6396200000	1krq_A:0.4653190000):0.6282070000	(2jd7_A:0.4484100000	1vlg_A:0.6676220000):0.2460090000):0.3753240000	3e6s_A:1.9584520000):0.3125920000):1.2778500000):0.9554110000):0.0000022812	((((1bcf_A:0.0000010000	3e1q_A:0.0000010000):0.4323460000	2fkz_A:0.3985930000):0.7190260000	1jgc_A:0.5809900000):1.0898800000	1nfv_A:1.2105420000):0.4578520000):1.0236600000):1.2737500000):0.5865120000):0.1779050000	(1ji4_A:1.0962990000	2fjc_A:1.3501850000):0.4126250000):0.1669100000):0.1062740000	(1n1q_A:0.3142140000	2chp_A:0.7845790000):0.2986190000);
(1ji5_A:0.3835090000	1jig_A:0.3952080000	((1n1q_A:0.4963230000	2chp_A:0.7514140000):0.1182960000	((1qgh_A:0.4501990000	2ux1_A:0.8548610000):0.3476520000	((1ji4_A:0.8856960000	2fjc_A:1.5542080000):0.3350240000	((((1dps_A:0.0000010000	1jts_A:0.0000010000):0.4320700000	1o9r_A:0.6184990000):0.6045180000	1uvh_A:0.9461470000):0.6097130000	((1tjo_A:0.0000010000	1tk6_A:0.0000010000):1.0910900000	((((((2fzf_A:2.4387270000	((1otk_A:2.7749180000	((((1oqu_A:0.1863370000	1r2f_A:0.2745420000):0.1482750000	1uzr_A:0.0171390000):1.1130200000	(1mxr_A:1.2571460000	((1jk0_A:0.4311220000	1w68_A:0.0483850000):0.1069900000	2uw2_A:0.0000020000):1.6202600000):0.8336090000):1.4357000000	3ee4_A:1.6540660000):1.5866700000):1.2095400000	(((2uw1_A:0.0087450000	2uw1_B:0.0000010000):0.2214880000	1afr_A:0.0660290000):3.1737900000	1za0_A:1.6749960000):1.1483200000):0.0000029065):1.0365100000	((2inc_B:1.1371490000	(2inp_C:1.3171430000	1mty_B:2.3890120000):0.7680150000):1.2322300000	(1mty_D:1.9085400000	3dhg_A:1.7440740000):0.7937650000):1.6996700000):1.3178000000	((1lko_A:0.9349140000	1yuz_A:1.0347320000):1.4769000000	3qhb_A:0.9095630000):0.7999000000):0.7849360000	((((((1lb3_A:0.0876760000	2za7_A:0.0980690000):0.6484830000	1bg7_A:0.1412870000):0.1524880000	1r03_A:0.5438030000):0.2633030000	1z6o_M:1.3626660000):0.1668750000	1z6o_A:2.4042440000):1.0748100000	((1eum_A:0.9596330000	1krq_A:0.4437060000):0.6318250000	((3e6s_A:1.9489590000	2jd7_A:0.4651820000):0.2052480000	1vlg_A:0.2883360000):0.3231810000):0.3586600000):1.3840900000):0.6771210000	2vzb_A:2.0476470000):0.0000025549	((((1bcf_A:0.0000010000	3e1q_A:0.0000010000):0.3486190000	2fkz_A:0.3445490000):0.4582300000	1jgc_A:0.7660920000):0.9130570000	1nfv_A:1.4247840000):0.1917480000):0.6142100000):1.0054800000):0.2193360000):0.1790100000):0.1432230000):0.1702360000);
(1ji5_A:0.4393560000	(1jig_A:0.2347290000	((1qgh_A:0.6097400000	2ux1_A:0.7992500000):0.7145880000	((1ji4_A:1.2085320000	2fjc_A:1.2814650000):0.4153840000	((((1dps_A:0.0000010000	1jts_A:0.0000010000):0.4326320000	1o9r_A:0.6928710000):0.9099680000	1uvh_A:0.8892990000):0.6302690000	((1tjo_A:0.0000010000	1tk6_A:0.0000010000):0.4728750000	(((((2fzf_A:3.8742580000	((((1lb3_A:0.1355360000	2za7_A:0.0870040000):0.6614610000	1r03_A:0.4992200000):0.0948961000	1bg7_A:0.0658690000):0.3262180000	((1z6o_A:2.3944310000	1z6o_M:1.2304210000):0.0000022101	((1eum_A:0.9350030000	1krq_A:0.3653060000):0.4616600000	(3e6s_A:1.5136200000	(2jd7_A:0.5202550000	1vlg_A:0.4056080000):0.5835820000):0.1868450000):1.2280700000):0.2163640000):0.6429610000):1.0661400000	((1otk_A:4.8237690000	((((((1oqu_A:0.2928240000	1r2f_A:0.3724670000):0.1189020000	1uzr_A:0.0000030000):1.7388000000	1mxr_A:1.4079860000):0.3316280000	(1jk0_A:0.2157730000	(2uw2_A:0.1095770000	1w68_A:0.0953100000):0.2984120000):1.4931000000):1.7772300000	3ee4_A:1.9647030000):0.2210170000	(((2uw1_A:0.0000020000	2uw1_B:0.0000010000):0.0944784000	1afr_A:0.3182480000):4.4232700000	1za0_A:2.2940150000):1.6269700000):1.0498300000):0.9755540000	((2inc_B:2.5848330000	(2inp_C:1.3700030000	1mty_B:3.8555340000):0.3431570000):1.4540800000	(1mty_D:2.4131700000	3dhg_A:0.9465140000):0.9327950000):2.3112300000):1.2131900000):1.3761500000	3qhb_A:1.4149990000):0.7954990000	(1lko_A:1.0115550000	1yuz_A:1.0159100000):1.3814600000):0.9164540000	(2vzb_A:1.8942550000	((((1bcf_A:0.0000010000	3e1q_A:0.0000020000):0.2095520000	2fkz_A:0.3332120000):0.3637000000	1jgc_A:0.5776690000):0.5785480000	1nfv_A:1.9990520000):0.6766730000):0.0927977000):0.9974400000):1.3852200000):0.4370880000):0.1121460000):0.2004370000):0.0952751000	(1n1q_A:0.3779470000	2chp_A:0.5505900000):0.2007460000);
(1ji5_A:0.4693090000	1jig_A:0.2448940000	((1n1q_A:0.4766600000	((1qgh_A:0.7143430000	2ux1_A:0.9279020000):0.3880680000	(((1ji4_A:1.0333920000	((1tjo_A:0.0000010000	1tk6_A:0.0000010000):1.4713200000	(((((((2fzf_A:2.9384510000	(((2uw1_A:0.0059580000	2uw1_B:0.0000010000):0.0567144000	1afr_A:0.2557430000):3.1994200000	1za0_A:1.7278360000):0.8901950000):0.4125610000	((((((1oqu_A:0.1959710000	1r2f_A:0.3402530000):0.0778963000	1uzr_A:0.0798120000):1.4802300000	1mxr_A:1.2427850000):0.2290040000	(1jk0_A:0.3308930000	(2uw2_A:0.1401680000	1w68_A:0.0404540000):0.1445870000):2.0934400000):2.3175400000	3ee4_A:1.1256680000):1.4165000000	((2inc_B:1.7367420000	(2inp_C:1.6030670000	1mty_B:2.7359200000):0.2159620000):1.5171200000	(1mty_D:2.2700850000	3dhg_A:1.0789640000):0.7551410000):2.4046500000):0.9538910000):1.1884500000	(1lko_A:0.5497100000	1yuz_A:1.8930870000):0.9947220000):0.9786730000	1otk_A:6.3211540000):0.0000021503	3qhb_A:1.7696250000):0.2457330000	((((1lb3_A:0.1385910000	2za7_A:0.1427640000):0.4701120000	1r03_A:0.4284690000):0.1036830000	1bg7_A:0.0526360000):0.6249730000	((1z6o_A:1.8883710000	((((1eum_A:0.7044850000	1krq_A:0.5269630000):0.7814000000	2jd7_A:0.3902930000):0.3758660000	1vlg_A:0.3393320000):0.2245130000	3e6s_A:1.6198650000):0.8848300000):0.2265570000	1z6o_M:1.2512060000):0.1627550000):1.2857900000):0.8002320000	(2vzb_A:0.9292410000	((((1bcf_A:0.0000010000	3e1q_A:0.0000010000):0.4327750000	2fkz_A:0.1963490000):0.6984260000	1jgc_A:0.3896930000):0.8230320000	1nfv_A:1.5544070000):0.7182030000):0.2827240000):1.2478800000):0.6753720000):0.0000022713	2fjc_A:1.0310100000):0.3300650000	(((1dps_A:0.0000010000	1jts_A:0.0000010000):0.5707580000	1o9r_A:0.4428260000):0.7834460000	1uvh_A:1.3093210000):1.2852900000):0.0914331000):0.2688750000):0.1173980000	2chp_A:0.7724970000):0.0414055000);
(1ji5_A:0.3553550000	1jig_A:0.2977240000	((1n1q_A:0.3556640000	2chp_A:0.7417310000):0.0755494000	((1qgh_A:0.3705250000	2ux1_A:1.1549510000):0.4717200000	((1ji4_A:1.0486590000	2fjc_A:1.5327460000):0.1115830000	((((1dps_A:0.0000010000	1jts_A:0.0000010000):0.5019940000	1o9r_A:0.4237790000):0.5100820000	1uvh_A:1.1165170000):0.5651060000	((1tjo_A:0.0000010000	1tk6_A:0.0000010000):1.4021800000	(((2fzf_A:3.0061320000	(((1lko_A:0.9262010000	1yuz_A:1.6882460000):1.1089600000	(((1otk_A:2.8921440000	(2inc_B:1.9207770000	(2inp_C:0.9365820000	1mty_B:3.1219210000):0.5107860000):0.4922800000):0.5842030000	(1mty_D:2.1569580000	3dhg_A:1.4398790000):0.6506690000):0.9537970000	(((((1oqu_A:0.2737510000	1r2f_A:0.3028700000):0.1047130000	1uzr_A:0.0000020000):0.8749010000	(1mxr_A:1.3325930000	(1jk0_A:0.2659850000	(2uw2_A:0.0820190000	1w68_A:0.0180170000):0.1425930000):1.5159900000):0.4048680000):1.4812600000	3ee4_A:1.0643090000):0.8215760000	(((2uw1_A:0.0025850000	2uw1_B:0.0000010000):0.2149250000	1afr_A:0.1229250000):2.8743000000	1za0_A:1.2431570000):2.3998900000):1.3053400000):0.8650250000):0.2574990000	3qhb_A:1.5663300000):0.6211670000):0.2706140000	(2vzb_A:1.3342750000	(((((((1lb3_A:0.1282950000	2za7_A:0.0822660000):0.5732040000	1bg7_A:0.2451890000):0.1513840000	1r03_A:0.4253350000):0.7158420000	(1z6o_A:2.0503120000	1z6o_M:1.0964880000):0.1869400000):0.4466200000	3e6s_A:1.6294250000):0.5163650000	(2jd7_A:0.5456980000	1vlg_A:0.2987170000):0.3105810000):0.3894720000	(1eum_A:0.4563800000	1krq_A:0.6904560000):0.4078050000):1.4443400000):0.1372820000):0.2967270000	((((1bcf_A:0.0000010000	3e1q_A:0.0000010000):0.3291940000	2fkz_A:0.2012060000):0.4002250000	1jgc_A:0.5223420000):1.2025300000	1nfv_A:0.8973360000):0.4891430000):1.2695700000):0.7797480000):0.1998030000):0.3441920000):0.0946712000):0.1165780000);
(1ji5_A:0.4405660000	(1jig_A:0.1565760000	((1qgh_A:0.3837800000	2ux1_A:0.8519920000):0.6464310000	((1ji4_A:0.9015180000	2fjc_A:0.8650770000):0.1076920000	((((1dps_A:0.0000010000	1jts_A:0.0000010000):0.7002060000	1o9r_A:0.4459540000):0.5465320000	1uvh_A:1.2091700000):0.6590990000	((1tjo_A:0.0000010000	1tk6_A:0.0000020000):0.9907790000	((((((2fzf_A:3.3928880000	((1lko_A:1.3725200000	1yuz_A:1.2773090000):0.3509970000	((((((((1oqu_A:0.3155280000	1r2f_A:0.3258320000):0.0710745000	1uzr_A:0.0565770000):1.8086200000	1mxr_A:1.0055680000):0.7797830000	(1jk0_A:0.2896280000	(2uw2_A:0.0526700000	1w68_A:0.0787360000):0.1975780000):1.3053400000):2.6650000000	3ee4_A:1.3131150000):3.5812300000	1za0_A:1.6440770000):2.2408800000	((2uw1_A:0.0028430000	2uw1_B:0.0000010000):0.2567560000	1afr_A:0.0289710000):2.8619300000):0.7783390000	((2inc_B:1.3235320000	(2inp_C:2.0057140000	1mty_B:3.0498680000):0.7132840000):1.1214900000	(1mty_D:2.4838970000	3dhg_A:1.1563670000):0.5784930000):3.1718500000):0.7171680000):0.7470640000):0.6266280000	3qhb_A:0.9544240000):0.2739760000	1otk_A:4.7160580000):1.1465300000	(((((1lb3_A:0.1456030000	2za7_A:0.1149030000):0.5247720000	1r03_A:0.3753990000):0.1512600000	1bg7_A:0.1056990000):0.4107180000	(1z6o_A:1.7189970000	1z6o_M:1.5104880000):0.1905610000):0.6282170000	((1eum_A:0.9884490000	1krq_A:0.5290250000):0.8628600000	(3e6s_A:2.0459380000	(2jd7_A:0.6808960000	1vlg_A:0.3841770000):0.1573530000):0.2365420000):0.5457990000):0.7831680000):0.2609170000	1nfv_A:1.8803810000):0.5313900000	(2vzb_A:1.3494160000	(((1bcf_A:0.0000010000	3e1q_A:0.0000010000):0.5317390000	2fkz_A:0.2264620000):0.4995960000	1jgc_A:0.7066950000):1.0459700000):0.3623290000):0.8940810000):0.8040690000):0.4013430000):0.4523230000):0.1402550000):0.0783488000	(1n1q_A:0.3988530000	2chp_A:0.9370400000):0.1087150000);
(1ji5_A:0.4074700000	(1jig_A:0.3421710000	((1qgh_A:0.4552870000	2ux1_A:0.9506780000):0.5464100000	((1ji4_A:0.8969480000	2fjc_A:1.2196100000):0.3535490000	((((1dps_A:0.0000010000	1jts_A:0.0000010000):0.3419080000	1o9r_A:0.4427870000):0.5172250000	1uvh_A:0.7225240000):0.5229220000	((1tjo_A:0.0000010000	1tk6_A:0.0000010000):1.1001600000	((((2fzf_A:2.9962420000	(((1otk_A:2.8233110000	(((((1oqu_A:0.2313160000	1r2f_A:0.3279910000):0.0597172000	1uzr_A:0.0745250000):1.3768900000	1mxr_A:1.0899320000):0.4028970000	(1jk0_A:0.2492880000	(2uw2_A:0.1257790000	1w68_A:0.0111040000):0.1520820000):1.7059800000):0.3207160000	3ee4_A:1.6976270000):1.4210900000):0.8302990000	(((2uw1_A:0.0090480000	2uw1_B:0.0000010000):0.0977622000	1afr_A:0.1495220000):2.0190800000	1za0_A:2.0236550000):0.9894260000):0.5654650000	((2inc_B:1.2149660000	(2inp_C:1.3521510000	1mty_B:2.9533090000):0.8746650000):1.2642600000	(1mty_D:2.8822130000	3dhg_A:0.7751790000):0.4472470000):1.7436900000):0.2842030000):0.9355250000	((1lko_A:0.8866290000	1yuz_A:0.7527630000):0.2110950000	3qhb_A:1.3005730000):0.8044000000):0.6669840000	((2vzb_A:1.2467840000	(((1bcf_A:0.0000010000	3e1q_A:0.0000010000):0.3082000000	2fkz_A:0.2667440000):0.4182660000	1jgc_A:0.3873390000):0.7885990000):0.2706170000	(((((1lb3_A:0.1688930000	2za7_A:0.0436870000):0.5086950000	1bg7_A:0.0891390000):0.1129860000	1r03_A:0.3084030000):0.2155840000	(1z6o_A:2.1307460000	1z6o_M:1.6562330000):0.4215930000):0.7651420000	((1eum_A:0.3942740000	1krq_A:0.7907680000):0.3652340000	((3e6s_A:1.6452460000	2jd7_A:0.3365720000):0.2485580000	1vlg_A:0.5312750000):0.2426670000):0.4147270000):1.7364900000):0.4457560000):0.0794537000	1nfv_A:0.4621370000):1.4782200000):0.4693630000):0.2153850000):0.1456310000):0.0515875000):0.0451049000	(1n1q_A:0.3763620000	2chp_A:0.8868260000):0.1415910000);
(1ji5_A:0.3942550000	(1jig_A:0.1533850000	((1qgh_A:0.3815820000	2ux1_A:0.9523280000):0.4119390000	((1ji4_A:0.9664290000	2fjc_A:1.3060590000):0.2167200000	((((1dps_A:0.0000010000	1jts_A:0.0000010000):0.5803120000	1o9r_A:0.2898510000):0.7518470000	1uvh_A:1.3852700000):0.6998390000	((1tjo_A:0.0000010000	1tk6_A:0.0000010000):1.2662000000	(((((2fzf_A:5.4662530000	((2inc_B:1.6577170000	(2inp_C:1.6251710000	1mty_B:4.0799000000):0.5036380000):0.8375660000	(1mty_D:2.1589690000	3dhg_A:1.6782040000):0.5455420000):2.8578300000):0.4207960000	(1otk_A:2.9974710000	(((((1oqu_A:0.2547050000	1r2f_A:0.3137610000):0.1036450000	1uzr_A:0.0105890000):1.8817500000	(1mxr_A:1.4130040000	(1jk0_A:0.1765690000	(2uw2_A:0.1296650000	1w68_A:0.0206030000):0.2679590000):2.0002800000):0.1884390000):1.7688100000	3ee4_A:1.9655280000):2.2312300000	(((2uw1_A:0.0000020000	2uw1_B:0.0000010000):0.2039410000	1afr_A:0.1428640000):2.5357100000	1za0_A:2.6256100000):1.2868700000):1.3154800000):0.9683440000):1.2686800000	1nfv_A:0.0975420000):0.9807600000	(((1bcf_A:0.0000010000	3e1q_A:0.0000010000):0.3870990000	2fkz_A:0.1518730000):0.7432730000	1jgc_A:0.2714980000):1.2806000000):0.4595620000	(2vzb_A:1.6435740000	(((1lko_A:0.4648270000	1yuz_A:1.9260700000):1.5381500000	3qhb_A:1.5286930000):0.5589890000	(((((1lb3_A:0.1766370000	2za7_A:0.0582770000):0.4761320000	1bg7_A:0.2809130000):0.1730110000	1r03_A:0.3651200000):0.6413120000	(1z6o_A:1.7248970000	1z6o_M:1.3434920000):0.3769040000):0.4399340000	((((1eum_A:0.9533230000	1krq_A:0.4568910000):0.3517610000	3e6s_A:1.3563770000):0.5051580000	2jd7_A:0.5137860000):0.1589470000	1vlg_A:0.3168660000):0.6632130000):1.2028000000):0.7105440000):0.2398880000):1.2217400000):1.0456700000):0.2074120000):0.2473640000):0.1452070000):0.1330060000	(1n1q_A:0.5678640000	2chp_A:0.8463090000):0.0492451000);
(1ji5_A:0.3016100000	(1jig_A:0.1799290000	((1qgh_A:0.3662570000	2ux1_A:1.2660230000):0.5311560000	(((1ji4_A:1.1709630000	2fjc_A:1.1914750000):0.3977680000	(((1dps_A:0.0000020000	1jts_A:0.0000020000):0.4951750000	1o9r_A:0.3480200000):0.6309250000	1uvh_A:1.6448630000):2.0434100000):0.1590070000	((1tjo_A:0.0000010000	1tk6_A:0.0000010000):2.0421600000	((((((2fzf_A:2.7236500000	(((1otk_A:3.5082640000	((((1oqu_A:0.2400820000	1r2f_A:0.4075340000):0.1289140000	1uzr_A:0.0051200000):1.2929000000	(1mxr_A:1.2773700000	(1jk0_A:0.1364480000	(2uw2_A:0.0909420000	1w68_A:0.0551410000):0.2802170000):1.6146700000):0.3873610000):2.4048000000	3ee4_A:2.7008620000):1.5548900000):0.2158090000	((2inc_B:1.4954460000	(2inp_C:1.3417100000	1mty_B:3.4596310000):0.6836860000):1.2225400000	(1mty_D:2.4131290000	3dhg_A:1.0289600000):1.3985400000):2.0690800000):0.4262210000	(((2uw1_A:0.0064830000	2uw1_B:0.0000020000):0.2813130000	1afr_A:0.0414360000):3.1038600000	1za0_A:2.7895610000):1.5859300000):0.5475380000):0.6222550000	3qhb_A:1.2652910000):0.8485980000	(1lko_A:0.2583860000	1yuz_A:1.8059620000):1.9094700000):0.6884680000	((((((((1lb3_A:0.2146440000	2za7_A:0.0884520000):0.5400260000	1bg7_A:0.1930420000):0.1485460000	1r03_A:0.3127150000):0.4164590000	1z6o_M:1.8121460000):0.2377140000	1z6o_A:2.0408140000):0.7906880000	(2jd7_A:0.5383020000	1vlg_A:0.4826170000):0.3623550000):0.2821420000	3e6s_A:2.1891120000):0.3494020000	(1eum_A:1.1183140000	1krq_A:0.2597220000):0.3906830000):1.9389200000):0.7634620000	1nfv_A:1.0261630000):0.8420930000	(2vzb_A:2.1081900000	(((1bcf_A:0.0000010000	3e1q_A:0.0000010000):0.3714360000	2fkz_A:0.2260800000):0.4810470000	1jgc_A:0.7869450000):1.1219300000):0.2646110000):0.2178090000):2.1844700000):0.2122920000):0.2483510000):0.1711570000	(1n1q_A:0.6158610000	2chp_A:0.8530220000):0.1583240000);
(1ji5_A:0.1787360000	((1jig_A:0.2628980000	(1qgh_A:0.2384560000	2ux1_A:0.8134480000):0.8750820000):0.0351029000	(1n1q_A:0.4177720000	((1ji4_A:0.9076990000	2fjc_A:1.3280890000):0.3636310000	((((1dps_A:0.0000010000	1jts_A:0.0000010000):0.6865710000	1o9r_A:0.3558210000):0.4162470000	1uvh_A:1.0818470000):0.5930530000	((1tjo_A:0.0000010000	1tk6_A:0.0000010000):0.8092470000	(((((((((2fzf_A:3.8021460000	((2inc_B:1.8019110000	(2inp_C:1.5093210000	1mty_B:3.1093630000):0.5545210000):1.6101600000	(1mty_D:2.4967330000	3dhg_A:1.2927010000):0.1030250000):1.8348600000):0.4376160000	1otk_A:6.1882010000):0.4529500000	((((((1oqu_A:0.2174270000	1r2f_A:0.3377300000):0.0568873000	1uzr_A:0.1261820000):1.5394700000	1mxr_A:0.9868880000):0.7592760000	(1jk0_A:0.1145660000	(2uw2_A:0.0499140000	1w68_A:0.1005450000):0.2896800000):0.8720000000):1.8770600000	3ee4_A:1.0666010000):2.8765800000	(((2uw1_A:0.0000020000	2uw1_B:0.0000010000):0.0788888000	1afr_A:0.2664350000):2.4359000000	1za0_A:2.7163980000):1.0795700000):0.4942280000):0.6856250000	(1lko_A:0.9329440000	1yuz_A:1.2711430000):1.0573700000):0.7617490000	3qhb_A:1.2952710000):1.6299300000	((((((1lb3_A:0.1783040000	2za7_A:0.1282980000):0.6445210000	1bg7_A:0.1226170000):0.0934815000	1r03_A:0.3726210000):0.3940120000	1z6o_M:1.5952120000):0.5691450000	1z6o_A:1.9669310000):0.5822370000	((((1eum_A:0.6091650000	1krq_A:0.5159620000):0.7462470000	3e6s_A:1.8803640000):0.3652530000	2jd7_A:0.2532110000):0.2354710000	1vlg_A:0.3611700000):0.2699660000):1.4957400000):0.5619220000	2vzb_A:1.6052990000):0.3872610000	(((1bcf_A:0.0000010000	3e1q_A:0.0000010000):0.3842750000	2fkz_A:0.2567210000):0.2424260000	1jgc_A:0.8157280000):0.5468360000):0.2597810000	1nfv_A:1.0690440000):1.1695000000):0.7028230000):0.2972430000):0.1163110000):0.2582130000):0.1885400000	2chp_A:0.7925830000);
(1ji5_A:0.3710030000	1jig_A:0.2488210000	((1n1q_A:0.5172490000	((((1qgh_A:0.8363970000	2ux1_A:0.9787050000):0.4442830000	(1ji4_A:1.1350240000	2fjc_A:1.2075530000):0.5254480000):0.1512270000	(((1dps_A:0.0000020000	1jts_A:0.0000020000):0.4352890000	1o9r_A:0.6132790000):0.8631220000	1uvh_A:0.9360640000):1.0934500000):0.0417144000	((1tjo_A:0.0000010000	1tk6_A:0.0000010000):1.2638400000	(((((((2fzf_A:3.4917330000	(((2uw1_A:0.0029660000	2uw1_B:0.0000020000):0.2677920000	1afr_A:0.0413300000):5.0223500000	1za0_A:2.3418720000):0.8980640000):0.1030050000	((1otk_A:3.5256790000	((((1oqu_A:0.2768270000	1r2f_A:0.2531580000):0.0044693200	1uzr_A:0.1237780000):1.5882800000	(1mxr_A:1.0147640000	(1jk0_A:0.3087340000	(2uw2_A:0.1134700000	1w68_A:0.0260500000):0.1361880000):2.0147200000):0.5365720000):1.1593200000	3ee4_A:1.8089220000):1.2811500000):0.2796540000	(((2inc_B:1.1139860000	2inp_C:2.2076630000):0.8390580000	1mty_B:2.3926520000):1.0145800000	(1mty_D:3.1092830000	3dhg_A:1.2713250000):0.6647230000):2.7895700000):1.0484100000):1.2441400000	(((((((1lb3_A:0.1567050000	2za7_A:0.1235660000):0.4297520000	1bg7_A:0.1254340000):0.1910620000	1r03_A:0.3632860000):0.2604210000	(1z6o_A:1.5764010000	1z6o_M:1.0470460000):0.7468960000):1.0810700000	3e6s_A:1.1135350000):0.3947960000	(2jd7_A:0.5125140000	1vlg_A:0.5917830000):0.1235850000):0.6618650000	(1eum_A:0.8133930000	1krq_A:0.3535660000):0.1101800000):1.1668900000):0.4237070000	((1lko_A:0.3609120000	1yuz_A:1.4751730000):0.7290110000	3qhb_A:1.7559460000):0.9770470000):0.9465710000	1nfv_A:0.7249310000):0.6717180000	(((1bcf_A:0.0000010000	3e1q_A:0.0000010000):0.3401070000	2fkz_A:0.2247450000):0.3539950000	1jgc_A:0.7393860000):0.4389930000):0.5829590000	2vzb_A:1.6243310000):0.9716180000):1.0637800000):0.0205025000):0.2070470000	2chp_A:0.8244170000):0.1132080000);
(1ji5_A:0.6361120000	(1jig_A:0.4240120000	(1n1q_A:0.6159300000	2chp_A:0.9125020000):0.3016120000):0.1087030000	((1qgh_A:0.4288430000	2ux1_A:1.2035990000):0.6263530000	((1ji4_A:1.1138740000	(2fjc_A:1.5297800000	(((1dps_A:0.0000010000	1jts_A:0.0000010000):0.8325380000	1o9r_A:0.3427570000):0.8128960000	1uvh_A:1.3461720000):0.9099500000):0.0103306000):0.2137300000	((1tjo_A:0.0000010000	1tk6_A:0.0000020000):1.0480500000	(((((2fzf_A:3.2459100000	(1otk_A:3.3750810000	((((((1oqu_A:0.3385620000	1r2f_A:0.4689370000):0.1154050000	1uzr_A:0.0515880000):1.2958300000	(1mxr_A:1.2819290000	(1jk0_A:0.3340980000	(2uw2_A:0.0785250000	1w68_A:0.0375410000):0.2002170000):2.2616300000):0.6627830000):1.3059500000	3ee4_A:2.4543910000):2.5864600000	(((2uw1_A:0.0000020000	2uw1_B:0.0000010000):0.1726020000	1afr_A:0.1259600000):3.6926200000	1za0_A:1.5931640000):1.0393900000):0.6215470000	((2inc_B:1.2581970000	(2inp_C:1.8167680000	1mty_B:2.8569020000):0.6511060000):0.1302520000	(1mty_D:2.5655830000	3dhg_A:1.7900950000):1.1293100000):2.4035600000):1.7227700000):1.4787600000):0.7362380000	((1lko_A:0.4255330000	1yuz_A:1.8637580000):2.8848500000	3qhb_A:1.5715740000):0.3265380000):0.2937940000	(((((1lb3_A:0.1850560000	2za7_A:0.0642290000):0.4596620000	1r03_A:0.5777460000):0.2527020000	1bg7_A:0.0216250000):0.8040560000	(1z6o_A:1.6862660000	1z6o_M:1.3412680000):0.2303070000):0.6672490000	(((1eum_A:0.8260150000	1krq_A:0.7490010000):0.5195510000	(3e6s_A:2.0108220000	2jd7_A:0.5530770000):0.1484060000):0.5051470000	1vlg_A:0.5914080000):0.4885110000):1.1048600000):1.6604300000	1nfv_A:1.1406760000):0.4571080000	(2vzb_A:2.2631020000	(((1bcf_A:0.0000010000	3e1q_A:0.0000010000):0.3058660000	2fkz_A:0.5106100000):0.4981880000	1jgc_A:0.6379680000):1.1621600000):0.2299420000):0.2240120000):1.2140800000):0.2617200000):0.1160670000);
(1ji5_A:0.3074150000	(1jig_A:0.0978030000	((1qgh_A:0.4508970000	2ux1_A:0.8430070000):0.5817930000	(1ji4_A:0.8865200000	2fjc_A:1.5768380000):0.5497660000):0.2311760000):0.1735250000	(1n1q_A:0.3823870000	(2chp_A:0.5809530000	((((1dps_A:0.0000010000	1jts_A:0.0000010000):0.5390080000	1o9r_A:0.6212040000):0.5889340000	1uvh_A:1.0029920000):0.4680010000	((1tjo_A:0.0000010000	1tk6_A:0.0000010000):0.8881760000	(((2fzf_A:3.2324120000	(((1lko_A:0.5949370000	1yuz_A:0.8859140000):0.8642800000	3qhb_A:1.4834010000):0.5139530000	((1otk_A:2.9645530000	((2inc_B:1.7612750000	(2inp_C:1.6066510000	1mty_B:2.9000020000):0.7488120000):0.9356360000	(1mty_D:1.9202700000	3dhg_A:1.6848530000):0.5275090000):1.0772000000):1.1227700000	((((((1oqu_A:0.2613440000	1r2f_A:0.2855320000):0.1328870000	1uzr_A:0.0000020000):1.6368800000	1mxr_A:1.1258580000):0.2627690000	(1jk0_A:0.2531930000	(2uw2_A:0.1081430000	1w68_A:0.0408480000):0.2525840000):1.4103100000):1.3792300000	3ee4_A:1.6406680000):0.6979280000	(((2uw1_A:0.0054740000	2uw1_B:0.0000010000):0.1842530000	1afr_A:0.0845560000):2.7035500000	1za0_A:1.9966590000):1.4033300000):1.0309000000):0.5991450000):0.6213870000):0.4218750000	1nfv_A:0.6311510000):0.2900510000	((2vzb_A:1.3962710000	((((1lb3_A:0.1271990000	2za7_A:0.0772680000):0.4453660000	1bg7_A:0.1460230000):0.0585139000	1r03_A:0.3231840000):0.3015630000	((1z6o_A:2.7686300000	1z6o_M:1.0447700000):0.2430570000	((((1eum_A:0.6608450000	1krq_A:0.5169950000):0.8025800000	2jd7_A:0.4568490000):0.1462860000	1vlg_A:0.2756960000):0.2812730000	3e6s_A:1.5087300000):0.7261020000):0.3455570000):1.4420800000):0.3241260000	(((1bcf_A:0.0000010000	3e1q_A:0.0000010000):0.2342490000	2fkz_A:0.3882860000):0.4134710000	1jgc_A:0.5512670000):1.2379400000):0.4408630000):1.2433400000):0.4800040000):0.4834050000):0.1599520000):0.1339520000);
(1ji5_A:0.5168030000	(1jig_A:0.1984840000	((1qgh_A:0.5505840000	2ux1_A:0.9620250000):0.3805860000	(((1ji4_A:1.1025330000	2fjc_A:1.1416040000):0.2049750000	((1tjo_A:0.0000010000	1tk6_A:0.0000010000):2.1380900000	((((2fzf_A:2.8255030000	(1nfv_A:0.4129310000	((1otk_A:4.2500030000	((2inc_B:1.3827620000	(2inp_C:0.9629300000	1mty_B:3.5505040000):0.9022860000):1.1107800000	(1mty_D:1.6939370000	3dhg_A:1.6282960000):0.9547970000):2.1195700000):0.3483120000	(((((1oqu_A:0.2754430000	1r2f_A:0.3350120000):0.0499313000	1uzr_A:0.0578460000):1.4183400000	(1mxr_A:1.1001720000	(1jk0_A:0.2359080000	(2uw2_A:0.0982940000	1w68_A:0.0623660000):0.1808090000):1.6264400000):0.4479490000):1.3870500000	3ee4_A:1.4923680000):2.6290100000	(((2uw1_A:0.0030120000	2uw1_B:0.0000010000):0.1836880000	1afr_A:0.1762470000):4.0352200000	1za0_A:1.6314310000):0.7516230000):1.4576700000):0.9220530000):0.5085380000):0.8008760000	(((1bcf_A:0.0000010000	3e1q_A:0.0000010000):0.2453160000	2fkz_A:0.3474330000):0.4068740000	1jgc_A:0.6284680000):0.8964850000):1.2865300000	2vzb_A:1.2307160000):0.3004520000	(((1lko_A:0.6569530000	1yuz_A:1.4502000000):1.4699700000	3qhb_A:1.3342190000):1.0000900000	((((((1lb3_A:0.1593730000	2za7_A:0.0861990000):0.5877510000	1bg7_A:0.1705250000):0.0899223000	1r03_A:0.3725000000):0.5952770000	1z6o_M:0.9651500000):0.1880460000	1z6o_A:1.9526060000):0.3095330000	(((1eum_A:0.7621580000	1krq_A:0.3941190000):0.7866870000	3e6s_A:1.4257910000):0.2886640000	(2jd7_A:0.6681320000	1vlg_A:0.3381550000):0.3456350000):0.6703180000):1.1439800000):0.0472427000):1.2433500000):0.7094700000):0.1529230000	(((1dps_A:0.0000010000	1jts_A:0.0000010000):0.6535500000	1o9r_A:0.4040640000):0.6551980000	1uvh_A:1.1131900000):0.7213190000):0.2643290000):0.1779940000):0.1720520000	(1n1q_A:0.3250150000	2chp_A:0.7130170000):0.0904845000);
(1ji5_A:0.3171370000	((1jig_A:0.1824890000	((1qgh_A:0.4223390000	2ux1_A:1.2330590000):0.6280170000	((1ji4_A:0.9726810000	2fjc_A:1.0493760000):0.1839940000	((((1dps_A:0.0000010000	1jts_A:0.0000010000):0.8942040000	1o9r_A:0.2774090000):0.8810180000	1uvh_A:0.9030970000):0.6009990000	((1tjo_A:0.0000010000	1tk6_A:0.0000010000):0.9703700000	(((((((((2fzf_A:2.9288320000	1za0_A:2.6793110000):0.2490430000	(1otk_A:4.7148040000	((((1oqu_A:0.2688460000	1r2f_A:0.2808780000):0.1340780000	1uzr_A:0.0000030000):1.2728200000	(1mxr_A:1.2697440000	((1jk0_A:0.4997610000	2uw2_A:0.0337280000):0.0714696000	1w68_A:0.0000030000):1.6490200000):0.5288440000):2.4092000000	3ee4_A:0.3058900000):2.7900300000):1.7723500000):0.8431150000	((2inc_B:1.5310920000	(2inp_C:2.4265620000	1mty_B:2.7675160000):0.5951050000):0.7492310000	(1mty_D:2.3289160000	3dhg_A:1.4015690000):0.1663000000):3.1111000000):0.2007490000	((2uw1_A:0.0000020000	2uw1_B:0.0000010000):0.2479830000	1afr_A:0.0532260000):3.7984200000):0.9534260000	(1lko_A:1.5068190000	1yuz_A:0.7282400000):1.0971300000):0.5623630000	((((((1lb3_A:0.2012770000	2za7_A:0.0680040000):0.5834290000	1r03_A:0.4188890000):0.3139040000	1bg7_A:0.0000030000):0.4043260000	1z6o_A:1.9689780000):0.4474790000	1z6o_M:0.9650910000):0.6860540000	(((1eum_A:1.1126040000	1krq_A:0.3912160000):0.7567600000	1vlg_A:0.4402440000):0.1617740000	(3e6s_A:2.1133660000	2jd7_A:0.2792380000):0.2181970000):0.4549290000):1.2487200000):0.0978491000	3qhb_A:1.9061620000):0.6288250000	2vzb_A:2.0927080000):0.2734350000	((((1bcf_A:0.0000010000	3e1q_A:0.0000010000):0.4072070000	2fkz_A:0.0713430000):1.1102000000	1jgc_A:0.4961250000):1.1282300000	1nfv_A:1.0268580000):0.4628670000):1.0926300000):0.6186890000):0.7957550000):0.4531580000):0.2202890000):0.1849310000	1n1q_A:0.5684580000):0.0585029000	2chp_A:0.8105740000);
(1ji5_A:0.4180120000	(1jig_A:0.2709140000	((1qgh_A:0.5667130000	2ux1_A:1.1767390000):0.5097080000	((1ji4_A:1.3740910000	2fjc_A:1.2959290000):0.3671530000	((((1dps_A:0.0000010000	1jts_A:0.0000010000):0.6706100000	1o9r_A:0.5030650000):1.0318800000	1uvh_A:0.9438250000):0.5605480000	((1tjo_A:0.0000010000	1tk6_A:0.0000020000):1.2092900000	(((((((2fzf_A:2.9224900000	(((2uw1_A:0.0149280000	2uw1_B:0.0000010000):0.2305710000	1afr_A:0.0422820000):3.3479000000	1za0_A:2.2036250000):1.3087600000):0.5478860000	((1otk_A:5.8251420000	(((((1oqu_A:0.1918960000	1r2f_A:0.3314860000):0.0582506000	1uzr_A:0.0000020000):1.6587600000	1mxr_A:1.2107590000):0.5616380000	(1jk0_A:0.2198590000	(2uw2_A:0.0901160000	1w68_A:0.0459660000):0.2213220000):1.1286100000):1.4308100000	3ee4_A:1.9736370000):2.1479800000):0.2340340000	((2inc_B:1.8181880000	(2inp_C:1.0115140000	1mty_B:3.1698930000):0.7042720000):1.0996600000	(1mty_D:2.6921760000	3dhg_A:1.2175260000):0.6845490000):1.8566800000):0.9504090000):1.0518000000	(1lko_A:0.9931210000	1yuz_A:1.3048600000):0.7785820000):0.4440010000	3qhb_A:1.7412300000):1.0424100000	(((((((1lb3_A:0.0859290000	2za7_A:0.0774630000):0.3972170000	1bg7_A:0.2008290000):0.1300630000	1r03_A:0.4422390000):0.5293980000	(1z6o_A:2.5007040000	1z6o_M:1.5180900000):0.2504390000):1.1353200000	3e6s_A:1.5138920000):0.4186200000	(2jd7_A:0.3112400000	1vlg_A:0.5404050000):0.2782580000):0.3644450000	(1eum_A:0.7849950000	1krq_A:0.6404060000):0.2535880000):1.2941600000):0.4046060000	1nfv_A:0.8501790000):0.6488670000	(2vzb_A:1.8193610000	(((1bcf_A:0.0000010000	3e1q_A:0.0000010000):0.4162360000	2fkz_A:0.2481830000):0.4288670000	1jgc_A:0.4425840000):0.8079360000):0.2230180000):1.1735000000):0.6945610000):0.2852960000):0.1654830000):0.2037540000):0.0307185000	(1n1q_A:0.6081460000	2chp_A:0.8796090000):0.1329770000);
(1ji5_A:0.4143970000	(1jig_A:0.4064000000	((((1qgh_A:0.4939230000	2ux1_A:0.8345090000):0.3335960000	(((1dps_A:0.0000010000	1jts_A:0.0000010000):0.7028710000	1o9r_A:0.2355750000):0.8808110000	1uvh_A:1.1860300000):1.3246700000):0.3663660000	(1ji4_A:0.8624030000	2fjc_A:1.5167570000):0.4095990000):0.0917904000	((1tjo_A:0.0000010000	1tk6_A:0.0000010000):1.3316400000	(((((((2fzf_A:3.3331510000	(1otk_A:4.8274900000	((((2inc_B:1.4484090000	1mty_B:3.6494780000):0.3818440000	2inp_C:1.2809280000):1.8354400000	(1mty_D:2.0218300000	3dhg_A:1.7924920000):0.5476580000):1.1777800000	(((2uw1_A:0.0029480000	2uw1_B:0.0000010000):0.0801942000	1afr_A:0.1841930000):6.6284100000	1za0_A:1.7737690000):1.6814200000):0.0479485000):0.7948340000):0.5598720000	(((((1oqu_A:0.2910450000	1r2f_A:0.2410080000):0.1759540000	1uzr_A:0.0000030000):1.1773300000	1mxr_A:1.4215060000):0.9043560000	(1jk0_A:0.3380640000	(2uw2_A:0.0410000000	1w68_A:0.1035870000):0.1904400000):0.8124890000):2.0912300000	3ee4_A:0.7515200000):1.9761200000):1.3986700000	(1lko_A:0.9354060000	1yuz_A:1.2679030000):1.1579700000):0.7166190000	3qhb_A:1.2662500000):0.9712520000	(((((1lb3_A:0.1454370000	2za7_A:0.0853960000):0.5256000000	1bg7_A:0.0483180000):0.1359880000	1r03_A:0.4514620000):0.3438970000	(1z6o_A:2.0062240000	1z6o_M:0.9412590000):0.3342180000):0.4704970000	(((1eum_A:0.8383530000	1krq_A:0.3364040000):0.3337820000	3e6s_A:1.5375740000):0.1897980000	(2jd7_A:0.4725430000	1vlg_A:0.3447290000):0.2406850000):0.5126520000):1.1879100000):1.7461500000	2vzb_A:2.4389740000):0.0125163000	((((1bcf_A:0.0000010000	3e1q_A:0.0000010000):0.2984810000	2fkz_A:0.2603540000):0.3810360000	1jgc_A:0.6104390000):0.8182200000	1nfv_A:1.2906840000):0.4349830000):0.6692900000):1.0718600000):0.0740229000):0.0489361000	(1n1q_A:0.4641600000	2chp_A:0.7815380000):0.0795211000);
(1ji5_A:0.3450610000	(1jig_A:0.2756310000	((1qgh_A:0.4057700000	2ux1_A:0.8391050000):0.8952020000	((1ji4_A:0.9353590000	2fjc_A:0.9272530000):0.2845420000	((((1dps_A:0.0000010000	1jts_A:0.0000010000):0.4447710000	1o9r_A:0.1715700000):0.7119650000	1uvh_A:1.1235030000):0.6082450000	((1tjo_A:0.0000010000	1tk6_A:0.0000020000):0.6644240000	((((((2fzf_A:2.9960200000	(1otk_A:3.7953720000	(((2inc_B:1.9345200000	(2inp_C:1.8922520000	1mty_B:3.3906070000):0.4218500000):1.2179000000	1mty_D:2.5939130000):0.0969202000	3dhg_A:1.4428450000):1.6159700000):0.4010510000):0.8723360000	(((((((1oqu_A:0.3581340000	1r2f_A:0.2972270000):0.0616961000	1uzr_A:0.0676440000):1.3149700000	1mxr_A:1.1050580000):0.5314290000	(1jk0_A:0.1167390000	(2uw2_A:0.1417830000	1w68_A:0.0606220000):0.2836610000):1.3992400000):1.0037400000	3ee4_A:0.9882650000):2.0552200000	1za0_A:2.6296230000):0.8970510000	((2uw1_A:0.0058730000	2uw1_B:0.0000010000):0.2503680000	1afr_A:0.0347420000):3.4852200000):0.4833350000):0.7843050000	((1lko_A:0.9158870000	1yuz_A:0.9616840000):0.8334530000	3qhb_A:1.8052630000):0.8473280000):0.5380790000	(((((1lb3_A:0.1264500000	2za7_A:0.0540700000):0.4634440000	(1bg7_A:0.1126440000	1r03_A:0.3437750000):0.0447819000):0.3076970000	1z6o_M:1.8383320000):0.0474385000	1z6o_A:2.3457120000):0.0829798000	((1eum_A:0.6204090000	1krq_A:0.3517650000):0.4657900000	(3e6s_A:1.8066290000	(2jd7_A:0.2914850000	1vlg_A:0.6932170000):0.2285740000):0.1558230000):0.7124810000):1.1371500000):0.6290240000	2vzb_A:1.7903300000):0.3933580000	((((1bcf_A:0.0000010000	3e1q_A:0.0000010000):0.5032870000	2fkz_A:0.1534780000):0.5970620000	1jgc_A:0.3501380000):1.0831800000	1nfv_A:1.0811090000):0.4267070000):1.6087000000):0.8614140000):0.3292760000):0.3093320000):0.2194910000):0.1741440000	(1n1q_A:0.6032890000	2chp_A:0.9953720000):0.1990890000);
(1ji5_A:0.2755960000	1jig_A:0.4120420000	(1n1q_A:0.5450490000	(((2chp_A:0.6263970000	((((1dps_A:0.0000010000	1jts_A:0.0000010000):0.5883440000	1o9r_A:0.3381680000):1.2602200000	1uvh_A:1.1957900000):0.7943880000	((1tjo_A:0.0000010000	1tk6_A:0.0000010000):0.9690470000	(((((((2fzf_A:3.4784460000	(((((((1oqu_A:0.2874310000	1r2f_A:0.3474000000):0.0979746000	1uzr_A:0.0112300000):1.6807200000	(1jk0_A:0.2387260000	(2uw2_A:0.0848190000	1w68_A:0.0598250000):0.2006120000):1.5968500000):0.2730170000	1mxr_A:0.7789680000):2.2080400000	3ee4_A:0.7334260000):2.1688600000	1za0_A:2.8875730000):0.7775370000	((2uw1_A:0.0086820000	2uw1_B:0.0000010000):0.1963230000	1afr_A:0.0624000000):3.1705900000):0.6581000000):0.8471750000	(1otk_A:3.7295650000	((2inc_B:1.4988880000	(2inp_C:1.0082970000	1mty_B:3.2829030000):0.5445120000):1.7103600000	(1mty_D:2.5245470000	3dhg_A:1.3683590000):0.5042200000):0.3149590000):1.2093200000):0.3282400000	(1lko_A:1.2757950000	1yuz_A:1.6002300000):1.4637700000):1.0686500000	3qhb_A:1.2620920000):0.7149150000	(((((1lb3_A:0.1035170000	2za7_A:0.0632000000):0.5866270000	1r03_A:0.4729570000):0.0664390000	1bg7_A:0.1134250000):0.6430230000	(1z6o_A:1.9323500000	1z6o_M:1.4575280000):0.2058990000):0.5817230000	(((1eum_A:0.7259080000	1krq_A:0.3573940000):0.3791470000	3e6s_A:1.7495000000):0.2067830000	(2jd7_A:0.4655620000	1vlg_A:0.5116580000):0.3330990000):0.4201560000):0.7203940000):1.0044300000	(2vzb_A:1.6381490000	(((1bcf_A:0.0000010000	3e1q_A:0.0000010000):0.4134710000	2fkz_A:0.1953310000):0.1235570000	1jgc_A:0.8389560000):1.0510600000):0.2398620000):0.3399020000	1nfv_A:1.6188850000):0.5483590000):0.4786840000):0.2824960000):0.1096940000	(1ji4_A:0.9993770000	2fjc_A:0.8999770000):0.4679270000):0.1054990000	(1qgh_A:0.2223450000	2ux1_A:0.8968290000):0.8599950000):0.1140780000):0.1092850000);
(1ji5_A:0.3333100000	(1jig_A:0.2214880000	(((1qgh_A:0.4123370000	2ux1_A:1.0701420000):0.2947660000	((((1dps_A:0.0000010000	1jts_A:0.0000010000):0.4520190000	1o9r_A:0.6901990000):0.9311910000	1uvh_A:0.6319820000):0.5747920000	((1tjo_A:0.0000010000	1tk6_A:0.0000020000):0.9949580000	((((2fzf_A:2.4533570000	(((((((1oqu_A:0.1776690000	1r2f_A:0.3171290000):0.0623912000	1uzr_A:0.0711490000):1.7781900000	1mxr_A:1.0958080000):0.9915170000	(1jk0_A:0.1072240000	(2uw2_A:0.1417740000	1w68_A:0.0000030000):0.2818760000):1.1981600000):1.0230600000	3ee4_A:2.0354010000):4.1040000000	(((2inc_B:1.3116850000	(2inp_C:1.5248950000	1mty_B:2.4377940000):0.2685300000):0.9331720000	(1mty_D:2.3172940000	3dhg_A:1.4582170000):1.0275700000):1.8717000000	1za0_A:2.5274160000):0.4535640000):1.2528400000	((2uw1_A:0.0029340000	2uw1_B:0.0000010000):0.2852720000	1afr_A:0.0982770000):3.2695700000):0.6203790000):0.7786020000	(((1lko_A:0.9192630000	1yuz_A:1.1951170000):0.4900260000	3qhb_A:1.7548220000):0.0173083000	1otk_A:5.9163870000):0.2226140000):0.8846150000	(2vzb_A:1.3473590000	(((((1lb3_A:0.1864530000	2za7_A:0.1485140000):0.5688240000	1bg7_A:0.1782880000):0.1826950000	1r03_A:0.3432130000):0.6000460000	(1z6o_A:2.4542880000	1z6o_M:0.9560280000):0.1002290000):0.6688670000	((1eum_A:0.4051970000	1krq_A:0.5658650000):0.5603090000	((3e6s_A:1.6607800000	2jd7_A:0.4584730000):0.2129160000	1vlg_A:0.4072340000):0.3551610000):0.3673700000):1.9680100000):0.2688290000):0.1492970000	((((1bcf_A:0.0000010000	3e1q_A:0.0000010000):0.3301730000	2fkz_A:0.2816720000):0.7076610000	1jgc_A:0.3834530000):0.9267350000	1nfv_A:0.9356690000):0.3446740000):1.3061500000):0.8108460000):0.4511440000):0.0904489000	(1ji4_A:1.0516060000	2fjc_A:0.9049170000):0.3619900000):0.1780160000):0.1099870000	(1n1q_A:0.3336040000	2chp_A:0.6098680000):0.1835670000);
(1ji5_A:0.2948080000	(1jig_A:0.2509580000	((1qgh_A:0.2889410000	2ux1_A:1.1962950000):0.6251620000	((1ji4_A:1.2510900000	2fjc_A:1.2305460000):0.5010240000	((((1dps_A:0.0000010000	1jts_A:0.0000010000):0.6914620000	1o9r_A:0.3531410000):0.8087250000	1uvh_A:1.0983870000):0.3615310000	((1tjo_A:0.0000010000	1tk6_A:0.0000010000):0.7788880000	((((((((2fzf_A:2.2234600000	((((((1oqu_A:0.2584500000	1r2f_A:0.4019670000):0.0815938000	1uzr_A:0.0548850000):1.6480200000	1mxr_A:0.9452130000):0.7264250000	(1jk0_A:0.2678860000	(2uw2_A:0.1084650000	1w68_A:0.0596810000):0.3094580000):1.4218000000):1.2813200000	3ee4_A:1.5291000000):3.0760800000	(((2uw1_A:0.0000020000	2uw1_B:0.0000010000):0.2068270000	1afr_A:0.1516040000):3.3526600000	1za0_A:1.9727450000):0.5334840000):0.9781060000):1.2433100000	((2inc_B:1.3595330000	(2inp_C:1.7938690000	1mty_B:2.9929420000):0.7846630000):1.4323700000	(1mty_D:2.1571730000	3dhg_A:1.3080610000):0.5094670000):1.8767000000):0.3908530000	1otk_A:6.3506140000):1.2965700000	(1lko_A:1.2020920000	1yuz_A:1.0333930000):0.1135160000):0.4032810000	3qhb_A:1.3715580000):1.2335900000	((((((1lb3_A:0.0835450000	2za7_A:0.0895640000):0.5463710000	1bg7_A:0.1509360000):0.2131810000	1r03_A:0.4479730000):0.3579780000	1z6o_M:1.1445960000):0.0806169000	1z6o_A:2.2448300000):0.3609070000	((1eum_A:0.4487340000	1krq_A:0.5142680000):0.5939530000	((3e6s_A:1.4819380000	2jd7_A:0.2392890000):0.1624480000	1vlg_A:0.5865140000):0.2573170000):0.4607500000):1.5240200000):0.1022920000	2vzb_A:1.6547360000):0.3199540000	((((1bcf_A:0.0000010000	3e1q_A:0.0000010000):0.3827620000	2fkz_A:0.2161510000):0.4649900000	1jgc_A:0.4820000000):0.9581770000	1nfv_A:0.4010640000):0.8173300000):0.9404180000):0.7442470000):0.3201940000):0.3677470000):0.1243610000):0.1512260000	(1n1q_A:0.4545150000	2chp_A:0.7195990000):0.1227610000);
(1ji5_A:0.3151640000	(1jig_A:0.2931380000	((1qgh_A:0.4293850000	2ux1_A:1.0021880000):0.4669850000	((1ji4_A:0.7946040000	2fjc_A:0.8919610000):0.2564390000	((((1dps_A:0.0000010000	1jts_A:0.0000010000):0.5555780000	1o9r_A:0.2298720000):0.3957270000	1uvh_A:0.9474190000):0.6416630000	((1tjo_A:0.0000010000	1tk6_A:0.0000020000):1.2392800000	(((((((2fzf_A:4.2900780000	3qhb_A:0.9903160000):0.6628280000	(1lko_A:0.8600360000	1yuz_A:1.8304490000):0.9460670000):0.9269280000	(((2uw1_A:0.0000020000	2uw1_B:0.0000010000):0.2201230000	1afr_A:0.0481920000):2.7889300000	1za0_A:3.0564440000):0.8906520000):0.0000026260	(1otk_A:3.7654620000	((((((1oqu_A:0.2984360000	1r2f_A:0.3696770000):0.1815910000	1uzr_A:0.0006310000):2.0035500000	1mxr_A:1.5562650000):0.5935160000	(1jk0_A:0.3291980000	(2uw2_A:0.1000400000	1w68_A:0.0387990000):0.1941050000):1.2475600000):1.0741700000	3ee4_A:1.9772310000):1.9042600000	(((2inc_B:2.1454100000	1mty_B:3.8093060000):0.0499100000	2inp_C:2.0940160000):1.7076600000	(1mty_D:2.1096840000	3dhg_A:1.7587930000):0.8198020000):2.0180200000):0.3707990000):0.3608710000):0.8226340000	((((((((1lb3_A:0.2145620000	2za7_A:0.0755690000):0.4141010000	1bg7_A:0.1763320000):0.0639630000	1r03_A:0.2947180000):0.6762630000	1z6o_M:1.5613960000):0.0886833000	1z6o_A:1.6281280000):0.9091820000	(2jd7_A:0.5485160000	1vlg_A:0.5778960000):0.2378990000):0.2875730000	3e6s_A:1.4385610000):0.2066290000	(1eum_A:0.9504570000	1krq_A:0.2549200000):0.2990470000):1.2245000000):0.7452090000	1nfv_A:0.4674020000):0.9363870000	(2vzb_A:1.8519700000	(((1bcf_A:0.0000010000	3e1q_A:0.0000010000):0.4812290000	2fkz_A:0.2062780000):0.5865160000	1jgc_A:0.6314880000):0.9827290000):0.3653550000):0.8173090000):0.6405740000):0.3152350000):0.4197970000):0.0653670000):0.0735259000	(1n1q_A:0.4060780000	2chp_A:0.7393090000):0.1886700000);
(1ji5_A:0.3886720000	1jig_A:0.2660480000	(((1n1q_A:0.4036510000	((1ji4_A:0.8308100000	2fjc_A:1.4646570000):0.3710200000	(((((1dps_A:0.0000010000	1jts_A:0.0000010000):0.5067330000	1o9r_A:0.4043230000):0.5651480000	1uvh_A:1.0393390000):0.6198370000	(1tjo_A:0.0000020000	1tk6_A:0.0000020000):1.6282500000):0.7544960000	((((((((2fzf_A:3.3469050000	((2inc_B:1.6348010000	(2inp_C:1.7126890000	1mty_B:3.0341640000):0.5219590000):1.2324800000	(1mty_D:2.0475580000	3dhg_A:1.2914940000):0.7071090000):2.0941400000):0.6554200000	((((((1oqu_A:0.2317790000	1r2f_A:0.2792760000):0.1398070000	1uzr_A:0.0276130000):1.1699500000	1mxr_A:1.1115710000):0.4043160000	(1jk0_A:0.3697140000	(2uw2_A:0.1372410000	1w68_A:0.0302470000):0.1454840000):1.4497700000):2.0789000000	3ee4_A:1.0644580000):2.1320200000	(((2uw1_A:0.0060620000	2uw1_B:0.0000010000):0.2960700000	1afr_A:0.1321440000):2.6336700000	1za0_A:1.9256280000):0.3559560000):0.6109780000):0.7167840000	1otk_A:4.5502490000):0.2915690000	(1lko_A:0.5333750000	1yuz_A:1.5699320000):1.3442500000):0.9953760000	3qhb_A:1.6827050000):0.6142780000	((((((1lb3_A:0.1646350000	2za7_A:0.0840560000):0.3839950000	1bg7_A:0.1708270000):0.0904391000	1r03_A:0.2756590000):0.4888810000	1z6o_A:1.8202560000):0.2069770000	1z6o_M:1.2637560000):0.3074420000	((1eum_A:0.8431210000	1krq_A:0.3260320000):0.5265670000	((3e6s_A:2.2312400000	2jd7_A:0.3855290000):0.1619030000	1vlg_A:0.5001160000):0.2599640000):0.4067870000):1.2494300000):0.2811820000	1nfv_A:1.4203400000):0.5359010000	(2vzb_A:1.6508380000	(((1bcf_A:0.0000010000	3e1q_A:0.0000010000):0.3188190000	2fkz_A:0.2512970000):0.9144740000	1jgc_A:0.7050800000):0.6704280000):0.5015350000):1.3913500000):0.3416680000):0.0859393000):0.1645320000	2chp_A:0.9069380000):0.0762562000	(1qgh_A:0.4931700000	2ux1_A:1.3523190000):0.7468260000):0.0505857000);
(1ji5_A:0.4972220000	(1jig_A:0.3253380000	(((1qgh_A:0.4224900000	2ux1_A:0.6485710000):0.6547550000	(1ji4_A:1.1584810000	2fjc_A:1.1747910000):0.3951930000):0.0510497000	((((1dps_A:0.0000010000	1jts_A:0.0000010000):0.5275160000	1o9r_A:0.3563080000):0.5601520000	1uvh_A:1.6952990000):0.6637460000	((1tjo_A:0.0000010000	1tk6_A:0.0000020000):1.0245000000	((((((2fzf_A:2.7946330000	(((((((1oqu_A:0.2203950000	1r2f_A:0.3245120000):0.0522940000	1uzr_A:0.0402740000):1.6378300000	1mxr_A:1.1311440000):0.5050690000	(1jk0_A:0.1939030000	(2uw2_A:0.0799130000	1w68_A:0.0556570000):0.2572550000):1.2936000000):1.4535600000	3ee4_A:1.3488380000):2.2124500000	(((2uw1_A:0.0000020000	2uw1_B:0.0000010000):0.2187880000	1afr_A:0.1288380000):3.5982200000	1za0_A:1.8813880000):0.6630960000):0.5012930000	(((2inc_B:1.3989280000	2inp_C:2.0182590000):0.4421910000	1mty_B:2.3597510000):1.4441400000	(1mty_D:2.7847780000	3dhg_A:1.2952740000):0.1160940000):1.7425500000):1.2466500000):0.2676990000	1otk_A:4.2302010000):0.4737230000	((1lko_A:0.8384650000	1yuz_A:1.2891590000):0.9960660000	3qhb_A:1.0704810000):0.4529590000):0.5614510000	(((((1lb3_A:0.1144490000	2za7_A:0.1205980000):0.4494060000	1bg7_A:0.1957830000):0.1131450000	1r03_A:0.3580630000):0.8784480000	(1z6o_A:2.4908990000	1z6o_M:1.5129750000):0.0395111000):0.2937930000	(((1eum_A:0.4581350000	1krq_A:0.5145740000):0.7839650000	(3e6s_A:1.8495900000	2jd7_A:0.0840140000):0.2424020000):0.3184430000	1vlg_A:0.4103630000):0.4410010000):1.2156100000):1.1648400000	(2vzb_A:1.7105780000	(((1bcf_A:0.0000010000	3e1q_A:0.0000010000):0.4386190000	2fkz_A:0.2115770000):0.5298530000	1jgc_A:0.4502810000):1.0044800000):0.4118280000):0.1200790000	1nfv_A:0.8262190000):0.9880050000):0.7433600000):0.2490480000):0.2371950000):0.0567576000	(1n1q_A:0.4646190000	2chp_A:0.8838160000):0.1883080000);
(1ji5_A:0.2790660000	(1jig_A:0.3620320000	((1qgh_A:0.6797550000	2ux1_A:0.6901180000):0.3923220000	((1ji4_A:0.6851290000	2fjc_A:1.2809600000):0.4937620000	((((1dps_A:0.0000010000	1jts_A:0.0000010000):0.8189070000	1o9r_A:0.1841530000):0.6386360000	1uvh_A:1.3609150000):0.7209170000	((1tjo_A:0.0000010000	1tk6_A:0.0000020000):1.4702500000	((((2fzf_A:2.0029860000	((((1lko_A:0.7512830000	1yuz_A:1.1216280000):1.5919000000	3qhb_A:0.9675980000):0.2868170000	((2uw1_A:0.0028850000	2uw1_B:0.0000010000):0.1958980000	1afr_A:0.0898930000):2.9521900000):0.3100490000	(((1otk_A:2.6040640000	(((((1oqu_A:0.2345130000	1r2f_A:0.2682790000):0.0762249000	1uzr_A:0.0374830000):1.3276700000	1mxr_A:1.3672110000):0.2569080000	(1jk0_A:0.3576430000	(2uw2_A:0.0475760000	1w68_A:0.0681620000):0.1708840000):1.3149200000):1.4833300000	3ee4_A:2.6587470000):1.8895000000):0.0000025448	((2inc_B:1.7150540000	(2inp_C:1.5307260000	1mty_B:2.7850480000):0.8354020000):0.9221600000	(1mty_D:2.7072540000	3dhg_A:1.3973420000):1.3746700000):1.1534800000):0.8512500000	1za0_A:3.4732010000):0.8309800000):0.2664120000):0.8415250000	((((((1lb3_A:0.1101800000	2za7_A:0.0379590000):0.6463100000	(1bg7_A:0.0799380000	1r03_A:0.4340540000):0.1114880000):0.2527250000	(1z6o_A:2.2659790000	1z6o_M:1.2827630000):0.1651650000):0.7447710000	3e6s_A:1.6199240000):0.4524680000	(2jd7_A:0.4346050000	1vlg_A:0.5649470000):0.1171370000):0.6622410000	(1eum_A:0.6269990000	1krq_A:0.4592550000):0.0274697000):1.2659800000):0.8586670000	1nfv_A:0.7615200000):0.5816590000	(2vzb_A:1.6240040000	(((1bcf_A:0.0000010000	3e1q_A:0.0000010000):0.1827960000	2fkz_A:0.2951410000):0.5249060000	1jgc_A:0.5762670000):0.6678510000):0.4269870000):0.3450430000):0.9027280000):0.3496020000):0.0707804000):0.1309170000):0.1183410000	(1n1q_A:0.5263290000	2chp_A:0.9309440000):0.1009540000);
(1ji5_A:0.2659590000	(1jig_A:0.2937370000	((1qgh_A:0.5308350000	2ux1_A:0.8134770000):0.5155420000	((1ji4_A:0.9618780000	2fjc_A:1.0146190000):0.2563270000	((((1dps_A:0.0000010000	1jts_A:0.0000010000):0.5994910000	1o9r_A:0.3037330000):0.8816450000	1uvh_A:1.3344290000):0.8530680000	((1tjo_A:0.0000010000	1tk6_A:0.0000010000):0.8757370000	((((((2fzf_A:2.8754800000	((1otk_A:3.5507960000	(((2inc_B:1.3713430000	2inp_C:1.7157490000):0.9297190000	1mty_B:2.6566970000):0.6346450000	(1mty_D:2.2553660000	3dhg_A:1.5793500000):1.6243700000):1.3679300000):0.8909500000	(((((1oqu_A:0.3406950000	1r2f_A:0.2985710000):0.0997909000	1uzr_A:0.0178130000):1.4707500000	1mxr_A:1.5148360000):0.3772860000	(1jk0_A:0.2760210000	(2uw2_A:0.0815540000	1w68_A:0.0482760000):0.2368170000):1.6088000000):1.0996400000	3ee4_A:1.5363120000):2.2143200000):1.6661300000):0.4991700000	((1lko_A:1.2593050000	1yuz_A:1.3013380000):0.6718470000	(((2uw1_A:0.0000020000	2uw1_B:0.0000010000):0.3032370000	1afr_A:0.0786710000):3.5223400000	1za0_A:3.1503260000):1.3470800000):0.3241090000):0.5588780000	3qhb_A:1.0928500000):1.5330700000	((((((1lb3_A:0.1071260000	2za7_A:0.0296140000):0.5503610000	1bg7_A:0.0328810000):0.1123550000	1r03_A:0.4562220000):0.2578270000	1z6o_A:2.3730260000):0.3837520000	1z6o_M:1.1514970000):0.3416140000	((1eum_A:0.5072210000	1krq_A:0.5086080000):0.4387370000	((3e6s_A:1.8724550000	2jd7_A:0.2247570000):0.3642730000	1vlg_A:0.4305450000):0.2983790000):0.5567160000):1.7063600000):0.2181510000	2vzb_A:1.5781080000):0.3359770000	((((1bcf_A:0.0000010000	3e1q_A:0.0000010000):0.3145610000	2fkz_A:0.3207150000):0.5482200000	1jgc_A:0.5973720000):0.4604690000	1nfv_A:1.0664250000):0.4111580000):0.8592380000):0.6425330000):0.5547950000):0.1838340000):0.2254600000):0.1574930000	(1n1q_A:0.3842060000	2chp_A:0.7337980000):0.1495950000);
(1ji5_A:0.2102230000	1jig_A:0.3485810000	((1n1q_A:0.5383220000	2chp_A:0.7048370000):0.1412020000	((((1qgh_A:0.4602010000	2ux1_A:1.0034490000):0.2288080000	(((1dps_A:0.0000010000	1jts_A:0.0000010000):0.3784800000	1o9r_A:0.5542720000):0.7908680000	1uvh_A:0.9299090000):0.7068880000):0.2649880000	(1ji4_A:1.2582510000	2fjc_A:1.3805210000):0.6618300000):0.0147608000	((1tjo_A:0.0000010000	1tk6_A:0.0000010000):1.4805900000	(((((((2fzf_A:1.6250470000	((((((((1oqu_A:0.2704700000	1r2f_A:0.2963320000):0.1034130000	1uzr_A:0.0015570000):1.3018100000	1mxr_A:1.2277480000):0.5079410000	(1jk0_A:0.2591220000	(2uw2_A:0.0757940000	1w68_A:0.0536840000):0.2396190000):1.4352200000):1.1108100000	3ee4_A:0.9469930000):3.2601200000	1za0_A:1.4299150000):0.6568100000	(((2inc_B:1.3698660000	2inp_C:1.9240320000):0.7738650000	1mty_B:2.1839640000):0.7114770000	(1mty_D:2.0966710000	3dhg_A:1.5200650000):0.1186480000):1.8426200000):0.4925060000	((2uw1_A:0.0030480000	2uw1_B:0.0000010000):0.0331130000	1afr_A:0.2427530000):3.6330000000):0.3447910000):0.1697510000	1otk_A:4.5624870000):0.8007940000	((1lko_A:1.3289650000	1yuz_A:1.1086690000):0.4398410000	3qhb_A:1.2026160000):0.8273610000):0.4664250000	((((1lb3_A:0.0921300000	2za7_A:0.0760870000):0.4873930000	1bg7_A:0.1406800000):0.1676810000	1r03_A:0.2960940000):0.2829390000	((1z6o_A:2.2748670000	1z6o_M:0.9068230000):0.2632620000	(((1eum_A:0.6941530000	1krq_A:0.3649520000):0.2677960000	3e6s_A:1.1069260000):0.1079310000	(2jd7_A:0.4275970000	1vlg_A:0.3719380000):0.2757350000):0.7062270000):0.1465080000):1.3649200000):0.8053590000	2vzb_A:1.1389160000):0.6063950000	(((1bcf_A:0.0000010000	3e1q_A:0.0000010000):0.4056830000	2fkz_A:0.2245990000):0.6637650000	1jgc_A:0.4835700000):0.8016990000):0.2577510000	1nfv_A:0.9742080000):1.1710400000):0.4859520000):0.1858950000):0.1076460000);
```
