## Supplementary material for "Tertiary-interaction characters enable fast, model-based structural phylogenetics beyond the twilight zone": 53fer.fasta.ufboot (part 2 of 2)

```
(1ji5_A:0.4862590000	(1jig_A:0.3022780000	(1qgh_A:0.4432020000	2ux1_A:0.8432990000):0.6546000000):0.0693579000	((1n1q_A:0.3956480000	2chp_A:0.7575030000):0.0951925000	((((1ji4_A:0.9634810000	2fjc_A:1.3561940000):0.2584400000	(((1dps_A:0.0000010000	1jts_A:0.0000010000):0.3925940000	1o9r_A:0.5065860000):0.7659770000	1uvh_A:1.0637300000):0.6187620000):0.1822230000	((((((((2fzf_A:2.4656030000	(((((((1oqu_A:0.2206790000	1r2f_A:0.3782500000):0.0744706000	1uzr_A:0.0929790000):1.2911300000	(1jk0_A:0.1953040000	(2uw2_A:0.1124460000	1w68_A:0.0097860000):0.2541470000):1.3024600000):0.1995240000	1mxr_A:0.9861800000):0.9866480000	3ee4_A:0.9243010000):2.3605800000	1za0_A:1.3208370000):0.6257330000	((2uw1_A:0.0028660000	2uw1_B:0.0000010000):0.2711450000	1afr_A:0.1134550000):2.3981300000):0.6929450000):0.8330750000	((2inc_B:1.0858290000	(2inp_C:1.2640140000	1mty_B:2.5484950000):1.1993000000):0.7608060000	(1mty_D:2.0998430000	3dhg_A:1.5136670000):0.4155210000):1.0180100000):0.5563260000	(1lko_A:0.4495370000	1yuz_A:1.4276420000):1.2319800000):0.5043760000	1otk_A:3.4438800000):0.1874090000	3qhb_A:1.2834960000):0.3206140000	((((((1lb3_A:0.1197600000	2za7_A:0.0775740000):0.4901540000	1bg7_A:0.1756270000):0.0983589000	1r03_A:0.3414210000):0.5840510000	1z6o_M:1.4438100000):0.2010880000	1z6o_A:2.0611260000):0.4612620000	((((1eum_A:0.7281080000	1krq_A:0.3757030000):0.3136780000	3e6s_A:1.1385380000):0.4758380000	2jd7_A:0.4024620000):0.2464460000	1vlg_A:0.3029400000):0.5689880000):1.0913500000):0.5950310000	(2vzb_A:1.6047050000	(((1bcf_A:0.0000010000	3e1q_A:0.0000010000):0.3740060000	2fkz_A:0.1014260000):0.3275060000	1jgc_A:0.5786830000):1.4274800000):0.3849700000):0.4717540000	1nfv_A:0.8527880000):1.0763100000):0.0510584000	(1tjo_A:0.0000010000	1tk6_A:0.0000010000):1.8982000000):0.0000025589):0.0828179000);
(1ji5_A:0.2580380000	(1jig_A:0.2677950000	(1n1q_A:0.2917620000	((1qgh_A:0.4215630000	2ux1_A:0.8214810000):0.3724090000	(1ji4_A:0.7289710000	2fjc_A:1.3665690000):0.6106690000):0.2286050000):0.1678700000):0.1294260000	(2chp_A:0.5139020000	(((((1dps_A:0.0000010000	1jts_A:0.0000010000):0.2706910000	1o9r_A:0.4883780000):0.8551440000	1uvh_A:0.7490380000):0.3170020000	(1tjo_A:0.0000010000	1tk6_A:0.0000010000):1.4181600000):0.6735210000	((((((2fzf_A:2.7700850000	(((2uw1_A:0.0059250000	2uw1_B:0.0000010000):0.0301821000	1afr_A:0.2995370000):2.8895900000	1za0_A:2.0921360000):0.5550780000):1.4600400000	((((1oqu_A:0.2644500000	1r2f_A:0.3031200000):0.0448394000	1uzr_A:0.1079140000):1.1245100000	(1mxr_A:1.0313320000	(1jk0_A:0.1358740000	(2uw2_A:0.1539530000	1w68_A:0.0022090000):0.3257450000):1.5460400000):0.4533080000):1.5031500000	3ee4_A:1.2139880000):1.5187200000):0.8624210000	((((1lko_A:0.9301600000	1yuz_A:1.4397650000):1.0698100000	3qhb_A:1.2098210000):0.3668120000	((2inc_B:1.4850240000	(2inp_C:1.4228590000	1mty_B:2.9448200000):0.7212340000):0.7753430000	(1mty_D:2.1738780000	3dhg_A:1.3518030000):0.7403270000):2.1804700000):0.7819990000	1otk_A:3.0653350000):0.5807080000):0.9769900000	(((((((1lb3_A:0.1564190000	2za7_A:0.0387320000):0.5412110000	1bg7_A:0.1383210000):0.1183310000	1r03_A:0.4008060000):0.6931370000	(1z6o_A:2.0579310000	1z6o_M:1.3560410000):0.2200350000):0.7261940000	(2jd7_A:0.6452790000	1vlg_A:0.1826350000):0.2486560000):0.0673078000	3e6s_A:1.7906940000):0.3160280000	(1eum_A:0.7624940000	1krq_A:0.4061540000):0.5874680000):1.5403200000):0.4041020000	1nfv_A:0.5662400000):0.5646980000	(2vzb_A:1.8536250000	(((1bcf_A:0.0000010000	3e1q_A:0.0000010000):0.3626540000	2fkz_A:0.1993390000):0.5247990000	1jgc_A:0.6448920000):0.6892630000):0.3448930000):0.8428550000):0.0771031000):0.2361490000);
(1ji5_A:0.3534670000	(1jig_A:0.2113970000	((1qgh_A:0.5353950000	2ux1_A:1.1730310000):0.2600270000	((1ji4_A:0.9737260000	2fjc_A:1.2042280000):0.2093400000	(((1dps_A:0.0000010000	1jts_A:0.0000010000):0.5681550000	1o9r_A:0.5933860000):0.7367160000	(1uvh_A:1.3424710000	((1tjo_A:0.0000010000	1tk6_A:0.0000010000):0.5699640000	(((((2fzf_A:3.5786860000	(1otk_A:4.5153930000	((((((1oqu_A:0.2968450000	1r2f_A:0.3501620000):0.0894621000	1uzr_A:0.0486050000):1.4382400000	(1mxr_A:1.1973710000	(1jk0_A:0.2072290000	(2uw2_A:0.1405800000	1w68_A:0.0355930000):0.3380060000):1.6041500000):0.2891360000):1.1413300000	3ee4_A:1.2001870000):2.5242100000	(((2uw1_A:0.0030130000	2uw1_B:0.0000010000):0.1663180000	1afr_A:0.1475890000):3.4526400000	1za0_A:2.7223720000):0.7468830000):0.4816570000	((2inc_B:1.8776660000	(2inp_C:2.3514740000	1mty_B:2.3753050000):0.3996600000):1.2031900000	(1mty_D:1.3563010000	3dhg_A:2.2821190000):0.6619160000):2.1129800000):0.6342980000):0.3254150000):0.1404540000	1nfv_A:0.5620740000):0.4603820000	(((1bcf_A:0.0000010000	3e1q_A:0.0000010000):0.5054050000	2fkz_A:0.2035220000):0.5113710000	1jgc_A:0.4248180000):0.9838420000):0.8116000000	(2vzb_A:1.5993360000	((((((1lb3_A:0.0989330000	2za7_A:0.0608960000):0.6325020000	1bg7_A:0.1187760000):0.1243650000	1r03_A:0.2926730000):0.3940330000	1z6o_A:1.8147580000):0.2800440000	1z6o_M:1.1391970000):0.2544070000	((1eum_A:0.8800500000	1krq_A:0.3778410000):0.5409320000	(3e6s_A:1.2621820000	(2jd7_A:0.3153680000	1vlg_A:0.6195360000):0.3001430000):0.2671790000):0.5199230000):1.5573200000):0.4783020000):0.0472813000	((1lko_A:0.5992030000	1yuz_A:1.4120670000):1.0388100000	3qhb_A:1.3688250000):0.5934070000):1.0090300000):1.0060200000):0.1487980000):0.7819960000):0.1694030000):0.3126610000):0.1447220000	(1n1q_A:0.6172250000	2chp_A:0.7537240000):0.1618990000);
(1ji5_A:0.3276320000	(1jig_A:0.2162850000	((1qgh_A:0.5673750000	2ux1_A:0.9598730000):0.6300070000	((1ji4_A:0.8220150000	2fjc_A:1.3412470000):0.7526780000	((((1dps_A:0.0000010000	1jts_A:0.0000010000):0.5034860000	1o9r_A:0.4025850000):0.6814370000	1uvh_A:1.0650070000):1.1504100000	((1tjo_A:0.0000010000	1tk6_A:0.0000010000):1.5173200000	((((((2fzf_A:3.0228080000	(((2uw1_A:0.0000020000	2uw1_B:0.0000010000):0.2256100000	1afr_A:0.0823950000):4.9219800000	1za0_A:1.7904050000):1.3829500000):0.0918203000	((1otk_A:2.7560640000	((((1oqu_A:0.2083750000	1r2f_A:0.2871990000):0.1003480000	1uzr_A:0.1043280000):1.1339500000	(3ee4_A:2.6984920000	(1jk0_A:0.2689560000	(2uw2_A:0.0615060000	1w68_A:0.0869400000):0.2068250000):0.9853890000):0.7627280000):0.2357280000	1mxr_A:1.4122450000):2.8918600000):0.2262750000	(((2inc_B:1.4457600000	2inp_C:2.0253680000):0.6582940000	1mty_B:2.3906370000):0.2492960000	(1mty_D:2.7559900000	3dhg_A:1.7694850000):0.6357150000):1.2807700000):0.8485070000):1.4441000000	((1lko_A:0.8132350000	1yuz_A:1.3910730000):1.2816000000	3qhb_A:1.2561800000):0.4911770000):0.5574570000	(((((1lb3_A:0.1061580000	2za7_A:0.0751760000):0.5114550000	1r03_A:0.3852140000):0.1250840000	1bg7_A:0.0913200000):0.4073800000	(1z6o_A:1.7061220000	1z6o_M:1.0097150000):0.2805230000):0.0812498000	((1eum_A:0.7650220000	1krq_A:0.4266170000):0.6440690000	((3e6s_A:1.9119540000	2jd7_A:0.3291670000):0.1469590000	1vlg_A:0.5097660000):0.1719940000):1.0131200000):1.4108600000):0.9213770000	((((1bcf_A:0.0000010000	3e1q_A:0.0000010000):0.3588880000	2fkz_A:0.2045560000):0.3926600000	1jgc_A:0.7024720000):0.8057910000	1nfv_A:1.1976610000):0.5518900000):0.0168243000	2vzb_A:1.4230820000):0.4560220000):0.6800400000):0.2776710000):0.1672440000):0.1659530000):0.1515820000	(1n1q_A:0.4781560000	2chp_A:0.9412930000):0.1894030000);
(1ji5_A:0.2413620000	(1jig_A:0.1192650000	((1qgh_A:0.4917850000	2ux1_A:0.7401740000):0.4882080000	(1ji4_A:1.1071730000	2fjc_A:0.8097790000):0.4647500000):0.3611370000):0.2594730000	(1n1q_A:0.5269000000	(2chp_A:0.4712720000	(((1dps_A:0.0000010000	1jts_A:0.0000010000):0.4386290000	1o9r_A:0.4533990000):0.7894640000	(1uvh_A:0.6307850000	((1tjo_A:0.0000010000	1tk6_A:0.0000010000):0.8505300000	((((((2fzf_A:2.5407960000	(1lko_A:1.3603260000	1yuz_A:0.8599850000):1.1112500000):0.3175420000	3qhb_A:1.0470910000):0.8923400000	(1otk_A:3.2318040000	((((((((1oqu_A:0.2176060000	1r2f_A:0.2965970000):0.0880024000	1uzr_A:0.0701170000):1.8390000000	1mxr_A:0.8839180000):0.4876030000	(1jk0_A:0.3000570000	(2uw2_A:0.0903600000	1w68_A:0.0400990000):0.1976350000):1.4078300000):2.2252300000	3ee4_A:1.9316030000):2.3467700000	((2uw1_A:0.0000020000	2uw1_B:0.0000010000):0.1912280000	1afr_A:0.0986780000):3.2894900000):0.1932180000	1za0_A:2.8861360000):1.4196800000	((2inc_B:1.7292160000	(2inp_C:1.3385200000	1mty_B:3.5078040000):0.5575210000):1.2190100000	(1mty_D:2.9672850000	3dhg_A:1.0962510000):0.6077770000):3.2764100000):1.3129200000):0.3215330000):0.4085510000	((((1lb3_A:0.2469680000	2za7_A:0.1311490000):0.4094850000	(1bg7_A:0.2517000000	1r03_A:0.4247620000):0.0837780000):0.3504050000	(((1eum_A:0.4468200000	1krq_A:0.5680850000):0.6276580000	(2jd7_A:0.3532170000	1vlg_A:0.3061130000):0.2628050000):0.4543410000	3e6s_A:1.8412830000):0.6064360000):0.2585730000	(1z6o_A:1.9841570000	1z6o_M:1.5782360000):0.0801960000):1.6384300000):1.0404400000	(2vzb_A:1.6392450000	(((1bcf_A:0.0000010000	3e1q_A:0.0000010000):0.3824350000	2fkz_A:0.2711880000):0.7315290000	1jgc_A:0.5779350000):0.8868030000):0.6285050000):0.3141060000	1nfv_A:0.7440170000):2.1284800000):0.7535250000):0.2277660000):1.0711100000):0.3967740000):0.1078710000);
(1ji5_A:0.3239270000	((1jig_A:0.3283730000	(((1qgh_A:0.7085550000	(2ux1_A:0.5895530000	(((1dps_A:0.0000010000	1jts_A:0.0000010000):0.3927440000	1o9r_A:0.6185370000):0.5083960000	1uvh_A:1.9953170000):1.0393300000):0.3568430000):0.5025730000	(1ji4_A:1.4565560000	2fjc_A:1.3511970000):0.3807830000):0.1142470000	((1tjo_A:0.0000010000	1tk6_A:0.0000010000):1.9778600000	((((2fzf_A:2.0445600000	(((1otk_A:3.2872530000	((2inc_B:1.5533340000	(2inp_C:1.6541380000	1mty_B:2.7610900000):0.5128870000):1.0920100000	(1mty_D:1.5972780000	3dhg_A:1.3688100000):0.4752070000):2.3310000000):1.0600400000	(((((1oqu_A:0.2422710000	1r2f_A:0.2913850000):0.0277875000	1uzr_A:0.1250810000):1.4196400000	(1jk0_A:0.2555400000	(2uw2_A:0.1020290000	1w68_A:0.0133540000):0.1526820000):1.8364000000):0.0944012000	1mxr_A:1.4340090000):1.6283400000	3ee4_A:1.1765650000):0.9048870000):1.2216800000	(((2uw1_A:0.0028840000	2uw1_B:0.0000010000):0.1264370000	1afr_A:0.1773940000):3.3850700000	1za0_A:1.8950390000):1.4128000000):0.9582490000):0.8375600000	((1lko_A:0.2587290000	1yuz_A:1.8479400000):1.2958300000	3qhb_A:1.2246720000):0.5507060000):0.0000027882	((((1lb3_A:0.1111150000	2za7_A:0.1481870000):0.6116930000	1bg7_A:0.1102210000):0.0564415000	1r03_A:0.3868190000):0.3819630000	(1z6o_A:2.1865820000	(1z6o_M:1.2069860000	((1eum_A:0.5857490000	1krq_A:0.2994800000):0.5619740000	(3e6s_A:1.1735580000	(2jd7_A:0.4492290000	1vlg_A:0.5438800000):0.3035170000):0.1445620000):0.7244650000):0.1211870000):0.0806380000):1.3292900000):0.8624460000	(2vzb_A:1.2995300000	((((1bcf_A:0.0000010000	3e1q_A:0.0000010000):0.3909490000	2fkz_A:0.2435310000):0.4890650000	1jgc_A:0.3892150000):0.7671320000	1nfv_A:0.9774240000):1.0166000000):0.0535475000):0.4631970000):0.8882910000):0.1551470000):0.3316660000	1n1q_A:0.5155670000):0.0907844000	2chp_A:0.9555170000);
(1ji5_A:0.4426590000	(1jig_A:0.1921070000	((1qgh_A:0.5882560000	2ux1_A:0.5851530000):0.7465790000	(1ji4_A:1.2854380000	2fjc_A:0.6401170000):0.3593980000):0.4175900000):0.1764140000	(1n1q_A:0.3079420000	(2chp_A:0.5170770000	(((((1dps_A:0.0000010000	1jts_A:0.0000010000):0.3438150000	1o9r_A:0.4597890000):0.9709670000	1uvh_A:0.5620760000):0.6002930000	(1tjo_A:0.0000010000	1tk6_A:0.0000010000):1.1186400000):0.4246610000	(((((2fzf_A:2.2807850000	(((((((1oqu_A:0.2477660000	1r2f_A:0.3164770000):0.0767561000	1uzr_A:0.1011500000):1.1904000000	1mxr_A:0.9337710000):0.4913750000	(1jk0_A:0.2194210000	(2uw2_A:0.0968900000	1w68_A:0.0622560000):0.2264480000):1.9624900000):1.7265800000	3ee4_A:1.1656460000):1.7794400000	1za0_A:2.2107820000):0.5737710000	((2uw1_A:0.0030400000	2uw1_B:0.0000010000):0.1975480000	1afr_A:0.1027840000):3.3613500000):0.7002700000):0.4677980000	(((1lko_A:0.8387140000	1yuz_A:1.0347450000):1.2906500000	3qhb_A:0.7710040000):0.1498670000	(1otk_A:4.5498620000	((2inc_B:2.9304520000	(2inp_C:1.4247260000	1mty_B:4.5064750000):0.9037290000):0.6276070000	(1mty_D:2.5495410000	3dhg_A:1.2625580000):0.9095720000):2.5131000000):0.3448950000):0.1313470000):0.0548600000	((((((1lb3_A:0.2096740000	2za7_A:0.0319980000):0.5063580000	1bg7_A:0.0536030000):0.1599620000	1r03_A:0.5330000000):0.3204140000	1z6o_A:2.0854520000):0.1167550000	1z6o_M:0.7429120000):0.3040610000	(((1eum_A:0.4462580000	1krq_A:0.4814080000):0.4903590000	3e6s_A:1.3172820000):0.2475110000	(2jd7_A:0.5108590000	1vlg_A:0.2724300000):0.2150820000):0.6202150000):1.4816400000):1.1356500000	((((1bcf_A:0.0000010000	3e1q_A:0.0000010000):0.3772700000	2fkz_A:0.2062710000):0.7271520000	1jgc_A:0.6036630000):0.8903270000	1nfv_A:1.3281860000):0.5311620000):0.4544420000	2vzb_A:1.2368480000):2.0002900000):0.2630190000):0.3760980000):0.2005650000);
(1ji5_A:0.3709350000	(1jig_A:0.2953120000	((1qgh_A:0.5855140000	2ux1_A:0.9016960000):0.4448580000	((1ji4_A:0.8481750000	((((1dps_A:0.0000010000	1jts_A:0.0000010000):0.7230650000	1o9r_A:0.3822670000):0.5567930000	1uvh_A:1.2162940000):0.3533790000	((1tjo_A:0.0000010000	1tk6_A:0.0000010000):0.7154910000	((((((2fzf_A:3.1980220000	(((2uw1_A:0.0056090000	2uw1_B:0.0000010000):0.0900456000	1afr_A:0.2641480000):3.2924400000	1za0_A:1.9224830000):1.3477900000):0.9529980000	((1otk_A:4.7104230000	(((2inc_B:1.5826130000	2inp_C:1.9206260000):0.5989570000	1mty_B:2.2913770000):0.8586580000	(1mty_D:1.8897560000	3dhg_A:1.8266440000):0.8770970000):0.1560680000):1.4755900000	(((((1oqu_A:0.2517750000	1r2f_A:0.4165790000):0.1477880000	1uzr_A:0.0145740000):1.1372100000	1mxr_A:1.3871390000):0.4284040000	(1jk0_A:0.2932820000	(2uw2_A:0.0785670000	1w68_A:0.0475530000):0.2018690000):1.3429600000):1.5657300000	3ee4_A:1.4939840000):3.4271300000):0.4605940000):1.7023500000	((1lko_A:0.9420460000	1yuz_A:1.4742180000):1.5141200000	3qhb_A:1.5794240000):0.4190840000):0.7417060000	(((((1lb3_A:0.1512750000	2za7_A:0.0825320000):0.5831350000	1bg7_A:0.1270530000):0.1024130000	1r03_A:0.4515000000):0.3101070000	(1z6o_A:2.0573460000	1z6o_M:1.4170610000):0.3315130000):0.2649020000	((1eum_A:0.3502720000	1krq_A:0.8438810000):0.4952890000	((3e6s_A:1.8513570000	2jd7_A:0.3204910000):0.2871950000	1vlg_A:0.3660080000):0.3192520000):0.9449370000):1.7316400000):0.6580800000	2vzb_A:1.7556600000):0.2538910000	((((1bcf_A:0.0000010000	3e1q_A:0.0000010000):0.2203270000	2fkz_A:0.3050950000):0.2068580000	1jgc_A:0.5870860000):0.9883430000	1nfv_A:0.8674230000):0.8762580000):1.0416800000):1.3525000000):0.5292700000):0.3539570000	2fjc_A:1.4568860000):0.2064130000):0.3703730000):0.1553570000	(1n1q_A:0.4214560000	2chp_A:0.5717720000):0.1897270000);
(1ji5_A:0.3631830000	1jig_A:0.2160410000	(1n1q_A:0.5964690000	(((2chp_A:0.6309510000	((1ji4_A:1.2982280000	2fjc_A:1.2190840000):0.5492970000	(((1dps_A:0.0000020000	1jts_A:0.0000020000):0.5906660000	1o9r_A:0.4705030000):0.8096290000	1uvh_A:1.2544670000):1.3426200000):0.2275840000):0.0086322600	((1tjo_A:0.0000010000	1tk6_A:0.0000010000):1.2496900000	(((((2fzf_A:3.3113800000	(((2uw1_A:0.0028210000	2uw1_B:0.0000020000):0.2606650000	1afr_A:0.0265390000):3.3097700000	1za0_A:2.3220300000):0.4885280000):0.7191680000	((1otk_A:3.3176690000	((2inc_B:1.1924350000	(2inp_C:1.3114370000	1mty_B:3.3075000000):0.7231760000):0.7629810000	(1mty_D:2.6002370000	3dhg_A:1.1045550000):1.3527400000):1.5994500000):0.3169920000	((((1oqu_A:0.2818080000	1r2f_A:0.2461950000):0.0561370000	1uzr_A:0.0834300000):1.3739700000	(1mxr_A:1.2595290000	(1jk0_A:0.2774120000	(2uw2_A:0.1431160000	1w68_A:0.0361720000):0.2129940000):1.6430500000):0.2177210000):1.9938600000	3ee4_A:1.3166540000):1.3635700000):0.6702800000):0.9053560000	(((1lko_A:1.3243030000	1yuz_A:1.5515740000):0.8285400000	3qhb_A:1.9770430000):0.7616270000	(((((((1lb3_A:0.0621400000	2za7_A:0.1069220000):0.3530910000	1bg7_A:0.1747430000):0.2123420000	1r03_A:0.4311740000):0.3419030000	(1z6o_A:2.0898650000	1z6o_M:1.0029130000):1.0072400000):0.7366800000	3e6s_A:1.3066590000):0.3869810000	(2jd7_A:0.5892420000	1vlg_A:0.4105180000):0.4655750000):0.4973140000	(1eum_A:0.8377730000	1krq_A:0.4919300000):0.2569580000):1.9547800000):0.1394510000):0.5902690000	1nfv_A:0.9218060000):0.7814420000	(2vzb_A:1.4253410000	(((1bcf_A:0.0000010000	3e1q_A:0.0000010000):0.4212090000	2fkz_A:0.2757930000):0.4113620000	1jgc_A:0.7107170000):0.9292330000):0.3640240000):0.5857610000):1.0899000000):0.1826310000	(1qgh_A:0.5911440000	2ux1_A:1.2806880000):0.3729760000):0.2028950000):0.1248510000);
(1ji5_A:0.3536730000	(1jig_A:0.2282820000	((1qgh_A:0.4866700000	2ux1_A:0.7460170000):0.4410840000	((1ji4_A:1.0248990000	2fjc_A:1.0041670000):0.2586630000	((((1dps_A:0.0000010000	1jts_A:0.0000010000):0.6090810000	1o9r_A:0.2240170000):0.5336930000	1uvh_A:0.9776180000):0.3309620000	((1tjo_A:0.0000010000	1tk6_A:0.0000010000):1.1123600000	((2fzf_A:2.8947040000	2vzb_A:1.4052420000):0.6082660000	((((1bcf_A:0.0000010000	3e1q_A:0.0000010000):0.3710390000	2fkz_A:0.2159030000):0.5495300000	1jgc_A:0.4616740000):1.0314200000	(1nfv_A:1.2246660000	((((1lko_A:1.0285310000	1yuz_A:1.1516520000):0.6408030000	3qhb_A:1.6514260000):0.9481110000	((((((1lb3_A:0.1954440000	2za7_A:0.0608770000):0.6029680000	1bg7_A:0.1185470000):0.0795818000	1r03_A:0.3650120000):0.4399650000	(1z6o_A:1.8085430000	1z6o_M:1.0596430000):0.2086840000):0.6052930000	((3e6s_A:1.3136990000	2jd7_A:0.2665690000):0.2508490000	1vlg_A:0.4839020000):0.5048470000):0.2975410000	(1eum_A:0.7989010000	1krq_A:0.4380240000):0.1831850000):1.3613700000):0.0467629000	((1otk_A:4.3099580000	(((2inc_B:1.4753180000	2inp_C:1.7773980000):0.9554280000	1mty_B:2.1796370000):1.1573200000	(1mty_D:1.5887920000	3dhg_A:2.2782580000):0.3517580000):1.5367900000):0.3954590000	(((((1oqu_A:0.3335160000	1r2f_A:0.2481060000):0.1313370000	1uzr_A:0.0066800000):1.0509200000	(1mxr_A:1.1242290000	(1jk0_A:0.2775820000	(2uw2_A:0.0644460000	1w68_A:0.0798830000):0.1910910000):1.5517100000):0.5384180000):1.4218700000	3ee4_A:0.6858140000):3.5667800000	(((2uw1_A:0.0000020000	2uw1_B:0.0000010000):0.0503622000	1afr_A:0.2719130000):4.3312400000	1za0_A:1.9550820000):0.2137400000):0.5393580000):0.7549520000):0.3958620000):0.2196530000):0.3337750000):1.0700600000):0.7828810000):0.3563840000):0.1237400000):0.1062970000):0.0660697000	(1n1q_A:0.3865900000	2chp_A:0.8885890000):0.0919286000);
(1ji5_A:0.3127370000	1jig_A:0.3957540000	((1n1q_A:0.4122530000	2chp_A:0.7044530000):0.2061730000	((1qgh_A:0.5616300000	2ux1_A:0.8738480000):0.3440940000	((1ji4_A:1.1401660000	2fjc_A:0.9611130000):0.2124430000	((((1dps_A:0.0000010000	1jts_A:0.0000010000):0.5312670000	1o9r_A:0.3958750000):0.8129620000	1uvh_A:1.1150410000):0.6971800000	((1tjo_A:0.0000010000	1tk6_A:0.0000010000):0.7858310000	(((((((2fzf_A:2.5605930000	(((((((1oqu_A:0.2927070000	1r2f_A:0.2753800000):0.0596048000	1uzr_A:0.0623070000):1.1948000000	1mxr_A:1.5510960000):0.6765000000	(1jk0_A:0.1844580000	(2uw2_A:0.1035890000	1w68_A:0.0324700000):0.1611970000):1.2462000000):1.8739600000	3ee4_A:1.4911280000):0.9126480000	1za0_A:1.9845490000):0.9675400000	((2uw1_A:0.0000020000	2uw1_B:0.0000010000):0.2517500000	1afr_A:0.0684770000):3.0126000000):0.6784800000):0.7969420000	(1otk_A:3.4653930000	((2inc_B:1.8803510000	(2inp_C:1.7046010000	1mty_B:2.8417750000):0.5550350000):1.1038700000	(1mty_D:2.5108390000	3dhg_A:1.1803680000):0.8143520000):1.6034000000):1.0259000000):0.4995180000	(1lko_A:0.6617010000	1yuz_A:1.4064400000):0.7955440000):0.4681000000	3qhb_A:1.4917370000):1.0194600000	((((((1lb3_A:0.1086700000	2za7_A:0.0754240000):0.5248140000	1bg7_A:0.1540440000):0.1112490000	1r03_A:0.3662930000):0.5817440000	1z6o_M:1.3427740000):0.0297058000	1z6o_A:2.3604830000):0.1254790000	((((1eum_A:0.5778650000	1krq_A:0.5131100000):0.4553900000	3e6s_A:1.5828490000):0.2331840000	2jd7_A:0.2971150000):0.4098260000	1vlg_A:0.2742350000):0.6355540000):1.5310900000):0.5919500000	(2vzb_A:1.3653760000	(((1bcf_A:0.0000010000	3e1q_A:0.0000010000):0.3762960000	2fkz_A:0.2015270000):0.4739760000	1jgc_A:0.4981620000):0.8556960000):0.4945080000):0.2714530000	1nfv_A:1.0696400000):1.0294000000):0.5612560000):0.3658590000):0.1822160000):0.2464590000):0.0356071000);
(1ji5_A:0.3728850000	(1jig_A:0.4931140000	((((1qgh_A:0.3792360000	2ux1_A:0.7417520000):0.4112220000	(((1dps_A:0.0000010000	1jts_A:0.0000010000):0.6260230000	1o9r_A:0.2365200000):1.0277700000	1uvh_A:0.9613950000):0.6756770000):0.3093390000	(1ji4_A:0.7374780000	2fjc_A:1.3155870000):0.5566440000):0.0471131000	((1tjo_A:0.0000010000	1tk6_A:0.0000010000):1.0127100000	((((((2fzf_A:2.6040250000	((((1otk_A:2.4868920000	(((((1oqu_A:0.2596520000	1r2f_A:0.3529170000):0.1158800000	1uzr_A:0.0442380000):1.0746800000	1mxr_A:1.4400860000):0.7603860000	(1jk0_A:0.3045110000	(2uw2_A:0.1101800000	1w68_A:0.0128580000):0.3089270000):1.1057000000):0.8638940000	3ee4_A:1.0651800000):1.6631600000):2.1060400000	((2inc_B:1.3935560000	(2inp_C:1.4160450000	1mty_B:3.2629120000):0.9846310000):1.0162100000	(1mty_D:1.9863450000	3dhg_A:1.2240610000):0.6052140000):3.3631300000):0.9379950000	1za0_A:1.7833950000):1.0112700000	((2uw1_A:0.0082180000	2uw1_B:0.0000010000):0.1035280000	1afr_A:0.2390940000):2.7099100000):0.5250100000):1.5259200000	(1lko_A:0.6530430000	1yuz_A:1.6821170000):0.9305360000):0.3522700000	3qhb_A:1.0944300000):0.7817860000	(((((1lb3_A:0.2388230000	2za7_A:0.0268450000):0.6069170000	1r03_A:0.3443670000):0.0936076000	1bg7_A:0.0768410000):0.5801800000	(1z6o_A:1.8406300000	1z6o_M:1.1672530000):0.1697220000):0.9596480000	((((1eum_A:0.5962660000	1krq_A:0.5384530000):0.3797150000	3e6s_A:1.7088080000):0.2511080000	2jd7_A:0.4624250000):0.3559020000	1vlg_A:0.3740940000):0.5978950000):1.0182900000):0.7517550000	2vzb_A:1.9645630000):0.2485440000	((((1bcf_A:0.0000010000	3e1q_A:0.0000010000):0.3980510000	2fkz_A:0.2760130000):0.3148750000	1jgc_A:0.6491640000):1.2131200000	1nfv_A:0.8120680000):0.5041790000):0.5225350000):1.0525400000):0.0432467000):0.1224450000	(1n1q_A:0.5056390000	2chp_A:0.6777810000):0.1800220000);
(1ji5_A:0.3772890000	((1jig_A:0.3987370000	((1qgh_A:0.3527090000	2ux1_A:1.1808720000):0.3295820000	(1ji4_A:1.1831480000	2fjc_A:1.6952460000):0.6963900000):0.2702080000):0.0691117000	(1n1q_A:0.3395190000	((((1dps_A:0.0000010000	1jts_A:0.0000010000):0.5976710000	1o9r_A:0.4061780000):1.0004200000	1uvh_A:1.2721600000):0.5815690000	((1tjo_A:0.0000010000	1tk6_A:0.0000010000):1.1917800000	(((((2fzf_A:3.0049210000	((1otk_A:2.8735590000	(((2inc_B:1.8501580000	(2inp_C:1.4093310000	1mty_B:2.9447570000):0.5315860000):1.5190200000	1mty_D:2.1723900000):0.1521010000	3dhg_A:1.4702960000):2.0309800000):0.5833780000	((((((1oqu_A:0.2782220000	1r2f_A:0.3669960000):0.0436242000	1uzr_A:0.0884740000):1.1708500000	1mxr_A:0.8917400000):0.1339320000	(1jk0_A:0.3184950000	(2uw2_A:0.1669810000	1w68_A:0.0000020000):0.1889490000):1.9194900000):1.3201700000	3ee4_A:1.6201890000):2.0914500000	(((2uw1_A:0.0000020000	2uw1_B:0.0000010000):0.2273940000	1afr_A:0.0384760000):3.1605200000	1za0_A:1.4796030000):1.0350000000):1.1399900000):0.4545350000):0.9830550000	((((((1lb3_A:0.2274560000	2za7_A:0.0979410000):0.4737740000	1r03_A:0.3998460000):0.1525880000	1bg7_A:0.1459200000):0.6473030000	1z6o_A:2.1338140000):0.1405010000	1z6o_M:1.1089810000):0.2834400000	((((1eum_A:0.5208420000	1krq_A:0.3910050000):0.6029530000	2jd7_A:0.2104280000):0.2171990000	1vlg_A:0.3775530000):0.4264450000	3e6s_A:1.3014490000):0.7680250000):0.7212450000):0.0000020385	((1lko_A:0.3394230000	1yuz_A:1.3816700000):0.9755380000	3qhb_A:1.8881310000):0.5954420000):0.4606070000	2vzb_A:1.2010090000):0.1479360000	((((1bcf_A:0.0000010000	3e1q_A:0.0000010000):0.4099660000	2fkz_A:0.1271730000):0.5605180000	1jgc_A:0.2883350000):1.0906100000	1nfv_A:1.1071270000):0.6894030000):0.5361470000):0.2787940000):0.5965580000):0.1993180000):0.0759934000	2chp_A:0.6595240000);
(1ji5_A:0.4698040000	1jig_A:0.2370520000	(((1n1q_A:0.2259220000	((1ji4_A:0.7910750000	2fjc_A:1.1558070000):0.4987020000	((((1dps_A:0.0000010000	1jts_A:0.0000010000):0.4070730000	1o9r_A:0.4253900000):0.9528240000	1uvh_A:0.8717600000):0.7467670000	((1tjo_A:0.0000010000	1tk6_A:0.0000010000):1.2964300000	((((((2fzf_A:4.2093940000	1za0_A:3.3501920000):0.1275320000	(((((1oqu_A:0.2602400000	1r2f_A:0.3943570000):0.1448300000	1uzr_A:0.0510830000):1.3984200000	1mxr_A:1.0707210000):0.6101650000	(1jk0_A:0.3016050000	(2uw2_A:0.1353260000	1w68_A:0.0494930000):0.2094250000):1.5954400000):1.9688900000	3ee4_A:1.4752830000):1.9871700000):1.0178000000	(((1lko_A:0.3129400000	1yuz_A:2.5709810000):1.1716600000	1otk_A:4.5490090000):0.3704230000	((3qhb_A:0.6511570000	((2uw1_A:0.0061650000	2uw1_B:0.0000010000):0.2502070000	1afr_A:0.0341560000):3.6210500000):0.5243520000	((2inc_B:1.9581320000	(2inp_C:1.3954360000	1mty_B:3.0457070000):0.3190780000):0.8483810000	(1mty_D:2.2067970000	3dhg_A:1.8896500000):0.8144650000):3.0001000000):0.2084730000):0.5295730000):0.4730890000	((((1lb3_A:0.1611440000	2za7_A:0.0493560000):0.4030290000	1r03_A:0.6176800000):0.1883500000	1bg7_A:0.0164430000):0.5920420000	((1z6o_A:2.0397950000	(((1eum_A:0.5551060000	1krq_A:0.9166080000):0.7245720000	(3e6s_A:1.4578750000	2jd7_A:0.4801700000):0.0377309000):0.3534410000	1vlg_A:0.2371470000):0.8252820000):0.1853310000	1z6o_M:1.2921470000):0.1443650000):1.1036300000):0.6145100000	2vzb_A:2.2778570000):0.1439530000	((((1bcf_A:0.0000010000	3e1q_A:0.0000010000):0.3605740000	2fkz_A:0.1756480000):0.4322940000	1jgc_A:0.5933050000):1.6324500000	1nfv_A:0.9969170000):0.7873010000):0.8327760000):0.6323370000):0.5035760000):0.1378610000):0.1447860000	2chp_A:0.6176640000):0.0727348000	(1qgh_A:0.4449770000	2ux1_A:0.9421410000):1.0269200000):0.0802175000);
(1ji5_A:0.4690480000	1jig_A:0.2848190000	((1n1q_A:0.5069970000	2chp_A:0.9216230000):0.1044730000	((1qgh_A:0.4406380000	2ux1_A:1.1201690000):0.6778880000	(((1ji4_A:0.9624920000	2fjc_A:1.1884830000):0.1302980000	(((1dps_A:0.0000010000	1jts_A:0.0000010000):0.5250300000	1o9r_A:0.5297450000):0.6398910000	1uvh_A:1.1416590000):0.7271490000):0.1749550000	((1tjo_A:0.0000010000	1tk6_A:0.0000010000):1.3201000000	((((((((2fzf_A:3.1150020000	((((((1oqu_A:0.2780610000	1r2f_A:0.2533280000):0.1504740000	1uzr_A:0.0470100000):1.8581000000	1mxr_A:1.1743480000):0.2315230000	(1jk0_A:0.3371670000	(2uw2_A:0.0921510000	1w68_A:0.0978080000):0.1471480000):1.7389000000):1.2677100000	3ee4_A:1.3772380000):1.5196100000	(((2uw1_A:0.0028560000	2uw1_B:0.0000010000):0.1507100000	1afr_A:0.0977000000):3.0219500000	1za0_A:1.5932030000):1.0816200000):0.6369790000):1.2292000000	((2inc_B:2.2610610000	(1mty_B:2.4895470000	(1mty_D:2.5411450000	3dhg_A:1.9062250000):0.6055760000):0.4311840000):0.2757940000	2inp_C:1.5223240000):2.0737900000):0.3799890000	1otk_A:3.6852610000):0.4937860000	(1lko_A:0.3904010000	1yuz_A:2.0525010000):1.3460600000):0.4312520000	3qhb_A:1.3352610000):0.2868210000	(((((1lb3_A:0.1535760000	2za7_A:0.0891070000):0.6138640000	1r03_A:0.2466610000):0.1395470000	1bg7_A:0.1624720000):0.5570280000	(1z6o_A:2.1334350000	1z6o_M:1.2360270000):0.2241410000):0.3820390000	(((1eum_A:0.7977650000	1krq_A:0.4092030000):0.8813240000	(2jd7_A:0.3903030000	1vlg_A:0.4042000000):0.1222340000):0.3316510000	3e6s_A:1.6184210000):0.9108130000):1.5746000000):0.9929400000	2vzb_A:1.8118170000):0.5501520000	((((1bcf_A:0.0000010000	3e1q_A:0.0000010000):0.4872170000	2fkz_A:0.2646490000):0.2720820000	1jgc_A:0.9562650000):1.2002200000	1nfv_A:0.9087090000):0.4702640000):0.5300540000):0.5701920000):0.2723160000):0.1958060000):0.1961000000);
(1ji5_A:0.3849170000	(1jig_A:0.2902670000	(1qgh_A:0.3139300000	2ux1_A:0.7653200000):0.7350760000):0.0990153000	((1n1q_A:0.4716280000	((1ji4_A:1.0007800000	2fjc_A:1.1143700000):0.5412830000	((((1dps_A:0.0000010000	1jts_A:0.0000010000):0.6435860000	1o9r_A:0.4659960000):0.8452610000	1uvh_A:1.2725580000):0.6610050000	((1tjo_A:0.0000010000	1tk6_A:0.0000010000):1.1161900000	(((((2fzf_A:3.0517060000	3qhb_A:0.7399900000):0.4231840000	(1lko_A:1.0215130000	1yuz_A:1.1832300000):0.9298710000):0.4869200000	(1otk_A:2.2966870000	((((((1oqu_A:0.2115060000	1r2f_A:0.3788570000):0.0474989000	1uzr_A:0.0772120000):1.6524200000	1mxr_A:1.3249200000):0.6384300000	(1jk0_A:0.2847580000	(2uw2_A:0.1132960000	1w68_A:0.0000020000):0.1393580000):1.2927200000):1.3377400000	(3ee4_A:2.8074230000	(((2uw1_A:0.0000020000	2uw1_B:0.0000010000):0.0506878000	1afr_A:0.2409640000):3.9386000000	1za0_A:2.6131490000):0.6251590000):0.5744820000):1.2992300000	(((2inc_B:1.6627920000	(2inp_C:1.6646790000	1mty_B:2.5739590000):0.7123340000):1.2224800000	1mty_D:2.1699140000):0.0592935000	3dhg_A:1.6285890000):2.0442800000):1.1691600000):1.6609000000):0.4513890000	((((((1lb3_A:0.1520240000	2za7_A:0.1024790000):0.3893450000	1r03_A:0.4606330000):0.1414800000	1bg7_A:0.0917170000):0.5357530000	1z6o_M:1.2604130000):0.3370090000	1z6o_A:1.7393120000):0.4722650000	((((1eum_A:0.4471470000	1krq_A:0.7377840000):0.2753020000	3e6s_A:2.3510340000):0.1426170000	2jd7_A:0.4479040000):0.2081120000	1vlg_A:0.3403280000):0.3751960000):1.0849900000):0.2674640000	(2vzb_A:1.8098110000	((((1bcf_A:0.0000010000	3e1q_A:0.0000010000):0.1541040000	2fkz_A:0.2879790000):0.6679410000	1jgc_A:0.4002100000):1.0065000000	1nfv_A:0.4746060000):0.7109460000):0.0849418000):1.0269000000):0.6261590000):0.4097950000):0.1584780000):0.1302010000	2chp_A:0.7869150000):0.2472370000);
(1ji5_A:0.2893420000	((1jig_A:0.1101310000	(((1qgh_A:0.2458100000	2ux1_A:0.6234080000):0.5155200000	(1ji4_A:0.9530860000	2fjc_A:1.0949070000):0.6372940000):0.0362073000	((((1dps_A:0.0000010000	1jts_A:0.0000010000):0.6158970000	1o9r_A:0.4021700000):0.5781050000	1uvh_A:0.9795220000):0.4761180000	((1tjo_A:0.0000010000	1tk6_A:0.0000010000):1.0203400000	(((((((2fzf_A:1.7441070000	(((2uw1_A:0.0057460000	2uw1_B:0.0000010000):0.2116320000	1afr_A:0.0981460000):3.6398000000	1za0_A:2.1520820000):0.6553670000):0.5067620000	((((1oqu_A:0.2209760000	1r2f_A:0.3534960000):0.1295890000	1uzr_A:0.0158650000):0.9813130000	(1mxr_A:1.6319070000	(1jk0_A:0.3543130000	(2uw2_A:0.1278100000	1w68_A:0.0127530000):0.1648220000):1.7250700000):0.3247080000):1.6618100000	3ee4_A:1.6410650000):1.4200100000):0.5183170000	(1otk_A:2.5134340000	((2inc_B:1.4703990000	(2inp_C:0.8458450000	1mty_B:3.7564140000):0.8534750000):1.5395300000	(1mty_D:2.5947310000	3dhg_A:1.0738330000):0.4694130000):1.9797200000):0.5035330000):0.8806930000	3qhb_A:1.1810400000):0.2837340000	(1lko_A:0.9284880000	1yuz_A:1.3249160000):1.2879500000):0.5251290000	(2vzb_A:1.0405310000	(((((1lb3_A:0.1747110000	2za7_A:0.0559340000):0.5847790000	1r03_A:0.3709470000):0.1461360000	1bg7_A:0.0000020000):0.6655290000	(1z6o_A:1.8875600000	1z6o_M:1.2261990000):0.2785540000):0.7280820000	(((1eum_A:0.4446480000	1krq_A:0.6098790000):0.9562230000	(3e6s_A:2.1191610000	2jd7_A:0.1850780000):0.2251780000):0.3086730000	1vlg_A:0.2584690000):0.8693240000):0.9566120000):0.2392770000):0.4243210000	((((1bcf_A:0.0000010000	3e1q_A:0.0000010000):0.1579860000	2fkz_A:0.2599910000):0.7211850000	1jgc_A:0.4103570000):0.6908260000	1nfv_A:1.5411850000):0.0883764000):0.7549690000):0.6966860000):0.5876480000):0.2065380000):0.1099860000	1n1q_A:0.3691220000):0.1299520000	2chp_A:0.9906750000);
(1ji5_A:0.3545650000	(1jig_A:0.2915370000	((1qgh_A:0.5063050000	2ux1_A:1.1079230000):0.5571780000	((1ji4_A:0.8386360000	((((1dps_A:0.0000010000	1jts_A:0.0000010000):0.5242570000	1o9r_A:0.3167530000):0.6825960000	1uvh_A:1.4476820000):0.3500110000	((1tjo_A:0.0000010000	1tk6_A:0.0000010000):1.0594000000	(((2fzf_A:3.4461920000	((1lko_A:0.8198990000	1yuz_A:1.7711640000):1.2312500000	(3qhb_A:1.2271830000	((1otk_A:4.4691270000	(((2inc_B:2.0448270000	2inp_C:1.4441300000):0.6779310000	1mty_B:2.2826800000):1.1885300000	(1mty_D:2.4098880000	3dhg_A:1.2958340000):0.4444560000):0.9365540000):0.2145930000	((((((1oqu_A:0.2691430000	1r2f_A:0.4439470000):0.0267094000	1uzr_A:0.1237690000):1.3745200000	1mxr_A:1.3088520000):0.7969850000	(1jk0_A:0.2227940000	(2uw2_A:0.0648660000	1w68_A:0.0847300000):0.2596310000):1.0157700000):1.1171200000	3ee4_A:2.3300060000):1.3179300000	(((2uw1_A:0.0060080000	2uw1_B:0.0000010000):0.0920160000	1afr_A:0.2436750000):4.7437100000	1za0_A:0.6645420000):2.0191400000):1.9207400000):1.3674200000):0.2342100000):0.8917950000):0.3369710000	(((((1lb3_A:0.0867090000	2za7_A:0.0619820000):0.4178880000	(1bg7_A:0.1124300000	1r03_A:0.5083890000):0.1080580000):0.7721760000	1z6o_M:1.5516190000):0.0537766000	1z6o_A:1.8494220000):0.0816689000	((((1eum_A:0.6231270000	1krq_A:0.7960570000):0.5140940000	3e6s_A:1.3769020000):0.2154230000	2jd7_A:0.5185040000):0.1674840000	1vlg_A:0.3418820000):0.8841270000):1.2617800000):0.6395990000	(2vzb_A:1.4572660000	((((1bcf_A:0.0000010000	3e1q_A:0.0000010000):0.3369130000	2fkz_A:0.1821030000):0.2158530000	1jgc_A:0.6675540000):1.2202700000	1nfv_A:1.0016390000):1.1069900000):0.1775870000):0.5771800000):0.9726430000):0.4121330000):0.3377890000	2fjc_A:1.5754970000):0.2024260000):0.1705330000):0.1383620000	(1n1q_A:0.4041770000	2chp_A:1.0232210000):0.1104560000);
(1ji5_A:0.4126780000	1jig_A:0.3401980000	(((1n1q_A:0.4214740000	2chp_A:0.6117610000):0.1142940000	((1tjo_A:0.0000010000	1tk6_A:0.0000010000):1.3306700000	((((((((2fzf_A:3.6896770000	(((2uw1_A:0.0000020000	2uw1_B:0.0000010000):0.0434055000	1afr_A:0.2191950000):3.4254500000	1za0_A:1.4964550000):0.7784220000):1.0332900000	(((((1oqu_A:0.2309630000	1r2f_A:0.2505490000):0.1470100000	1uzr_A:0.0000030000):1.2965200000	1mxr_A:1.5146450000):0.4164370000	(1jk0_A:0.3089470000	(2uw2_A:0.0670590000	1w68_A:0.0645830000):0.1439400000):0.9325140000):1.4994000000	3ee4_A:1.4269600000):0.9768550000):0.9917960000	1otk_A:3.6791330000):0.6759410000	((2inc_B:1.4927600000	(2inp_C:1.3234540000	1mty_B:3.7132350000):0.9582550000):1.1087200000	(1mty_D:2.6115330000	3dhg_A:1.5625010000):0.5409950000):2.2462300000):0.8545180000	((1lko_A:0.3759960000	1yuz_A:1.7850240000):1.6090500000	3qhb_A:1.4982710000):0.3234960000):0.1492900000	((((((1lb3_A:0.1308880000	2za7_A:0.0356060000):0.5306540000	1bg7_A:0.1430810000):0.1293480000	1r03_A:0.4137180000):0.2458410000	1z6o_M:1.5067370000):0.6425290000	1z6o_A:1.6315100000):0.1489260000	((((1eum_A:0.7170670000	1krq_A:0.5377760000):0.4904910000	3e6s_A:1.5903200000):0.3201610000	2jd7_A:0.3662160000):0.2359630000	1vlg_A:0.1893610000):0.8156990000):0.9486030000):0.9553290000	(2vzb_A:2.0092930000	(((1bcf_A:0.0000010000	3e1q_A:0.0000010000):0.4500940000	2fkz_A:0.2157450000):0.2931690000	1jgc_A:0.6454660000):1.1093700000):0.0801853000):0.1313990000	1nfv_A:1.3222060000):0.5049060000):0.7529210000):0.0544642000	((1qgh_A:0.5002690000	2ux1_A:1.0126260000):0.5147320000	((1ji4_A:1.1073710000	2fjc_A:1.1771860000):0.0439933000	(((1dps_A:0.0000010000	1jts_A:0.0000010000):0.6437820000	1o9r_A:0.2306490000):0.7629590000	1uvh_A:1.1550750000):0.5421050000):0.1594510000):0.1830940000):0.1397240000);
(1ji5_A:0.3209880000	1jig_A:0.3459360000	(1n1q_A:0.4948540000	(2chp_A:0.8366880000	(((1qgh_A:0.5407100000	2ux1_A:0.8904700000):0.5449690000	(1ji4_A:0.8324220000	2fjc_A:1.1406240000):0.2458070000):0.0336583000	(((((1dps_A:0.0000010000	1jts_A:0.0000010000):0.3970270000	1o9r_A:0.4522100000):0.8071190000	1uvh_A:1.0134870000):0.3114570000	(1tjo_A:0.0000010000	1tk6_A:0.0000020000):1.2100800000):0.7328820000	(((((((((2fzf_A:2.5314030000	(((2uw1_A:0.0000020000	2uw1_B:0.0000010000):0.2887760000	1afr_A:0.0000030000):3.3554800000	1za0_A:1.8372530000):0.5071110000):0.2544130000	((((1oqu_A:0.2717370000	1r2f_A:0.2921090000):0.0990746000	1uzr_A:0.0281170000):1.0523600000	(1mxr_A:1.1360120000	(1jk0_A:0.2101330000	(2uw2_A:0.1024120000	1w68_A:0.0390260000):0.2462440000):1.2364200000):0.4262360000):1.8540800000	3ee4_A:0.6275930000):1.6956400000):0.9007320000	1otk_A:3.9917590000):0.7537210000	((2inc_B:1.6985020000	(2inp_C:1.2534390000	1mty_B:3.2957720000):0.9548330000):0.3487830000	(1mty_D:2.1064230000	3dhg_A:1.5975180000):0.9006400000):1.9496300000):0.4191730000	(1lko_A:0.3363590000	1yuz_A:1.9506490000):1.4435000000):0.3391510000	3qhb_A:1.2100820000):0.6365770000	((((((1lb3_A:0.1665250000	2za7_A:0.0257090000):0.5625870000	1r03_A:0.3073410000):0.1107020000	1bg7_A:0.0259510000):0.6181060000	1z6o_A:2.4221730000):0.1205320000	1z6o_M:1.2691310000):0.2523990000	(((1eum_A:0.8385240000	1krq_A:0.3145460000):0.5405530000	3e6s_A:1.6621180000):0.2502640000	(2jd7_A:0.3927560000	1vlg_A:0.3932690000):0.2734740000):0.3813740000):1.4918900000):0.4368300000	2vzb_A:1.8309100000):0.3253560000	((((1bcf_A:0.0000010000	3e1q_A:0.0000010000):0.3457210000	2fkz_A:0.1527290000):0.5930710000	1jgc_A:0.5602760000):1.2298200000	1nfv_A:0.8015910000):0.3873780000):0.9215660000):0.4418370000):0.1621120000):0.1449090000):0.1533210000);
(1ji5_A:0.4110480000	(1jig_A:0.3525810000	((1qgh_A:0.4312870000	2ux1_A:1.1744900000):0.4719960000	((1ji4_A:1.1898870000	2fjc_A:1.4699180000):0.1835090000	((((1dps_A:0.0000010000	1jts_A:0.0000010000):0.4984320000	1o9r_A:0.4008100000):0.8084150000	1uvh_A:0.9433390000):0.5036900000	((1tjo_A:0.0000010000	1tk6_A:0.0000010000):0.7429900000	((((((2fzf_A:3.4326050000	((((((((1oqu_A:0.3277780000	1r2f_A:0.3033430000):0.0766575000	1uzr_A:0.0000020000):1.8171500000	1mxr_A:1.2633860000):0.4667170000	(1jk0_A:0.0915210000	(2uw2_A:0.0686830000	1w68_A:0.0754050000):0.3950950000):1.4215900000):1.4499100000	3ee4_A:1.9226770000):3.1417300000	1za0_A:2.0605430000):1.9118500000	((2uw1_A:0.0031810000	2uw1_B:0.0000010000):0.0554367000	1afr_A:0.1929270000):3.4621900000):0.0000021298	((2inc_B:1.5422190000	(2inp_C:1.8059050000	1mty_B:2.9577480000):0.6117810000):1.5125800000	(1mty_D:2.3651920000	3dhg_A:1.8345190000):0.4543560000):1.7988900000):1.7572500000):0.0797001000	1otk_A:4.7625210000):0.1808440000	((1lko_A:0.9740790000	1yuz_A:1.0044800000):0.5276480000	3qhb_A:2.0928860000):1.2276200000):0.1565840000	((((((1lb3_A:0.2248040000	2za7_A:0.0504010000):0.5362810000	(1bg7_A:0.1355020000	1r03_A:0.4277840000):0.0999809000):0.5376520000	(1z6o_A:1.9519410000	1z6o_M:0.9816390000):0.2750080000):0.7752390000	3e6s_A:1.6216170000):0.2249720000	(2jd7_A:0.3431340000	1vlg_A:0.4831780000):0.2730630000):0.2081210000	(1eum_A:0.6778610000	1krq_A:0.5828160000):0.2908200000):1.1452400000):0.6728600000	1nfv_A:0.8185490000):0.3952680000	(2vzb_A:2.1604450000	(((1bcf_A:0.0000010000	3e1q_A:0.0000010000):0.3365840000	2fkz_A:0.2988040000):0.4143520000	1jgc_A:0.4963610000):1.2008400000):0.2204910000):0.9597850000):1.0878600000):0.5031740000):0.3036510000):0.1507990000):0.2333220000	(1n1q_A:0.4801580000	2chp_A:0.8170230000):0.0911184000);
(1ji5_A:0.4108300000	1jig_A:0.2420420000	((1n1q_A:0.2062450000	(2chp_A:0.6371560000	((((1dps_A:0.0000010000	1jts_A:0.0000010000):0.5504730000	1o9r_A:0.4787670000):0.6587180000	1uvh_A:1.0220380000):0.6784800000	((1tjo_A:0.0000010000	1tk6_A:0.0000010000):1.7389200000	(((((2fzf_A:2.6749540000	((((((1oqu_A:0.2333940000	1r2f_A:0.3566940000):0.0751782000	1uzr_A:0.0173750000):1.0645600000	1mxr_A:1.3741170000):0.6751100000	(1jk0_A:0.2695380000	(2uw2_A:0.1117530000	1w68_A:0.0395320000):0.1474930000):1.3363500000):1.8052600000	3ee4_A:1.2578300000):1.6371400000	(((2uw1_A:0.0029530000	2uw1_B:0.0000010000):0.2310510000	1afr_A:0.0567270000):4.6898500000	1za0_A:2.3804210000):0.4699680000):1.2207100000):0.4652250000	1otk_A:3.4832150000):0.4333690000	((2inc_B:1.2220570000	(2inp_C:1.4043680000	1mty_B:3.6872140000):0.2422460000):1.1227800000	(1mty_D:2.3345260000	3dhg_A:0.8840860000):0.6739950000):1.9825900000):0.5597730000	((1lko_A:0.8066430000	1yuz_A:1.1593010000):1.0093800000	3qhb_A:1.0162560000):0.3100530000):0.9313090000	((2vzb_A:1.5760010000	((((((1lb3_A:0.1800550000	2za7_A:0.0366840000):0.5063190000	1bg7_A:0.1663320000):0.1094890000	1r03_A:0.2573490000):0.1657550000	1z6o_A:2.5292840000):0.1149630000	1z6o_M:1.4506570000):0.6805380000	(((1eum_A:0.7737490000	1krq_A:0.4303350000):0.8359710000	(2jd7_A:0.4954190000	1vlg_A:0.3552700000):0.2560700000):0.2364620000	3e6s_A:1.9430340000):0.3622810000):1.5404700000):0.6165240000	((((1bcf_A:0.0000010000	3e1q_A:0.0000010000):0.2151340000	2fkz_A:0.2438460000):0.6169840000	1jgc_A:0.5377300000):1.1865900000	1nfv_A:1.0436760000):0.6208780000):0.0000024129):0.7532470000):0.4998780000):0.2540350000):0.2471140000):0.1769740000	((1qgh_A:0.3034530000	2ux1_A:0.8097590000):0.4255960000	(1ji4_A:0.8240410000	2fjc_A:0.9849100000):0.5569530000):0.2325770000):0.1012580000);
(1ji5_A:0.3321120000	1jig_A:0.4090150000	((1n1q_A:0.5394640000	2chp_A:0.7682160000):0.0598275000	(((1qgh_A:0.4138040000	2ux1_A:0.9749800000):0.3021380000	(((1dps_A:0.0000010000	1jts_A:0.0000010000):0.4035450000	1o9r_A:0.7235040000):0.5286470000	1uvh_A:1.0739480000):1.0001800000):0.3576530000	((1ji4_A:0.9749000000	2fjc_A:1.5318430000):0.6322300000	((1tjo_A:0.0000010000	1tk6_A:0.0000020000):1.3353100000	((((((2fzf_A:4.1086350000	((2inc_B:1.4977550000	(2inp_C:1.6230060000	1mty_B:3.5403820000):0.3064320000):1.2305100000	(1mty_D:1.6858870000	3dhg_A:1.5328930000):0.7876660000):1.7874500000):0.5976980000	(((((1oqu_A:0.2826980000	1r2f_A:0.3372180000):0.0898828000	1uzr_A:0.0776750000):1.3521100000	(1mxr_A:1.1776590000	(1jk0_A:0.1918130000	(2uw2_A:0.0669790000	1w68_A:0.0375810000):0.2289420000):1.6303700000):0.3409360000):2.3034500000	3ee4_A:1.6747410000):1.1854200000	(((2uw1_A:0.0061540000	2uw1_B:0.0000010000):0.1323210000	1afr_A:0.2487820000):4.3525800000	1za0_A:1.6324810000):1.4727500000):0.0775760000):0.9384910000	1otk_A:3.9457240000):1.3179200000	((1lko_A:1.0005110000	1yuz_A:0.8930110000):1.2350700000	3qhb_A:1.2552100000):0.9587160000):0.1538840000	(((((1lb3_A:0.1682220000	2za7_A:0.1578680000):0.5821500000	1bg7_A:0.2623610000):0.0969493000	1r03_A:0.3938010000):0.5971700000	(1z6o_A:2.6789120000	1z6o_M:1.3013590000):0.1641710000):0.5572090000	(((1eum_A:0.8971710000	1krq_A:0.4243670000):0.6120900000	(2jd7_A:0.4272860000	1vlg_A:0.4372870000):0.2491650000):0.3164840000	3e6s_A:1.5738400000):0.4047270000):1.7992000000):1.1410700000	(2vzb_A:1.5670770000	((((1bcf_A:0.0000010000	3e1q_A:0.0000010000):0.2905930000	2fkz_A:0.2712540000):0.4120090000	1jgc_A:0.4702100000):0.7077060000	1nfv_A:1.3972960000):0.4787800000):0.1706900000):0.5099890000):1.0662200000):0.1763260000):0.2432280000):0.0606459000);
(1ji5_A:0.3575880000	(1jig_A:0.2529660000	(((1qgh_A:0.3166470000	2ux1_A:1.0228020000):0.1842920000	((((1dps_A:0.0000010000	1jts_A:0.0000010000):0.5462310000	1o9r_A:0.6037660000):0.8684330000	1uvh_A:0.7019940000):0.3571950000	((1tjo_A:0.0000010000	1tk6_A:0.0000010000):0.6701440000	(((((2fzf_A:4.9868500000	3qhb_A:1.4981010000):0.2022380000	(((1lko_A:1.2403760000	1yuz_A:1.4980880000):1.5383200000	((((((((1oqu_A:0.2122720000	1r2f_A:0.3011140000):0.0702798000	1uzr_A:0.0510590000):1.8789700000	1mxr_A:1.2527330000):0.8838820000	(1jk0_A:0.2525440000	(2uw2_A:0.0906150000	1w68_A:0.0643100000):0.2395810000):1.0418100000):2.1672700000	3ee4_A:1.3029510000):3.0996800000	1za0_A:2.1834850000):1.5494100000	((2uw1_A:0.0060470000	2uw1_B:0.0000010000):0.2319670000	1afr_A:0.1502370000):2.8951900000):0.5484940000	(2inc_B:1.5816900000	(2inp_C:2.1523420000	(1mty_B:3.8374090000	(1mty_D:2.6844920000	3dhg_A:1.5378590000):0.5215620000):0.4993140000):0.1397490000):3.5815500000):0.8858070000):0.5535150000	1otk_A:5.0358200000):0.6209630000):0.1638490000	(((((1lb3_A:0.1161940000	2za7_A:0.0705370000):0.4010480000	1bg7_A:0.1948210000):0.0966675000	1r03_A:0.2612640000):0.4261940000	(1z6o_A:1.8522810000	1z6o_M:1.4033490000):0.3913620000):0.3987260000	(((1eum_A:0.9610820000	1krq_A:0.6818890000):0.8154230000	(3e6s_A:2.8616650000	2jd7_A:0.2326230000):0.1988440000):0.2755500000	1vlg_A:0.4507980000):0.6968870000):1.4382500000):0.8345910000	((((1bcf_A:0.0000010000	3e1q_A:0.0000010000):0.5707350000	2fkz_A:0.1771950000):0.7946420000	1jgc_A:0.4197920000):0.5988520000	1nfv_A:1.2047200000):0.4965130000):0.4844270000	2vzb_A:1.6891770000):0.7823150000):1.4127600000):0.3228340000):0.2688670000	(1ji4_A:0.8213710000	2fjc_A:0.7688540000):0.6612920000):0.1401670000):0.0570927000	(1n1q_A:0.4975510000	2chp_A:0.8206240000):0.1839710000);
(1ji5_A:0.4043000000	(1jig_A:0.2227640000	((1qgh_A:0.2930040000	2ux1_A:1.2678170000):0.4783480000	(1ji4_A:0.7492460000	2fjc_A:1.1356550000):0.5676590000):0.3353360000):0.0402432000	(1n1q_A:0.3371900000	(2chp_A:0.4113570000	((((1dps_A:0.0000010000	1jts_A:0.0000010000):0.4416950000	1o9r_A:0.3486400000):0.8953350000	1uvh_A:0.5919680000):0.7005140000	((1tjo_A:0.0000010000	1tk6_A:0.0000010000):0.6384760000	(((((2fzf_A:3.0391470000	((((((1oqu_A:0.2299260000	1r2f_A:0.3172030000):0.1041150000	1uzr_A:0.0192280000):1.3196500000	(1mxr_A:1.2682500000	(1jk0_A:0.1827170000	(2uw2_A:0.0823890000	1w68_A:0.0718220000):0.3108300000):1.8273800000):0.0825993000):0.7377150000	3ee4_A:2.0766390000):0.9878890000	((2inc_B:1.6702280000	(2inp_C:1.1815420000	1mty_B:3.2928790000):0.9378380000):0.5891530000	(1mty_D:2.5212360000	3dhg_A:1.6887300000):0.4592540000):1.8094200000):0.5031490000	(((2uw1_A:0.0000020000	2uw1_B:0.0000010000):0.1894910000	1afr_A:0.1330700000):3.0078000000	1za0_A:1.6340170000):1.1994800000):1.0043200000):1.0476700000	(((1lko_A:0.4966870000	1yuz_A:1.2912120000):1.4651500000	3qhb_A:0.7226920000):0.2177490000	1otk_A:4.1477280000):0.1656760000):0.4663830000	((((1lb3_A:0.2106280000	2za7_A:0.0394300000):0.6900840000	1bg7_A:0.0515850000):0.1100080000	1r03_A:0.3847430000):0.4209070000	((1z6o_A:1.8329810000	1z6o_M:0.9184880000):0.2296940000	((((1eum_A:0.3912560000	1krq_A:0.5150150000):0.5380820000	2jd7_A:0.3286550000):0.1572610000	1vlg_A:0.3152530000):0.5900950000	3e6s_A:1.3523410000):0.8132340000):0.1982170000):1.3401600000):0.6996970000	2vzb_A:1.5295250000):0.2136550000	((((1bcf_A:0.0000010000	3e1q_A:0.0000010000):0.3741340000	2fkz_A:0.2938550000):0.3629740000	1jgc_A:0.4118670000):1.2004300000	1nfv_A:0.7953350000):0.3629780000):0.8950200000):0.7882010000):0.5545310000):0.2881740000):0.0707618000);
(1ji5_A:0.3618350000	1jig_A:0.3918600000	((1n1q_A:0.8212870000	2chp_A:0.6239480000):0.0691277000	((1qgh_A:0.3303100000	2ux1_A:0.9987170000):0.7690310000	((1ji4_A:0.9103340000	2fjc_A:0.9847590000):0.6648060000	((((1dps_A:0.0000010000	1jts_A:0.0000010000):0.3791360000	1o9r_A:0.4327770000):0.7260330000	1uvh_A:0.9355930000):1.1290500000	((1tjo_A:0.0000010000	1tk6_A:0.0000020000):0.7008600000	(((((((2fzf_A:3.3696740000	3qhb_A:0.9779510000):0.4323220000	(1lko_A:0.6172740000	1yuz_A:1.5575030000):0.6469330000):0.6707140000	(((((1oqu_A:0.3027530000	1r2f_A:0.3026560000):0.0833287000	1uzr_A:0.0614580000):0.7420600000	(1mxr_A:1.3525680000	(3ee4_A:2.8445280000	(1jk0_A:0.2728960000	(2uw2_A:0.1227480000	1w68_A:0.0370690000):0.1411080000):0.8283350000):0.7227210000):0.8909010000):1.5199500000	((2inc_B:1.3892370000	(2inp_C:1.1494650000	1mty_B:2.8024960000):1.1649400000):0.4790580000	(1mty_D:2.4008260000	3dhg_A:1.4069890000):0.8390540000):1.1804300000):0.7395580000	(((2uw1_A:0.0028300000	2uw1_B:0.0000010000):0.2164480000	1afr_A:0.0478740000):2.8587300000	1za0_A:1.3690740000):1.3549800000):0.8214030000):0.3855680000	1otk_A:3.3378880000):0.4673960000	((((((1lb3_A:0.1797420000	2za7_A:0.0635170000):0.5002270000	1bg7_A:0.1192310000):0.1421840000	1r03_A:0.2921140000):0.4765410000	1z6o_M:1.2560170000):0.2472740000	1z6o_A:2.1321890000):0.4247860000	(((1eum_A:0.6619270000	1krq_A:0.3106960000):0.4740280000	3e6s_A:1.8521680000):0.2079610000	(2jd7_A:0.4291240000	1vlg_A:0.5074540000):0.2198530000):0.4777720000):1.5122900000):0.6801790000	1nfv_A:0.5754710000):0.2976330000	(2vzb_A:2.0273160000	(((1bcf_A:0.0000010000	3e1q_A:0.0000010000):0.3587480000	2fkz_A:0.2644760000):0.1848040000	1jgc_A:0.6352230000):0.6022540000):0.2738280000):0.6748390000):0.6405890000):0.2764210000):0.2311820000):0.0644706000):0.1900530000);
(1ji5_A:0.3120640000	((1jig_A:0.1872810000	((1ji4_A:1.0712370000	2fjc_A:2.0010330000):0.0025861600	((((1dps_A:0.0000010000	1jts_A:0.0000010000):0.6887670000	1o9r_A:0.2358830000):0.7070240000	1uvh_A:1.0293420000):0.6401050000	((1tjo_A:0.0000010000	1tk6_A:0.0000010000):1.0906800000	(((((((((2fzf_A:4.1588950000	(((2uw1_A:0.0057220000	2uw1_B:0.0000010000):0.1635420000	1afr_A:0.0924880000):3.7316600000	1za0_A:1.3593100000):1.0906800000):0.2342610000	(((((1oqu_A:0.1905020000	1r2f_A:0.3174080000):0.0728706000	1uzr_A:0.0183350000):1.3631400000	1mxr_A:1.1779870000):0.4679380000	(1jk0_A:0.2044530000	(2uw2_A:0.0273390000	1w68_A:0.1062050000):0.2567570000):1.1579300000):2.2479800000	3ee4_A:1.0885320000):1.7749200000):0.8912640000	((2inc_B:1.7271480000	(2inp_C:1.4094240000	1mty_B:3.2681120000):0.3804770000):0.3475500000	(1mty_D:2.0501050000	3dhg_A:1.9472590000):1.6940200000):2.0973000000):1.2576200000	(1lko_A:0.9634180000	1yuz_A:1.5021640000):0.7162290000):0.2931300000	1otk_A:3.6035810000):0.7820440000	3qhb_A:2.0961510000):0.5576790000	(((((1lb3_A:0.1575870000	2za7_A:0.1271060000):0.4911590000	1bg7_A:0.2212330000):0.1489950000	1r03_A:0.3182050000):0.6072920000	(1z6o_A:2.4665010000	1z6o_M:1.1722500000):0.0000022851):0.5787510000	((1eum_A:0.8096620000	1krq_A:0.3804090000):0.4847310000	((3e6s_A:1.7131970000	2jd7_A:0.2166820000):0.1430320000	1vlg_A:0.3990880000):0.3000670000):0.4088050000):0.8719400000):0.5128960000	((((1bcf_A:0.0000010000	3e1q_A:0.0000010000):0.6344240000	2fkz_A:0.1446590000):0.6658300000	1jgc_A:0.3518370000):1.2044000000	1nfv_A:1.0376520000):0.3106700000):0.2542840000	2vzb_A:1.6481400000):0.8024510000):0.6746450000):0.5457270000):0.4268820000):0.1397950000	(1n1q_A:0.5782100000	2chp_A:0.8214800000):0.1818010000):0.0881725000	(1qgh_A:0.2788210000	2ux1_A:1.4758670000):0.8600170000);
(1ji5_A:0.3593450000	((1jig_A:0.2988170000	((1qgh_A:0.4542000000	2ux1_A:1.4982580000):0.5728000000	(((1ji4_A:0.9403890000	(((1dps_A:0.0000010000	1jts_A:0.0000010000):0.4047990000	1uvh_A:1.9397600000):0.3236010000	1o9r_A:0.2714680000):0.9708070000):0.1751860000	2fjc_A:1.3983890000):0.4414730000	((1tjo_A:0.0000020000	1tk6_A:0.0000010000):0.9373690000	(((((((2fzf_A:3.7239080000	(((((((1oqu_A:0.2785420000	1r2f_A:0.3999900000):0.0809402000	1uzr_A:0.0000020000):1.7556600000	1mxr_A:1.5848670000):0.2744400000	(1jk0_A:0.4134070000	(2uw2_A:0.1642340000	1w68_A:0.0000020000):0.0989720000):1.0480000000):1.0940800000	3ee4_A:1.3505800000):1.8894100000	(((2uw1_A:0.0000020000	2uw1_B:0.0000010000):0.0674705000	1afr_A:0.3119500000):4.6063600000	1za0_A:1.8870680000):1.7455500000):1.4229500000	((2inc_B:2.0656030000	(2inp_C:1.3931060000	1mty_B:3.4105300000):0.5887840000):1.0134500000	(1mty_D:2.9431320000	3dhg_A:1.3314380000):0.8846870000):0.9110600000):0.6089800000):0.6371530000	1otk_A:4.7486440000):0.7795140000	(1lko_A:0.6005790000	1yuz_A:1.3614210000):0.4963050000):0.7498950000	3qhb_A:1.6236220000):0.7931090000	((((((1lb3_A:0.1443280000	2za7_A:0.1171980000):0.4963600000	1bg7_A:0.2428630000):0.1948590000	1r03_A:0.2451170000):0.4605130000	1z6o_M:1.1485710000):0.2787490000	1z6o_A:2.3464910000):0.4206520000	(((1eum_A:0.9066920000	1krq_A:0.3569200000):0.5865850000	(2jd7_A:0.3028640000	1vlg_A:0.6527090000):0.3224600000):0.0873574000	3e6s_A:1.9355220000):0.1460580000):1.5961300000):0.3994730000	2vzb_A:1.7882670000):0.2341080000	((((1bcf_A:0.0000010000	3e1q_A:0.0000010000):0.3760650000	2fkz_A:0.1635670000):0.4873010000	1jgc_A:0.5231650000):1.1912500000	1nfv_A:0.9710510000):0.4295820000):0.6379190000):1.5500200000):0.2275290000):0.2349100000):0.0831542000	1n1q_A:0.4792620000):0.0454932000	2chp_A:0.8898610000);
(1ji5_A:0.3012960000	(1jig_A:0.2880120000	((1qgh_A:0.4652440000	2ux1_A:0.8435470000):0.5238260000	((1ji4_A:1.1794190000	2fjc_A:1.0789550000):0.2766750000	((((1dps_A:0.0000010000	1jts_A:0.0000010000):0.3544170000	1o9r_A:0.3992570000):0.5613410000	1uvh_A:0.9142670000):0.7116580000	((1tjo_A:0.0000010000	1tk6_A:0.0000020000):1.2214300000	((((((2fzf_A:2.8115360000	((((((1oqu_A:0.1964840000	1r2f_A:0.2802300000):0.1246960000	1uzr_A:0.0499320000):1.0855800000	(1mxr_A:1.3720660000	(1jk0_A:0.2669810000	(2uw2_A:0.0905100000	1w68_A:0.0891700000):0.1602640000):1.6855000000):0.1829210000):2.4071600000	3ee4_A:0.8952390000):3.2598900000	(((2uw1_A:0.0030670000	2uw1_B:0.0000010000):0.2226720000	1afr_A:0.0954980000):3.5768200000	1za0_A:1.2924990000):0.9901550000):0.0000027342	((2inc_B:1.9727820000	(2inp_C:1.8445080000	1mty_B:3.0520480000):1.0023100000):0.5609440000	(1mty_D:2.7156030000	3dhg_A:1.3150660000):1.2982500000):2.4592000000):0.5256060000):1.1586400000	((1lko_A:0.9792530000	1yuz_A:1.1828560000):1.1828700000	3qhb_A:1.5792430000):0.5943050000):0.2416370000	((((((1lb3_A:0.2218870000	2za7_A:0.0597800000):0.7195740000	1bg7_A:0.1610720000):0.1067730000	1r03_A:0.3699380000):0.4998650000	(1z6o_A:1.9036240000	1z6o_M:1.0332410000):0.3290210000):0.3446460000	(((1eum_A:0.4934560000	1krq_A:0.5168990000):0.3964650000	3e6s_A:1.7027060000):0.1896620000	(2jd7_A:0.3283490000	1vlg_A:0.5121050000):0.1987910000):0.6726070000):1.3237300000	1otk_A:3.4495220000):0.3215770000):0.8494230000	1nfv_A:0.8476840000):0.3287260000	(((1bcf_A:0.0000010000	3e1q_A:0.0000010000):0.4946710000	2fkz_A:0.2678660000):0.4145540000	1jgc_A:0.6441370000):1.1270900000):0.4921360000	2vzb_A:1.7486800000):1.0455000000):0.7013280000):0.3249250000):0.1366860000):0.2349940000):0.2394780000	(1n1q_A:0.5797790000	2chp_A:0.5655620000):0.1358560000);
(1ji5_A:0.3185770000	(1jig_A:0.2177310000	((1qgh_A:0.3661940000	2ux1_A:0.9451840000):0.3919370000	((1ji4_A:0.9531930000	2fjc_A:0.8674230000):0.1986140000	((((1dps_A:0.0000010000	1jts_A:0.0000010000):0.5293780000	1o9r_A:0.4620230000):0.4778390000	1uvh_A:1.3380380000):0.6726410000	((1tjo_A:0.0000010000	1tk6_A:0.0000010000):0.6765800000	(((((((((2fzf_A:2.8602440000	(((2uw1_A:0.0030330000	2uw1_B:0.0000010000):0.2253810000	1afr_A:0.0714860000):4.4135200000	1za0_A:2.0546020000):0.4860770000):0.6933060000	(((((1oqu_A:0.2360480000	1r2f_A:0.3328880000):0.0381510000	1uzr_A:0.0764100000):1.3212900000	1mxr_A:1.0890730000):0.5264850000	(1jk0_A:0.1713380000	(2uw2_A:0.0303020000	1w68_A:0.0496910000):0.2419510000):1.5086200000):1.6600500000	3ee4_A:1.2401950000):2.1438700000):0.8505600000	(((2inc_B:1.6758010000	2inp_C:1.5318440000):0.6299190000	1mty_B:2.6331490000):0.9109660000	(1mty_D:2.3153730000	3dhg_A:1.6764310000):1.0993000000):2.6272200000):0.5678090000	(1lko_A:1.2046340000	1yuz_A:1.1788080000):0.7700840000):0.2308690000	1otk_A:5.2485650000):0.5626820000	3qhb_A:1.6437740000):0.5034560000	((((((1lb3_A:0.1151620000	2za7_A:0.0861390000):0.5158760000	1bg7_A:0.1283250000):0.0671140000	1r03_A:0.3517130000):0.2746820000	1z6o_A:2.0317630000):0.3343940000	1z6o_M:1.5258410000):0.3942090000	(((1eum_A:0.8827150000	1krq_A:0.2790960000):0.6598820000	(2jd7_A:0.3844190000	1vlg_A:0.5697130000):0.3236220000):0.2712760000	3e6s_A:2.1397840000):0.2298060000):1.3109900000):0.5611670000	1nfv_A:1.2955600000):0.2521190000	(2vzb_A:1.4406640000	(((1bcf_A:0.0000010000	3e1q_A:0.0000010000):0.5000400000	2fkz_A:0.0775280000):0.7783210000	1jgc_A:0.4406680000):1.0028000000):0.2907570000):0.8512830000):1.1991600000):0.5633300000):0.2881560000):0.2442600000):0.1049080000	(1n1q_A:0.3586010000	2chp_A:0.8268310000):0.1757440000);
(1ji5_A:0.4741340000	1jig_A:0.3539710000	(((1n1q_A:0.5108210000	(((1ji4_A:0.7843270000	2fjc_A:1.2858780000):0.4432530000	(((1dps_A:0.0000010000	1jts_A:0.0000010000):0.5706800000	1o9r_A:0.2908430000):0.8175420000	1uvh_A:0.8156420000):0.7094060000):0.2986130000	((1tjo_A:0.0000010000	1tk6_A:0.0000010000):1.0737900000	(((((((2fzf_A:2.8723310000	(((2inc_B:1.4880180000	2inp_C:1.3931230000):0.2712450000	1mty_B:3.5239080000):1.6031600000	(1mty_D:1.7472800000	3dhg_A:1.7227650000):0.0663025000):3.2374100000):0.3351250000	((((((1oqu_A:0.2099400000	1r2f_A:0.2487490000):0.0805352000	1uzr_A:0.0378340000):1.8132500000	1mxr_A:1.1936670000):0.6311500000	(1jk0_A:0.2494620000	(2uw2_A:0.0899200000	1w68_A:0.0653440000):0.2016040000):1.3710400000):2.1161300000	3ee4_A:2.4190200000):2.2853200000	(((2uw1_A:0.0027430000	2uw1_B:0.0000010000):0.0498881000	1afr_A:0.2634730000):4.2477400000	1za0_A:1.9103470000):0.8583830000):0.8962420000):0.6765530000	1otk_A:4.1226960000):1.2334600000	((1lko_A:0.8611480000	1yuz_A:1.3561720000):0.9238750000	3qhb_A:2.5706980000):0.4898590000):0.1751550000	((((((1lb3_A:0.1462100000	2za7_A:0.0462200000):0.5113110000	1r03_A:0.2864730000):0.1660650000	1bg7_A:0.1019540000):0.6118810000	1z6o_M:1.1267670000):0.3148340000	1z6o_A:1.7212110000):0.4165740000	((((1eum_A:0.5786480000	1krq_A:0.5229710000):0.2616370000	3e6s_A:1.7904340000):0.3475710000	2jd7_A:0.3748290000):0.1980220000	1vlg_A:0.4622900000):1.0556300000):0.6932640000):1.2120300000	((((1bcf_A:0.0000010000	3e1q_A:0.0000010000):0.4081050000	2fkz_A:0.1230390000):0.5265040000	1jgc_A:0.4683380000):1.4311300000	1nfv_A:1.0954300000):0.2631390000):0.1236310000	2vzb_A:2.0764090000):0.7903220000):1.1658800000):0.1309300000):0.2249180000	2chp_A:0.8573910000):0.2063050000	(1qgh_A:0.2396420000	2ux1_A:1.3171900000):0.7434410000):0.1056300000);
(1ji5_A:0.4107670000	(1jig_A:0.4044070000	(((1qgh_A:0.5855330000	2ux1_A:1.0126790000):0.2192890000	(((1dps_A:0.0000010000	1jts_A:0.0000010000):0.3672300000	1o9r_A:0.5769760000):0.6830830000	1uvh_A:1.1836010000):0.8275680000):0.5187330000	((1ji4_A:1.1839070000	2fjc_A:1.1334370000):0.6501480000	((1tjo_A:0.0000010000	1tk6_A:0.0000010000):1.2775900000	((((((2fzf_A:2.3313260000	(((1otk_A:3.1069270000	(((2inc_B:1.5267670000	2inp_C:1.7131830000):0.5252740000	1mty_B:2.7758990000):0.7426880000	(1mty_D:2.2675490000	3dhg_A:1.2296930000):0.5596180000):1.6622600000):0.7580260000	(((((1oqu_A:0.2768600000	1r2f_A:0.2941690000):0.1052590000	1uzr_A:0.0741170000):1.1828100000	1mxr_A:1.1104570000):0.5072330000	(1jk0_A:0.1906560000	(2uw2_A:0.1302050000	1w68_A:0.0434080000):0.2771150000):1.4358600000):0.9685260000	3ee4_A:1.4097750000):1.4887000000):1.1586500000	(((2uw1_A:0.0030720000	2uw1_B:0.0000010000):0.0717054000	1afr_A:0.2350740000):3.7677000000	1za0_A:1.7081530000):1.5991100000):0.9529990000):0.5387910000	(1lko_A:1.0740310000	1yuz_A:1.7620500000):0.4029130000):0.5936650000	3qhb_A:1.5033360000):0.6525970000	((((((1lb3_A:0.1821640000	2za7_A:0.0718340000):0.6906800000	1bg7_A:0.0927030000):0.1047800000	1r03_A:0.6082140000):0.3428530000	1z6o_A:2.0071850000):0.1500960000	1z6o_M:1.6550000000):0.3635210000	((((1eum_A:0.5563690000	1krq_A:0.9038540000):0.3451130000	3e6s_A:1.3875530000):0.3405000000	2jd7_A:0.3374270000):0.1464910000	1vlg_A:0.2536690000):0.4060160000):0.9605380000):0.2769880000	((((1bcf_A:0.0000010000	3e1q_A:0.0000010000):0.3437060000	2fkz_A:0.1845010000):0.7444160000	1jgc_A:0.2713910000):1.0214300000	1nfv_A:0.5173060000):0.6096740000):0.4834110000	2vzb_A:1.6555370000):0.4520620000):1.2412400000):0.0724694000):0.2974040000):0.0771767000	(1n1q_A:0.5258800000	2chp_A:1.1297380000):0.0787789000);
(1ji5_A:0.3486660000	((1jig_A:0.3628870000	((1qgh_A:0.6046020000	2ux1_A:1.2627500000):0.4507520000	((1ji4_A:0.9111760000	2fjc_A:1.5169950000):0.2271740000	((((1dps_A:0.0000010000	1jts_A:0.0000010000):0.7958500000	1o9r_A:0.3325560000):1.1534700000	1uvh_A:0.8101630000):0.5659990000	((1tjo_A:0.0000010000	1tk6_A:0.0000010000):0.7682310000	((((2fzf_A:4.2497520000	(1otk_A:3.3558930000	(((((((1oqu_A:0.3177180000	1r2f_A:0.2762390000):0.1275050000	1uzr_A:0.0176760000):1.5418200000	1mxr_A:1.4000310000):0.5295620000	(1jk0_A:0.1261950000	(2uw2_A:0.1085470000	1w68_A:0.0679290000):0.2984220000):1.4300000000):1.2363900000	3ee4_A:2.4293770000):1.5208000000	(((2uw1_A:0.0000020000	2uw1_B:0.0000010000):0.1935430000	1afr_A:0.0577180000):6.2056800000	1za0_A:1.2791290000):1.6095000000):0.5559700000	((2inc_B:1.4684150000	(2inp_C:1.9121120000	1mty_B:3.1566030000):0.2265970000):0.9616060000	(1mty_D:1.8757380000	3dhg_A:1.9514240000):0.3853440000):1.9145700000):0.4733790000):1.3127500000):0.3319130000	1nfv_A:0.5838890000):0.7843520000	(((1bcf_A:0.0000010000	3e1q_A:0.0000010000):0.3629320000	2fkz_A:0.2761280000):0.5729260000	1jgc_A:0.6825970000):1.1158900000):0.7121950000	((2vzb_A:1.8427330000	((((1lb3_A:0.1212040000	2za7_A:0.0876830000):0.2093450000	1z6o_A:2.1235110000):0.0806951000	((1bg7_A:0.1106340000	1r03_A:0.4296720000):0.1070860000	1z6o_M:1.5188410000):0.2500080000):0.2202800000	((((1eum_A:0.6968540000	1krq_A:0.5657460000):0.5581250000	1vlg_A:0.4638280000):0.1225080000	2jd7_A:0.3805550000):0.4612880000	3e6s_A:1.3364340000):0.6724550000):1.7682600000):0.4838640000	((1lko_A:0.0000030000	1yuz_A:1.9393690000):1.3375600000	3qhb_A:2.2345070000):1.0062200000):0.0000022550):0.9294850000):0.6011720000):0.6746120000):0.2916310000):0.3531540000):0.0516458000	1n1q_A:0.6287780000):0.1198340000	2chp_A:0.7835730000);
(1ji5_A:0.3219360000	(1jig_A:0.2509300000	((1qgh_A:0.2937860000	2ux1_A:0.7908450000):0.8419970000	((1ji4_A:0.8534320000	2fjc_A:0.9200900000):0.1712420000	((((1dps_A:0.0000010000	1jts_A:0.0000010000):0.3305620000	1o9r_A:0.4912810000):0.7416990000	(1uvh_A:0.8742530000	(1tjo_A:0.0000010000	1tk6_A:0.0000010000):1.2856200000):0.5865060000):0.6832420000	(((((2fzf_A:2.7798500000	(((((1oqu_A:0.2788250000	1r2f_A:0.3262470000):0.0699264000	1uzr_A:0.0710910000):1.7362600000	(1mxr_A:1.6654560000	(1jk0_A:0.2741000000	(2uw2_A:0.1314280000	1w68_A:0.0098540000):0.2219300000):1.4356800000):0.2587580000):1.5488300000	3ee4_A:0.9556250000):1.8841400000	(((2uw1_A:0.0028890000	2uw1_B:0.0000010000):0.2041990000	1afr_A:0.0748470000):3.7106200000	1za0_A:2.3144780000):1.2774800000):0.8041610000):0.4932280000	(((1lko_A:0.9839120000	1yuz_A:0.6445580000):0.9276530000	3qhb_A:1.8404360000):0.2805400000	(1otk_A:4.1257300000	((2inc_B:1.1688810000	(2inp_C:1.1392580000	1mty_B:2.5704860000):1.0234000000):1.0495700000	(1mty_D:2.3579910000	3dhg_A:1.5515690000):0.3487450000):1.8209200000):0.1744170000):0.6989060000):0.2927370000	((((((1lb3_A:0.2074900000	2za7_A:0.0479980000):0.5766570000	1bg7_A:0.1360660000):0.0905538000	1r03_A:0.2576360000):0.5010080000	1z6o_M:1.3403710000):0.1729090000	1z6o_A:1.5786910000):0.6220610000	(((1eum_A:0.6337240000	1krq_A:0.1892180000):0.5094540000	3e6s_A:1.2622260000):0.2252260000	(2jd7_A:0.4715640000	1vlg_A:0.3740270000):0.1966300000):0.2098640000):1.6223800000):0.3426370000	(2vzb_A:1.7754880000	(((1bcf_A:0.0000010000	3e1q_A:0.0000010000):0.3412390000	2fkz_A:0.1469150000):0.4916400000	1jgc_A:0.5360500000):0.8118130000):0.5697550000):0.2246790000	1nfv_A:0.6210780000):1.5442800000):0.2794400000):0.3552630000):0.1782920000):0.1478000000	(1n1q_A:0.5948350000	2chp_A:0.7945810000):0.1441000000);
(1ji5_A:0.3350910000	(1jig_A:0.3015940000	((1qgh_A:0.2955850000	2ux1_A:0.9617240000):0.2817910000	((1ji4_A:0.8952550000	2fjc_A:1.0781090000):0.3936630000	(((1dps_A:0.0000010000	1jts_A:0.0000010000):0.6678790000	1o9r_A:0.3871820000):0.9208560000	(1uvh_A:1.6366900000	((1tjo_A:0.0000010000	1tk6_A:0.0000010000):0.9688510000	((((((((2fzf_A:3.0471980000	(((2uw1_A:0.0092280000	2uw1_B:0.0000010000):0.0487799000	1afr_A:0.2427850000):2.7375800000	1za0_A:2.6207310000):0.8798390000):0.2935560000	(((((1oqu_A:0.2006530000	1r2f_A:0.3588620000):0.0132255000	1uzr_A:0.1019930000):1.2489800000	(1mxr_A:0.8305000000	(1jk0_A:0.2168200000	(2uw2_A:0.1228860000	1w68_A:0.0217390000):0.2098620000):2.0555200000):0.2022280000):1.3917500000	3ee4_A:2.1185300000):2.5248800000	((2inc_B:1.9013830000	(2inp_C:1.3796290000	1mty_B:3.2992400000):0.4818560000):0.8395570000	(1mty_D:3.0434480000	3dhg_A:1.8709070000):0.2855760000):1.8723200000):0.5048700000):0.9456700000	(1lko_A:0.9619070000	1yuz_A:1.5228450000):0.6387390000):0.7609890000	1otk_A:4.2447610000):0.0770504000	3qhb_A:1.5286430000):0.5562880000	(((((1lb3_A:0.1390710000	2za7_A:0.1578470000):0.3651180000	(1bg7_A:0.2916160000	1r03_A:0.4081970000):0.1432010000):0.5653940000	(1z6o_A:1.8172370000	1z6o_M:1.2436740000):0.2382960000):0.3822790000	3e6s_A:1.9280580000):0.1326440000	(((1eum_A:0.6109850000	1krq_A:0.4176340000):1.0227300000	2jd7_A:0.3763370000):0.2468570000	1vlg_A:0.5558470000):0.4177680000):1.0375600000):0.2929180000	((((1bcf_A:0.0000010000	3e1q_A:0.0000010000):0.6044140000	2fkz_A:0.0000030000):0.5197960000	1jgc_A:0.3048990000):1.2132300000	1nfv_A:1.2097850000):0.4340590000):0.3807470000	2vzb_A:1.6615880000):0.9227680000):0.4284970000):0.4953430000):0.3790020000):0.1740550000):0.2970390000):0.1257640000	(1n1q_A:0.5127290000	2chp_A:0.9803700000):0.1153690000);
(1ji5_A:0.3181640000	(1jig_A:0.2668190000	(1qgh_A:0.1781370000	2ux1_A:0.9130260000):0.6619310000):0.1206430000	((1n1q_A:0.2733470000	((1ji4_A:0.9645280000	2fjc_A:1.1226190000):0.1856140000	((((1dps_A:0.0000010000	1jts_A:0.0000010000):0.3246960000	1o9r_A:0.3808210000):0.8567150000	1uvh_A:1.0178000000):0.4959170000	((1tjo_A:0.0000010000	1tk6_A:0.0000010000):1.4402300000	((((((((2fzf_A:2.7670660000	((((((1oqu_A:0.2412020000	1r2f_A:0.3663210000):0.1097920000	1uzr_A:0.0173470000):1.2597700000	1mxr_A:1.0836420000):0.6701780000	(1jk0_A:0.2303040000	(2uw2_A:0.0824240000	1w68_A:0.0650690000):0.2702770000):1.3321400000):1.8226900000	3ee4_A:1.0379630000):2.4308600000	(((2uw1_A:0.0000020000	2uw1_B:0.0000010000):0.2085360000	1afr_A:0.0773510000):4.6339900000	1za0_A:1.2984950000):0.6614680000):0.8595370000):0.5197510000	((2inc_B:1.8753260000	(2inp_C:1.5929970000	1mty_B:3.5450380000):0.5799660000):1.1374100000	(1mty_D:2.5231500000	3dhg_A:1.1879860000):0.1348600000):1.9349300000):0.3259730000	1otk_A:4.7312810000):1.4495600000	(1lko_A:1.0181230000	1yuz_A:1.4441780000):0.8087420000):0.3104650000	3qhb_A:1.5362890000):0.9879240000	((((((1lb3_A:0.1420610000	2za7_A:0.1277290000):0.6311000000	1r03_A:0.3863970000):0.1444090000	1bg7_A:0.1570030000):0.5981950000	1z6o_A:2.0875380000):0.2904430000	1z6o_M:1.0594750000):0.5149310000	(((1eum_A:0.6213660000	1krq_A:0.3343680000):0.3160540000	3e6s_A:1.7411650000):0.3882000000	(2jd7_A:0.5120320000	1vlg_A:0.4957720000):0.3606010000):0.2811530000):1.0023600000):1.1713300000	2vzb_A:1.6647750000):0.3272480000	((((1bcf_A:0.0000010000	3e1q_A:0.0000010000):0.3926710000	2fkz_A:0.2621870000):0.6847210000	1jgc_A:0.6672610000):1.4832200000	1nfv_A:0.8673030000):0.8177150000):0.9865900000):0.4659180000):0.3010000000):0.2986800000):0.0880035000	2chp_A:0.8357280000):0.1422610000);
(1ji5_A:0.2136990000	((1jig_A:0.1276340000	((1ji4_A:0.9236770000	2fjc_A:0.7832110000):0.5588760000	((((1dps_A:0.0000020000	1jts_A:0.0000020000):0.3853970000	1o9r_A:0.5094780000):0.7444770000	1uvh_A:0.6600890000):0.8877950000	((1tjo_A:0.0000010000	1tk6_A:0.0000010000):1.1213400000	(((((2fzf_A:2.5479170000	(1otk_A:3.1886330000	((((((1oqu_A:0.2535990000	1r2f_A:0.3314330000):0.1023010000	1uzr_A:0.0352750000):0.9066440000	(1mxr_A:1.2465230000	(1jk0_A:0.3703620000	(2uw2_A:0.1406010000	1w68_A:0.0000030000):0.0793655000):1.9372500000):0.1819950000):1.7710500000	3ee4_A:1.0203230000):1.6629700000	(((2uw1_A:0.0000020000	2uw1_B:0.0000020000):0.2442900000	1afr_A:0.0680710000):3.0883000000	1za0_A:1.7058100000):1.6360700000):1.0896200000	((2inc_B:1.4954590000	(2inp_C:1.9166990000	1mty_B:3.0434930000):0.6297640000):0.9300110000	(1mty_D:2.7911880000	3dhg_A:1.0294950000):0.9116670000):2.4132600000):0.1650760000):1.0627400000):0.4098830000	(((((((1lb3_A:0.1868540000	2za7_A:0.0612140000):0.4099710000	1bg7_A:0.2037520000):0.1253440000	1r03_A:0.3334390000):0.6247990000	1z6o_A:2.6846030000):0.0571270000	1z6o_M:1.0703250000):0.6701870000	(3e6s_A:1.1202750000	(2jd7_A:0.5438850000	1vlg_A:0.4368420000):0.2007140000):0.0903514000):0.5565190000	(1eum_A:0.8921040000	1krq_A:0.1656180000):0.0873269000):1.7134300000):0.3196330000	((1lko_A:1.0734070000	1yuz_A:0.8559890000):0.6850090000	3qhb_A:1.3184620000):0.6014490000):0.9231950000	1nfv_A:0.3899120000):0.3273620000	(2vzb_A:1.6122090000	(((1bcf_A:0.0000010000	3e1q_A:0.0000010000):0.3652410000	2fkz_A:0.1478520000):0.9127980000	1jgc_A:0.1978010000):0.9550280000):0.6379560000):1.1172600000):0.5863190000):0.4707800000):0.1673640000):0.0897584000	(1n1q_A:0.3717140000	(1qgh_A:0.2012390000	2ux1_A:1.0739540000):0.5988530000):0.0718785000):0.1002810000	2chp_A:0.9208070000);
(1ji5_A:0.4696190000	(1jig_A:0.3919110000	((1qgh_A:0.3163520000	2ux1_A:0.9531470000):0.6958470000	((1ji4_A:0.8682010000	2fjc_A:0.9789320000):0.3583690000	((((1dps_A:0.0000010000	1jts_A:0.0000010000):0.5223430000	1o9r_A:0.5097530000):0.7816120000	1uvh_A:1.0478340000):0.5532770000	((1tjo_A:0.0000010000	1tk6_A:0.0000010000):0.9303660000	((((((((2fzf_A:3.0236300000	((((((1oqu_A:0.3041660000	1r2f_A:0.2963180000):0.0440022000	1uzr_A:0.0342110000):1.4778300000	1mxr_A:1.1808580000):0.5749940000	(1jk0_A:0.1782770000	(2uw2_A:0.1602500000	1w68_A:0.0000030000):0.2692930000):1.2129600000):1.7064400000	3ee4_A:1.3845700000):1.6532400000	(((2uw1_A:0.0027160000	2uw1_B:0.0000010000):0.0671595000	1afr_A:0.2497720000):2.8220400000	1za0_A:1.9613820000):1.0333000000):0.1319380000):1.2300400000	(((2inc_B:1.3673080000	(2inp_C:1.6108560000	1mty_B:3.0828440000):0.8832540000):1.8490300000	1mty_D:2.1469370000):0.2157610000	3dhg_A:1.8359240000):1.9132500000):0.8300770000	(1lko_A:0.5841230000	1yuz_A:1.1667500000):0.8400620000):0.4236100000	1otk_A:4.0597940000):0.1482910000	3qhb_A:1.3660310000):1.2907100000	(((((((1lb3_A:0.1562690000	2za7_A:0.0778970000):0.5341060000	1r03_A:0.3570940000):0.1303570000	1bg7_A:0.1312110000):0.4817260000	(1z6o_A:2.0060430000	1z6o_M:0.8149020000):0.3525670000):0.7102490000	3e6s_A:1.3884430000):0.6132300000	(2jd7_A:0.3970310000	1vlg_A:0.3472320000):0.2013790000):0.2777870000	(1eum_A:0.5553530000	1krq_A:0.2286660000):0.3387560000):1.2769400000):0.4018650000	1nfv_A:1.0362670000):0.5588820000	(2vzb_A:1.5826080000	(((1bcf_A:0.0000010000	3e1q_A:0.0000010000):0.3575110000	2fkz_A:0.2588060000):0.3077270000	1jgc_A:0.4663500000):1.1141900000):0.2529990000):0.7747980000):0.5461300000):0.5065590000):0.2200690000):0.1191300000):0.1073260000	(1n1q_A:0.4986020000	2chp_A:0.7228470000):0.1214940000);
(1ji5_A:0.3571370000	1jig_A:0.3597030000	((1n1q_A:0.5246340000	2chp_A:0.7485880000):0.1083570000	((1qgh_A:0.5655260000	2ux1_A:0.8257980000):0.5336130000	((1ji4_A:1.5760910000	2fjc_A:1.0324260000):0.2361570000	((((1dps_A:0.0000010000	1jts_A:0.0000010000):0.3679680000	1o9r_A:0.5687530000):0.5774080000	1uvh_A:0.9710280000):0.6733920000	((1tjo_A:0.0000010000	1tk6_A:0.0000020000):0.9350250000	(((((2fzf_A:1.8855400000	((1lko_A:1.0840630000	(1yuz_A:1.3521950000	3qhb_A:1.0611750000):0.2268300000):0.5335540000	((2inc_B:1.5021800000	(2inp_C:1.1017670000	1mty_B:3.0759270000):0.6251220000):3.3187500000	(1mty_D:2.6724700000	3dhg_A:1.0709200000):0.8930900000):2.0568200000):0.3716240000):0.3857680000	(((2uw1_A:0.0000020000	2uw1_B:0.0000010000):0.2165970000	1afr_A:0.1025560000):2.1595900000	1za0_A:2.8042800000):1.0429000000):0.7507220000	(((((((((1lb3_A:0.1115430000	2za7_A:0.0753460000):0.4730410000	1bg7_A:0.0959560000):0.0642612000	1r03_A:0.4264470000):0.2813620000	1z6o_A:2.0616720000):0.3014990000	1z6o_M:1.2953880000):0.7252350000	3e6s_A:0.9572080000):0.2385100000	(2jd7_A:0.5828130000	1vlg_A:0.4989160000):0.4159270000):0.6965960000	(1eum_A:0.8159110000	1krq_A:0.4534710000):0.0655320000):1.1616400000	(1otk_A:4.1567520000	((((1oqu_A:0.3118630000	1r2f_A:0.3422130000):0.0439186000	1uzr_A:0.0319880000):1.2307300000	(1mxr_A:1.0825820000	(1jk0_A:0.2057620000	(2uw2_A:0.1149100000	1w68_A:0.0602390000):0.2421030000):1.8337200000):0.4919660000):1.6256400000	3ee4_A:1.1484050000):1.7446100000):0.0766818000):0.3170090000):1.1495700000	1nfv_A:0.5718370000):0.3779190000	(2vzb_A:1.4515670000	(((1bcf_A:0.0000010000	3e1q_A:0.0000010000):0.3522070000	2fkz_A:0.1966730000):0.3854590000	1jgc_A:0.4298140000):0.8291020000):0.7308610000):1.5189400000):0.9540770000):0.4313600000):0.2772130000):0.2765160000):0.1031130000);
(1ji5_A:0.4017000000	(1jig_A:0.1797850000	((1qgh_A:0.3574250000	2ux1_A:0.7544280000):0.4482410000	((1ji4_A:0.7835560000	2fjc_A:0.8930010000):0.5412360000	((((1dps_A:0.0000010000	1jts_A:0.0000010000):0.8480930000	1o9r_A:0.2653610000):0.4355470000	1uvh_A:1.2069030000):0.7509620000	((1tjo_A:0.0000010000	1tk6_A:0.0000010000):1.2589100000	(((((((2fzf_A:4.2595680000	((1otk_A:3.4199680000	((2inc_B:2.0421020000	(2inp_C:1.6583260000	1mty_B:3.2634270000):0.2497090000):0.6217210000	(1mty_D:2.7436500000	3dhg_A:1.3602980000):1.3460900000):1.5575500000):0.7206570000	(((((1oqu_A:0.3190610000	1r2f_A:0.3748130000):0.1215490000	1uzr_A:0.0361080000):1.5004100000	1mxr_A:1.2924250000):0.4687470000	(1jk0_A:0.2877780000	(2uw2_A:0.1149290000	1w68_A:0.0592480000):0.2377550000):1.1758100000):1.5652700000	3ee4_A:1.8717910000):0.5716580000):0.7392630000):0.0287011000	(((2uw1_A:0.0061510000	2uw1_B:0.0000010000):0.0636198000	1afr_A:0.3014160000):3.7597300000	1za0_A:1.7930650000):1.0869100000):0.7967120000	(1lko_A:0.7845280000	1yuz_A:1.7977920000):1.5561400000):0.8240950000	3qhb_A:2.1271290000):0.4498980000	(((((1lb3_A:0.1281520000	2za7_A:0.0403760000):0.4943580000	1r03_A:0.3805770000):0.0855525000	1bg7_A:0.1387420000):0.5001240000	(1z6o_A:2.3773440000	1z6o_M:1.1331520000):0.3830490000):0.1644400000	((1eum_A:1.1556680000	1krq_A:0.1909740000):0.2896260000	(3e6s_A:1.8610060000	(2jd7_A:0.4778470000	1vlg_A:0.5485040000):0.4566090000):0.2513780000):1.0206200000):1.4057500000):0.2157220000	1nfv_A:1.9647620000):0.0884726000	(2vzb_A:1.5015460000	(((1bcf_A:0.0000010000	3e1q_A:0.0000020000):0.2824660000	2fkz_A:0.2462000000):0.8033320000	1jgc_A:0.5588670000):1.0795100000):0.8054940000):0.6456620000):0.4330750000):0.4608370000):0.1932640000):0.3493070000):0.0633639000	(1n1q_A:0.3798510000	2chp_A:0.7650460000):0.0854512000);
(1ji5_A:0.5887170000	(1jig_A:0.2539570000	((1qgh_A:0.3311320000	2ux1_A:1.1616570000):0.6384170000	(1ji4_A:0.7174570000	2fjc_A:1.1841050000):0.4802980000):0.3750590000):0.0790631000	(1n1q_A:0.4201920000	(2chp_A:0.4905510000	((((1dps_A:0.0000010000	1jts_A:0.0000010000):0.9778350000	1o9r_A:0.1253250000):1.3993100000	1uvh_A:1.0985450000):0.5276120000	((1tjo_A:0.0000010000	1tk6_A:0.0000010000):0.8778290000	(((((2fzf_A:2.5117390000	(((2uw1_A:0.0058150000	2uw1_B:0.0000010000):0.2011150000	1afr_A:0.1285660000):3.6698800000	1za0_A:2.3717120000):1.0447300000):0.4964110000	((((1oqu_A:0.3172700000	1r2f_A:0.3098750000):0.0365908000	1uzr_A:0.0498800000):1.4610700000	(1mxr_A:1.3174490000	(1jk0_A:0.4048950000	(2uw2_A:0.0886910000	1w68_A:0.0764350000):0.1072270000):1.5986700000):0.3619810000):2.9902900000	3ee4_A:0.8146320000):2.6130200000):1.4362600000	((((1lko_A:0.6635670000	1yuz_A:1.4859360000):1.5365300000	3qhb_A:0.8353000000):0.2724410000	(1otk_A:2.8333270000	(((2inc_B:1.4559730000	1mty_B:3.1739930000):0.6645530000	2inp_C:1.5995960000):1.0587000000	(1mty_D:2.1115760000	3dhg_A:1.4344030000):0.5459340000):2.1399300000):0.9475870000):0.4282100000	(((((1lb3_A:0.1754950000	2za7_A:0.0275600000):0.4973360000	1bg7_A:0.1060920000):0.0999239000	1r03_A:0.5323380000):0.7341210000	(((1eum_A:0.8357530000	1krq_A:0.5961960000):0.5756840000	(2jd7_A:0.3245830000	1vlg_A:0.5803850000):0.1869560000):0.2535060000	3e6s_A:1.5159790000):0.9466060000):0.1694030000	(1z6o_A:1.9959450000	1z6o_M:0.8962480000):0.1627870000):1.2632100000):0.0000025952):1.4304500000	(2vzb_A:1.9367760000	(((1bcf_A:0.0000010000	3e1q_A:0.0000010000):0.3178340000	2fkz_A:0.1643910000):0.6961910000	1jgc_A:0.5407160000):1.1625200000):0.3837750000):0.2284740000	1nfv_A:1.4563010000):0.6976050000):1.1217800000):0.5012470000):0.5246530000):0.1154840000);
(1ji5_A:0.4493760000	(1jig_A:0.2230940000	((1qgh_A:0.3152180000	2ux1_A:1.1343210000):0.4643560000	(1ji4_A:1.1480090000	2fjc_A:1.0750790000):0.8620750000):0.2767130000):0.1885710000	(1n1q_A:0.5213820000	(2chp_A:0.6014680000	((((1dps_A:0.0000010000	1jts_A:0.0000010000):0.5532560000	1o9r_A:0.3075580000):1.1750700000	1uvh_A:0.8501280000):0.8521590000	((1tjo_A:0.0000010000	1tk6_A:0.0000010000):1.5505800000	(((((((2fzf_A:2.7000260000	(((2uw1_A:0.0000020000	2uw1_B:0.0000010000):0.2477810000	1afr_A:0.0622070000):2.8056100000	1za0_A:2.4485730000):1.5078100000):0.5765760000	((2inc_B:1.5521030000	(2inp_C:1.9253490000	1mty_B:3.9069390000):0.5674070000):0.9049070000	(1mty_D:3.1452490000	3dhg_A:1.6656130000):1.0604100000):3.0498500000):0.5034780000	(1otk_A:2.5329380000	((((1oqu_A:0.2739960000	1r2f_A:0.3228550000):0.1172220000	1uzr_A:0.0202830000):1.2675100000	(1mxr_A:1.3749320000	(1jk0_A:0.3284100000	(2uw2_A:0.0832450000	1w68_A:0.0583410000):0.2140010000):1.6033100000):1.0461000000):0.7338380000	3ee4_A:2.1587700000):1.1170000000):1.0918000000):0.6048010000	((1lko_A:0.7835200000	1yuz_A:1.5981680000):1.4051400000	3qhb_A:1.1011940000):0.3941500000):0.7317460000	(((((1lb3_A:0.1772930000	2za7_A:0.0114720000):0.4649810000	1bg7_A:0.2978940000):0.0855050000	1r03_A:0.4913530000):0.6212400000	(1z6o_A:2.0809070000	1z6o_M:1.5837390000):0.4665500000):0.6945470000	((1eum_A:0.7178120000	1krq_A:0.5440380000):0.6359460000	((3e6s_A:2.3352510000	2jd7_A:0.1889670000):0.2707550000	1vlg_A:0.4972560000):0.1819700000):0.3810990000):0.9564640000):0.4097000000	2vzb_A:1.9227250000):0.1188190000	((((1bcf_A:0.0000010000	3e1q_A:0.0000010000):0.4320520000	2fkz_A:0.1542300000):0.4800370000	1jgc_A:0.6644130000):1.0123600000	1nfv_A:0.9137820000):0.5389260000):0.6078470000):0.4936610000):0.6428750000):0.2871640000):0.0834992000);
(1ji5_A:0.3123250000	(1jig_A:0.1375140000	((1qgh_A:0.3929640000	2ux1_A:1.2445230000):0.7707140000	(1ji4_A:1.0965820000	2fjc_A:1.3115790000):0.4633800000):0.3883600000):0.2102400000	(1n1q_A:0.4977180000	(2chp_A:0.6427350000	(((((1dps_A:0.0000010000	1jts_A:0.0000010000):0.4794220000	1o9r_A:0.5730090000):1.3064100000	1uvh_A:0.9010120000):0.6602870000	(1tjo_A:0.0000010000	1tk6_A:0.0000010000):1.0862600000):0.5692920000	(((((2fzf_A:3.1658010000	(((((1oqu_A:0.3393030000	1r2f_A:0.3012950000):0.0693189000	1uzr_A:0.0383520000):1.4043400000	(1mxr_A:1.4446320000	(1jk0_A:0.1073010000	(2uw2_A:0.0143680000	1w68_A:0.1068930000):0.3461330000):1.6692800000):0.2523150000):1.4524800000	3ee4_A:1.5115350000):1.3695100000	(((2uw1_A:0.0000020000	2uw1_B:0.0000010000):0.1430770000	1afr_A:0.1832660000):3.2323700000	1za0_A:2.1189100000):0.8152610000):0.9627830000):0.6159790000	(1otk_A:4.1290920000	(((2inc_B:1.8722130000	2inp_C:1.7283500000):0.7277690000	1mty_B:2.7188090000):0.6394240000	(1mty_D:2.3876470000	3dhg_A:0.5809320000):1.0938000000):2.3151000000):0.5925840000):0.8980260000	((1lko_A:0.9387130000	1yuz_A:1.1509510000):0.9352910000	3qhb_A:1.0953570000):0.6261190000):0.8910200000	((((((1lb3_A:0.0835400000	2za7_A:0.0776930000):0.4919260000	1bg7_A:0.1567510000):0.0309918000	1r03_A:0.3603380000):0.6746270000	(((1eum_A:1.1229710000	1krq_A:0.3823050000):0.5662790000	(2jd7_A:0.3529670000	1vlg_A:0.3957920000):0.2333180000):0.2487310000	3e6s_A:1.2020580000):1.0131500000):0.0408596000	1z6o_A:1.9330030000):0.2724530000	1z6o_M:1.0660760000):1.7267600000):0.3009310000	(2vzb_A:1.3275260000	((((1bcf_A:0.0000010000	3e1q_A:0.0000010000):0.3722390000	2fkz_A:0.2061620000):0.7064610000	1jgc_A:0.4347940000):0.9055880000	1nfv_A:1.5419890000):0.9491470000):0.0532762000):1.1693400000):0.3738890000):0.4192960000):0.0561952000);
(1ji5_A:0.4423780000	1jig_A:0.3695790000	((1n1q_A:0.3425330000	2chp_A:0.8037060000):0.0957077000	((1qgh_A:0.2443520000	2ux1_A:0.6270300000):0.4211410000	((1ji4_A:0.6898620000	2fjc_A:1.0198560000):0.2202150000	((((1dps_A:0.0000010000	1jts_A:0.0000010000):0.4098810000	1o9r_A:0.3335810000):0.8074480000	1uvh_A:0.6776770000):0.4407190000	((1tjo_A:0.0000010000	1tk6_A:0.0000010000):0.7706770000	(((((((2fzf_A:3.7296970000	3qhb_A:0.7838110000):0.5803450000	(1lko_A:1.4132920000	1yuz_A:1.2497770000):1.5233600000):0.4488670000	1otk_A:4.9208650000):0.0515867000	((((((((1oqu_A:0.3001020000	1r2f_A:0.2755820000):0.0984748000	1uzr_A:0.0000840000):1.7698300000	1mxr_A:1.1280680000):0.2186830000	(1jk0_A:0.1474840000	(2uw2_A:0.0245330000	1w68_A:0.0926450000):0.2749180000):1.4976000000):1.2726000000	3ee4_A:1.6559080000):2.1019800000	1za0_A:1.3335030000):0.7364410000	((2uw1_A:0.0029210000	2uw1_B:0.0000010000):0.1212850000	1afr_A:0.2117060000):2.6477100000):0.9000240000	((2inc_B:1.2744550000	(2inp_C:1.7240440000	1mty_B:2.5329160000):0.4484960000):0.6922540000	(1mty_D:2.0949770000	3dhg_A:1.2751840000):0.6080210000):2.3581700000):1.3674200000):0.7214640000	(((((1lb3_A:0.2171000000	2za7_A:0.0091060000):0.6043250000	1bg7_A:0.1393610000):0.1319280000	1r03_A:0.2873040000):0.5145170000	(1z6o_A:2.0301670000	1z6o_M:1.0606990000):0.2489880000):0.5216260000	((1eum_A:0.6973150000	1krq_A:0.2949820000):0.5428320000	((3e6s_A:1.9759050000	1vlg_A:0.1264330000):0.3649930000	2jd7_A:0.4161490000):0.2263630000):0.5640810000):1.3532300000):0.4283250000	(2vzb_A:1.5188020000	(((1bcf_A:0.0000010000	3e1q_A:0.0000010000):0.2427990000	2fkz_A:0.3583000000):0.4690400000	1jgc_A:0.3337160000):1.2262600000):0.6928150000):0.2793000000	1nfv_A:1.4293020000):0.9129050000):1.2409900000):0.3240110000):0.3777530000):0.1963010000):0.0464764000);
(1ji5_A:0.4664320000	((1jig_A:0.1958850000	((1ji4_A:0.9539890000	2fjc_A:1.2423210000):0.3833400000	((((1dps_A:0.0000010000	1jts_A:0.0000010000):0.5994820000	1o9r_A:0.5125880000):0.4774040000	1uvh_A:1.2824000000):0.9752170000	((1tjo_A:0.0000010000	1tk6_A:0.0000010000):1.5352500000	(((((2fzf_A:2.9438310000	(1otk_A:3.0888660000	(((((((1oqu_A:0.3526490000	1r2f_A:0.3431170000):0.0874497000	1uzr_A:0.0601160000):1.1386400000	1mxr_A:1.3322530000):0.4327980000	(1jk0_A:0.2669510000	(2uw2_A:0.1115030000	1w68_A:0.0664130000):0.1649560000):1.7382900000):1.5116400000	3ee4_A:1.4850400000):2.0568000000	(((2uw1_A:0.0059770000	2uw1_B:0.0000010000):0.0436390000	1afr_A:0.2919350000):3.9249500000	1za0_A:1.7450020000):1.0469800000):0.6050550000	((2inc_B:1.5478720000	(2inp_C:1.3099060000	1mty_B:2.8101590000):0.3326040000):0.4984060000	(1mty_D:2.4224090000	3dhg_A:1.5658740000):0.7380620000):1.3398800000):0.8015210000):0.2653240000):0.4949830000	((1lko_A:0.6938650000	1yuz_A:1.4929670000):1.3589300000	3qhb_A:0.7847500000):0.4230730000):0.9484200000	(((((((1lb3_A:0.2125650000	2za7_A:0.1217630000):0.5906830000	1bg7_A:0.1839550000):0.0960161000	1r03_A:0.3273520000):0.5562090000	1z6o_M:1.4551140000):0.1997550000	1z6o_A:1.6513800000):0.6066390000	((3e6s_A:1.5497810000	2jd7_A:0.3192870000):0.2011010000	1vlg_A:0.5017040000):0.0808629000):0.3308860000	(1eum_A:0.7688920000	1krq_A:0.2168260000):0.6996530000):1.7035300000):0.7678780000	(2vzb_A:2.0127490000	(((1bcf_A:0.0000010000	3e1q_A:0.0000010000):0.3929920000	2fkz_A:0.1686040000):0.3593130000	1jgc_A:0.7122100000):1.0242100000):0.3819420000):0.3384890000	1nfv_A:0.8623640000):0.6345970000):0.7536160000):0.2055720000):0.2607310000):0.0610874000	(1qgh_A:0.3353440000	2ux1_A:0.8301120000):0.5975550000):0.1261930000	(1n1q_A:0.4420350000	2chp_A:0.7103060000):0.1423200000);
(1ji5_A:0.2003960000	((1jig_A:0.1629210000	(((1qgh_A:0.4846140000	2ux1_A:0.8037680000):0.2487680000	((((1dps_A:0.0000010000	1jts_A:0.0000010000):0.7864970000	1o9r_A:0.2451550000):0.8202200000	1uvh_A:0.9223610000):0.5593770000	((1tjo_A:0.0000010000	1tk6_A:0.0000020000):0.9557240000	((((((2fzf_A:3.5661140000	(((1otk_A:3.8226910000	(((((1oqu_A:0.2557070000	1r2f_A:0.3228000000):0.1353740000	1uzr_A:0.0284470000):2.1148700000	1mxr_A:0.9230360000):0.6690660000	(1jk0_A:0.3091680000	(2uw2_A:0.1137560000	1w68_A:0.0245000000):0.2460530000):1.3217800000):1.6479300000	3ee4_A:2.1661680000):1.9004100000):0.4411490000	(((2inc_B:1.5135780000	2inp_C:2.1337330000):0.4052060000	(1mty_D:2.5957170000	3dhg_A:1.9498680000):1.4756100000):0.9430870000	1mty_B:2.0807510000):1.7618300000):0.5638720000	1za0_A:2.6162170000):0.3561770000):0.7695110000	((2uw1_A:0.0028820000	2uw1_B:0.0000010000):0.2404450000	1afr_A:0.0482150000):3.1646200000):0.5064090000	((1lko_A:1.1315690000	1yuz_A:1.2288430000):0.7583980000	3qhb_A:1.3227040000):0.8219670000):1.2368800000	((((((((1lb3_A:0.1457840000	2za7_A:0.0726190000):0.4242250000	1r03_A:0.5759400000):0.0949654000	1bg7_A:0.1517520000):0.3331450000	1z6o_A:2.0536480000):0.1218140000	1z6o_M:1.2963880000):1.2193600000	3e6s_A:1.0886960000):0.2421960000	(2jd7_A:0.5687270000	1vlg_A:0.4190990000):0.2443470000):0.4502440000	(1eum_A:0.7340400000	1krq_A:0.5498510000):0.4046440000):1.0080800000):0.3286430000	1nfv_A:0.9773670000):0.8357170000	(2vzb_A:1.4739300000	(((1bcf_A:0.0000010000	3e1q_A:0.0000010000):0.5380510000	2fkz_A:0.1621940000):0.9618810000	1jgc_A:0.5402950000):0.7433020000):0.1916990000):1.1669900000):0.4321870000):0.6591950000):0.2453570000	(1ji4_A:1.3138130000	2fjc_A:0.7835060000):0.2050160000):0.2107530000):0.1268040000	1n1q_A:0.4355620000):0.0516284000	2chp_A:0.5726830000);
(1ji5_A:0.2531230000	(1jig_A:0.3452930000	1n1q_A:0.6013860000):0.1194810000	(2chp_A:0.6814990000	((1qgh_A:0.4200250000	2ux1_A:1.0531190000):0.5109100000	((1ji4_A:1.1486760000	2fjc_A:1.1270310000):0.4969720000	((((1dps_A:0.0000010000	1jts_A:0.0000010000):0.5816340000	1o9r_A:0.4042700000):0.5605420000	1uvh_A:1.0456140000):0.2558770000	((1tjo_A:0.0000010000	1tk6_A:0.0000010000):0.6751070000	((((((2fzf_A:2.7834570000	(1lko_A:0.6054760000	1yuz_A:1.0902570000):0.3166210000):0.2364960000	(((1otk_A:3.9624680000	((2inc_B:1.6128760000	(2inp_C:0.8699770000	1mty_B:3.5721140000):0.8930780000):1.5073900000	(1mty_D:2.2360960000	3dhg_A:1.5205260000):1.1442300000):1.8103900000):0.6595750000	(((((1oqu_A:0.2456060000	1r2f_A:0.3224940000):0.0620272000	1uzr_A:0.1009730000):1.8925500000	1mxr_A:1.4109930000):0.6401930000	(1jk0_A:0.2030780000	(2uw2_A:0.0280970000	1w68_A:0.1151150000):0.2860220000):1.9961300000):1.3979900000	3ee4_A:1.2674820000):1.9749700000):0.6070770000	(((2uw1_A:0.0000020000	2uw1_B:0.0000010000):0.2781130000	1afr_A:0.1439080000):1.8018800000	1za0_A:2.6800110000):1.0741800000):0.7511460000):0.8886560000	3qhb_A:2.0715120000):1.0533500000	((((((1lb3_A:0.2201370000	2za7_A:0.0916240000):0.4381450000	1bg7_A:0.2068610000):0.2181120000	1r03_A:0.1677120000):0.2540750000	1z6o_M:1.3678810000):0.2029280000	1z6o_A:2.1320110000):0.9062860000	((((1eum_A:0.5037080000	1krq_A:0.5409650000):0.4892380000	3e6s_A:1.4496250000):0.3860180000	2jd7_A:0.2637330000):0.0991849000	1vlg_A:0.3804940000):0.2510630000):1.8328300000):0.1066300000	(2vzb_A:1.2035670000	(((1bcf_A:0.0000010000	3e1q_A:0.0000010000):0.4162280000	2fkz_A:0.2019770000):0.8275550000	1jgc_A:0.7706260000):0.5595420000):0.5507730000):0.5486480000	1nfv_A:0.6232470000):1.7152900000):0.8236470000):0.6387070000):0.2106580000):0.1302010000):0.1745000000);
(1ji5_A:0.4641430000	(1jig_A:0.3368840000	((1qgh_A:0.3915110000	2ux1_A:0.7487270000):0.4284300000	((1ji4_A:0.9261680000	2fjc_A:0.9103730000):0.5141260000	((((1dps_A:0.0000010000	1jts_A:0.0000010000):0.4505880000	1o9r_A:0.4839720000):0.8466670000	1uvh_A:1.0963810000):0.4868390000	((1tjo_A:0.0000010000	1tk6_A:0.0000010000):0.5124030000	(((((((2fzf_A:4.5985830000	(1otk_A:6.6125780000	((2inc_B:1.8343100000	(2inp_C:1.5186660000	1mty_B:3.3646110000):0.5060670000):0.7785400000	(1mty_D:2.7385520000	3dhg_A:1.4058760000):0.6484050000):1.5347000000):0.2811770000):0.0000029823	(((((1oqu_A:0.2232920000	1r2f_A:0.4213160000):0.1421970000	1uzr_A:0.0384830000):1.3732800000	1mxr_A:1.1973240000):0.7415740000	(1jk0_A:0.3627570000	(2uw2_A:0.1490120000	1w68_A:0.0285520000):0.1143610000):2.0424200000):2.7161300000	(3ee4_A:0.3724970000	(((2uw1_A:0.0060550000	2uw1_B:0.0000010000):0.2001630000	1afr_A:0.1978650000):5.1980200000	1za0_A:1.7686120000):2.5060000000):0.5513340000):2.3630100000):0.8698830000	(1lko_A:1.5967240000	1yuz_A:1.1262840000):1.5008400000):0.5195320000	3qhb_A:1.4515440000):1.4350600000	(((((1lb3_A:0.1966830000	2za7_A:0.0550450000):0.4852100000	1bg7_A:0.1320270000):0.0112035000	1r03_A:0.3740540000):0.5324570000	(1z6o_A:2.5722040000	1z6o_M:1.0318520000):0.8454810000):0.4462650000	((1eum_A:0.7461860000	1krq_A:0.5346570000):0.4853620000	((3e6s_A:2.2524220000	2jd7_A:0.3100830000):0.1626020000	1vlg_A:0.4956760000):0.3492990000):0.7986850000):0.7964500000):0.9622410000	2vzb_A:1.7288240000):0.6391450000	((((1bcf_A:0.0000010000	3e1q_A:0.0000010000):0.3101260000	2fkz_A:0.4170030000):0.6113600000	1jgc_A:0.5699200000):2.2011200000	1nfv_A:1.1472470000):1.1256300000):1.5090500000):1.1243000000):0.4131430000):0.1116000000):0.1979300000):0.0436708000	(1n1q_A:0.3206500000	2chp_A:0.7639510000):0.1286470000);
(1ji5_A:0.2191260000	(1jig_A:0.3580940000	((1qgh_A:0.3196680000	2ux1_A:1.1871230000):0.7460880000	(1ji4_A:0.8080650000	2fjc_A:1.2356990000):0.5177990000):0.2053010000):0.1459190000	(1n1q_A:0.4940780000	(2chp_A:0.4827420000	((((1dps_A:0.0000010000	1jts_A:0.0000010000):0.5365710000	1o9r_A:0.1274090000):1.3449900000	1uvh_A:0.5242670000):0.5454260000	((1tjo_A:0.0000010000	1tk6_A:0.0000010000):0.7492620000	((((((2fzf_A:3.9032560000	3qhb_A:0.6915810000):0.8376820000	(1otk_A:3.3401740000	(((((1oqu_A:0.2939370000	1r2f_A:0.3552060000):0.0873629000	1uzr_A:0.0112760000):1.1045500000	(1mxr_A:1.1638650000	(1jk0_A:0.1016870000	(2uw2_A:0.0719960000	1w68_A:0.0985310000):0.3890600000):1.8161000000):0.3981240000):1.0494700000	3ee4_A:1.7453180000):1.8200600000	(((2inc_B:1.8449490000	(2inp_C:1.5055510000	1mty_B:3.9491410000):0.7595520000):0.8907460000	(1mty_D:2.6506820000	3dhg_A:1.1765110000):0.9493450000):1.9697400000	(((2uw1_A:0.0000020000	2uw1_B:0.0000010000):0.1002100000	1afr_A:0.2472170000):2.7691200000	1za0_A:1.3137110000):1.5680500000):0.4022280000):0.0000026776):0.7684950000):0.6716070000	(1lko_A:0.9057110000	1yuz_A:1.4100760000):1.6766400000):0.6086200000	(((1lb3_A:0.1518890000	2za7_A:0.0861380000):0.2570270000	(1bg7_A:0.1858340000	1r03_A:0.4591810000):0.1963400000):0.5240970000	((1z6o_A:2.2191120000	1z6o_M:0.9445170000):0.6159800000	(((1eum_A:0.4554310000	1krq_A:0.5886800000):0.5610770000	(2jd7_A:0.5659570000	1vlg_A:0.3537050000):0.1559390000):0.2589620000	3e6s_A:1.5002050000):0.4039750000):0.1688270000):1.1123900000):0.6212930000	2vzb_A:1.7451760000):0.1771380000	((((1bcf_A:0.0000010000	3e1q_A:0.0000010000):0.3247080000	2fkz_A:0.2120350000):0.4137180000	1jgc_A:0.8226500000):1.5140500000	1nfv_A:1.1149600000):0.6180960000):1.4704300000):0.9179230000):1.0788600000):0.2926680000):0.0597472000);
(1ji5_A:0.3378680000	(1jig_A:0.1010130000	(1ji4_A:1.3075720000	2fjc_A:0.6698380000):0.7064700000):0.2312300000	((1n1q_A:0.3843670000	(2chp_A:0.5514660000	(((((1dps_A:0.0000010000	1jts_A:0.0000010000):0.8846310000	1o9r_A:0.3996130000):0.8430660000	1uvh_A:0.9176710000):0.6148080000	(1tjo_A:0.0000010000	1tk6_A:0.0000010000):1.2645500000):0.4793790000	((((2fzf_A:2.3230570000	((((((1oqu_A:0.2007910000	1r2f_A:0.2832940000):0.1195220000	1uzr_A:0.0093900000):1.4767900000	1mxr_A:1.1634890000):0.4260220000	(1jk0_A:0.3482750000	(2uw2_A:0.0775440000	1w68_A:0.0589460000):0.1277290000):1.3139300000):1.4557800000	3ee4_A:1.0746240000):1.8340100000	(((2uw1_A:0.0028250000	2uw1_B:0.0000010000):0.2031220000	1afr_A:0.1080970000):4.6185700000	1za0_A:1.4766660000):1.9417600000):1.0914000000):0.8168510000	((((((1lb3_A:0.1597330000	2za7_A:0.0965880000):0.4309170000	1bg7_A:0.2157230000):0.0835010000	1r03_A:0.3131980000):0.2701440000	1z6o_A:1.9083240000):0.3952830000	1z6o_M:1.2670370000):0.3085290000	((1eum_A:1.0800840000	1krq_A:0.2283070000):0.6066180000	(3e6s_A:1.8101680000	(2jd7_A:0.3522090000	1vlg_A:0.4646350000):0.4088770000):0.1883270000):0.3635750000):1.8722500000):0.0000023123	(((1lko_A:0.7334330000	1yuz_A:1.4878920000):0.9347840000	3qhb_A:1.3301270000):0.2224060000	(1otk_A:4.6274030000	((2inc_B:1.4983900000	(2inp_C:0.8907610000	1mty_B:4.0452150000):0.5349310000):0.9683020000	(1mty_D:2.1784710000	3dhg_A:1.4893910000):0.3687910000):4.1359400000):0.8505410000):0.3154640000):0.8318770000	(2vzb_A:1.3113750000	((((1bcf_A:0.0000010000	3e1q_A:0.0000010000):0.3168150000	2fkz_A:0.2957120000):0.5321270000	1jgc_A:0.6231160000):1.2088900000	1nfv_A:1.6045570000):0.7777870000):0.6496860000):0.6265380000):0.3152590000):0.4656640000):0.1396270000	(1qgh_A:0.1955920000	2ux1_A:1.0768810000):0.8235190000):0.1500730000);
(1ji5_A:0.2567860000	(1jig_A:0.4068770000	1n1q_A:0.7127260000):0.1415770000	((2chp_A:0.4022320000	((1tjo_A:0.0000010000	1tk6_A:0.0000020000):0.8483230000	((((2fzf_A:3.2087400000	(((1otk_A:3.3952400000	((2inc_B:1.4134620000	(2inp_C:1.6307730000	1mty_B:3.5096000000):0.4556450000):0.6136000000	(1mty_D:2.1139900000	3dhg_A:1.7429720000):1.6979800000):3.2876900000):0.8068780000	(((((1oqu_A:0.2796150000	1r2f_A:0.3284620000):0.1455460000	1uzr_A:0.0155860000):1.5629900000	1mxr_A:1.0638660000):0.1340900000	(1jk0_A:0.0955840000	(2uw2_A:0.0969420000	1w68_A:0.0676600000):0.3972210000):1.8835800000):2.5711500000	3ee4_A:0.7491920000):2.4704700000):0.3800300000	(((2uw1_A:0.0000020000	2uw1_B:0.0000010000):0.0456542000	1afr_A:0.2500020000):3.8095600000	1za0_A:3.1640490000):0.9636210000):0.6993390000):0.8828150000	(((1lko_A:0.4290950000	1yuz_A:1.7400380000):2.0427400000	3qhb_A:1.4523590000):0.5697160000	(((((1lb3_A:0.2038460000	2za7_A:0.0522170000):0.4134410000	1bg7_A:0.1193500000):0.1358960000	1r03_A:0.4122020000):0.4269330000	(1z6o_A:1.6882550000	1z6o_M:1.1392300000):0.3381590000):0.1736120000	((1eum_A:0.3579570000	1krq_A:0.7114050000):0.5386140000	((3e6s_A:1.8465170000	2jd7_A:0.2903480000):0.3347310000	1vlg_A:0.2941600000):0.2666410000):0.7769270000):1.3599600000):0.1371040000):0.9543370000	((((1bcf_A:0.0000010000	3e1q_A:0.0000010000):0.4747740000	2fkz_A:0.3102860000):0.7807140000	1jgc_A:0.7878010000):0.7257320000	1nfv_A:1.5273590000):0.6758140000):0.2542990000	2vzb_A:1.8638180000):0.4925010000):1.4590500000):0.2513070000	((1qgh_A:0.3813020000	(2ux1_A:0.7083550000	(((1dps_A:0.0000010000	1jts_A:0.0000010000):0.8140960000	1o9r_A:0.3768100000):1.1739200000	1uvh_A:1.2268260000):0.5332790000):0.4635240000):0.7250210000	(1ji4_A:1.1315820000	2fjc_A:1.1663640000):0.3778440000):0.1754620000):0.2820470000);
(1ji5_A:0.4712230000	(1jig_A:0.4151510000	((1qgh_A:0.6870630000	2ux1_A:0.9347470000):0.5971320000	((1ji4_A:1.0919620000	2fjc_A:1.1471670000):0.4322560000	((((1dps_A:0.0000010000	1jts_A:0.0000010000):0.4369440000	1o9r_A:0.8060930000):1.1592200000	1uvh_A:0.7009540000):0.9215550000	((1tjo_A:0.0000010000	1tk6_A:0.0000010000):0.5527470000	((((2fzf_A:4.4217840000	(1otk_A:2.4847650000	((((((1oqu_A:0.2730400000	1r2f_A:0.4122700000):0.0514545000	1uzr_A:0.0823420000):0.9991670000	(1mxr_A:1.5132950000	(1jk0_A:0.2233330000	(2uw2_A:0.0569940000	1w68_A:0.0923370000):0.1621270000):1.9809600000):0.7306000000):1.6219900000	3ee4_A:1.8557230000):1.7043100000	(((2uw1_A:0.0000020000	2uw1_B:0.0000010000):0.1891240000	1afr_A:0.1328780000):3.7963800000	1za0_A:1.2812100000):1.1528600000):1.4930700000	((2inc_B:1.6613600000	(2inp_C:1.8289460000	1mty_B:2.4545660000):0.4523980000):0.3934170000	(1mty_D:2.2681340000	3dhg_A:1.6499380000):0.9157650000):2.3577900000):0.8250450000):0.9220230000):0.4632270000	1nfv_A:0.3588800000):0.3800100000	(((1bcf_A:0.0000010000	3e1q_A:0.0000010000):0.3232420000	2fkz_A:0.3181990000):0.3636190000	1jgc_A:0.4617190000):0.7652050000):1.0565900000	(2vzb_A:2.0717940000	((1lko_A:0.6886700000	1yuz_A:1.3024900000):1.1156900000	(3qhb_A:1.3921480000	((((((1lb3_A:0.1666630000	2za7_A:0.0233530000):0.5348950000	1bg7_A:0.0721650000):0.1080410000	1r03_A:0.4211310000):0.1467950000	1z6o_A:2.2395670000):0.1288020000	1z6o_M:1.3218360000):0.2810590000	(((1eum_A:0.6561630000	1krq_A:0.5479430000):0.5910160000	(2jd7_A:0.5545610000	1vlg_A:0.5123570000):0.1712170000):0.2351550000	3e6s_A:1.2571280000):0.6015210000):1.5825900000):0.4605040000):0.5878560000):0.1817550000):0.7209350000):0.6865170000):0.4985060000):0.1836890000):0.1465490000):0.0657462000	(1n1q_A:0.5570830000	2chp_A:0.5186980000):0.1207400000);
(1ji5_A:0.3902540000	(1jig_A:0.1507240000	((1qgh_A:0.6162320000	2ux1_A:0.8259490000):0.6931050000	((1ji4_A:0.6197650000	2fjc_A:0.8151430000):0.4457020000	((((1dps_A:0.0000010000	1jts_A:0.0000010000):0.7605470000	1o9r_A:0.2652350000):0.5356750000	1uvh_A:1.2386800000):1.0728500000	((1tjo_A:0.0000010000	1tk6_A:0.0000010000):0.8288050000	((((((((2fzf_A:2.1791670000	(((2uw1_A:0.0062110000	2uw1_B:0.0000010000):0.2276500000	1afr_A:0.0550760000):4.9431300000	1za0_A:1.5683120000):2.0973300000):1.6103500000	(((((1oqu_A:0.1910400000	1r2f_A:0.3217790000):0.1104940000	1uzr_A:0.0025060000):1.6542400000	1mxr_A:1.3879810000):0.5430370000	(1jk0_A:0.3581790000	(2uw2_A:0.0842940000	1w68_A:0.0842470000):0.1051770000):1.0002100000):1.7818000000	3ee4_A:1.1180530000):3.7409800000):0.4380410000	(1otk_A:3.7899520000	((2inc_B:1.2883950000	2inp_C:1.5880380000):0.1553180000	(1mty_B:2.3499430000	(1mty_D:1.9231440000	3dhg_A:1.9399800000):1.3517000000):0.4452280000):1.5548900000):0.8247430000):0.6873370000	(1lko_A:1.3032950000	1yuz_A:0.8431260000):0.5695950000):0.7771680000	3qhb_A:0.8906100000):1.4994100000	(((((1lb3_A:0.0527560000	2za7_A:0.0757180000):0.7257210000	1bg7_A:0.0921050000):0.1363310000	1r03_A:0.4013310000):0.2787050000	(1z6o_A:1.9780210000	1z6o_M:1.1765410000):0.6679680000):0.1902300000	((1eum_A:0.7879270000	1krq_A:0.5750250000):0.6959220000	((3e6s_A:2.6042060000	2jd7_A:0.2059770000):0.2110830000	1vlg_A:0.3741480000):0.2970810000):0.7999900000):1.8004900000):0.8284770000	2vzb_A:1.3869410000):0.5068460000	((((1bcf_A:0.0000010000	3e1q_A:0.0000010000):0.2519600000	2fkz_A:0.2491530000):0.4481070000	1jgc_A:0.5677610000):0.9123160000	1nfv_A:1.3135230000):0.7380170000):0.5439080000):1.2279900000):0.5390920000):0.1378830000):0.1510470000):0.1821280000	(1n1q_A:0.5095880000	2chp_A:1.0550980000):0.0917496000);
(1ji5_A:0.3584070000	1jig_A:0.3278890000	((1n1q_A:0.4272000000	((1qgh_A:0.4063280000	2ux1_A:1.1152150000):0.2900570000	((1ji4_A:0.7150520000	2fjc_A:1.3869620000):0.4077130000	(((1dps_A:0.0000010000	1jts_A:0.0000010000):0.7344230000	1o9r_A:0.3960940000):0.7268900000	(1uvh_A:1.0196640000	((1tjo_A:0.0000010000	1tk6_A:0.0000010000):0.7851370000	((((((((2fzf_A:7.0867440000	((2inc_B:1.4847980000	2inp_C:1.6349190000):0.3485870000	(1mty_B:2.1241170000	(1mty_D:2.2786850000	3dhg_A:2.4627040000):1.8767300000):0.3322770000):2.3036700000):1.2641500000	(((2uw1_A:0.0062870000	2uw1_B:0.0000010000):0.2395570000	1afr_A:0.1120560000):3.7285700000	1za0_A:1.9402640000):1.9798800000):2.5153300000	1otk_A:3.0012660000):0.0829683000	((((1oqu_A:0.2591020000	1r2f_A:0.3177280000):0.1588220000	1uzr_A:0.0000030000):1.1029000000	(1mxr_A:0.8947420000	(1jk0_A:0.3854000000	(2uw2_A:0.1414490000	1w68_A:0.0506210000):0.1744640000):1.5592900000):1.6628800000):2.3805400000	3ee4_A:1.5983960000):3.1082800000):0.4066140000	(((((1lb3_A:0.1662290000	2za7_A:0.0872680000):0.3093080000	1bg7_A:0.3183490000):0.0885961000	1r03_A:0.4898670000):0.6126300000	(1z6o_A:1.9230900000	1z6o_M:1.2834270000):0.2803690000):0.4641590000	((1eum_A:0.7792400000	1krq_A:0.5163810000):0.5564000000	((3e6s_A:2.8740530000	2jd7_A:0.1861050000):0.1679500000	1vlg_A:0.6741670000):0.2955020000):1.1762400000):0.4877330000):0.6464470000	(1lko_A:0.8247200000	(1yuz_A:1.6059520000	3qhb_A:1.9426210000):1.2802400000):1.4793900000):0.6851670000	2vzb_A:1.8839060000):0.0210442000	((((1bcf_A:0.0000010000	3e1q_A:0.0000010000):0.4135650000	2fkz_A:0.1026040000):0.4374300000	1jgc_A:0.4206090000):1.5826200000	1nfv_A:1.0772000000):1.1655200000):0.4176560000):1.1054800000):0.3158880000):0.2861090000):0.5122410000):0.2373060000):0.1230550000	2chp_A:0.6310030000):0.1560270000);
(1ji5_A:0.4683110000	(1jig_A:0.3142920000	((1qgh_A:0.5285210000	2ux1_A:1.1345790000):0.4288360000	((1ji4_A:0.7626530000	2fjc_A:1.1880030000):0.3371860000	((((1dps_A:0.0000010000	1jts_A:0.0000010000):0.8163070000	1o9r_A:0.2891550000):0.4683810000	1uvh_A:1.5408360000):1.0244700000	((1tjo_A:0.0000020000	1tk6_A:0.0000010000):1.0579900000	(((((((2fzf_A:3.7825330000	((((((1oqu_A:0.2093880000	1r2f_A:0.3724140000):0.1258310000	1uzr_A:0.0505100000):1.1365700000	1mxr_A:1.2283180000):0.4825380000	(1jk0_A:0.2334450000	(2uw2_A:0.0817900000	1w68_A:0.0871080000):0.2429440000):1.7095500000):1.0849600000	3ee4_A:2.0401280000):2.0442300000	(((2uw1_A:0.0027730000	2uw1_B:0.0000010000):0.0758532000	1afr_A:0.2692030000):4.4504600000	1za0_A:0.8777250000):1.5426700000):0.5019010000):0.6568730000	1otk_A:3.6714990000):0.7462440000	((2inc_B:1.8341560000	(2inp_C:1.6118210000	1mty_B:2.5988640000):0.5651940000):0.5942580000	(1mty_D:1.7686690000	3dhg_A:1.7970790000):1.0709200000):1.6274900000):1.4573500000	((1lko_A:0.6944660000	1yuz_A:1.5010710000):1.0887800000	3qhb_A:1.9659850000):0.6744350000):0.5439060000	1nfv_A:0.8437380000):0.4393860000	(((1bcf_A:0.0000010000	3e1q_A:0.0000010000):0.4642030000	2fkz_A:0.1450730000):0.5793540000	1jgc_A:0.4402310000):1.2947200000):0.5522960000	(2vzb_A:1.5967510000	(((((1lb3_A:0.1544880000	2za7_A:0.0717840000):0.5707160000	1bg7_A:0.1553150000):0.0541675000	1r03_A:0.4605140000):0.3047780000	(1z6o_A:2.6693640000	1z6o_M:1.1081970000):0.3707410000):0.3512670000	((1eum_A:0.7299960000	1krq_A:0.4772640000):0.4866330000	(3e6s_A:1.6812040000	(2jd7_A:0.3650940000	1vlg_A:0.5680320000):0.1789370000):0.2767150000):0.7927380000):1.5370400000):0.6672000000):0.5970170000):0.8299630000):0.2737680000):0.1456740000):0.2368270000):0.0830664000	(1n1q_A:0.4667140000	2chp_A:0.9907540000):0.0846408000);
(1ji5_A:0.3633710000	(1jig_A:0.1346510000	(1qgh_A:0.5844190000	2ux1_A:0.4759190000):0.8062310000):0.1428450000	((1n1q_A:0.3700620000	2chp_A:0.7885270000):0.1446150000	(((1ji4_A:0.8138320000	2fjc_A:0.9876840000):0.4706260000	((1tjo_A:0.0000010000	1tk6_A:0.0000020000):0.7902540000	(((((2fzf_A:2.2752030000	(((2uw1_A:0.0028640000	2uw1_B:0.0000010000):0.1440650000	1afr_A:0.1476340000):2.2769600000	1za0_A:2.3173030000):0.8486940000):0.4500740000	(((1lko_A:0.5993170000	1yuz_A:1.0186280000):0.6438760000	3qhb_A:0.9509340000):0.6655870000	((((((1oqu_A:0.2257230000	1r2f_A:0.3592840000):0.0768426000	1uzr_A:0.0723030000):1.5542900000	1mxr_A:0.8110830000):0.9746050000	(1jk0_A:0.2315470000	(2uw2_A:0.0656190000	1w68_A:0.0405720000):0.1960000000):1.1201800000):0.7427620000	3ee4_A:2.3076130000):1.4041100000	((2inc_B:1.2689510000	(2inp_C:1.3393860000	1mty_B:3.0599980000):0.5044740000):1.7229100000	(1mty_D:1.7888460000	3dhg_A:1.5146140000):0.6943380000):1.5721800000):1.0989100000):0.5343240000):0.5847380000	(((((((1lb3_A:0.1823420000	2za7_A:0.0655280000):0.4041110000	1r03_A:0.3886230000):0.1549030000	1bg7_A:0.0770520000):0.3902000000	1z6o_M:1.2208370000):0.1698710000	1z6o_A:1.8884170000):0.2080430000	((1eum_A:0.4632020000	1krq_A:0.5921620000):0.7117510000	((3e6s_A:1.7422450000	2jd7_A:0.4309550000):0.3298210000	1vlg_A:0.3222660000):0.2855170000):0.4493200000):1.4489200000	1otk_A:3.5368610000):0.2425220000):0.8081970000	2vzb_A:1.3420780000):0.3669140000	((((1bcf_A:0.0000010000	3e1q_A:0.0000010000):0.2422300000	2fkz_A:0.3142770000):0.2717850000	1jgc_A:0.6606120000):0.7602750000	1nfv_A:0.6613110000):0.3777070000):0.6838410000):0.6696910000):0.2233410000	(((1dps_A:0.0000010000	1jts_A:0.0000010000):0.5001860000	1o9r_A:0.3132840000):0.5614470000	1uvh_A:0.8461150000):1.0123300000):0.0499669000):0.1374420000);
(1ji5_A:0.4080920000	(1jig_A:0.1809030000	((1qgh_A:0.4387080000	2ux1_A:0.7487730000):0.6729370000	((1ji4_A:1.0990210000	2fjc_A:0.9613220000):0.6785420000	((((1dps_A:0.0000010000	1jts_A:0.0000010000):0.6066850000	1o9r_A:0.4722820000):0.5471940000	1uvh_A:0.9579960000):0.4568090000	((1tjo_A:0.0000010000	1tk6_A:0.0000010000):0.8731850000	((2fzf_A:4.4108060000	2vzb_A:1.2405660000):1.1531300000	((((1bcf_A:0.0000010000	3e1q_A:0.0000010000):0.3937540000	2fkz_A:0.1186430000):0.4305200000	1jgc_A:0.3396800000):1.2006800000	(1nfv_A:0.8725840000	((((1lko_A:0.5977670000	1yuz_A:1.7343510000):0.7339640000	3qhb_A:1.4632760000):0.7548540000	((1otk_A:3.1606870000	((2inc_B:1.3178610000	(2inp_C:1.5147270000	1mty_B:2.9610510000):0.4754770000):0.4370910000	(1mty_D:1.8787830000	3dhg_A:1.6813330000):1.0799800000):2.6719800000):0.6367550000	((((((1oqu_A:0.1618870000	1r2f_A:0.3282220000):0.1273520000	1uzr_A:0.0210230000):1.2859600000	1mxr_A:1.2666250000):0.3260700000	(1jk0_A:0.3986850000	(2uw2_A:0.0834650000	1w68_A:0.0592060000):0.1308250000):1.9323800000):0.7628790000	3ee4_A:1.8711510000):2.4451100000	(((2uw1_A:0.0000020000	2uw1_B:0.0000010000):0.0508350000	1afr_A:0.3136890000):3.7842700000	1za0_A:1.4205120000):1.4969200000):1.7095800000):0.3785050000):0.1675340000	((((((((1lb3_A:0.1710090000	2za7_A:0.0437000000):0.4513830000	1bg7_A:0.2361480000):0.1191070000	1r03_A:0.2903130000):0.7035840000	(1z6o_A:2.0700100000	1z6o_M:1.0713900000):0.1987500000):1.1192100000	1vlg_A:0.3461870000):0.1976830000	3e6s_A:1.8425840000):0.1937150000	2jd7_A:0.2560210000):0.6897580000	(1eum_A:0.7554540000	1krq_A:0.4522340000):0.2999740000):1.4862700000):0.6029250000):0.6031020000):0.0849419000):0.5958400000):0.9089810000):0.5312910000):0.0788488000):0.1252940000):0.1178270000	(1n1q_A:0.4690870000	2chp_A:0.8663210000):0.0818599000);
(1ji5_A:0.4270040000	(1jig_A:0.3408330000	((((1qgh_A:0.4126720000	2ux1_A:0.8516680000):0.2893570000	(((1dps_A:0.0000010000	1jts_A:0.0000010000):0.5170890000	1o9r_A:0.4678790000):0.8336080000	1uvh_A:0.5876830000):0.9707540000):0.4558910000	(1ji4_A:1.3062780000	2fjc_A:1.0634450000):0.4534800000):0.1291330000	((1tjo_A:0.0000010000	1tk6_A:0.0000010000):1.2457500000	((((((2fzf_A:2.6417320000	(1lko_A:0.6096550000	1yuz_A:1.7116050000):1.5500500000):0.5724530000	3qhb_A:0.8065090000):0.9205620000	((((((1lb3_A:0.2368270000	2za7_A:0.0693320000):0.5043890000	1bg7_A:0.1042440000):0.0457656000	1r03_A:0.4325730000):0.6386770000	1z6o_A:1.9715240000):0.1358440000	1z6o_M:1.2867570000):0.0985280000	(((1eum_A:0.5186400000	1krq_A:0.5830810000):0.2621840000	3e6s_A:1.6000370000):0.1926050000	(2jd7_A:0.7417620000	1vlg_A:0.4070500000):0.2467660000):0.9687000000):0.5873070000):0.1189000000	(((1otk_A:3.0667170000	((((1oqu_A:0.2225350000	1r2f_A:0.3191500000):0.1077130000	1uzr_A:0.0047560000):1.0989500000	(1mxr_A:1.2956230000	(1jk0_A:0.3662240000	(2uw2_A:0.1267700000	1w68_A:0.0416300000):0.1395020000):1.8541500000):0.2635700000):1.8152700000	3ee4_A:1.3392470000):1.4092800000):0.6204190000	((2inc_B:2.2177820000	(2inp_C:1.7293020000	1mty_B:3.3365370000):0.3396130000):0.8900100000	(1mty_D:1.9361140000	3dhg_A:1.8024870000):0.7546300000):2.6744700000):0.3717040000	(((2uw1_A:0.0029330000	2uw1_B:0.0000010000):0.0188519000	1afr_A:0.2537660000):4.7939100000	1za0_A:1.2599600000):1.4629900000):1.3173500000):1.4028000000	((((1bcf_A:0.0000010000	3e1q_A:0.0000010000):0.4489650000	2fkz_A:0.4023610000):0.2287850000	1jgc_A:0.8324060000):0.8967650000	1nfv_A:1.2577880000):0.2445680000):0.2849400000	2vzb_A:1.8745930000):0.3152480000):1.5088500000):0.1681790000):0.0448369000	(1n1q_A:0.4059320000	2chp_A:0.7414630000):0.2003210000);
(1ji5_A:0.3609820000	(1jig_A:0.3345610000	((1qgh_A:0.3679390000	2ux1_A:1.0189650000):0.5279190000	((1ji4_A:1.0364880000	2fjc_A:1.0362660000):0.6313310000	((((1dps_A:0.0000010000	1jts_A:0.0000010000):0.3629770000	1o9r_A:0.3488520000):1.0188900000	1uvh_A:0.8515570000):0.3639260000	((1tjo_A:0.0000010000	1tk6_A:0.0000010000):1.1971300000	((((((2fzf_A:2.8310600000	(((((((1oqu_A:0.2747270000	1r2f_A:0.2529350000):0.1411720000	1uzr_A:0.0265920000):1.4330100000	1mxr_A:1.4323610000):0.1259160000	(1jk0_A:0.2395530000	(2uw2_A:0.1201640000	1w68_A:0.0434260000):0.2622300000):1.6438800000):1.1816600000	3ee4_A:1.6243600000):1.6850600000	1za0_A:1.9552980000):0.4245880000	((2uw1_A:0.0028730000	2uw1_B:0.0000010000):0.0649960000	1afr_A:0.3223400000):3.2461200000):0.3834180000):0.4211460000	(((1lko_A:1.0601530000	1yuz_A:0.6913930000):0.8947690000	3qhb_A:0.8621800000):0.4601040000	((2inc_B:1.6188760000	(2inp_C:1.4717810000	1mty_B:3.0656820000):1.0608300000):0.9913010000	(1mty_D:2.4125090000	3dhg_A:1.3661830000):0.4519210000):1.1957500000):0.6568580000):0.3618360000	1otk_A:3.4695430000):0.4298940000	((((((1lb3_A:0.1791970000	2za7_A:0.0398020000):0.6792150000	1r03_A:0.3780710000):0.1732300000	1bg7_A:0.0355280000):0.4725970000	1z6o_M:1.2335720000):0.2234650000	1z6o_A:1.5629310000):0.4852610000	(((1eum_A:0.6620320000	1krq_A:0.3916950000):0.6640930000	1vlg_A:0.4172640000):0.0777421000	(3e6s_A:1.9487070000	2jd7_A:0.4781200000):0.0811154000):0.5251380000):0.9324690000):0.3494230000	(2vzb_A:2.2368840000	(((1bcf_A:0.0000010000	3e1q_A:0.0000010000):0.5684880000	2fkz_A:0.1400670000):0.4306610000	1jgc_A:0.5610730000):1.0364400000):0.0874897000):0.1809990000	1nfv_A:0.9468140000):1.1496700000):0.9109000000):0.5344390000):0.1392830000):0.2587610000):0.1302210000	(1n1q_A:0.6652450000	2chp_A:0.7678360000):0.1275730000);
(1ji5_A:0.2891150000	(1jig_A:0.2610990000	(((1qgh_A:0.2717930000	2ux1_A:1.1025150000):0.7300980000	(1ji4_A:1.3359110000	2fjc_A:1.1036240000):0.4420510000):0.0314196000	(((((1dps_A:0.0000010000	1jts_A:0.0000010000):1.0861700000	1o9r_A:0.4442490000):1.8369000000	1uvh_A:1.1943100000):0.5938490000	(1tjo_A:0.0000010000	1tk6_A:0.0000020000):1.0702700000):0.6663390000	((((((2fzf_A:4.3192970000	(((2uw1_A:0.0000020000	2uw1_B:0.0000010000):0.2709780000	1afr_A:0.0996560000):4.2627000000	1za0_A:2.5386280000):0.8203910000):0.0000022283	((1otk_A:4.4251950000	((2inc_B:1.6114080000	(2inp_C:1.7266800000	1mty_B:2.7120280000):0.4382660000):1.3656600000	(1mty_D:2.5163900000	3dhg_A:1.5224130000):0.1564220000):2.7612900000):1.9948600000	((((((1oqu_A:0.2132480000	1r2f_A:0.3755140000):0.1266090000	1uzr_A:0.0190410000):1.5919000000	1mxr_A:1.1618260000):1.7665000000	1jk0_A:0.0000030000):0.2348300000	(2uw2_A:0.0652490000	1w68_A:0.0499640000):0.2694590000):3.4625900000	3ee4_A:1.2579160000):2.8426700000):0.5776310000):0.8528290000	((1lko_A:0.7375470000	1yuz_A:1.3545370000):0.3106350000	3qhb_A:1.8700460000):0.7649100000):0.5679600000	((((((((1lb3_A:0.2111380000	2za7_A:0.1383440000):0.5862720000	1bg7_A:0.1734130000):0.1110210000	1r03_A:0.3109670000):0.6116990000	1z6o_M:1.5675970000):0.1488350000	1z6o_A:2.4822070000):0.6130500000	3e6s_A:1.9556190000):0.2299480000	(2jd7_A:0.7602220000	1vlg_A:0.5130420000):0.2491880000):0.2497090000	(1eum_A:1.3647790000	1krq_A:0.3113210000):0.3830960000):1.3611900000):0.5429640000	1nfv_A:0.6691090000):0.2913510000	(2vzb_A:2.2122650000	(((1bcf_A:0.0000010000	3e1q_A:0.0000010000):0.4102870000	2fkz_A:0.2778180000):0.3807600000	1jgc_A:0.6186330000):1.2931600000):0.9260900000):2.0661800000):0.9301600000):0.1805110000):0.2015260000	(1n1q_A:0.6733810000	2chp_A:1.0569930000):0.1857530000);
(1ji5_A:0.3467960000	1jig_A:0.3509950000	((1n1q_A:0.4557490000	2chp_A:0.6147540000):0.1347440000	((1qgh_A:0.4718000000	2ux1_A:0.9109490000):0.4411100000	((1ji4_A:1.0593130000	2fjc_A:1.2340370000):0.0725664000	((((1dps_A:0.0000010000	1jts_A:0.0000010000):0.3374700000	1o9r_A:0.4128610000):0.6865350000	1uvh_A:0.7253040000):0.5160290000	((1tjo_A:0.0000010000	1tk6_A:0.0000010000):1.0077900000	(((((((2fzf_A:2.3516720000	((((((1oqu_A:0.2166720000	1r2f_A:0.3037870000):0.1230280000	1uzr_A:0.0413270000):1.3374400000	1mxr_A:1.0924820000):0.4829050000	(1jk0_A:0.2500110000	(2uw2_A:0.1408890000	1w68_A:0.0442150000):0.2189560000):1.4376600000):2.1483300000	3ee4_A:0.8666350000):2.2146700000	(((2uw1_A:0.0030550000	2uw1_B:0.0000010000):0.0161076000	1afr_A:0.2965720000):3.0005800000	1za0_A:2.3221910000):0.7987060000):0.4228390000):0.7382430000	1otk_A:4.1273720000):0.2103370000	((2inc_B:1.3941810000	(2inp_C:1.4842950000	1mty_B:3.1602750000):0.6398570000):1.7402900000	(1mty_D:2.2141460000	3dhg_A:1.9134660000):0.7662060000):1.2105600000):0.7672610000	((1lko_A:0.8877430000	1yuz_A:1.0950920000):1.1696300000	3qhb_A:0.9073280000):0.7311880000):1.0298500000	(((((((1lb3_A:0.1197600000	2za7_A:0.0372740000):0.6306710000	1bg7_A:0.1458560000):0.2170260000	1r03_A:0.2649620000):0.6008850000	1z6o_M:1.0022310000):0.4260530000	1z6o_A:2.5885630000):0.2856050000	(3e6s_A:1.5794870000	(2jd7_A:0.5040870000	1vlg_A:0.5758710000):0.2657640000):0.3701620000):0.3164390000	(1eum_A:1.1290920000	1krq_A:0.2910670000):0.2607450000):1.1816300000):0.9725980000	(2vzb_A:1.5581340000	(((1bcf_A:0.0000010000	3e1q_A:0.0000010000):0.3762540000	2fkz_A:0.4250490000):0.4736200000	1jgc_A:0.6021370000):1.4654700000):1.0456800000):0.1952750000	1nfv_A:0.9288890000):1.5281900000):0.6393780000):0.4001100000):0.1880550000):0.2639570000):0.1097140000);
(1ji5_A:0.3760740000	(1jig_A:0.3681240000	((1qgh_A:0.7928900000	(2ux1_A:0.6583480000	(((1dps_A:0.0000010000	1jts_A:0.0000010000):0.5017710000	1o9r_A:0.4196730000):0.8205800000	1uvh_A:1.3794710000):0.9779590000):0.2979320000):0.4151800000	((1ji4_A:0.8247070000	2fjc_A:1.1660450000):0.6805010000	((1tjo_A:0.0000010000	1tk6_A:0.0000020000):1.1558900000	((((2fzf_A:3.3115240000	(((((1lb3_A:0.1694510000	2za7_A:0.0652140000):0.4460630000	1bg7_A:0.2174530000):0.2087430000	1r03_A:0.2457470000):0.4400070000	(1z6o_A:2.1979420000	1z6o_M:1.1237980000):0.0340478000):0.6658360000	(((1eum_A:0.4937690000	1krq_A:0.5263580000):0.6977210000	(3e6s_A:1.4694530000	2jd7_A:0.3242180000):0.1769770000):0.2073600000	1vlg_A:0.3580040000):0.1928860000):2.0357900000):0.1624930000	((1lko_A:0.6889860000	1yuz_A:1.0992900000):1.0406400000	(3qhb_A:1.3433940000	(1otk_A:3.4869220000	(((((((1oqu_A:0.3087240000	1r2f_A:0.3112410000):0.0478635000	1uzr_A:0.1072150000):0.9835530000	1mxr_A:1.5182710000):0.9388050000	(1jk0_A:0.2770460000	(2uw2_A:0.1358940000	1w68_A:0.0369920000):0.2299300000):1.3734000000):2.0388800000	3ee4_A:1.0378020000):1.5697600000	(((2uw1_A:0.0053410000	2uw1_B:0.0000010000):0.0423070000	1afr_A:0.2688820000):4.1211000000	1za0_A:2.7827750000):1.8433900000):1.3895200000	((2inc_B:1.6497160000	(2inp_C:1.4549200000	1mty_B:2.9704090000):0.4684160000):1.1961900000	(1mty_D:1.9240980000	3dhg_A:1.2662970000):1.1285500000):0.9939520000):0.5393300000):0.9475580000):0.2802550000):0.5257280000):0.4726150000	2vzb_A:1.4554980000):0.0497672000	((((1bcf_A:0.0000010000	3e1q_A:0.0000010000):0.4083360000	2fkz_A:0.1893370000):0.6031280000	1jgc_A:0.3118060000):1.2478900000	1nfv_A:0.4775600000):0.9349190000):0.6342660000):0.7308970000):0.1301800000):0.1952250000):0.1604950000	(1n1q_A:0.3829550000	2chp_A:0.8833350000):0.0539527000);
(1ji5_A:0.3014510000	(1jig_A:0.1993200000	((1qgh_A:0.4529350000	2ux1_A:1.0200540000):0.5384280000	((1ji4_A:1.1042810000	2fjc_A:1.4221720000):0.2573940000	((((1dps_A:0.0000010000	1jts_A:0.0000010000):0.7780770000	1o9r_A:0.3356600000):0.6140740000	1uvh_A:1.5997900000):0.3236370000	((1tjo_A:0.0000010000	1tk6_A:0.0000010000):1.1012100000	((((((2fzf_A:3.5870470000	((((((1oqu_A:0.2612380000	1r2f_A:0.2689340000):0.1296330000	1uzr_A:0.0000030000):1.7987100000	1mxr_A:1.5294140000):0.2595650000	(1jk0_A:0.3214780000	(2uw2_A:0.0582310000	1w68_A:0.0409890000):0.2125560000):1.5761200000):1.7175300000	3ee4_A:2.0190370000):1.8840800000	(((2uw1_A:0.0029250000	2uw1_B:0.0000010000):0.2068370000	1afr_A:0.0975510000):3.6520300000	1za0_A:3.1918870000):0.7605480000):0.4940300000):0.2783370000	(1otk_A:2.4775150000	((2inc_B:1.4122190000	(2inp_C:1.2641800000	1mty_B:2.6533400000):0.4634610000):0.8062090000	(1mty_D:2.5846860000	3dhg_A:1.1535060000):0.6025920000):2.0801300000):0.9605940000):0.4931960000	3qhb_A:1.3602800000):0.0036066200	(1lko_A:1.1747130000	1yuz_A:1.6695410000):1.2821200000):0.9611750000	(2vzb_A:1.3500560000	((((1lb3_A:0.1753640000	2za7_A:0.0678120000):0.3937840000	(1bg7_A:0.1075730000	1r03_A:0.4377900000):0.0468662000):0.4530590000	(1z6o_A:2.1538870000	1z6o_M:1.1563380000):0.4173320000):0.3788260000	((1eum_A:0.8488920000	1krq_A:0.3792480000):0.6576350000	((3e6s_A:1.8747030000	2jd7_A:0.2305720000):0.4196670000	1vlg_A:0.5003380000):0.4210550000):0.4377680000):0.8717920000):0.4557710000):0.1776550000	((((1bcf_A:0.0000010000	3e1q_A:0.0000010000):0.4244240000	2fkz_A:0.1700640000):0.5692290000	1jgc_A:0.5248750000):1.2552600000	1nfv_A:1.3663520000):0.3111660000):0.6586260000):0.9709670000):0.6461400000):0.2893580000):0.1833720000):0.1598480000	(1n1q_A:0.5357810000	2chp_A:0.7106870000):0.1966760000);
(1ji5_A:0.1744490000	((1jig_A:0.2456860000	1n1q_A:0.3645570000):0.0271825000	(((1qgh_A:0.5851140000	2ux1_A:0.8157130000):0.3863360000	(((((1dps_A:0.0000010000	1jts_A:0.0000010000):0.3637300000	1o9r_A:0.3674610000):0.8417290000	1uvh_A:0.7203010000):0.3263620000	(1tjo_A:0.0000010000	1tk6_A:0.0000010000):1.3414900000):0.6401610000	((((((2fzf_A:2.4021360000	((1otk_A:2.9284250000	((((1oqu_A:0.2597160000	1r2f_A:0.4918890000):0.1206810000	1uzr_A:0.0000020000):0.6203970000	(1mxr_A:1.3016150000	(1jk0_A:0.1752890000	(2uw2_A:0.1285490000	1w68_A:0.0691870000):0.2901650000):1.8237800000):0.7380300000):2.1265100000	3ee4_A:1.0235480000):1.4037200000):0.0000027323	(((2inc_B:2.1050270000	2inp_C:2.1076720000):0.6308470000	1mty_B:3.1514190000):1.0043500000	(1mty_D:2.7610460000	3dhg_A:1.2076090000):1.2974300000):2.0101300000):1.1216400000):0.3871690000	(((2uw1_A:0.0030920000	2uw1_B:0.0000010000):0.0850251000	1afr_A:0.2709760000):2.9197700000	1za0_A:2.3845300000):0.5249240000):1.4441800000	((1lko_A:1.3681910000	1yuz_A:1.4839850000):1.1316700000	3qhb_A:0.9279490000):0.6238790000):0.5932460000	(((((1lb3_A:0.0987040000	2za7_A:0.1121670000):0.3930050000	(1bg7_A:0.1417000000	1r03_A:0.4528030000):0.1244890000):0.8648540000	1z6o_M:1.5796350000):0.1253590000	1z6o_A:2.1537600000):0.0571420000	(((1eum_A:0.9054060000	1krq_A:0.4918480000):0.3951840000	3e6s_A:1.4303000000):0.3296230000	(2jd7_A:0.4760220000	1vlg_A:0.3715380000):0.2673560000):0.5039120000):1.3615800000):1.1820100000	2vzb_A:1.2917960000):0.5770920000	((((1bcf_A:0.0000010000	3e1q_A:0.0000010000):0.2490910000	2fkz_A:0.1625450000):0.6110560000	1jgc_A:0.3664390000):1.5319800000	1nfv_A:1.2716300000):0.7399150000):1.3720600000):0.2404220000):0.1043190000	(1ji4_A:1.1751470000	2fjc_A:0.9854780000):0.2692320000):0.1668760000):0.1355040000	2chp_A:0.6721140000);
(1ji5_A:0.1680150000	(1jig_A:0.2972530000	((1qgh_A:0.3871310000	2ux1_A:0.9471340000):0.5428520000	((1ji4_A:0.9918370000	2fjc_A:1.0309860000):0.1633810000	((((1dps_A:0.0000010000	1jts_A:0.0000010000):0.4689200000	1o9r_A:0.3204140000):0.2260130000	1uvh_A:1.2683540000):0.3423470000	((1tjo_A:0.0000010000	1tk6_A:0.0000010000):1.2337800000	(((((2fzf_A:3.7927770000	(((1lko_A:1.4336380000	1yuz_A:0.9799260000):1.8495400000	3qhb_A:0.5269900000):1.7873700000	((1otk_A:2.8808440000	((2inc_B:1.4279700000	(2inp_C:1.6542020000	1mty_B:3.3152350000):0.6481190000):1.0923700000	(1mty_D:3.3007970000	3dhg_A:1.4025710000):1.4808400000):1.0820700000):0.4414420000	(((((1oqu_A:0.2024490000	1r2f_A:0.3563880000):0.0186760000	1uzr_A:0.0628580000):1.3942000000	(1mxr_A:1.2190930000	(1jk0_A:0.1888390000	(2uw2_A:0.0713350000	1w68_A:0.0380960000):0.1890680000):2.2946500000):0.3524950000):1.4541600000	3ee4_A:1.5910660000):1.4907300000	(((2uw1_A:0.0029530000	2uw1_B:0.0000010000):0.0000029048	1afr_A:0.2923040000):4.2635500000	1za0_A:0.8744430000):2.7569600000):2.1337200000):0.9622820000):0.8918490000):1.1623800000	1nfv_A:1.0350800000):0.3894590000	(((1bcf_A:0.0000010000	3e1q_A:0.0000010000):0.3241940000	2fkz_A:0.1668700000):0.5657980000	1jgc_A:0.4334800000):1.5707300000):0.8586490000	(((((((1lb3_A:0.1539190000	2za7_A:0.0231980000):0.4957140000	1bg7_A:0.1015100000):0.0559452000	(1r03_A:0.0894700000	1z6o_M:2.1682250000):0.3136920000):0.1956990000	1z6o_A:2.1953620000):0.7520160000	3e6s_A:1.8633140000):0.2983700000	(2jd7_A:0.5250620000	1vlg_A:0.4031470000):0.2296570000):0.4706340000	(1eum_A:0.6290430000	1krq_A:0.6160590000):0.4767990000):0.9365500000):0.3857490000	2vzb_A:1.1101790000):0.7936840000):0.7966310000):0.3724400000):0.4859120000):0.0022819700):0.1279910000	(1n1q_A:0.4888220000	2chp_A:0.6087740000):0.1400120000);
(1ji5_A:0.2326560000	(1jig_A:0.2166210000	(1qgh_A:0.3845020000	2ux1_A:1.2230520000):0.6956740000):0.1126320000	((1n1q_A:0.3699180000	((1ji4_A:1.1204370000	2fjc_A:1.0541940000):0.4006370000	((((1dps_A:0.0000010000	1jts_A:0.0000010000):0.5973340000	1o9r_A:0.4725940000):0.5635710000	1uvh_A:0.9077240000):0.6345590000	((1tjo_A:0.0000010000	1tk6_A:0.0000010000):0.9937700000	(((((2fzf_A:3.8255300000	(((2uw1_A:0.0000020000	2uw1_B:0.0000010000):0.0758859000	1afr_A:0.3362810000):4.5360600000	1za0_A:2.6423180000):0.3234960000):0.3162330000	((1otk_A:4.5332620000	(((((1oqu_A:0.3354300000	1r2f_A:0.2735820000):0.0590909000	1uzr_A:0.1015170000):1.2393600000	1mxr_A:1.0368020000):0.1793150000	(1jk0_A:0.1750440000	(2uw2_A:0.1097500000	1w68_A:0.0826410000):0.3710410000):1.3188000000):1.3265500000	3ee4_A:1.4329130000):0.8853900000):0.9519000000	(((2inc_B:2.0210610000	2inp_C:1.2560280000):1.0139400000	1mty_B:2.1075600000):0.9183130000	(1mty_D:2.5644600000	3dhg_A:1.1693420000):0.7304000000):1.6891600000):0.3706590000):1.4973600000	((1lko_A:0.9556660000	1yuz_A:1.9375490000):0.5563290000	3qhb_A:1.2581370000):0.2806340000):0.3254420000	((2vzb_A:1.4165310000	(((((1lb3_A:0.1843730000	2za7_A:0.0643120000):0.4665120000	(1bg7_A:0.1474940000	1r03_A:0.4003190000):0.0982093000):0.4639150000	1z6o_A:2.2009030000):0.1015550000	1z6o_M:1.7185080000):0.1938290000	((((1eum_A:0.5142080000	1krq_A:0.5641500000):0.5465340000	3e6s_A:1.2517940000):0.4960110000	2jd7_A:0.2278320000):0.1363170000	1vlg_A:0.4713940000):1.0314100000):1.0281000000):0.3175610000	(((1bcf_A:0.0000010000	3e1q_A:0.0000010000):0.3723750000	2fkz_A:0.2254120000):0.4341230000	1jgc_A:0.6673410000):1.4897200000):0.2165130000):0.3298520000	1nfv_A:1.5416440000):0.8454240000):0.4582270000):0.6921990000):0.1370760000):0.1644530000	2chp_A:0.8537030000):0.0735830000);
(1ji5_A:0.4558260000	(1jig_A:0.2127380000	((1qgh_A:0.4456630000	2ux1_A:1.1287590000):0.6624630000	(((1ji4_A:0.8567640000	2fjc_A:1.2534340000):0.0728040000	((1tjo_A:0.0000010000	1tk6_A:0.0000010000):0.6454530000	((((((2fzf_A:6.4735140000	3qhb_A:0.4641140000):0.4916470000	((((1oqu_A:0.3672940000	1r2f_A:0.4111870000):0.1644150000	1uzr_A:0.0215690000):0.2501050000	(1mxr_A:1.0688770000	((3ee4_A:0.2576110000	(((2uw1_A:0.0061500000	2uw1_B:0.0000010000):0.0297303000	1afr_A:0.2701120000):4.4648200000	1za0_A:1.8456210000):4.0129300000):3.1141500000	(1jk0_A:0.2292510000	(2uw2_A:0.1887750000	1w68_A:0.0127650000):0.2800000000):0.8995560000):0.4609090000):1.8318400000):3.2564600000	(((2inc_B:1.2131490000	1mty_B:3.4165940000):0.3900300000	2inp_C:2.1369780000):1.4092100000	(1mty_D:2.3482320000	3dhg_A:1.0896520000):0.3936410000):2.4103600000):0.7358820000):0.8770390000	((1lko_A:0.0562480000	1yuz_A:2.6744640000):0.7076440000	1otk_A:4.4842410000):0.7436710000):0.4754820000	((((1lb3_A:0.1965740000	2za7_A:0.0000030000):0.5693810000	(1bg7_A:0.2170800000	1r03_A:0.3482550000):0.1229380000):0.4293190000	1z6o_M:1.5424600000):0.1154010000	(1z6o_A:1.8935690000	(((1eum_A:0.6390660000	1krq_A:0.7986810000):0.6814770000	(3e6s_A:1.7961350000	2jd7_A:0.2721850000):0.0986996000):0.3536670000	1vlg_A:0.4245580000):0.9818920000):0.1875680000):1.2178100000):0.9063700000	((((1bcf_A:0.0000010000	3e1q_A:0.0000010000):0.2392470000	2fkz_A:0.3661580000):0.4627770000	1jgc_A:0.5202700000):2.4403000000	1nfv_A:0.4671940000):1.2244900000):0.2787250000	2vzb_A:1.8850670000):0.8787360000):1.5070600000):0.3195180000	(((1dps_A:0.0000010000	1jts_A:0.0000010000):0.5347150000	1o9r_A:0.3806580000):0.5938690000	1uvh_A:0.8910700000):1.0570100000):0.2395900000):0.1603970000):0.0391395000	(1n1q_A:0.4064970000	2chp_A:0.7514670000):0.2823860000);
(1ji5_A:0.3146560000	((1jig_A:0.2117930000	((1qgh_A:0.4828940000	2ux1_A:0.8974440000):0.4561200000	((1ji4_A:1.3338210000	((((1dps_A:0.0000010000	1jts_A:0.0000010000):0.2570320000	1o9r_A:0.4170040000):0.3293820000	1uvh_A:0.8909010000):0.6303680000	((1tjo_A:0.0000010000	1tk6_A:0.0000020000):0.7760700000	(((((2fzf_A:3.3631430000	(((((((1oqu_A:0.2413330000	1r2f_A:0.3356040000):0.0808989000	1uzr_A:0.0558480000):1.2944700000	(1jk0_A:0.1918140000	(2uw2_A:0.0906470000	1w68_A:0.0013760000):0.2233520000):1.8060900000):0.1976890000	1mxr_A:1.0270390000):2.0529600000	3ee4_A:1.6160030000):1.2455100000	(((2uw1_A:0.0000020000	2uw1_B:0.0000010000):0.2059150000	1afr_A:0.1598300000):2.5053300000	1za0_A:2.5325020000):0.4684280000):0.4496030000	((2inc_B:2.2253520000	(2inp_C:1.1860780000	1mty_B:3.3376850000):0.6016450000):1.0851000000	(1mty_D:2.8081690000	3dhg_A:0.7214760000):1.7686100000):1.7831700000):0.6946660000):0.5601140000	((1lko_A:1.2515250000	1yuz_A:1.0626980000):0.9414150000	3qhb_A:1.2159000000):0.9353450000):0.0816282000	((((((1lb3_A:0.1317410000	2za7_A:0.0611570000):0.4798300000	1bg7_A:0.1408990000):0.1258790000	1r03_A:0.3181880000):0.4737020000	(1z6o_A:2.0648010000	1z6o_M:1.3943640000):0.0783504000):0.6320980000	(((1eum_A:0.6317850000	1krq_A:0.4683080000):0.3848980000	3e6s_A:1.6238900000):0.2909080000	(2jd7_A:0.7578400000	1vlg_A:0.2700730000):0.3217490000):0.2130860000):1.5587100000	1otk_A:4.0375370000):0.2629670000):0.9886260000	1nfv_A:0.8205230000):0.5362380000	(2vzb_A:1.3653780000	(((1bcf_A:0.0000010000	3e1q_A:0.0000010000):0.4597090000	2fkz_A:0.1162780000):0.6183410000	1jgc_A:0.4391430000):1.2086400000):0.7173450000):1.0377100000):0.9931800000):0.1251610000):0.1115620000	2fjc_A:1.1527450000):0.2559260000):0.2540700000):0.0835631000	1n1q_A:0.3207410000):0.0781373000	2chp_A:0.7662160000);
(1ji5_A:0.4349500000	((1jig_A:0.1793560000	(1ji4_A:0.8914640000	2fjc_A:0.9560410000):1.0126300000):0.1795440000	((1qgh_A:0.5109530000	2ux1_A:0.8776760000):0.6253170000	((((1dps_A:0.0000010000	1jts_A:0.0000010000):0.5806060000	1o9r_A:0.3186240000):1.1075200000	1uvh_A:1.1006860000):0.7739430000	((1tjo_A:0.0000010000	1tk6_A:0.0000010000):0.7759100000	(((((((2fzf_A:1.7596390000	((2inc_B:1.5552950000	(2inp_C:1.3662040000	1mty_B:3.0954000000):0.3728200000):1.5797600000	(1mty_D:3.2948390000	3dhg_A:0.6367830000):1.3730000000):1.8295800000):0.5814630000	(1otk_A:4.0802950000	(((((((1oqu_A:0.3275480000	1r2f_A:0.2456580000):0.0874117000	1uzr_A:0.0268280000):1.6289500000	1mxr_A:0.7495170000):0.6386910000	(1jk0_A:0.1870940000	(2uw2_A:0.0881810000	1w68_A:0.0481410000):0.2736740000):1.4945700000):1.2717100000	3ee4_A:1.3714450000):1.9769200000	1za0_A:3.2948040000):0.3994470000	((2uw1_A:0.0000020000	2uw1_B:0.0000010000):0.2488100000	1afr_A:0.0348520000):2.7387200000):1.2111100000):0.4183960000):0.5545880000	3qhb_A:1.2773720000):0.9136700000	(1lko_A:1.0406970000	1yuz_A:1.0044480000):0.8559050000):0.3141150000	(((((1lb3_A:0.1260650000	2za7_A:0.0719800000):0.5155260000	1bg7_A:0.0966570000):0.1946890000	1r03_A:0.3463250000):0.7902970000	(1z6o_A:2.8031880000	1z6o_M:1.2253660000):0.1949500000):0.8079210000	((1eum_A:0.6957040000	1krq_A:0.3826700000):0.5223950000	((3e6s_A:1.9618300000	1vlg_A:0.3790360000):0.1864260000	2jd7_A:0.2240340000):0.3005540000):0.3713640000):1.0831500000):0.8017230000	(2vzb_A:1.4750490000	(((1bcf_A:0.0000010000	3e1q_A:0.0000010000):0.2880180000	2fkz_A:0.1525020000):0.3652710000	1jgc_A:0.6420060000):0.4214790000):0.3984710000):0.2711840000	1nfv_A:1.2646900000):0.6270960000):0.5312280000):0.3259730000):0.2401650000):0.1066650000	(1n1q_A:0.4471020000	2chp_A:0.7879890000):0.0816237000);
(1ji5_A:0.4384430000	(1jig_A:0.2856530000	((1n1q_A:0.3603310000	(((1ji4_A:0.9525080000	2fjc_A:1.1655960000):0.2807580000	(((1dps_A:0.0000010000	1jts_A:0.0000010000):0.4302480000	1o9r_A:0.3514040000):0.3838190000	1uvh_A:1.5510670000):0.7690960000):0.2553980000	((1tjo_A:0.0000010000	1tk6_A:0.0000010000):1.2688200000	((((((2fzf_A:2.6140030000	(1otk_A:4.1629760000	(((((((1oqu_A:0.2184650000	1r2f_A:0.3106290000):0.0744531000	1uzr_A:0.0580020000):1.3513800000	1mxr_A:0.9636520000):0.5328980000	(1jk0_A:0.2143630000	(2uw2_A:0.1043250000	1w68_A:0.0699920000):0.2226830000):1.4134500000):1.3343100000	3ee4_A:1.1292680000):2.4315700000	(((2uw1_A:0.0054380000	2uw1_B:0.0000010000):0.1078380000	1afr_A:0.2111020000):3.2985200000	1za0_A:1.5432140000):0.5782090000):0.7795530000	(((2inc_B:1.6888090000	2inp_C:1.2639560000):0.4982040000	1mty_B:2.3892730000):1.2072600000	(1mty_D:2.8295120000	3dhg_A:1.0830680000):0.9917720000):1.6795200000):0.3110880000):0.1487530000):0.6274000000	(1lko_A:0.9223330000	1yuz_A:1.2060940000):0.7970300000):0.3319430000	3qhb_A:1.1120600000):0.5228960000	((((((1lb3_A:0.0762340000	2za7_A:0.1422130000):0.5592470000	1bg7_A:0.1366990000):0.0749716000	1r03_A:0.4359730000):0.6494580000	1z6o_A:2.2660530000):0.1823810000	1z6o_M:1.2800400000):0.4346940000	((((1eum_A:0.6329500000	1krq_A:0.4865270000):0.7805040000	2jd7_A:0.4090110000):0.2794170000	3e6s_A:1.7747840000):0.2780870000	1vlg_A:0.0703580000):0.8002400000):1.6690600000):0.8025230000	2vzb_A:1.2726170000):0.6074210000	((((1bcf_A:0.0000010000	3e1q_A:0.0000010000):0.3035020000	2fkz_A:0.1806080000):0.5433900000	1jgc_A:0.3886880000):0.8359570000	1nfv_A:0.8377710000):0.4475770000):0.6740590000):0.9577780000):0.0764204000):0.0794813000	2chp_A:0.6685320000):0.1928320000):0.0295025000	(1qgh_A:0.4887770000	2ux1_A:0.7624470000):0.7463290000);
(1ji5_A:0.3342760000	1jig_A:0.3239370000	((1n1q_A:0.5839460000	2chp_A:0.7379050000):0.1167120000	((1qgh_A:0.3591650000	2ux1_A:0.8888800000):0.6428880000	((1ji4_A:1.0535230000	2fjc_A:1.2949780000):0.1991190000	((((1dps_A:0.0000010000	1jts_A:0.0000010000):0.5856950000	1o9r_A:0.5126490000):0.5993010000	1uvh_A:1.6145640000):1.0476600000	((1tjo_A:0.0000010000	1tk6_A:0.0000010000):0.7429590000	((((((((2fzf_A:3.2617280000	((2inc_B:1.7625000000	2inp_C:1.7269190000):0.9635320000	(1mty_B:2.6710560000	(1mty_D:2.2349230000	3dhg_A:1.8935810000):0.8909050000):0.4540930000):2.7472000000):0.4855590000	((((((1oqu_A:0.2375150000	1r2f_A:0.3845550000):0.0637317000	1uzr_A:0.0803210000):1.2810600000	1mxr_A:1.1206360000):0.2484040000	(1jk0_A:0.2257540000	(2uw2_A:0.0682990000	1w68_A:0.0413780000):0.3407090000):1.3869800000):2.0290600000	3ee4_A:1.5016020000):0.6709720000	(((2uw1_A:0.0027400000	2uw1_B:0.0000010000):0.0632689000	1afr_A:0.2564230000):4.9554500000	1za0_A:1.8992260000):1.7372900000):0.7102890000):0.7104130000	1otk_A:3.9798880000):0.4589790000	((1lko_A:0.8780220000	1yuz_A:1.1553510000):1.6825900000	3qhb_A:1.0533500000):0.6041430000):1.2953400000	(((((((1lb3_A:0.1233940000	2za7_A:0.0831960000):0.4880620000	1r03_A:0.4407330000):0.1283310000	1bg7_A:0.0202790000):0.3596530000	(1z6o_A:2.3772530000	1z6o_M:1.5927480000):0.1276440000):0.9540390000	3e6s_A:1.0798660000):0.7024790000	(2jd7_A:0.6081650000	1vlg_A:0.5126350000):0.3425520000):0.1781750000	(1eum_A:0.6958320000	1krq_A:0.4742070000):0.4127800000):1.2326800000):0.4016960000	1nfv_A:1.1062720000):0.4098890000	(((1bcf_A:0.0000010000	3e1q_A:0.0000010000):0.3091620000	2fkz_A:0.2811890000):0.2543790000	1jgc_A:0.7073410000):1.0527200000):0.5092500000	2vzb_A:1.4739770000):1.0191700000):1.1251100000):0.4117140000):0.4009990000):0.1308120000):0.2407950000);
(1ji5_A:0.3964300000	1jig_A:0.3060590000	((1n1q_A:0.3923000000	2chp_A:0.5496300000):0.1069780000	((1qgh_A:0.3960440000	2ux1_A:1.1262180000):0.5533000000	((1ji4_A:1.0589830000	2fjc_A:1.3717320000):0.1796520000	((((1dps_A:0.0000010000	1jts_A:0.0000010000):0.4410970000	1o9r_A:0.3899490000):0.5821100000	1uvh_A:1.3727660000):0.6025650000	((1tjo_A:0.0000010000	1tk6_A:0.0000020000):1.0052500000	((((2fzf_A:2.5223710000	((((1lko_A:0.6047120000	1yuz_A:1.5577800000):1.1686700000	3qhb_A:1.9958450000):0.0778774000	1otk_A:4.5934970000):0.1334710000	(((((((1oqu_A:0.2589860000	1r2f_A:0.3140210000):0.0617394000	1uzr_A:0.0371440000):0.8087270000	1mxr_A:1.7144510000):0.6333890000	(1jk0_A:0.2822010000	(2uw2_A:0.0862070000	1w68_A:0.0937320000):0.1489400000):1.8560700000):0.8968130000	3ee4_A:1.9533520000):2.8678200000	((2inc_B:1.4452850000	(2inp_C:1.3812490000	1mty_B:2.8655660000):0.4899850000):1.6654500000	(1mty_D:2.0604520000	3dhg_A:1.2850850000):0.4546610000):1.2170300000):0.1032810000	(((2uw1_A:0.0000020000	2uw1_B:0.0000010000):0.2038680000	1afr_A:0.0832610000):3.5422100000	1za0_A:2.3968180000):1.8883300000):1.4681700000):0.5044220000):0.5011250000	(((((1lb3_A:0.1425100000	2za7_A:0.0975340000):0.4071820000	(1bg7_A:0.1175240000	1r03_A:0.5314250000):0.1761360000):0.6554910000	1z6o_M:1.1212640000):0.2723180000	1z6o_A:2.1411400000):0.1193200000	((((1eum_A:0.5642690000	1krq_A:0.7830640000):0.5690270000	2jd7_A:0.4214750000):0.1393050000	3e6s_A:1.6735980000):0.2888140000	1vlg_A:0.3528620000):0.5393730000):1.2149900000):0.4153300000	(2vzb_A:1.6687880000	(((1bcf_A:0.0000010000	3e1q_A:0.0000010000):0.2960960000	2fkz_A:0.2625830000):0.5180740000	1jgc_A:0.5446820000):1.5051500000):0.4601640000):0.3267470000	1nfv_A:0.7594730000):1.2486200000):0.9092310000):0.4893500000):0.1334690000):0.1592680000):0.1987890000);
(1ji5_A:0.3423410000	(1jig_A:0.2402250000	((1qgh_A:0.2510840000	2ux1_A:1.1606990000):0.4930410000	((1ji4_A:0.8813440000	2fjc_A:0.7837170000):0.5058330000	(((((1dps_A:0.0000010000	1jts_A:0.0000010000):0.5951490000	1o9r_A:0.3435000000):0.6597090000	1uvh_A:0.8971700000):0.6654960000	(1tjo_A:0.0000010000	1tk6_A:0.0000010000):1.2768700000):0.7723850000	((((2fzf_A:5.2126820000	(((1lko_A:1.0685530000	1yuz_A:1.0849860000):0.6041210000	3qhb_A:2.4985710000):0.7069080000	(((1otk_A:4.6766100000	(((2inc_B:1.5974740000	2inp_C:1.7962410000):0.4997900000	1mty_B:2.4206270000):1.6943000000	(1mty_D:1.8208210000	3dhg_A:1.8427110000):1.3465800000):1.0244900000):0.0000021846	(((((1oqu_A:0.1996070000	1r2f_A:0.3659220000):0.0621603000	1uzr_A:0.0591790000):1.5807000000	1mxr_A:1.2919770000):0.5016650000	(1jk0_A:0.0243820000	(2uw2_A:0.1287720000	1w68_A:0.0092710000):0.5522470000):1.5080100000):1.4701100000	3ee4_A:1.2727530000):3.1682400000):0.6474350000	(((2uw1_A:0.0027370000	2uw1_B:0.0000010000):0.0700020000	1afr_A:0.2618530000):3.1545200000	1za0_A:2.6426200000):1.9074300000):0.4150520000):1.0337300000):0.1603460000	(((((((1lb3_A:0.1660800000	2za7_A:0.1264170000):0.3488880000	1bg7_A:0.1780570000):0.1345110000	1r03_A:0.3235960000):0.4465790000	(1z6o_A:2.6404570000	1z6o_M:0.9825300000):0.2081810000):0.9137850000	3e6s_A:0.9703040000):0.4236150000	(2jd7_A:0.5087590000	1vlg_A:0.4847800000):0.4074540000):0.2422750000	(1eum_A:0.9669460000	1krq_A:0.3228260000):0.2236910000):2.3080400000):0.1469980000	1nfv_A:0.4631390000):0.7463470000	(2vzb_A:1.9559940000	(((1bcf_A:0.0000010000	3e1q_A:0.0000010000):0.5155740000	2fkz_A:0.1662080000):0.7385750000	1jgc_A:0.4498100000):0.7769410000):0.5223750000):1.7715200000):0.3212180000):0.0689926000):0.1515990000):0.1142840000	(1n1q_A:0.3761180000	2chp_A:0.7483710000):0.1037260000);
(1ji5_A:0.2979660000	((1jig_A:0.3529920000	((1qgh_A:0.5610960000	2ux1_A:0.8860040000):0.5674600000	((1ji4_A:0.8327750000	2fjc_A:0.9660770000):0.3344530000	((((1dps_A:0.0000010000	1jts_A:0.0000010000):0.3858310000	1o9r_A:0.6260900000):0.9608270000	1uvh_A:0.6221750000):0.7958100000	((1tjo_A:0.0000010000	1tk6_A:0.0000010000):0.6538730000	((((((2fzf_A:5.0128910000	((((((1oqu_A:0.2653070000	1r2f_A:0.3029580000):0.1058190000	1uzr_A:0.0192300000):1.9512700000	1mxr_A:1.0576040000):0.3830030000	(1jk0_A:0.4083910000	(2uw2_A:0.0845200000	1w68_A:0.0692820000):0.1493030000):1.2045800000):1.3727600000	3ee4_A:2.6011740000):1.8130200000	(((2uw1_A:0.0000020000	2uw1_B:0.0000010000):0.0968330000	1afr_A:0.2571320000):3.8665000000	1za0_A:1.0494130000):2.5849400000):0.5519750000):0.1395930000	1otk_A:3.4315830000):0.4999510000	((2inc_B:2.2415190000	(2inp_C:1.7622620000	1mty_B:3.9436020000):0.6982960000):0.7059620000	(1mty_D:2.5938350000	3dhg_A:1.2077090000):0.9898480000):2.0488100000):0.7924450000	((1lko_A:0.7799730000	1yuz_A:1.3056540000):1.1048300000	3qhb_A:1.2980660000):0.3558580000):0.2135690000	(((((1lb3_A:0.2122180000	2za7_A:0.0572730000):0.4794520000	1bg7_A:0.2551850000):0.1446990000	1r03_A:0.3963380000):0.9287480000	(1z6o_A:2.2574600000	1z6o_M:1.4627200000):0.0927386000):0.2238030000	((1eum_A:0.7736960000	1krq_A:0.3866840000):0.8094700000	((3e6s_A:2.0963210000	2jd7_A:0.2394610000):0.2495720000	1vlg_A:0.3511070000):0.1939400000):0.6606530000):1.2278400000):0.7730210000	((2vzb_A:1.6907590000	(((1bcf_A:0.0000010000	3e1q_A:0.0000010000):0.4162900000	2fkz_A:0.1675910000):0.6830100000	1jgc_A:0.5172250000):0.6836230000):0.6646780000	1nfv_A:1.1287350000):0.0877747000):1.1296500000):1.0669000000):0.5955490000):0.1579080000):0.4059910000):0.0869858000	1n1q_A:0.4293310000):0.1116540000	2chp_A:0.6572620000);
(1ji5_A:0.3640290000	(1jig_A:0.5034930000	((1qgh_A:0.3192270000	2ux1_A:0.8643020000):0.6614710000	((1ji4_A:0.5293580000	2fjc_A:1.2775210000):0.3853890000	((((1dps_A:0.0000010000	1jts_A:0.0000010000):0.4917860000	1o9r_A:0.3777000000):1.0147200000	1uvh_A:1.2068410000):0.5425820000	((1tjo_A:0.0000010000	1tk6_A:0.0000020000):0.3320600000	(((((((((2fzf_A:2.1326140000	(((1otk_A:4.2431590000	(((((1oqu_A:0.2764560000	1r2f_A:0.2897690000):0.0214369000	1uzr_A:0.0267820000):1.9012300000	1mxr_A:0.9788350000):0.8061490000	(1jk0_A:0.1724320000	(2uw2_A:0.0470600000	1w68_A:0.1263310000):0.2448800000):1.1231300000):2.0523300000	3ee4_A:1.1450960000):2.0998000000):0.7973670000	(((2uw1_A:0.0000020000	2uw1_B:0.0000010000):0.1830940000	1afr_A:0.1265110000):4.0506900000	1za0_A:2.4161370000):0.8921910000):1.0020800000	(((2inc_B:2.4326320000	2inp_C:1.4937690000):0.5748360000	1mty_B:2.7452560000):1.1866000000	(1mty_D:2.0503970000	3dhg_A:1.4312930000):0.7396680000):1.7127200000):0.4203120000):0.7565210000	(1lko_A:0.9970100000	1yuz_A:1.3451570000):0.7921660000):0.4254790000	3qhb_A:1.0925630000):1.5447600000	1z6o_M:0.7463390000):0.1769150000	((((1lb3_A:0.0781140000	2za7_A:0.1193360000):0.4999180000	1bg7_A:0.0950290000):0.1044660000	1r03_A:0.3672070000):0.5536130000	1z6o_A:2.2580710000):0.1606230000):0.6906640000	(3e6s_A:1.4856070000	(2jd7_A:0.3153200000	1vlg_A:0.5532760000):0.1514020000):0.2228320000):0.1855130000	(1eum_A:0.8215330000	1krq_A:0.4147190000):0.3976940000):2.6180100000	2vzb_A:1.4997410000):0.6837500000	((((1bcf_A:0.0000010000	3e1q_A:0.0000010000):0.3945420000	2fkz_A:0.2206320000):0.6303280000	1jgc_A:0.5046000000):0.4744460000	1nfv_A:1.1040680000):0.4022830000):1.4102600000):1.5469500000):0.2357510000):0.1816830000):0.1900920000):0.1150410000	(1n1q_A:0.4581390000	2chp_A:0.5721870000):0.1627050000);
(1ji5_A:0.3998840000	(1jig_A:0.2395320000	(((1qgh_A:0.5244930000	2ux1_A:0.7610320000):0.3589930000	((1ji4_A:1.1251120000	2fjc_A:1.4239290000):0.1611900000	(((1dps_A:0.0000010000	1jts_A:0.0000010000):0.5613460000	1o9r_A:0.2767810000):0.4724360000	1uvh_A:1.0489440000):0.7599870000):0.3414570000):0.1624600000	((1tjo_A:0.0000010000	1tk6_A:0.0000010000):1.3607000000	(((((((2fzf_A:3.2475560000	(((2uw1_A:0.0029570000	2uw1_B:0.0000010000):0.1973130000	1afr_A:0.1504760000):5.7243300000	1za0_A:2.8313430000):0.5371620000):1.1441300000	((1otk_A:2.5782310000	((2inc_B:1.4074980000	(2inp_C:1.3555020000	1mty_B:2.7919970000):0.4083820000):0.7265130000	(1mty_D:1.7153140000	3dhg_A:2.1748980000):0.6518770000):2.0590100000):0.2988940000	(((((1oqu_A:0.2606940000	1r2f_A:0.2904810000):0.1129280000	1uzr_A:0.0660460000):1.6163600000	1mxr_A:1.9764110000):0.0293710000	(1jk0_A:0.3670610000	(2uw2_A:0.1280010000	1w68_A:0.0367520000):0.0983419000):2.7696800000):0.8711000000	3ee4_A:2.5951340000):2.6591900000):0.6500700000):1.3274200000	(1lko_A:0.4607080000	1yuz_A:1.9668250000):1.5067600000):0.6166690000	3qhb_A:2.0089100000):0.5062620000	((((1lb3_A:0.1448070000	2za7_A:0.1252880000):0.3709020000	1r03_A:0.5952390000):0.1507240000	1bg7_A:0.0656420000):0.4048620000	((1z6o_A:1.2553790000	1z6o_M:1.0494890000):0.4619410000	((((1eum_A:0.5504810000	1krq_A:0.6353010000):0.6876650000	3e6s_A:0.8598370000):0.3203770000	2jd7_A:0.6353690000):0.3078710000	1vlg_A:0.2138290000):1.4917000000):0.2018790000):0.6886380000):1.2048800000	((((1bcf_A:0.0000010000	3e1q_A:0.0000010000):0.3448820000	2fkz_A:0.2784400000):0.5563190000	1jgc_A:0.6094480000):1.4268400000	1nfv_A:2.0263900000):0.4200470000):0.2618230000	2vzb_A:1.4254330000):0.9230880000):0.7092810000):0.1750960000):0.0805218000	(1n1q_A:0.3935800000	2chp_A:0.6422090000):0.1169830000);
(1ji5_A:0.3040010000	(1jig_A:0.4613690000	(1n1q_A:0.4212330000	(1qgh_A:0.3679780000	2ux1_A:0.8437280000):0.4565330000):0.0286535000):0.1469850000	((2chp_A:0.7282810000	(((((((2fzf_A:4.6241540000	((((((1oqu_A:0.2202520000	1r2f_A:0.2631770000):0.1376190000	1uzr_A:0.0000030000):1.7184500000	(1jk0_A:0.2192670000	(2uw2_A:0.0816870000	1w68_A:0.0433600000):0.1841440000):1.3396000000):0.3429090000	1mxr_A:0.8814490000):1.6473100000	3ee4_A:1.3697500000):1.9992200000	(((2uw1_A:0.0059770000	2uw1_B:0.0000010000):0.1510670000	1afr_A:0.1415690000):2.9927300000	1za0_A:1.7451890000):0.9809420000):0.7895520000):0.4373580000	(1otk_A:4.2389580000	((2inc_B:2.5351240000	(2inp_C:1.6531650000	1mty_B:3.3731970000):0.4909000000):0.9706030000	(1mty_D:2.2855230000	3dhg_A:1.4079220000):0.4674760000):1.3550200000):0.2574740000):0.9162230000	(1lko_A:1.1290650000	1yuz_A:1.6430910000):0.9334400000):0.3841460000	3qhb_A:1.2971830000):0.9098770000	(((((((1lb3_A:0.0838700000	2za7_A:0.2097590000):0.6881140000	1bg7_A:0.2032080000):0.1804010000	1r03_A:0.4793580000):0.3409880000	1z6o_M:1.4028520000):0.5391410000	1z6o_A:2.0857360000):0.4485290000	((1eum_A:0.9439440000	1krq_A:0.2852190000):0.3772230000	3e6s_A:1.2072300000):0.4811040000):0.1045430000	(2jd7_A:0.4383560000	1vlg_A:0.3097070000):0.3151860000):0.8057760000):1.0421800000	(2vzb_A:1.5678630000	(((1bcf_A:0.0000010000	3e1q_A:0.0000010000):0.3401980000	2fkz_A:0.2661870000):0.4960080000	1jgc_A:0.7552680000):0.7294690000):0.1942380000):0.2681700000	1nfv_A:1.3392530000):1.1340400000):0.0000025725	((1ji4_A:0.7632560000	2fjc_A:1.2300100000):0.2043040000	((((1dps_A:0.0000010000	1jts_A:0.0000010000):0.5470450000	1o9r_A:0.4809190000):0.4251690000	1uvh_A:1.0076790000):0.3372130000	(1tjo_A:0.0000010000	1tk6_A:0.0000010000):1.7918400000):0.6572470000):0.3823370000):0.1181370000);
(1ji5_A:0.4306770000	(1jig_A:0.2141620000	((1n1q_A:0.4838210000	((1ji4_A:0.5523460000	2fjc_A:0.9965400000):0.9960540000	((((1dps_A:0.0000010000	1jts_A:0.0000010000):0.5767060000	1o9r_A:0.3051640000):0.5919370000	1uvh_A:0.8778700000):0.5986430000	((1tjo_A:0.0000010000	1tk6_A:0.0000020000):0.6061020000	((((((2fzf_A:2.1595060000	((((((1oqu_A:0.2083840000	1r2f_A:0.3116320000):0.0448879000	1uzr_A:0.0967280000):1.2015200000	1mxr_A:0.8933710000):0.4532160000	(1jk0_A:0.3101410000	(2uw2_A:0.0215300000	1w68_A:0.1015940000):0.2378420000):1.2753800000):1.7092000000	3ee4_A:1.1948530000):2.1213100000	(((2inc_B:2.3121750000	(2inp_C:1.9132010000	1mty_B:2.8882520000):0.4683560000):0.4805480000	(1mty_D:2.4108700000	3dhg_A:1.9242830000):0.8866620000):2.7643500000	(((2uw1_A:0.0054250000	2uw1_B:0.0000010000):0.2035880000	1afr_A:0.0845570000):3.2070100000	1za0_A:2.5970250000):0.4182730000):0.4553370000):0.3980280000):0.6952610000	(1lko_A:1.3070640000	1yuz_A:1.6886250000):1.0512300000):0.2834980000	1otk_A:4.7412660000):0.0617408000	(3qhb_A:1.2462840000	(((((1lb3_A:0.1563860000	2za7_A:0.0399280000):0.4397690000	1r03_A:0.3644000000):0.1286030000	1bg7_A:0.0505640000):0.3394390000	((1eum_A:0.7282230000	1krq_A:0.4844690000):0.3960610000	((3e6s_A:2.0826760000	2jd7_A:0.3265340000):0.2797370000	1vlg_A:0.4180630000):0.6296620000):1.2076900000):0.0949930000	(1z6o_A:2.1460820000	1z6o_M:1.1153130000):0.2616580000):1.6377300000):0.7453000000):1.2989600000	1nfv_A:0.8297170000):0.1581100000	(2vzb_A:1.0599430000	(((1bcf_A:0.0000010000	3e1q_A:0.0000010000):0.4368160000	2fkz_A:0.1983300000):0.8958560000	1jgc_A:0.4506080000):0.9127430000):0.8424780000):1.6005300000):1.1713900000):0.6051830000):0.1555160000):0.1884980000	(1qgh_A:0.3686400000	2ux1_A:1.0225640000):0.8163560000):0.1269490000):0.1041850000	2chp_A:0.9553920000);
(1ji5_A:0.2137720000	(1jig_A:0.2484350000	((1qgh_A:0.4041090000	2ux1_A:0.7926350000):0.4864710000	((1ji4_A:1.0513030000	2fjc_A:0.9979870000):0.1721490000	((((1dps_A:0.0000010000	1jts_A:0.0000010000):0.4083080000	1o9r_A:0.3560850000):0.4363360000	1uvh_A:0.8169930000):0.4627520000	((1tjo_A:0.0000010000	1tk6_A:0.0000010000):1.1878100000	(((((2fzf_A:3.0781590000	((((((1oqu_A:0.2207620000	1r2f_A:0.2535420000):0.1330560000	1uzr_A:0.0429600000):1.9118500000	1mxr_A:1.3985990000):0.5431580000	(1jk0_A:0.3419460000	(2uw2_A:0.0868650000	1w68_A:0.0230470000):0.1278090000):1.5519400000):1.9051800000	3ee4_A:1.8007550000):0.9487790000	(((2uw1_A:0.0029920000	2uw1_B:0.0000010000):0.0366787000	1afr_A:0.2555860000):3.5066600000	1za0_A:1.3276560000):1.9264500000):1.6627000000):0.4338140000	((2inc_B:2.4326480000	(2inp_C:1.1160530000	1mty_B:3.2222920000):0.5415540000):0.7510580000	(1mty_D:2.4333340000	3dhg_A:1.4647010000):0.7876270000):1.9719500000):1.3940800000	(((1lko_A:1.0995460000	1yuz_A:1.2224490000):0.9864310000	3qhb_A:1.6052430000):0.1906700000	1otk_A:4.8019100000):0.3892510000):0.6385770000	((2vzb_A:1.4352000000	(((1bcf_A:0.0000010000	3e1q_A:0.0000010000):0.3104520000	2fkz_A:0.2262250000):0.6292300000	1jgc_A:0.3996150000):1.3796300000):0.6626660000	((((((((1lb3_A:0.2951530000	2za7_A:0.0683480000):0.7649350000	1r03_A:0.3555870000):0.1021920000	1bg7_A:0.2083630000):0.1784370000	1z6o_M:1.6080050000):0.4616030000	1z6o_A:1.7336120000):0.5580440000	(2jd7_A:0.3616310000	1vlg_A:0.4366810000):0.3376860000):0.2501470000	3e6s_A:1.6422640000):0.2796390000	(1eum_A:0.7260380000	1krq_A:0.2613670000):0.1841340000):0.9914910000):0.3449260000):0.3239010000	1nfv_A:1.1264500000):2.4161500000):1.0164600000):0.5669970000):0.3643060000):0.1596960000):0.2158890000	(1n1q_A:0.5795730000	2chp_A:0.6548060000):0.0983916000);
(1ji5_A:0.3481340000	(1jig_A:0.3241890000	((1qgh_A:0.3673390000	2ux1_A:0.8238170000):0.6486280000	((1ji4_A:1.1367950000	2fjc_A:0.8537190000):0.4564110000	((((1dps_A:0.0000010000	1jts_A:0.0000010000):0.8005540000	1o9r_A:0.3404190000):0.8297220000	1uvh_A:1.1124160000):0.2894780000	((1tjo_A:0.0000020000	1tk6_A:0.0000010000):1.0386400000	(((((2fzf_A:3.1050120000	3qhb_A:1.2240920000):0.9748640000	(1lko_A:0.4359440000	1yuz_A:2.5285800000):1.2027200000):1.0286900000	((1otk_A:2.9833750000	((2inc_B:0.9970380000	(2inp_C:1.3483280000	1mty_B:3.7554880000):1.1223500000):1.2965700000	(1mty_D:1.9775800000	3dhg_A:1.9648810000):1.0478500000):3.1175500000):1.4306400000	(((((1oqu_A:0.3084540000	1r2f_A:0.3264080000):0.1567090000	1uzr_A:0.0000020000):1.2762800000	(1mxr_A:1.3853640000	(1jk0_A:0.1451730000	(2uw2_A:0.1876850000	1w68_A:0.0277420000):0.2841520000):2.1666300000):0.5917900000):1.5157300000	3ee4_A:1.4518990000):2.3222300000	(((2uw1_A:0.0030580000	2uw1_B:0.0000010000):0.0819788000	1afr_A:0.3558110000):4.7294300000	1za0_A:1.6354140000):0.9596160000):1.7726900000):1.5034500000):0.3432060000	(((((1lb3_A:0.2143370000	2za7_A:0.0762540000):0.4374870000	1r03_A:0.5243110000):0.1806700000	1bg7_A:0.0000030000):0.6910780000	(1z6o_A:1.8276340000	1z6o_M:1.0335740000):0.2450260000):0.4562410000	((1eum_A:0.8636890000	1krq_A:0.5390540000):0.4631180000	((3e6s_A:1.7795300000	2jd7_A:0.5515550000):0.1848930000	1vlg_A:0.6351000000):0.3777190000):0.6313140000):1.2514100000):0.5764450000	((2vzb_A:2.9982170000	(((1bcf_A:0.0000010000	3e1q_A:0.0000010000):0.5155860000	2fkz_A:0.3534890000):0.6243290000	1jgc_A:0.8319280000):0.7227010000):0.3611280000	1nfv_A:1.0903460000):0.3996550000):1.0668100000):0.7297980000):0.4202820000):0.2772780000):0.1993020000):0.1657890000	(1n1q_A:0.6616640000	2chp_A:0.7631160000):0.3116440000);
(1ji5_A:0.4903360000	(1jig_A:0.4447100000	(1n1q_A:0.6855980000	((1qgh_A:0.3783810000	2ux1_A:1.1910570000):0.4560620000	((1ji4_A:0.7820840000	2fjc_A:1.3022820000):1.0524200000	((((1dps_A:0.0000010000	1jts_A:0.0000010000):0.4435550000	1o9r_A:0.5008110000):0.5073420000	1uvh_A:1.5854860000):0.8764190000	((1tjo_A:0.0000010000	1tk6_A:0.0000010000):0.9751340000	((((((2fzf_A:1.8187280000	(((((((1oqu_A:0.2843120000	1r2f_A:0.3260780000):0.0966583000	1uzr_A:0.0500610000):1.4009400000	1mxr_A:1.2298930000):0.3333780000	(1jk0_A:0.0649130000	(2uw2_A:0.1058500000	1w68_A:0.0480340000):0.4151660000):1.2650700000):1.1294200000	3ee4_A:1.6858660000):1.5845700000	((2inc_B:1.6120440000	(2inp_C:1.2116680000	1mty_B:3.2062050000):1.0244500000):0.5429560000	(1mty_D:2.6950120000	3dhg_A:1.1820440000):1.6612200000):2.0999000000):0.1876660000	(((2uw1_A:0.0028190000	2uw1_B:0.0000010000):0.0497926000	1afr_A:0.2450580000):3.8457800000	1za0_A:2.3295390000):1.0582900000):1.2507400000):0.3628180000	(1lko_A:0.8849410000	1yuz_A:1.1815270000):1.0877600000):0.9245950000	3qhb_A:1.5748910000):0.5063480000	(((((((1lb3_A:0.1725330000	2za7_A:0.0852830000):0.4773990000	1r03_A:0.3230200000):0.2108330000	1bg7_A:0.0000020000):0.5748610000	1z6o_A:1.9664050000):0.1265200000	1z6o_M:1.3926950000):0.2199090000	(((1eum_A:0.9078870000	1krq_A:0.3401930000):0.2805520000	3e6s_A:2.0820050000):0.1860260000	(2jd7_A:0.3210290000	1vlg_A:0.5241140000):0.2416960000):0.6123970000):1.2704200000	1otk_A:3.5850480000):0.1659280000):0.4921690000	1nfv_A:0.7762190000):0.3592990000	(2vzb_A:1.9380800000	(((1bcf_A:0.0000010000	3e1q_A:0.0000010000):0.3981180000	2fkz_A:0.3000390000):0.3877420000	1jgc_A:0.4352820000):1.2798300000):0.3065110000):0.4534940000):0.9786160000):0.1599420000):0.1897270000):0.2092730000):0.1346530000):0.1094610000	2chp_A:0.8090770000);
(1ji5_A:0.3981030000	(1jig_A:0.2650610000	((1qgh_A:0.5880740000	2ux1_A:1.0196500000):0.5506620000	(1ji4_A:1.3494130000	2fjc_A:1.4496550000):0.3012310000):0.2316490000):0.1458730000	(1n1q_A:0.6329620000	(2chp_A:0.4534480000	((((1dps_A:0.0000010000	1jts_A:0.0000010000):0.5000910000	1o9r_A:0.5030660000):1.1226000000	1uvh_A:0.7739920000):0.7878720000	((1tjo_A:0.0000010000	1tk6_A:0.0000010000):0.8471860000	((((((2fzf_A:2.7887160000	((((((1oqu_A:0.2641490000	1r2f_A:0.2839830000):0.0584279000	1uzr_A:0.0609560000):1.8147900000	(1mxr_A:1.1861570000	(1jk0_A:0.1500810000	(2uw2_A:0.0931390000	1w68_A:0.0714190000):0.2847200000):1.8039300000):0.3003760000):1.5173300000	3ee4_A:1.1960270000):1.8743000000	(((2uw1_A:0.0000020000	2uw1_B:0.0000010000):0.1770010000	1afr_A:0.1098010000):2.8610000000	1za0_A:2.8513520000):0.8832420000):0.1448640000	((2inc_B:1.9610690000	(2inp_C:1.7630560000	1mty_B:2.6504270000):0.6364910000):0.1902910000	(1mty_D:2.1989420000	3dhg_A:1.4545840000):1.2142300000):3.0962600000):1.0409200000):0.8247590000	1otk_A:4.7894900000):0.8318200000	((1lko_A:0.8034670000	1yuz_A:1.0036450000):1.1648900000	3qhb_A:0.7263580000):1.1255800000):0.0817495000	((((((1lb3_A:0.0995910000	2za7_A:0.0720500000):0.4386730000	1bg7_A:0.1568310000):0.1226320000	1r03_A:0.3123620000):0.6998830000	1z6o_M:1.2274180000):0.2098190000	1z6o_A:2.0516030000):0.0000020186	((((1eum_A:0.6347520000	1krq_A:0.5941080000):0.8324030000	2jd7_A:0.3604460000):0.1430880000	1vlg_A:0.4217930000):0.2148010000	3e6s_A:1.5083260000):0.7958900000):1.5735300000):0.7498680000	2vzb_A:1.3006010000):0.1797030000	((((1bcf_A:0.0000010000	3e1q_A:0.0000010000):0.2875140000	2fkz_A:0.3231370000):0.6361840000	1jgc_A:0.2595630000):1.4577500000	1nfv_A:1.1255430000):0.6689680000):0.8133100000):0.6531520000):0.7299460000):0.4967610000):0.0515066000);
(1ji5_A:0.4427290000	(1jig_A:0.3121010000	((1qgh_A:0.3460080000	2ux1_A:1.0090320000):0.3834570000	((1ji4_A:1.1455000000	2fjc_A:1.2834490000):0.2610360000	((((1dps_A:0.0000010000	1jts_A:0.0000010000):0.3810440000	1o9r_A:0.4949750000):0.7427550000	1uvh_A:1.3840550000):0.6506360000	((1tjo_A:0.0000010000	1tk6_A:0.0000020000):0.8201590000	((((2fzf_A:3.4747430000	(((1lko_A:1.1870200000	1yuz_A:0.8692500000):0.7740690000	3qhb_A:1.2700100000):0.4951470000	(((1otk_A:4.2060180000	(((((1oqu_A:0.2165820000	1r2f_A:0.2981020000):0.1002330000	1uzr_A:0.0000030000):1.8242600000	1mxr_A:0.9404960000):0.3611320000	(1jk0_A:0.2820590000	(2uw2_A:0.0995750000	1w68_A:0.0360180000):0.1946500000):1.8462700000):3.0951700000	3ee4_A:1.1808200000):2.4745200000):0.5526340000	(((2uw1_A:0.0114240000	2uw1_B:0.0000010000):0.2668620000	1afr_A:0.0866470000):3.0405900000	1za0_A:3.3184550000):0.7345550000):1.5170500000	((2inc_B:1.3884870000	(2inp_C:1.4144350000	1mty_B:2.6723860000):0.6287430000):1.2699900000	(1mty_D:2.1461800000	3dhg_A:1.7428280000):0.8910630000):1.6713300000):0.7769870000):0.4993720000):0.7554570000	((((((((1lb3_A:0.1480560000	2za7_A:0.0936660000):0.4946470000	1bg7_A:0.2454110000):0.1477930000	1r03_A:0.2719520000):0.3410490000	1z6o_A:2.9884040000):0.5614550000	1z6o_M:1.3318730000):0.5134430000	3e6s_A:1.5633100000):0.4747120000	(2jd7_A:0.4372870000	1vlg_A:0.5382460000):0.2734440000):0.2713210000	(1eum_A:0.8572640000	1krq_A:0.3065790000):0.3595620000):2.1003300000):0.1928610000	1nfv_A:0.8619130000):0.3095940000	(2vzb_A:1.6689110000	(((1bcf_A:0.0000010000	3e1q_A:0.0000010000):0.3357880000	2fkz_A:0.3761730000):0.9458000000	1jgc_A:0.5782590000):1.6329600000):0.6659530000):0.8815370000):1.2277200000):0.6914940000):0.1977860000):0.2078970000):0.1446140000	(1n1q_A:0.4609020000	2chp_A:0.7174520000):0.1839820000);
(1ji5_A:0.3459840000	((1jig_A:0.2813930000	((1ji4_A:0.5264740000	2fjc_A:0.9752630000):0.4207760000	((((1dps_A:0.0000010000	1jts_A:0.0000010000):0.6811480000	1o9r_A:0.2283970000):0.5448430000	1uvh_A:1.0222580000):0.6389380000	((1tjo_A:0.0000010000	1tk6_A:0.0000010000):0.5495450000	(((((((2fzf_A:3.7726000000	(((2uw1_A:0.0000020000	2uw1_B:0.0000010000):0.2375440000	1afr_A:0.0924800000):2.2788500000	1za0_A:2.9487730000):0.8394740000):0.7414230000	((((((1oqu_A:0.2993730000	1r2f_A:0.3019110000):0.0677676000	1uzr_A:0.1147550000):1.4328400000	1mxr_A:1.4277030000):0.8093810000	(1jk0_A:0.2620620000	(2uw2_A:0.0325540000	1w68_A:0.1055170000):0.2451810000):1.5191000000):1.6489800000	3ee4_A:1.3667810000):1.8248400000	((2inc_B:1.5653980000	(2inp_C:1.6905700000	1mty_B:2.7226110000):0.4791320000):0.8749700000	(1mty_D:2.1740460000	3dhg_A:1.7171530000):0.8986160000):1.4362500000):0.3876150000):0.6486720000	(1lko_A:1.0889940000	1yuz_A:1.1483150000):0.8086890000):0.2391870000	3qhb_A:1.8120400000):0.4187840000	1otk_A:4.7304930000):1.1416500000	((2vzb_A:1.7462020000	(((1bcf_A:0.0000010000	3e1q_A:0.0000010000):0.5360310000	2fkz_A:0.0744190000):0.5869750000	1jgc_A:0.4700040000):0.8812470000):0.7939200000	(((((((1lb3_A:0.1848200000	2za7_A:0.0562610000):0.4915670000	1bg7_A:0.1851180000):0.1062120000	1r03_A:0.3256900000):0.6851160000	(1z6o_A:1.7159190000	1z6o_M:1.0441620000):0.3241830000):0.6686130000	(1eum_A:0.8625310000	1krq_A:0.3989800000):0.4038360000):0.3082380000	(2jd7_A:0.6118430000	1vlg_A:0.4889780000):0.2837660000):0.0000027421	3e6s_A:1.5724700000):1.9399500000):0.0591332000):0.3339620000	1nfv_A:0.7044160000):1.5653600000):0.7171720000):0.6549180000):0.1298900000):0.0885414000	(1qgh_A:0.3297530000	2ux1_A:0.6156150000):0.5255890000):0.0592354000	(1n1q_A:0.4880350000	2chp_A:0.7485500000):0.1083700000);
(1ji5_A:0.2907320000	(1jig_A:0.2683850000	((1qgh_A:0.4739540000	2ux1_A:0.8929240000):0.3109690000	((1ji4_A:1.2923720000	2fjc_A:1.3829520000):0.0830508000	(((1dps_A:0.0000010000	1jts_A:0.0000010000):0.6300110000	1o9r_A:0.3456560000):0.6890140000	(1uvh_A:0.8342660000	((1tjo_A:0.0000010000	1tk6_A:0.0000020000):0.6115850000	(((((2fzf_A:2.8683400000	3qhb_A:1.0211050000):0.2067410000	(1lko_A:1.1950060000	1yuz_A:1.5822390000):0.6960480000):0.5617430000	((1otk_A:4.2940030000	(((2inc_B:2.7777000000	2inp_C:1.4154410000):0.5907640000	1mty_B:2.8846470000):1.2427800000	(1mty_D:2.7130190000	3dhg_A:1.4011300000):0.8588290000):1.1289400000):0.5505580000	(((((((1oqu_A:0.3381370000	1r2f_A:0.3153320000):0.0964216000	1uzr_A:0.0090260000):1.8265100000	1mxr_A:1.3689930000):0.6408650000	(1jk0_A:0.2300560000	(2uw2_A:0.1063010000	1w68_A:0.0250960000):0.2637890000):1.8341400000):1.0531900000	3ee4_A:1.7536200000):2.9375600000	((2uw1_A:0.0000020000	2uw1_B:0.0000010000):0.1936580000	1afr_A:0.1223780000):3.2423600000):0.6557950000	1za0_A:2.3375750000):1.1075700000):0.7744550000):1.1550700000	((((((1lb3_A:0.1217910000	2za7_A:0.0443060000):0.5656140000	1bg7_A:0.1258680000):0.0998999000	1r03_A:0.3821950000):0.4868410000	1z6o_A:2.3845560000):0.2921380000	1z6o_M:1.4343620000):0.3972650000	((1eum_A:0.7671890000	1krq_A:0.3577930000):0.5984160000	((3e6s_A:2.0186600000	2jd7_A:0.2667610000):0.2188880000	1vlg_A:0.4622000000):0.6302290000):0.5337170000):0.7126690000):0.2301130000	(2vzb_A:1.4952930000	((((1bcf_A:0.0000010000	3e1q_A:0.0000010000):0.5075350000	2fkz_A:0.2791820000):0.3618020000	1jgc_A:0.5764680000):0.9773900000	1nfv_A:1.5723930000):0.6872680000):0.2495330000):1.7571400000):1.2423700000):0.2806620000):0.5076560000):0.4741920000):0.3539960000):0.0636676000	(1n1q_A:0.5172920000	2chp_A:0.4367990000):0.2463230000);
(1ji5_A:0.3901670000	(1jig_A:0.2144800000	(((1qgh_A:0.3968260000	2ux1_A:1.0081520000):0.4094350000	((1ji4_A:0.8142820000	2fjc_A:1.0259550000):0.3158080000	(((1dps_A:0.0000010000	1jts_A:0.0000010000):0.4040020000	1o9r_A:0.4072840000):0.5554100000	1uvh_A:0.9171190000):0.7141070000):0.3235470000):0.1187920000	((1tjo_A:0.0000010000	1tk6_A:0.0000010000):1.0201500000	((((((((2fzf_A:1.9897600000	((((((1oqu_A:0.2775010000	1r2f_A:0.3661460000):0.1111620000	1uzr_A:0.0631800000):1.5982100000	1mxr_A:0.8652030000):0.2889110000	(1jk0_A:0.2956740000	(2uw2_A:0.0449630000	1w68_A:0.0718550000):0.1911270000):1.3370300000):0.9297820000	3ee4_A:2.2070440000):2.6823400000	(((2uw1_A:0.0027080000	2uw1_B:0.0000010000):0.2067780000	1afr_A:0.1059220000):2.6364800000	1za0_A:1.7355790000):1.1000400000):0.2409850000):0.4407990000	1otk_A:5.5708880000):0.2669800000	((2inc_B:1.5448260000	(2inp_C:1.7723020000	1mty_B:2.6235700000):0.8996510000):1.2357800000	(1mty_D:1.9316010000	3dhg_A:1.1365800000):0.1793710000):1.9141600000):0.6192380000	(1lko_A:1.2009780000	1yuz_A:0.9287010000):0.0000024957):0.6648870000	3qhb_A:1.0597970000):0.9566180000	((((((1lb3_A:0.1298380000	2za7_A:0.1117990000):0.5665590000	1bg7_A:0.1752440000):0.0751232000	1r03_A:0.3845380000):0.6075210000	1z6o_A:1.8368430000):0.0657898000	1z6o_M:1.2060240000):0.1900720000	((1eum_A:0.7739270000	1krq_A:0.4396410000):0.4972310000	((3e6s_A:1.5068020000	2jd7_A:0.3590590000):0.2061450000	1vlg_A:0.3456750000):0.2045850000):0.5380810000):1.5864000000):0.8128740000	2vzb_A:1.1773530000):0.1852100000	((((1bcf_A:0.0000010000	3e1q_A:0.0000010000):0.4882690000	2fkz_A:0.1128240000):0.5509950000	1jgc_A:0.4632750000):0.5081330000	1nfv_A:0.9710840000):0.4173180000):1.0616200000):0.7705830000):0.1044540000):0.0809322000	(1n1q_A:0.3681980000	2chp_A:0.6265680000):0.1285280000);
(1ji5_A:0.2832190000	(1jig_A:0.2328120000	((1qgh_A:0.4008260000	2ux1_A:0.9350500000):0.5365770000	((1ji4_A:1.0133550000	2fjc_A:1.3118130000):0.4554430000	((((1dps_A:0.0000010000	1jts_A:0.0000010000):0.6544440000	1o9r_A:0.3721660000):0.6550660000	1uvh_A:0.8748300000):0.6054880000	((1tjo_A:0.0000010000	1tk6_A:0.0000010000):1.0956500000	((((((((2fzf_A:3.7824960000	((((((1oqu_A:0.1886340000	1r2f_A:0.2624030000):0.1214530000	1uzr_A:0.0449500000):1.3346300000	1mxr_A:1.3553270000):0.2162460000	(1jk0_A:0.2638010000	(2uw2_A:0.0985930000	1w68_A:0.0526950000):0.1788700000):1.5650300000):1.9592300000	3ee4_A:1.1282800000):2.0370200000	1za0_A:1.5045480000):0.4805770000):0.8073470000	((2uw1_A:0.0028320000	2uw1_B:0.0000010000):0.2098080000	1afr_A:0.0912240000):2.9139300000):1.0114800000	((2inc_B:1.3809040000	(2inp_C:1.7150100000	1mty_B:2.3762360000):0.3567440000):1.1550200000	(1mty_D:2.7779210000	3dhg_A:1.3894510000):0.4472310000):1.7001500000):0.8236040000	1otk_A:3.7663450000):0.8857720000	((1lko_A:0.9316230000	1yuz_A:1.3157720000):0.8979990000	3qhb_A:1.3900200000):0.1973910000):0.9147080000	(((((1lb3_A:0.1122870000	2za7_A:0.0699770000):0.3468940000	1bg7_A:0.1477240000):0.0779583000	1r03_A:0.2675510000):0.4805090000	(1z6o_A:1.6201410000	1z6o_M:0.7967920000):0.4082120000):0.2203490000	((1eum_A:0.7711620000	1krq_A:0.4031210000):0.7817300000	((3e6s_A:1.5386300000	1vlg_A:0.4491510000):0.1859100000	2jd7_A:0.4617030000):0.2435630000):0.7791950000):1.5727900000):0.6628740000	2vzb_A:1.5056080000):0.1594690000	((((1bcf_A:0.0000010000	3e1q_A:0.0000010000):0.4724510000	2fkz_A:0.3046320000):0.5654220000	1jgc_A:0.5389290000):0.8254630000	1nfv_A:1.3840200000):0.9324550000):0.6856440000):0.5368140000):0.3621890000):0.1334000000):0.1476380000):0.1123040000	(1n1q_A:0.4592680000	2chp_A:0.8821980000):0.1842550000);
(1ji5_A:0.4866820000	(1jig_A:0.4413980000	((((1qgh_A:0.6435000000	2ux1_A:0.6784880000):0.4873390000	1ji4_A:1.1190800000):0.1988810000	2fjc_A:1.4481860000):0.1072280000	((((1dps_A:0.0000010000	1jts_A:0.0000010000):0.7102840000	1o9r_A:0.3127280000):1.2315800000	1uvh_A:0.9277000000):0.3594530000	((1tjo_A:0.0000010000	1tk6_A:0.0000020000):0.9022540000	((((((2fzf_A:1.9851100000	(1otk_A:4.0320970000	(((((((1oqu_A:0.3650220000	1r2f_A:0.3428650000):0.0160105000	1uzr_A:0.1051090000):1.3909100000	1mxr_A:1.3083340000):0.7277800000	(1jk0_A:0.3142280000	(2uw2_A:0.1423440000	1w68_A:0.0154470000):0.2136630000):1.4454700000):1.5944300000	3ee4_A:2.0068300000):1.2833000000	(((2uw1_A:0.0028250000	2uw1_B:0.0000010000):0.0576818000	1afr_A:0.2640030000):3.6020300000	1za0_A:2.3479560000):1.7465800000):0.0958933000	(((2inc_B:1.5608550000	2inp_C:1.6438760000):0.6648320000	1mty_B:2.9117470000):0.8326070000	(1mty_D:2.2066900000	3dhg_A:1.1994910000):0.9305890000):1.9681200000):0.4817630000):0.9684940000):1.3530000000	3qhb_A:1.3555290000):0.5666140000	(1lko_A:1.0368030000	1yuz_A:1.4036960000):1.2685300000):0.9376020000	((((((1lb3_A:0.1301160000	2za7_A:0.0950270000):0.5142040000	1bg7_A:0.0853590000):0.1850570000	1r03_A:0.5199460000):0.4909930000	1z6o_M:1.0298150000):0.5517040000	1z6o_A:1.7163290000):0.2876910000	(((1eum_A:0.4069090000	1krq_A:0.7704140000):0.7978680000	(3e6s_A:1.7400790000	2jd7_A:0.4440240000):0.1662380000):0.2450180000	1vlg_A:0.2001970000):0.4103050000):1.5231300000):0.4796240000	2vzb_A:1.6479130000):0.1322250000	((((1bcf_A:0.0000010000	3e1q_A:0.0000010000):0.2567710000	2fkz_A:0.2665040000):0.4844400000	1jgc_A:0.4033510000):0.3859960000	1nfv_A:0.9032400000):0.5128390000):0.9463590000):0.6524820000):0.3984080000):0.1921230000):0.1132900000	(1n1q_A:0.4622610000	2chp_A:0.5202920000):0.0927105000);
(1ji5_A:0.3308930000	1jig_A:0.2075020000	((1n1q_A:0.2307730000	2chp_A:0.6855410000):0.0797151000	(((1qgh_A:0.2940810000	2ux1_A:0.8810060000):0.4164800000	((((1dps_A:0.0000010000	1jts_A:0.0000010000):0.4356390000	1o9r_A:0.4323680000):0.7218280000	1uvh_A:0.7129950000):0.8373000000	((1tjo_A:0.0000010000	1tk6_A:0.0000010000):0.9532100000	(((((((2fzf_A:2.2382320000	((2inc_B:1.8078280000	(2inp_C:1.5363910000	1mty_B:3.0500870000):0.5302380000):0.8935230000	(1mty_D:2.5387000000	3dhg_A:1.2812730000):0.1982000000):1.1987400000):0.5240530000	3qhb_A:1.2251430000):0.4178830000	(1lko_A:0.8440030000	1yuz_A:1.2560820000):0.9290640000):0.6135020000	(1otk_A:3.5425560000	(((((((1oqu_A:0.2202360000	1r2f_A:0.3361580000):0.0511860000	1uzr_A:0.0672420000):1.5223600000	1mxr_A:1.0272270000):0.3851290000	(1jk0_A:0.2129730000	(2uw2_A:0.0667490000	1w68_A:0.0399750000):0.2653740000):1.2019400000):2.4967800000	3ee4_A:0.9488650000):1.0733500000	((2uw1_A:0.0028050000	2uw1_B:0.0000010000):0.1194810000	1afr_A:0.1854990000):3.2761400000):0.5343400000	1za0_A:2.5827370000):0.3984430000):0.8923650000):1.2475400000	(((1bcf_A:0.0000010000	3e1q_A:0.0000010000):0.4244350000	2fkz_A:0.1708290000):0.7943450000	1jgc_A:0.5754910000):0.5708190000):0.1756880000	(2vzb_A:1.0137070000	((((((1lb3_A:0.0662650000	2za7_A:0.0526910000):0.4831870000	1r03_A:0.4268490000):0.1179450000	1bg7_A:0.0776270000):0.6717420000	1z6o_M:1.4450230000):0.4214250000	1z6o_A:2.2039840000):0.0000029702	((1eum_A:0.6522700000	1krq_A:0.5953850000):0.5663920000	((3e6s_A:1.9624810000	1vlg_A:0.3732770000):0.2129540000	2jd7_A:0.4243870000):0.4450020000):0.5636490000):1.7179500000):0.8746330000):0.2558060000	1nfv_A:1.1243990000):1.0946200000):0.7790650000):0.2243930000):0.0714263000	(1ji4_A:0.8049200000	2fjc_A:1.0967240000):0.3803590000):0.1122620000):0.0884136000);
(1ji5_A:0.2974480000	1jig_A:0.2371760000	((1n1q_A:0.3513110000	((1qgh_A:0.5872040000	2ux1_A:0.8558140000):0.2942640000	((1ji4_A:0.8993050000	2fjc_A:1.1766070000):0.4457520000	(((((1dps_A:0.0000010000	1jts_A:0.0000010000):0.4915590000	1o9r_A:0.4077280000):0.7121570000	1uvh_A:1.0648070000):0.9269790000	(1tjo_A:0.0000010000	1tk6_A:0.0000010000):1.7383200000):0.4405860000	(((((((2fzf_A:2.5662280000	(((2uw1_A:0.0028370000	2uw1_B:0.0000010000):0.2113810000	1afr_A:0.0754100000):3.1185400000	1za0_A:2.0556260000):0.9174320000):0.7731500000	((((1oqu_A:0.2649820000	1r2f_A:0.2474270000):0.1721290000	1uzr_A:0.0509300000):0.8568030000	(1mxr_A:1.4455720000	(1jk0_A:0.2735780000	(2uw2_A:0.1162340000	1w68_A:0.0619140000):0.2317670000):1.4485700000):0.3280130000):2.2866300000	3ee4_A:1.0518350000):1.5699500000):0.2568450000	1otk_A:3.4886420000):0.7443280000	((2inc_B:2.1709190000	(2inp_C:1.9625650000	1mty_B:2.7578590000):0.3271450000):1.2396500000	(1mty_D:2.3636400000	3dhg_A:1.0989230000):0.9240010000):1.9032500000):0.4711060000	(((1lko_A:0.5455600000	1yuz_A:1.1980110000):1.0350900000	3qhb_A:0.7426970000):0.6306980000	(((((1lb3_A:0.0881960000	2za7_A:0.1601500000):0.5591110000	1bg7_A:0.1823220000):0.1960550000	1r03_A:0.3696580000):0.9584880000	1z6o_A:2.2666210000):0.1827310000	(1z6o_M:1.7745570000	((((1eum_A:0.8618010000	1krq_A:0.2573310000):0.7842440000	3e6s_A:1.4248430000):0.3727290000	2jd7_A:0.3379150000):0.2036280000	1vlg_A:0.3805010000):0.5303950000):0.0475903000):1.9672000000):0.3495660000):0.8410130000	2vzb_A:1.4948850000):0.1068830000	((((1bcf_A:0.0000010000	3e1q_A:0.0000010000):0.3486120000	2fkz_A:0.2958810000):0.4162160000	1jgc_A:0.7426090000):1.0552100000	1nfv_A:0.6598440000):0.0000029514):1.1926000000):0.1997990000):0.1651610000):0.3328780000):0.1454700000	2chp_A:0.8731390000):0.1238280000);
(1ji5_A:0.4392680000	1jig_A:0.4142000000	((1n1q_A:0.4238420000	(2chp_A:0.6540190000	((1ji4_A:0.9580850000	2fjc_A:1.3898350000):0.5359420000	((((1dps_A:0.0000010000	1jts_A:0.0000010000):0.5083090000	1o9r_A:0.4232930000):0.6875530000	1uvh_A:0.9984260000):0.5381410000	((1tjo_A:0.0000010000	1tk6_A:0.0000010000):1.0165200000	(((((((2fzf_A:3.9723340000	(((2uw1_A:0.0094380000	2uw1_B:0.0000010000):0.0328592000	1afr_A:0.2729690000):3.6183300000	1za0_A:1.9394490000):0.2379970000):0.2062930000	(1otk_A:3.1019200000	((((((1oqu_A:0.2890500000	1r2f_A:0.2812240000):0.1479480000	1uzr_A:0.0242490000):1.1374600000	1mxr_A:1.2859140000):1.1103400000	(1jk0_A:0.3107230000	(2uw2_A:0.1588830000	1w68_A:0.0017540000):0.1374820000):1.3637100000):1.2583300000	3ee4_A:2.0638600000):1.3863300000	(((2inc_B:2.2962890000	2inp_C:1.1858200000):0.4375820000	1mty_B:3.7553420000):0.7830650000	(1mty_D:2.5407090000	3dhg_A:0.8263140000):0.6899720000):1.9302500000):0.0630970000):1.7356100000):1.0149200000	(1lko_A:0.5780130000	1yuz_A:2.2431130000):1.6547800000):0.7120660000	3qhb_A:1.7509490000):0.7830760000	((((((1lb3_A:0.1375920000	2za7_A:0.0441790000):0.6363260000	1r03_A:0.4803600000):0.1149280000	1bg7_A:0.0514810000):0.4744990000	1z6o_A:2.3650730000):0.1779940000	1z6o_M:1.3174630000):0.4978260000	((((1eum_A:0.5725380000	1krq_A:0.4894270000):0.6975470000	3e6s_A:1.5145630000):0.2917850000	2jd7_A:0.4265750000):0.3103980000	1vlg_A:0.3482280000):0.5729330000):1.0814500000):0.5019280000	2vzb_A:1.5463710000):0.2166910000	((((1bcf_A:0.0000010000	3e1q_A:0.0000010000):0.2933070000	2fkz_A:0.2614630000):0.3802860000	1jgc_A:0.8382220000):0.8254270000	1nfv_A:1.3700690000):0.4966330000):0.6127270000):0.6457800000):0.3389030000):0.0574751000):0.2603210000):0.1022330000	(1qgh_A:0.5051480000	2ux1_A:0.8224500000):0.7922330000):0.0798503000);
(1ji5_A:0.4181920000	((1jig_A:0.1552020000	((1ji4_A:0.8941590000	(((1dps_A:0.0000010000	1jts_A:0.0000010000):0.3643080000	1uvh_A:2.2844190000):0.4201600000	1o9r_A:0.2021890000):1.0747000000):0.2220320000	2fjc_A:1.0952390000):0.3248070000):0.2134680000	((1qgh_A:0.3895310000	2ux1_A:0.8056740000):0.5244590000	((1tjo_A:0.0000010000	1tk6_A:0.0000010000):1.2134600000	((((((((2fzf_A:3.1387010000	1za0_A:2.7259290000):0.1510370000	((2uw1_A:0.0031290000	2uw1_B:0.0000010000):0.2157750000	1afr_A:0.0271050000):3.4973600000):0.4352530000	((((((1oqu_A:0.2560650000	1r2f_A:0.2863910000):0.1245920000	1uzr_A:0.0046730000):1.2051100000	1mxr_A:1.6628520000):0.4701410000	((1jk0_A:0.4536750000	2uw2_A:0.0666010000):0.0655281000	1w68_A:0.0000020000):2.0838700000):1.6822100000	3ee4_A:0.6941390000):2.9300700000	(((2inc_B:1.2947090000	2inp_C:1.1159080000):0.9249000000	1mty_B:2.1479700000):0.8750660000	(1mty_D:2.6812260000	3dhg_A:1.1494030000):0.5072360000):1.7032500000):0.3928010000):0.5960500000	(1lko_A:1.3397240000	1yuz_A:1.5217200000):1.3774000000):0.5596640000	1otk_A:3.7720560000):0.2992260000	3qhb_A:1.1272390000):1.1238200000	(2vzb_A:1.8776760000	(((((1lb3_A:0.1067850000	2za7_A:0.1267060000):0.4173750000	1r03_A:0.5262290000):0.0745502000	1bg7_A:0.0618640000):0.5504810000	(1z6o_A:1.4322030000	1z6o_M:1.0191350000):0.3253300000):0.7511900000	(((1eum_A:0.4172410000	1krq_A:0.7928560000):0.8057560000	(3e6s_A:1.5329850000	2jd7_A:0.3042910000):0.2106890000):0.4218220000	1vlg_A:0.0000020000):0.7164050000):0.9140480000):0.1795300000):0.3684340000	((((1bcf_A:0.0000010000	3e1q_A:0.0000010000):0.3859910000	2fkz_A:0.0786100000):0.5105950000	1jgc_A:0.7250790000):0.9722690000	1nfv_A:1.7725210000):0.4158500000):0.5167240000):0.8667540000):0.0578885000):0.0940967000	(1n1q_A:0.3182050000	2chp_A:0.5363380000):0.1054630000);
(1ji5_A:0.4019550000	(1jig_A:0.1904240000	((1qgh_A:0.5812900000	2ux1_A:0.8803300000):0.5749200000	((1ji4_A:1.1692210000	2fjc_A:1.2566450000):0.3198350000	(((((1dps_A:0.0000010000	1jts_A:0.0000010000):0.4110700000	1o9r_A:0.7203930000):0.7054000000	1uvh_A:0.8029740000):0.7161570000	(1tjo_A:0.0000010000	1tk6_A:0.0000010000):1.6724100000):0.3743140000	((((((2fzf_A:2.4561150000	(((1otk_A:3.9719450000	((((1oqu_A:0.2128800000	1r2f_A:0.2995530000):0.1063360000	1uzr_A:0.0151320000):0.9183250000	(1mxr_A:1.4811610000	(1jk0_A:0.3305210000	(2uw2_A:0.1070290000	1w68_A:0.0460640000):0.0648198000):1.8792800000):0.2674760000):0.9829560000	3ee4_A:1.7233260000):0.3030080000):0.9825140000	((2inc_B:2.8678170000	(2inp_C:1.6693800000	1mty_B:2.5719520000):0.6198690000):0.8857510000	(1mty_D:1.8698820000	3dhg_A:1.2734950000):0.5758250000):1.2277700000):0.3177060000	(((2uw1_A:0.0079040000	2uw1_B:0.0000010000):0.0426768000	1afr_A:0.2791330000):3.8765400000	1za0_A:1.0320850000):0.8971390000):0.3925030000):0.6661030000	(1lko_A:0.3322800000	1yuz_A:1.5418490000):1.2015600000):0.5978070000	3qhb_A:0.9754680000):0.4291400000	((((((1lb3_A:0.0556260000	2za7_A:0.1269700000):0.6095100000	1r03_A:0.4245990000):0.2078150000	1bg7_A:0.1456210000):0.6226530000	1z6o_A:2.3225540000):0.0490314000	1z6o_M:0.5163750000):0.3750240000	(((1eum_A:0.8372320000	1krq_A:0.1074800000):0.5773860000	3e6s_A:1.1110280000):0.1878680000	(2jd7_A:0.5544480000	1vlg_A:0.3888070000):0.2140340000):0.6925770000):1.2779600000):0.3711370000	(2vzb_A:1.6390760000	(((1bcf_A:0.0000010000	3e1q_A:0.0000010000):0.3413650000	2fkz_A:0.3418090000):0.5708250000	1jgc_A:0.4732570000):0.7701690000):0.2655790000):0.1388520000	1nfv_A:1.3225560000):1.9737200000):0.3894610000):0.2546910000):0.2028090000):0.0816672000	(1n1q_A:0.4514670000	2chp_A:0.7867400000):0.1699750000);
(1ji5_A:0.2725670000	1jig_A:0.2087770000	((1n1q_A:0.4318380000	2chp_A:0.6127020000):0.0982952000	((1qgh_A:0.2601020000	2ux1_A:0.7379950000):0.6825430000	((1ji4_A:0.8710320000	2fjc_A:1.2008650000):0.3937320000	((((1dps_A:0.0000010000	1jts_A:0.0000010000):0.3420480000	1o9r_A:0.4863490000):0.6118480000	1uvh_A:0.7399730000):0.5169840000	((1tjo_A:0.0000010000	1tk6_A:0.0000010000):1.2229300000	(((((2fzf_A:3.2187310000	(1otk_A:3.2235680000	((2inc_B:1.8095200000	(2inp_C:1.5040780000	1mty_B:2.5288340000):1.1126400000):0.7909730000	(1mty_D:2.5490800000	3dhg_A:1.1582360000):0.9295430000):1.1484600000):0.1635120000):0.3251000000	(((((1oqu_A:0.2435440000	1uzr_A:0.1143520000):0.0817223000	1r2f_A:0.2638620000):1.2726900000	(1mxr_A:1.0651350000	(1jk0_A:0.1425940000	(2uw2_A:0.0664930000	1w68_A:0.0541880000):0.3784480000):1.5283900000):0.5063140000):1.2259100000	3ee4_A:1.6715050000):1.3376200000	(((2uw1_A:0.0054430000	2uw1_B:0.0000010000):0.1006970000	1afr_A:0.1893250000):3.2333900000	1za0_A:2.3343440000):1.3879400000):0.3138030000):0.4509790000	((1lko_A:1.1733490000	1yuz_A:0.9053790000):1.0442600000	3qhb_A:0.6106040000):0.5601570000):0.9161450000	(2vzb_A:0.7855030000	((((1lb3_A:0.1911490000	2za7_A:0.0105690000):0.4096880000	1bg7_A:0.1694880000):0.1635690000	1r03_A:0.2492130000):0.8974810000	((1z6o_A:2.4680680000	1z6o_M:1.0011870000):0.0291590000	(((1eum_A:0.4770110000	1krq_A:0.4055980000):0.7025440000	(3e6s_A:1.7577140000	2jd7_A:0.3204270000):0.2572370000):0.2121420000	1vlg_A:0.3599790000):0.8326660000):0.3580420000):1.6658900000):0.2473640000):0.6277870000	((((1bcf_A:0.0000010000	3e1q_A:0.0000010000):0.2497300000	2fkz_A:0.2876160000):0.6184770000	1jgc_A:0.5466090000):1.7425700000	1nfv_A:1.0901920000):0.5518420000):0.6364900000):0.5365860000):0.4633150000):0.1509710000):0.2998880000):0.0927727000);
(1ji5_A:0.3376090000	(1jig_A:0.2234060000	((1qgh_A:0.4285300000	2ux1_A:0.8645430000):0.6501140000	((1ji4_A:0.9043130000	2fjc_A:1.0797060000):0.4134860000	((((1dps_A:0.0000010000	1jts_A:0.0000010000):0.3662640000	1o9r_A:0.2671080000):0.7956850000	1uvh_A:0.7209640000):0.5835560000	((1tjo_A:0.0000010000	1tk6_A:0.0000010000):1.1906400000	((((((((2fzf_A:1.7011050000	((((((1oqu_A:0.2908900000	1r2f_A:0.2386980000):0.0783766000	1uzr_A:0.0307520000):1.4794900000	1mxr_A:0.9466010000):0.5451810000	(1jk0_A:0.1631710000	(2uw2_A:0.0741470000	1w68_A:0.0676810000):0.2561390000):0.9086390000):1.5294400000	3ee4_A:1.1667330000):1.1708700000	(((2uw1_A:0.0030270000	2uw1_B:0.0000010000):0.1562690000	1afr_A:0.2485380000):2.9150800000	1za0_A:1.9970010000):0.7766720000):1.3624800000):0.3915570000	((2inc_B:2.3601460000	(2inp_C:1.5743860000	1mty_B:4.1887020000):1.3790300000):0.4814170000	(1mty_D:2.0378730000	3dhg_A:1.3500630000):0.0598835000):1.6460000000):0.3608530000	(1lko_A:0.6028980000	1yuz_A:0.7265680000):0.7782030000):0.5644020000	1otk_A:3.2056260000):0.0560130000	3qhb_A:0.9245120000):0.6557990000	((((((1lb3_A:0.1323840000	2za7_A:0.0569630000):0.6932630000	1bg7_A:0.1577200000):0.0800206000	1r03_A:0.3406770000):0.6201790000	1z6o_M:0.8675810000):0.1799680000	1z6o_A:1.9499090000):0.3390120000	(((1eum_A:0.7655880000	1krq_A:0.2589240000):0.6502220000	3e6s_A:1.6826690000):0.1532790000	(2jd7_A:0.5328870000	1vlg_A:0.2671370000):0.2338250000):0.5032500000):1.2193200000):0.6094220000	1nfv_A:0.4112600000):0.4561760000	(2vzb_A:1.8221820000	(((1bcf_A:0.0000010000	3e1q_A:0.0000010000):0.3422860000	2fkz_A:0.1903810000):0.5110150000	1jgc_A:0.4902170000):0.6622700000):0.0874341000):1.6836600000):0.6693730000):0.1839190000):0.1312440000):0.2768700000):0.1797030000	(1n1q_A:0.4211130000	2chp_A:0.5757310000):0.0433950000);
(1ji5_A:0.3581610000	(1jig_A:0.2822670000	((1qgh_A:0.4365970000	2ux1_A:1.0626890000):0.6461760000	(((1ji4_A:1.0092290000	2fjc_A:1.2448420000):0.2131040000	(((1dps_A:0.0000020000	1jts_A:0.0000020000):0.6476420000	1o9r_A:0.5865710000):0.4140460000	1uvh_A:1.3173660000):1.1217300000):0.1902940000	((1tjo_A:0.0000010000	1tk6_A:0.0000010000):1.4078200000	(((((((2fzf_A:2.0398360000	((1otk_A:4.8433250000	((((1oqu_A:0.2923190000	1r2f_A:0.2748860000):0.0356889000	1uzr_A:0.0683190000):0.8389450000	(1mxr_A:0.9726550000	(1jk0_A:0.2362640000	(2uw2_A:0.0307490000	1w68_A:0.0678070000):0.1623690000):1.3728900000):0.5569300000):2.3721800000	3ee4_A:0.3477150000):2.1628900000):0.6876010000	(((2uw1_A:0.0000020000	2uw1_B:0.0000020000):0.3153300000	1afr_A:0.0505000000):3.3293200000	1za0_A:1.5893040000):1.2274400000):0.7517650000):0.3235070000	((2inc_B:1.5718910000	(2inp_C:1.1501380000	1mty_B:3.4295690000):1.1504400000):1.0097100000	(1mty_D:2.1314920000	3dhg_A:1.4133950000):0.2007550000):1.9448200000):0.8130380000	(1lko_A:0.8858260000	1yuz_A:1.0009820000):0.3008950000):0.6979860000	3qhb_A:1.6304850000):0.6205190000	(((((((1lb3_A:0.2187010000	2za7_A:0.0918700000):0.5394650000	1bg7_A:0.2005250000):0.1254410000	1r03_A:0.3039780000):0.6296220000	(1z6o_A:2.2319050000	1z6o_M:0.8115090000):0.5188480000):0.4489040000	3e6s_A:1.1065170000):0.3366320000	(2jd7_A:0.6149020000	1vlg_A:0.4412400000):0.4951410000):0.2590490000	(1eum_A:0.7416180000	1krq_A:0.4074050000):0.2510770000):1.7641400000):1.0077000000	1nfv_A:0.9110860000):0.5262690000	(2vzb_A:1.6231220000	(((1bcf_A:0.0000010000	3e1q_A:0.0000010000):0.3681840000	2fkz_A:0.3385580000):0.6039520000	1jgc_A:0.3743140000):1.0084100000):0.3231300000):1.2607400000):1.0278400000):0.0000020109):0.0687706000):0.1030580000	(1n1q_A:0.4080910000	2chp_A:0.9112140000):0.1097750000);
(1ji5_A:0.2606400000	1jig_A:0.2870920000	(((1n1q_A:0.5118920000	(((1ji4_A:0.7539170000	2fjc_A:0.9451090000):0.2144840000	(((1dps_A:0.0000010000	1jts_A:0.0000010000):0.4464230000	1o9r_A:0.4248460000):0.3256430000	1uvh_A:1.2995320000):0.9676470000):0.2996820000	((1tjo_A:0.0000010000	1tk6_A:0.0000010000):1.4470900000	(((((((2fzf_A:1.6136360000	(((2uw1_A:0.0031960000	2uw1_B:0.0000010000):0.0685310000	1afr_A:0.3019970000):3.7991000000	1za0_A:1.5920280000):1.6394400000):0.9356310000	((((1oqu_A:0.3020150000	1r2f_A:0.3570370000):0.0317573000	1uzr_A:0.0445210000):1.0084500000	(1mxr_A:1.2057040000	(1jk0_A:0.1660730000	(2uw2_A:0.0437320000	1w68_A:0.0885340000):0.3204970000):1.2918400000):0.7472930000):1.2236400000	3ee4_A:1.0552870000):3.5936100000):0.7770410000	((((1lko_A:1.3137910000	1yuz_A:0.6587540000):1.1961900000	3qhb_A:1.2061320000):0.5820740000	1otk_A:3.1305300000):0.0443726000	((2inc_B:1.1597550000	(2inp_C:1.3737830000	1mty_B:3.3398570000):0.3749950000):1.0696600000	(1mty_D:3.0122050000	3dhg_A:1.1374490000):0.8414790000):1.7318000000):0.3545920000):0.5347140000	(((((((1lb3_A:0.1225750000	2za7_A:0.0530080000):0.5556300000	1bg7_A:0.2008430000):0.1237550000	1r03_A:0.5642420000):0.3947560000	(1z6o_M:0.8288330000	3e6s_A:1.8444810000):0.7116040000):0.1483130000	1z6o_A:2.2184560000):0.7485240000	(2jd7_A:0.5520380000	1vlg_A:0.5113110000):0.1250060000):0.1744490000	(1eum_A:0.5789450000	1krq_A:0.7520370000):0.4945790000):1.2403100000):0.6514730000	1nfv_A:0.2788880000):0.5022400000	(((1bcf_A:0.0000010000	3e1q_A:0.0000010000):0.4424720000	2fkz_A:0.0766260000):0.5730640000	1jgc_A:0.4550460000):0.7339090000):0.4345400000	2vzb_A:1.8780910000):1.1826000000):1.4745800000):0.1189480000):0.1179040000	(1qgh_A:0.3336410000	2ux1_A:1.1040690000):0.7739610000):0.0469292000	2chp_A:0.6807310000):0.1853940000);
(1ji5_A:0.3341540000	(1jig_A:0.1914260000	(((1qgh_A:0.3508790000	2ux1_A:0.9922320000):0.5440480000	(1ji4_A:1.0662640000	2fjc_A:1.1229320000):0.4093900000):0.0359391000	((((1dps_A:0.0000010000	1jts_A:0.0000010000):0.5342880000	1o9r_A:0.4344040000):0.4942180000	1uvh_A:0.9826580000):1.0362000000	((1tjo_A:0.0000010000	1tk6_A:0.0000010000):1.2523800000	((((((2fzf_A:2.5085920000	((((((1oqu_A:0.2849580000	1r2f_A:0.3544470000):0.0785200000	1uzr_A:0.0476420000):1.5852000000	1mxr_A:1.2198400000):0.2320110000	(1jk0_A:0.2076800000	(2uw2_A:0.1106330000	1w68_A:0.0107220000):0.1949190000):1.9093300000):2.3321500000	3ee4_A:1.1093040000):2.2610700000	(((2uw1_A:0.0031220000	2uw1_B:0.0000010000):0.1879450000	1afr_A:0.1737660000):3.3109300000	1za0_A:1.7995040000):0.5998030000):0.6277600000):0.4569560000	((2inc_B:1.5820370000	(2inp_C:1.5075610000	1mty_B:3.0805670000):0.2711910000):1.1770900000	(1mty_D:2.5186430000	3dhg_A:0.8369460000):0.5921870000):1.9313900000):0.6838550000	1otk_A:3.5339740000):0.4287700000	(((1lko_A:0.9872620000	1yuz_A:0.9586670000):1.0645700000	3qhb_A:0.8860610000):0.7517240000	((((((1lb3_A:0.1599110000	2za7_A:0.0826550000):0.3593090000	1bg7_A:0.1273470000):0.2241670000	1r03_A:0.2632770000):0.3966430000	1z6o_A:2.1216920000):0.1577320000	1z6o_M:1.1824410000):0.2233540000	(((1eum_A:0.7467670000	1krq_A:0.4005160000):0.5408410000	3e6s_A:1.5323470000):0.3220840000	(2jd7_A:0.2925160000	1vlg_A:0.5867080000):0.2994640000):0.8352110000):1.6561300000):0.2491760000):0.8952730000	(2vzb_A:1.7416450000	(((1bcf_A:0.0000010000	3e1q_A:0.0000010000):0.4193550000	2fkz_A:0.1560730000):0.3114910000	1jgc_A:0.7434040000):0.8621580000):0.0000023405):0.2420140000	1nfv_A:1.2582080000):0.7235550000):0.5878770000):0.3230460000):0.3023600000):0.1319620000	(1n1q_A:0.3584160000	2chp_A:0.9287660000):0.1159270000);
(1ji5_A:0.3835850000	((1jig_A:0.2274680000	(1qgh_A:0.3185330000	2ux1_A:0.8726440000):0.8222730000):0.1237570000	(1n1q_A:0.2755690000	((1ji4_A:0.9049040000	2fjc_A:1.2889790000):0.3285540000	((((1dps_A:0.0000010000	1jts_A:0.0000010000):0.5211130000	1o9r_A:0.2293390000):0.5695910000	1uvh_A:0.8045180000):0.5108230000	((1tjo_A:0.0000010000	1tk6_A:0.0000010000):1.1247000000	(((((((((2fzf_A:6.5799510000	3ee4_A:2.1432740000):0.1552730000	((((1oqu_A:0.2423920000	1r2f_A:0.2947250000):0.0764826000	1uzr_A:0.0264220000):1.4752400000	1mxr_A:1.3983760000):0.5205600000	(1jk0_A:0.3019640000	(2uw2_A:0.0359820000	1w68_A:0.1011130000):0.1674560000):1.2172700000):1.5390000000):0.4782800000	(((2uw1_A:0.0000020000	2uw1_B:0.0000010000):0.0297627000	1afr_A:0.2956130000):3.5511700000	1za0_A:1.7522680000):1.3146700000):0.2933710000	1otk_A:3.1006470000):0.6322570000	((2inc_B:1.2791280000	(2inp_C:1.8268420000	1mty_B:2.9733260000):0.3944060000):1.0625600000	(1mty_D:2.1387720000	3dhg_A:1.7296190000):1.4443300000):2.1326500000):1.4976400000	((1lko_A:0.9118100000	1yuz_A:1.5370390000):0.4895550000	3qhb_A:1.5937120000):1.0975000000):0.0000021859	((((((1lb3_A:0.1396580000	2za7_A:0.0600950000):0.4067700000	1bg7_A:0.1788920000):0.1002770000	1r03_A:0.5551750000):0.4071900000	1z6o_M:1.3077500000):0.4704900000	1z6o_A:1.9515360000):0.1027090000	((((1eum_A:0.4781710000	1krq_A:0.5663330000):0.6468860000	3e6s_A:1.8137060000):0.1605220000	2jd7_A:0.4002010000):0.3758840000	1vlg_A:0.4152230000):1.4002700000):1.4952300000):0.4282950000	1nfv_A:1.4985920000):0.3389180000	(2vzb_A:1.6703480000	(((1bcf_A:0.0000010000	3e1q_A:0.0000010000):0.2905010000	2fkz_A:0.2482600000):0.3426900000	1jgc_A:0.6682000000):2.0118600000):0.5962250000):0.6933400000):0.5703120000):0.4370790000):0.2880210000):0.1117310000):0.1249510000	2chp_A:0.5366910000);
(1ji5_A:0.4000800000	(1jig_A:0.2086090000	(1n1q_A:0.3955440000	2chp_A:0.6654360000):0.1465030000):0.0000024098	(((1qgh_A:0.2978060000	2ux1_A:0.7077620000):0.3450740000	((((1dps_A:0.0000010000	1jts_A:0.0000010000):0.3396690000	1o9r_A:0.4905880000):1.1451200000	1uvh_A:0.9351020000):0.0964869000	((1tjo_A:0.0000010000	1tk6_A:0.0000020000):0.2730850000	(((((2fzf_A:2.3777910000	((1otk_A:5.3711260000	(((2inc_B:2.0545750000	2inp_C:1.1134970000):0.5807580000	(1mty_D:1.8821260000	3dhg_A:1.2786410000):1.4380100000):0.7789640000	1mty_B:2.2346140000):1.1928100000):0.0938635000	(((((((1oqu_A:0.2811040000	1r2f_A:0.3519590000):0.1096860000	1uzr_A:0.0006970000):1.2829400000	1mxr_A:1.5156830000):0.5535790000	(1jk0_A:0.3208560000	(2uw2_A:0.0814960000	1w68_A:0.0497050000):0.2186520000):1.8658700000):1.1834100000	3ee4_A:1.3710260000):2.0747400000	((2uw1_A:0.0028480000	2uw1_B:0.0000010000):0.2537480000	1afr_A:0.0362340000):4.1096900000):0.4827370000	1za0_A:3.9312150000):0.7197780000):0.3981310000):0.5431730000	((1lko_A:1.0321300000	1yuz_A:0.9846240000):1.0572300000	3qhb_A:0.8183760000):0.6033600000):0.8281270000	(((((((((1lb3_A:0.2682690000	2za7_A:0.0589090000):0.5189160000	1r03_A:0.3212390000):0.1208020000	1bg7_A:0.0527740000):0.7512500000	1z6o_M:1.3141320000):0.1021940000	1z6o_A:2.0124740000):0.9364170000	1vlg_A:0.4729090000):0.1523070000	(3e6s_A:1.2441370000	2jd7_A:0.2991240000):0.2062960000):0.5003100000	1krq_A:0.6416230000):0.0854632000	1eum_A:0.5646720000):1.1536000000):0.6082540000	(2vzb_A:1.6906220000	(((1bcf_A:0.0000010000	3e1q_A:0.0000010000):0.3774840000	2fkz_A:0.1885390000):0.5358440000	1jgc_A:0.2791110000):1.0526200000):0.7141400000):0.4239670000	1nfv_A:0.6934100000):2.5833200000):1.7312100000):0.6474890000):0.2693530000	(1ji4_A:1.2920660000	2fjc_A:1.0034410000):0.4813490000):0.3525720000);
(1ji5_A:0.3504820000	(1jig_A:0.2064080000	((1qgh_A:0.3562400000	2ux1_A:0.9371480000):0.6453010000	((1ji4_A:1.2731690000	2fjc_A:0.9565340000):0.4838670000	(((1dps_A:0.0000010000	1jts_A:0.0000010000):0.3996670000	1o9r_A:0.5815780000):0.6297060000	(1uvh_A:1.2782600000	((1tjo_A:0.0000010000	1tk6_A:0.0000020000):0.7053260000	((((((2fzf_A:2.8005660000	(1lko_A:0.6779120000	1yuz_A:1.7967260000):0.4135290000):0.7188950000	(1otk_A:3.2629320000	(((((((1oqu_A:0.3605660000	1r2f_A:0.4341480000):0.1070310000	1uzr_A:0.0471740000):1.3921600000	1mxr_A:1.0028820000):0.4089640000	(1jk0_A:0.2112330000	(2uw2_A:0.1082680000	1w68_A:0.0434240000):0.3726370000):1.6004700000):1.6100000000	3ee4_A:1.9513700000):1.8542100000	(((2uw1_A:0.0026740000	2uw1_B:0.0000010000):0.1628160000	1afr_A:0.1605300000):3.7797900000	1za0_A:1.0308680000):2.4135800000):1.9516400000	(((2inc_B:2.2333580000	2inp_C:1.6548980000):0.6688840000	1mty_B:2.6368330000):0.5474720000	(1mty_D:2.0337950000	3dhg_A:1.3095400000):0.9917280000):1.1063600000):0.8951050000):1.5409000000):0.2420570000	3qhb_A:1.5186880000):0.6754700000	((((1lb3_A:0.2050840000	2za7_A:0.1101430000):0.4739200000	1bg7_A:0.1764410000):0.0992745000	1r03_A:0.4470400000):0.3852020000	((1z6o_A:1.9738590000	1z6o_M:1.1448380000):0.3329500000	((1eum_A:0.6386830000	1krq_A:0.6200440000):0.5330180000	((3e6s_A:1.6210870000	2jd7_A:0.5176480000):0.1890450000	1vlg_A:0.5047020000):0.2819380000):0.5405290000):0.1500110000):1.1183300000):1.3399300000	((((1bcf_A:0.0000010000	3e1q_A:0.0000010000):0.4020830000	2fkz_A:0.1309960000):0.6970690000	1jgc_A:0.4201570000):0.6887280000	1nfv_A:1.2914070000):0.9912760000):0.4738390000	2vzb_A:0.9211850000):1.7002100000):0.6598480000):0.4962360000):0.7477310000):0.2378480000):0.1734240000):0.1782910000	(1n1q_A:0.6978470000	2chp_A:0.6713850000):0.1182400000);
(1ji5_A:0.5720770000	1jig_A:0.4108870000	((1n1q_A:0.3986410000	2chp_A:1.1788310000):0.1208230000	((1qgh_A:0.4578310000	2ux1_A:1.5038940000):0.4995070000	((1ji4_A:1.0678450000	2fjc_A:1.8085140000):0.6550980000	((((1dps_A:0.0000010000	1jts_A:0.0000010000):0.6077100000	1o9r_A:0.4247110000):0.9400000000	1uvh_A:0.9411990000):0.7596820000	((1tjo_A:0.0000010000	1tk6_A:0.0000010000):1.1210700000	((((((2fzf_A:2.2054060000	(((2inc_B:1.9459940000	2inp_C:1.4865750000):0.3951080000	1mty_B:2.7610720000):0.8644940000	(1mty_D:2.2043110000	3dhg_A:1.2982080000):0.8582490000):2.4116100000):0.5976890000	((((((1oqu_A:0.2202690000	1r2f_A:0.3057940000):0.0973522000	1uzr_A:0.0606800000):1.4751800000	1mxr_A:1.1790410000):0.5244090000	(1jk0_A:0.3863680000	(2uw2_A:0.0986980000	1w68_A:0.0614160000):0.2474540000):1.0125500000):1.3153400000	3ee4_A:1.9704510000):1.8357700000	(((2uw1_A:0.0028510000	2uw1_B:0.0000010000):0.0512868000	1afr_A:0.3388730000):4.0300000000	1za0_A:2.0335560000):1.3369600000):1.0787300000):0.2248480000	(((1lko_A:0.9125610000	1yuz_A:1.0199720000):0.8681200000	3qhb_A:1.2970900000):0.5505980000	1otk_A:4.1213940000):0.2626250000):0.8099920000	((((((((1lb3_A:0.1639670000	2za7_A:0.0828260000):0.4154990000	1bg7_A:0.2909280000):0.1220350000	1r03_A:0.2796980000):0.4004550000	1z6o_A:2.3778350000):0.0839356000	1z6o_M:1.1613000000):0.8245330000	3e6s_A:1.6227790000):0.1542740000	(2jd7_A:0.6399740000	1vlg_A:0.2461700000):0.1448530000):0.2937540000	(1eum_A:0.8743900000	1krq_A:0.4216640000):0.2534450000):1.5011500000):0.2405380000	1nfv_A:0.9595720000):0.5900400000	(2vzb_A:1.9039780000	(((1bcf_A:0.0000010000	3e1q_A:0.0000010000):0.3681930000	2fkz_A:0.2682520000):0.6966030000	1jgc_A:0.4776050000):0.8580220000):0.2767350000):1.1785400000):0.6367080000):0.4096450000):0.2856680000):0.2427700000):0.1797330000);
(1ji5_A:0.2967750000	1jig_A:0.3426040000	(((1n1q_A:0.3708690000	(((1ji4_A:1.0482670000	2fjc_A:1.8787910000):0.0848706000	(((1dps_A:0.0000010000	1jts_A:0.0000010000):0.5270650000	1o9r_A:0.4122980000):0.5619070000	1uvh_A:1.0963410000):0.9134750000):0.2504640000	((1tjo_A:0.0000010000	1tk6_A:0.0000010000):1.4498900000	(((((((((2fzf_A:3.6079470000	(((2uw1_A:0.0029940000	2uw1_B:0.0000010000):0.0222411000	1afr_A:0.3058380000):4.1078300000	1za0_A:1.7135000000):0.3810420000):0.3638810000	(((((1oqu_A:0.2518340000	1r2f_A:0.3266720000):0.1291890000	1uzr_A:0.0506650000):1.5532600000	1mxr_A:0.8590240000):0.4920200000	(1jk0_A:0.2791020000	(2uw2_A:0.0948990000	1w68_A:0.0641110000):0.2863690000):1.2539400000):1.5269000000	3ee4_A:2.5999200000):1.6956500000):1.3894400000	((2inc_B:1.1031120000	(2inp_C:1.6480510000	1mty_B:2.5546440000):0.3534990000):1.3057900000	(1mty_D:1.8690550000	3dhg_A:2.1628250000):0.3948780000):1.9562600000):0.6267370000	1otk_A:4.2096400000):1.2303100000	(1lko_A:0.4626550000	1yuz_A:1.8098050000):0.7789870000):0.7697890000	3qhb_A:1.3845850000):0.9272920000	((((((1lb3_A:0.1572800000	2za7_A:0.1085820000):0.6258240000	1bg7_A:0.3131300000):0.1820140000	1r03_A:0.3441380000):0.7023130000	1z6o_M:1.4030900000):0.0419967000	1z6o_A:2.0374050000):0.0000022226	((((1eum_A:0.7978070000	1krq_A:0.2781290000):0.6199650000	3e6s_A:1.3356660000):0.5294330000	2jd7_A:0.2571320000):0.1912150000	1vlg_A:0.4500850000):0.7100630000):1.4085800000):1.5072100000	2vzb_A:2.0754730000):0.3421750000	((((1bcf_A:0.0000010000	3e1q_A:0.0000010000):0.4867080000	2fkz_A:0.1635260000):0.1802540000	1jgc_A:0.7541700000):1.5887800000	1nfv_A:1.0468110000):0.6592800000):0.5379380000):0.8270400000):0.2795470000):0.1766430000	(1qgh_A:0.2339200000	2ux1_A:1.0395210000):0.6213470000):0.0392505000	2chp_A:0.7769070000):0.1389260000);
(1ji5_A:0.3189540000	(1jig_A:0.3405190000	((1qgh_A:0.3359490000	2ux1_A:0.8191690000):0.9435920000	((1ji4_A:1.0235820000	2fjc_A:1.3172240000):0.5186970000	((((1dps_A:0.0000010000	1jts_A:0.0000010000):0.5151620000	1o9r_A:0.3881210000):1.0936100000	1uvh_A:1.0099130000):0.6872120000	((1tjo_A:0.0000010000	1tk6_A:0.0000010000):1.0526800000	((((2fzf_A:2.9269080000	(1otk_A:2.9849690000	(((((((1oqu_A:0.2353370000	1r2f_A:0.3078680000):0.1055480000	1uzr_A:0.0000020000):1.9091600000	1mxr_A:1.2857790000):0.4951010000	(1jk0_A:0.1892320000	(2uw2_A:0.1032090000	1w68_A:0.0529040000):0.2541820000):0.8651490000):1.3434900000	3ee4_A:1.8903960000):2.0260200000	(((2uw1_A:0.0029540000	2uw1_B:0.0000010000):0.1671960000	1afr_A:0.1234790000):3.5820800000	1za0_A:1.1016360000):0.6718390000):0.4132290000	((2inc_B:0.8895670000	(2inp_C:1.7088270000	1mty_B:3.4020300000):1.3215800000):0.4125950000	(1mty_D:1.6955180000	3dhg_A:1.7342030000):1.2725400000):2.4731800000):2.2171400000):0.7122080000):0.7643980000	1nfv_A:0.5319210000):0.3258000000	(((1bcf_A:0.0000010000	3e1q_A:0.0000010000):0.1101840000	2fkz_A:0.4948490000):0.8062350000	1jgc_A:0.3821130000):1.0745400000):0.5606760000	((2vzb_A:1.7299700000	(((((1lb3_A:0.1622660000	2za7_A:0.0636880000):0.4860780000	1bg7_A:0.1242960000):0.0948766000	1r03_A:0.3191100000):0.6256060000	(1z6o_A:2.0833780000	1z6o_M:1.0884530000):0.0646045000):0.3381370000	(((1eum_A:0.6070180000	1krq_A:0.4013040000):0.4555640000	3e6s_A:1.6975900000):0.1550950000	(2jd7_A:0.3710490000	1vlg_A:0.3419070000):0.3509770000):0.4195780000):2.1004500000):0.2163920000	((1lko_A:0.7746690000	1yuz_A:0.8864570000):0.9744240000	3qhb_A:1.5288820000):1.4050900000):0.0113253000):0.6266840000):0.9399920000):0.2185380000):0.0916740000):0.2579370000):0.1335580000	(1n1q_A:0.4900000000	2chp_A:0.8103720000):0.1948970000);
(1ji5_A:0.2755400000	(1jig_A:0.1573480000	((1qgh_A:0.4531100000	2ux1_A:0.7658350000):0.5239700000	(1ji4_A:1.4776270000	2fjc_A:0.9280970000):0.6607410000):0.2376580000):0.1807240000	(1n1q_A:0.5392380000	(2chp_A:0.6522270000	((((1dps_A:0.0000010000	1jts_A:0.0000010000):0.5120110000	1o9r_A:0.4376080000):0.6838670000	1uvh_A:1.1602660000):0.6076270000	((1tjo_A:0.0000010000	1tk6_A:0.0000010000):1.5622200000	(((((((2fzf_A:2.1993840000	(1lko_A:0.9259380000	1yuz_A:0.9911930000):0.5835960000):0.6604760000	3qhb_A:0.9262820000):0.2793050000	(((((((1oqu_A:0.1713620000	1r2f_A:0.2893910000):0.0345931000	1uzr_A:0.0542840000):1.6872000000	1mxr_A:1.2826140000):0.3633260000	(1jk0_A:0.2628440000	(2uw2_A:0.1410280000	1w68_A:0.0263750000):0.1373200000):1.3049100000):1.3333500000	3ee4_A:1.0219080000):0.7629540000	(((2uw1_A:0.0027920000	2uw1_B:0.0000010000):0.1915670000	1afr_A:0.1117460000):2.7419700000	1za0_A:1.2719300000):0.7037130000):1.1033200000	((2inc_B:1.3849650000	(2inp_C:1.2819240000	1mty_B:3.2036410000):1.2234000000):1.2488900000	(1mty_D:2.2307950000	3dhg_A:1.3609730000):0.4772850000):1.9829900000):0.9852430000):0.2824680000	1otk_A:3.6080970000):0.3966350000	((((((1lb3_A:0.1614730000	2za7_A:0.0535180000):0.4506060000	1bg7_A:0.1586990000):0.0851473000	1r03_A:0.2696620000):0.4282090000	1z6o_M:1.3078020000):0.1448400000	1z6o_A:2.2660240000):0.0329843000	((1eum_A:0.6133230000	1krq_A:0.3628480000):0.4925780000	((3e6s_A:1.6909900000	1vlg_A:0.3840110000):0.1406180000	2jd7_A:0.3163290000):0.1829240000):0.8788940000):1.2966900000):0.4274320000	2vzb_A:1.3432060000):0.0183335000	((((1bcf_A:0.0000010000	3e1q_A:0.0000010000):0.2977480000	2fkz_A:0.2008470000):0.4403740000	1jgc_A:0.6651170000):0.8354130000	1nfv_A:1.0107280000):0.2971780000):0.9902180000):0.4850030000):0.5365460000):0.1245430000):0.1226540000);
(1ji5_A:0.3297770000	(1jig_A:0.2784220000	(1n1q_A:0.6682100000	(((1qgh_A:0.4122990000	2ux1_A:0.9638640000):0.4842760000	((((1dps_A:0.0000010000	1jts_A:0.0000010000):0.4151310000	1o9r_A:0.5037310000):0.7192660000	1uvh_A:1.0414590000):0.3070210000	((1tjo_A:0.0000010000	1tk6_A:0.0000010000):0.7461310000	((((((2fzf_A:3.3112080000	((1lko_A:0.9546450000	1yuz_A:1.2336700000):1.1320500000	3qhb_A:1.3479230000):0.5703980000):0.4035800000	(((((((1oqu_A:0.2281980000	1r2f_A:0.2542380000):0.0802158000	1uzr_A:0.0865260000):1.8387700000	1mxr_A:1.0733690000):0.6402400000	(1jk0_A:0.1277730000	(2uw2_A:0.1284420000	1w68_A:0.0111150000):0.3422110000):1.3108200000):1.0078100000	3ee4_A:1.7804450000):2.9270400000	(((2uw1_A:0.0000020000	2uw1_B:0.0000010000):0.0120243000	1afr_A:0.2558670000):4.2542500000	1za0_A:2.5504910000):1.2519700000):0.5017920000	((2inc_B:1.5581450000	(2inp_C:1.7020920000	1mty_B:2.8890230000):0.5257600000):0.7324740000	(1mty_D:2.4830560000	3dhg_A:1.4638310000):0.4912780000):2.4266900000):0.5374210000):0.0725377000	1otk_A:4.1438590000):1.3822300000	(((((1lb3_A:0.1552750000	2za7_A:0.0605770000):0.4730490000	1bg7_A:0.2709720000):0.1232030000	1r03_A:0.3531090000):0.5825760000	(1z6o_A:2.0381160000	1z6o_M:0.8304390000):0.8877320000):0.7240780000	((1eum_A:0.8323700000	1krq_A:0.4451630000):0.3883290000	((3e6s_A:1.7974300000	2jd7_A:0.3786510000):0.1708840000	1vlg_A:0.3169190000):0.0819415000):0.7498510000):0.9719150000):0.4820150000	(2vzb_A:1.4581500000	(((1bcf_A:0.0000010000	3e1q_A:0.0000010000):0.3773450000	2fkz_A:0.2621290000):0.5328360000	1jgc_A:0.3639300000):0.5696970000):0.4304340000):0.1013680000	1nfv_A:0.8919190000):1.1996500000):1.0574500000):0.3428960000):0.1034430000	(1ji4_A:0.9552320000	2fjc_A:1.2196910000):0.9497870000):0.2184080000):0.1649510000):0.1192790000	2chp_A:0.6606070000);
(1ji5_A:0.4518500000	1jig_A:0.3302320000	((1n1q_A:0.3705110000	2chp_A:1.1629150000):0.1588740000	((1qgh_A:0.2775460000	2ux1_A:1.1039420000):0.5574850000	(((1ji4_A:0.9894720000	2fjc_A:1.8372110000):0.5506740000	(((1dps_A:0.0000010000	1jts_A:0.0000010000):0.2765680000	1o9r_A:0.3797460000):0.4037440000	1uvh_A:1.3544900000):0.7026070000):0.1850030000	((1tjo_A:0.0000010000	1tk6_A:0.0000010000):2.2468900000	((((((((2fzf_A:2.4700460000	((((((1oqu_A:0.2958490000	1r2f_A:0.3127060000):0.1047130000	1uzr_A:0.0342950000):1.1879900000	1mxr_A:1.0936550000):0.5592330000	(1jk0_A:0.2070140000	(2uw2_A:0.0893010000	1w68_A:0.0405970000):0.2090460000):1.2866700000):1.4533600000	3ee4_A:1.6294830000):2.4522800000	(((2uw1_A:0.0029120000	2uw1_B:0.0000010000):0.1101050000	1afr_A:0.2905420000):3.7369300000	1za0_A:1.3883910000):0.6795000000):1.2236200000):0.7065560000	((2inc_B:1.7221970000	(2inp_C:1.6602180000	1mty_B:3.1961900000):1.1903200000):0.3534940000	(1mty_D:2.0011690000	3dhg_A:1.8894610000):0.6210860000):1.6057300000):0.7086030000	(1lko_A:0.7345450000	1yuz_A:1.2841140000):1.0921400000):0.4634600000	1otk_A:3.5849650000):0.5942730000	3qhb_A:1.7808330000):0.3911380000	(((((1lb3_A:0.1826440000	2za7_A:0.0626450000):0.5403210000	1bg7_A:0.2144390000):0.2194440000	1r03_A:0.3074350000):0.4993560000	(1z6o_A:2.6543910000	1z6o_M:0.8219640000):0.4320840000):0.4340010000	(((1eum_A:0.8449790000	1krq_A:0.2891790000):0.3792870000	3e6s_A:1.5402410000):0.3439990000	(2jd7_A:0.5657080000	1vlg_A:0.4767020000):0.2456590000):0.3168270000):2.0407900000):0.6748440000	1nfv_A:0.5569620000):0.9049700000	(2vzb_A:1.5747950000	(((1bcf_A:0.0000010000	3e1q_A:0.0000010000):0.4839030000	2fkz_A:0.2922230000):0.5036860000	1jgc_A:0.6065960000):1.0796100000):0.2744440000):0.6055840000):0.5679970000):0.2089910000):0.1689830000):0.1981930000);
(1ji5_A:0.3902450000	(1jig_A:0.2096960000	(2chp_A:0.5793650000	(1qgh_A:0.3826250000	2ux1_A:0.8690590000):0.4252070000):0.1277110000):0.0589202000	(1n1q_A:0.2445400000	(((1ji4_A:0.7784320000	2fjc_A:1.2463530000):0.5517340000	(((1dps_A:0.0000010000	1jts_A:0.0000010000):0.4647160000	1o9r_A:0.5390930000):0.4226230000	1uvh_A:0.9132600000):0.5438990000):0.1862290000	((1tjo_A:0.0000010000	1tk6_A:0.0000010000):1.2914100000	((((((((2fzf_A:2.0412200000	(((((((1oqu_A:0.2783910000	1r2f_A:0.2512800000):0.0620552000	1uzr_A:0.0663330000):1.3222600000	1mxr_A:1.9550650000):0.3933740000	(1jk0_A:0.2537370000	(2uw2_A:0.1674450000	1w68_A:0.0018400000):0.2189130000):2.0037700000):2.0034000000	3ee4_A:0.8619830000):4.0745000000	1za0_A:0.6134500000):1.1961400000	((2uw1_A:0.0000020000	2uw1_B:0.0000010000):0.2184770000	1afr_A:0.1968050000):6.2290600000):2.8514700000):1.4545300000	((2inc_B:1.9899210000	(2inp_C:1.2140230000	1mty_B:3.0695640000):0.2915380000):0.6740930000	(1mty_D:2.3864350000	3dhg_A:1.4358260000):1.0767000000):2.0846700000):0.6593910000	(1lko_A:1.0211020000	1yuz_A:0.7277750000):1.5387300000):0.3648460000	3qhb_A:1.8162720000):0.2969520000	1otk_A:4.0867230000):0.4732290000	(((((1lb3_A:0.1900710000	2za7_A:0.1092500000):0.3410420000	1bg7_A:0.1225450000):0.1510830000	1r03_A:0.2673480000):0.7075810000	(1z6o_A:1.7200770000	1z6o_M:1.1301430000):0.1035060000):0.1222860000	(((1eum_A:1.0025400000	1krq_A:0.1546400000):0.5354860000	3e6s_A:1.4061890000):0.3134440000	(2jd7_A:0.3343970000	1vlg_A:0.4683590000):0.2859370000):0.8563640000):1.2151700000):0.4198630000	(2vzb_A:1.6491750000	(((1bcf_A:0.0000010000	3e1q_A:0.0000010000):0.4319930000	2fkz_A:0.1758540000):0.4347750000	1jgc_A:0.6421890000):0.7119620000):0.4662520000):0.3444990000	1nfv_A:1.2918350000):1.0163200000):0.3955400000):0.2268850000):0.1834530000);
(1ji5_A:0.1372960000	((1jig_A:0.2904960000	((1qgh_A:0.2717840000	2ux1_A:1.2083410000):0.4308630000	((1ji4_A:0.7720160000	2fjc_A:0.7510590000):0.3552410000	((((1dps_A:0.0000010000	1jts_A:0.0000010000):0.3754760000	1o9r_A:0.5392070000):0.8468410000	1uvh_A:0.6456580000):1.0312900000	((1tjo_A:0.0000010000	1tk6_A:0.0000010000):1.3550300000	((((((2fzf_A:2.4024780000	(((((((1oqu_A:0.2338520000	1r2f_A:0.2667020000):0.1572830000	1uzr_A:0.0000030000):1.3233300000	1mxr_A:1.1185830000):0.4294820000	(1jk0_A:0.2134020000	(2uw2_A:0.0968920000	1w68_A:0.0789350000):0.2670710000):1.4878000000):2.2597900000	3ee4_A:0.7442540000):1.8782100000	((2uw1_A:0.0043130000	(2uw1_B:0.0000010000	1afr_A:0.3821620000):0.0017095600):3.2132300000	1za0_A:2.1230100000):1.2888200000):1.5844500000	((2inc_B:1.3174810000	(2inp_C:1.1233270000	1mty_B:3.8209720000):1.2184000000):1.1305900000	(1mty_D:2.5995340000	3dhg_A:1.0422350000):0.5284050000):2.2503000000):0.1375200000):0.8960640000	1otk_A:3.5449430000):0.4238670000	((1lko_A:1.8269550000	1yuz_A:0.8585780000):0.4002140000	3qhb_A:2.4022860000):0.7861880000):0.5711890000	(((((((1lb3_A:0.2519100000	2za7_A:0.0137240000):0.6569050000	1r03_A:0.2892840000):0.1734990000	1bg7_A:0.0808470000):0.6178440000	(1z6o_A:2.5693270000	1z6o_M:1.3174400000):0.1499210000):0.3517610000	3e6s_A:2.0378480000):0.6188600000	(2jd7_A:0.6358580000	1vlg_A:0.4233280000):0.2780760000):0.3048290000	(1eum_A:1.0002220000	1krq_A:0.4245840000):0.0363377000):1.6429600000):1.4350600000	1nfv_A:0.0000020000):0.9093110000	(2vzb_A:2.0271520000	(((1bcf_A:0.0000010000	3e1q_A:0.0000010000):0.1408060000	2fkz_A:0.4115070000):0.6491990000	1jgc_A:0.6395540000):1.1749800000):0.5093790000):1.4080000000):0.5667140000):0.6970470000):0.3577330000):0.1705310000):0.0989907000	1n1q_A:0.7537890000):0.1635240000	2chp_A:1.1569100000);
(1ji5_A:0.3681920000	(1jig_A:0.3677630000	(2chp_A:0.5813900000	((1qgh_A:0.3904750000	2ux1_A:1.0328490000):0.4013710000	((1ji4_A:0.9305970000	2fjc_A:0.7402370000):0.6263410000	((((1dps_A:0.0000010000	1jts_A:0.0000010000):0.5942240000	1o9r_A:0.3786240000):0.5949110000	1uvh_A:0.9838690000):1.0460600000	((1tjo_A:0.0000010000	1tk6_A:0.0000010000):1.5012300000	(((((2fzf_A:3.2716550000	(1otk_A:3.3806170000	(((((1oqu_A:0.2594730000	1r2f_A:0.2671830000):0.1072670000	1uzr_A:0.0000020000):1.7112300000	(1mxr_A:1.8061440000	(1jk0_A:0.3645040000	(2uw2_A:0.1623380000	1w68_A:0.0492520000):0.0958974000):1.6463700000):0.3985300000):1.6672600000	3ee4_A:1.4464760000):2.6495800000	(((2inc_B:1.6160890000	2inp_C:2.1239830000):0.7395880000	(1mty_D:2.3464370000	3dhg_A:1.4386560000):1.1033400000):1.1305700000	(1mty_B:2.8415330000	(((2uw1_A:0.0000020000	2uw1_B:0.0000010000):0.0675423000	1afr_A:0.3427380000):3.4392200000	1za0_A:2.8939200000):0.7979750000):0.8351770000):0.4481730000):0.7518410000):1.0287900000):0.5547610000	((1lko_A:1.5447980000	1yuz_A:1.4781280000):1.5739700000	3qhb_A:1.0422150000):0.6563210000):0.8710670000	((((((1lb3_A:0.1498350000	2za7_A:0.0590400000):0.5950830000	1bg7_A:0.0968720000):0.1084330000	1r03_A:0.3718620000):0.4517050000	1z6o_M:1.5642930000):0.2843140000	1z6o_A:1.6078500000):0.0000020218	(((1eum_A:0.6628950000	1krq_A:0.4809870000):0.4921440000	3e6s_A:1.6237400000):0.2748270000	(2jd7_A:0.4073830000	1vlg_A:0.5282060000):0.1274060000):1.0713700000):1.2197200000):0.8341510000	(2vzb_A:1.4405200000	(((1bcf_A:0.0000010000	3e1q_A:0.0000010000):0.3574800000	2fkz_A:0.2144470000):0.4093750000	1jgc_A:0.6482250000):1.3379100000):0.4204330000):0.1851960000	1nfv_A:1.4161430000):0.6092160000):1.2605100000):0.2425860000):0.1931100000):0.0966727000):0.2090480000):0.1702980000	1n1q_A:0.6395550000);
(1ji5_A:0.5420190000	1jig_A:0.4053100000	((1n1q_A:0.3759810000	2chp_A:0.9531040000):0.1629330000	(((1qgh_A:0.4456560000	2ux1_A:0.9482740000):0.5277620000	(1ji4_A:0.9485780000	2fjc_A:1.0356890000):0.6723360000):0.0000020366	((((1dps_A:0.0000010000	1jts_A:0.0000010000):0.8137360000	1o9r_A:0.1947010000):0.5894060000	1uvh_A:1.5037560000):0.8705370000	((1tjo_A:0.0000010000	1tk6_A:0.0000010000):1.1863900000	(((((((2fzf_A:2.6157270000	(((2inc_B:1.8342580000	2inp_C:1.3709830000):0.5217370000	(1mty_D:2.1168090000	3dhg_A:1.7229150000):1.1378000000):1.2573000000	1mty_B:1.4922090000):2.1683500000):0.1999500000	((((((1oqu_A:0.3350150000	1r2f_A:0.3505060000):0.1038790000	1uzr_A:0.0000020000):1.3957200000	1mxr_A:1.1338020000):0.0952638000	(1jk0_A:0.1587180000	(2uw2_A:0.0000030000	1w68_A:0.1214410000):0.3225740000):1.7258900000):2.4246100000	3ee4_A:1.6990780000):1.8672100000	(((2uw1_A:0.0000020000	2uw1_B:0.0000010000):0.0378546000	1afr_A:0.2959100000):4.7244200000	1za0_A:1.8574260000):0.6358580000):0.1271210000):2.4214100000	1otk_A:2.5640500000):1.4983900000	((1lko_A:1.1265080000	1yuz_A:1.8856360000):0.6029530000	3qhb_A:1.1284620000):0.4502030000):1.2834600000	((((1lb3_A:0.0859510000	2za7_A:0.0723700000):0.4088140000	(1bg7_A:0.1371640000	1r03_A:0.5146570000):0.1385830000):0.3228550000	(1z6o_A:2.2898020000	1z6o_M:0.9472550000):0.4188680000):0.2814050000	((1eum_A:0.7998100000	1krq_A:0.6161250000):0.2498780000	(3e6s_A:2.0298530000	(2jd7_A:0.2918710000	1vlg_A:0.6421380000):0.2688060000):0.3728730000):0.7425450000):0.5865920000):0.5971020000	2vzb_A:1.0961860000):0.6738870000	((((1bcf_A:0.0000010000	3e1q_A:0.0000010000):0.3532740000	2fkz_A:0.1571520000):0.7342210000	1jgc_A:0.2041520000):1.3567000000	1nfv_A:0.9520410000):0.8473990000):0.1470660000):0.9942200000):0.2008820000):0.2269820000):0.1553420000);
(1ji5_A:0.1914180000	((1jig_A:0.2009620000	(1qgh_A:0.3056860000	2ux1_A:1.2138700000):0.7924310000):0.2181770000	(1n1q_A:0.4251140000	(2chp_A:0.5606500000	(((((1dps_A:0.0000010000	1jts_A:0.0000010000):0.7314080000	1o9r_A:0.5739480000):0.9245220000	1uvh_A:1.3652860000):0.5489120000	(1tjo_A:0.0000010000	1tk6_A:0.0000010000):1.7338400000):1.1483700000	((((2fzf_A:4.3258320000	((1otk_A:4.3241580000	(((2inc_B:1.3352410000	2inp_C:1.3532630000):0.7746700000	1mty_B:2.6457600000):0.4173760000	(1mty_D:2.4599640000	3dhg_A:1.9347210000):0.4804390000):1.4332200000):1.4321800000	((((((1oqu_A:0.2183390000	1r2f_A:0.3728400000):0.1348750000	1uzr_A:0.0176420000):1.5070700000	1mxr_A:1.2943580000):0.7200500000	(1jk0_A:0.3121130000	(2uw2_A:0.0978600000	1w68_A:0.0702390000):0.1555900000):1.4671000000):0.9122790000	3ee4_A:2.2692670000):1.6562800000	(((2uw1_A:0.0091230000	2uw1_B:0.0000010000):0.1627940000	1afr_A:0.0990350000):5.3779900000	1za0_A:1.0575080000):2.7804200000):0.8249760000):0.3381280000):1.4994200000	((1lko_A:0.8557570000	1yuz_A:1.8983270000):1.0598700000	3qhb_A:1.9310760000):0.4764000000):0.1294940000	(((((1lb3_A:0.1448690000	2za7_A:0.1742830000):0.4828250000	1bg7_A:0.2281870000):0.1804240000	1r03_A:0.5191550000):0.3951270000	(1z6o_A:2.0293700000	1z6o_M:1.4073630000):0.1248050000):0.6620990000	(((1eum_A:1.0404420000	1krq_A:0.5058990000):0.5676090000	3e6s_A:1.1021570000):0.3439240000	(2jd7_A:0.5162040000	1vlg_A:0.4970100000):0.4109370000):0.3636090000):1.8266300000):0.6852220000	(2vzb_A:1.6665330000	((((1bcf_A:0.0000010000	3e1q_A:0.0000010000):0.3008170000	2fkz_A:0.2550900000):0.6223690000	1jgc_A:0.6228830000):0.9806250000	1nfv_A:1.3118340000):0.7338890000):0.3062260000):0.9547660000):0.1575410000):0.2932440000):0.1643990000):0.1047550000	(1ji4_A:1.4239850000	2fjc_A:1.4710430000):0.5175710000);
(1ji5_A:0.4022270000	((1jig_A:0.2800420000	(1qgh_A:0.3159740000	2ux1_A:0.8233810000):0.7265320000):0.0865537000	((1ji4_A:0.8657130000	2fjc_A:1.2099250000):0.3747850000	((((1dps_A:0.0000010000	1jts_A:0.0000010000):0.4506800000	1o9r_A:0.3732220000):0.5394470000	1uvh_A:0.9488750000):0.7029180000	((1tjo_A:0.0000010000	1tk6_A:0.0000010000):1.2407200000	((((((((2fzf_A:3.5226390000	((((((1oqu_A:0.2039030000	1r2f_A:0.3330510000):0.0887047000	1uzr_A:0.0403520000):1.4100200000	1mxr_A:1.1110270000):0.5008440000	(1jk0_A:0.1609130000	(2uw2_A:0.0779270000	1w68_A:0.0405060000):0.2448010000):1.2410800000):1.1968700000	3ee4_A:1.3439530000):1.2367500000	(((2uw1_A:0.0028980000	2uw1_B:0.0000010000):0.0771830000	1afr_A:0.2631310000):3.4682400000	1za0_A:2.2139220000):0.6404790000):0.6707780000):0.5987190000	((2inc_B:0.9446630000	(2inp_C:1.0770910000	1mty_B:3.5198940000):0.9430940000):1.5314300000	(1mty_D:2.7604980000	3dhg_A:1.6530110000):0.2456790000):2.1858100000):0.3775930000	1otk_A:3.0255740000):0.4490540000	((1lko_A:0.6813880000	1yuz_A:1.0379650000):1.4253400000	3qhb_A:1.1090050000):0.7404840000):0.6877680000	((((((((1lb3_A:0.1318440000	2za7_A:0.0526630000):0.5450180000	1bg7_A:0.1257070000):0.0510760000	1r03_A:0.4291450000):0.4217080000	1z6o_M:1.4091610000):0.2134690000	1z6o_A:1.9390610000):0.5111780000	3e6s_A:1.2390700000):0.3279790000	(2jd7_A:0.4950380000	1vlg_A:0.4601310000):0.1897360000):0.2706800000	(1eum_A:0.7006350000	1krq_A:0.4854920000):0.2105800000):1.4591600000):0.5205680000	1nfv_A:0.8179600000):0.5370540000	(((1bcf_A:0.0000010000	3e1q_A:0.0000010000):0.2916520000	2fkz_A:0.3341290000):0.3629520000	1jgc_A:0.4175900000):1.1085000000):0.3390770000	2vzb_A:1.8218740000):0.7120970000):0.6113330000):0.4088510000):0.1061530000):0.1456480000	(1n1q_A:0.4859560000	2chp_A:0.6556630000):0.0785409000);
(1ji5_A:0.3150390000	(1jig_A:0.3040310000	(1qgh_A:0.2715260000	2ux1_A:0.7523250000):0.7670530000):0.0506263000	((1n1q_A:0.4924080000	((1ji4_A:0.9154710000	2fjc_A:1.0345100000):0.4618510000	((((1dps_A:0.0000010000	1jts_A:0.0000010000):0.3516800000	1o9r_A:0.5531270000):0.7203150000	1uvh_A:0.8994950000):0.5826110000	((1tjo_A:0.0000010000	1tk6_A:0.0000010000):0.8862460000	((((((2fzf_A:2.5187270000	((2inc_B:1.7335020000	(2inp_C:1.4885590000	1mty_B:3.1809000000):0.4763700000):0.1520900000	(1mty_D:2.1732020000	3dhg_A:1.3963880000):1.0483600000):2.5077500000):1.4047600000	(1otk_A:2.6855710000	((((((1oqu_A:0.2496020000	1r2f_A:0.3032360000):0.0714073000	1uzr_A:0.0762340000):1.5952500000	1mxr_A:1.5994440000):0.2083440000	(1jk0_A:0.1807720000	(2uw2_A:0.0925370000	1w68_A:0.1026240000):0.3741000000):2.1205800000):1.5492000000	3ee4_A:1.7071140000):0.8437500000	(((2uw1_A:0.0000020000	2uw1_B:0.0000010000):0.1153330000	1afr_A:0.2350330000):3.2743600000	1za0_A:2.0607020000):1.9969100000):1.6449600000):1.0341100000):0.8550980000	(((1lko_A:0.6865000000	1yuz_A:2.0421190000):0.7748610000	3qhb_A:1.5036700000):1.4281800000	((((((1lb3_A:0.2584110000	2za7_A:0.0601740000):0.4559690000	1bg7_A:0.1407670000):0.1777180000	1r03_A:0.3001570000):0.5836600000	1z6o_M:1.3423610000):0.2904070000	1z6o_A:1.6794110000):0.1851350000	((((1eum_A:0.2147460000	1krq_A:0.8351890000):0.5759850000	3e6s_A:1.1531840000):0.3355990000	2jd7_A:0.2381970000):0.4805150000	1vlg_A:0.3206800000):0.7010240000):1.3452500000):0.0000028697):1.0941000000	1nfv_A:0.5911080000):0.2169530000	(((1bcf_A:0.0000010000	3e1q_A:0.0000010000):0.4084850000	2fkz_A:0.4152370000):0.2154890000	1jgc_A:0.7347030000):0.9003890000):0.5953930000	2vzb_A:2.4907420000):0.7787640000):0.6510190000):0.3303480000):0.2785340000):0.1889650000	2chp_A:0.7248080000):0.1140140000);
(1ji5_A:0.5491680000	(1jig_A:0.2901030000	((1qgh_A:0.4404330000	2ux1_A:0.9450800000):0.7647920000	(((1ji4_A:1.0526170000	2fjc_A:1.7028760000):0.2178730000	((1dps_A:0.0000010000	1jts_A:0.0000010000):0.8203190000	1o9r_A:0.2784300000):0.7325760000):0.1265110000	(1uvh_A:1.4161720000	((1tjo_A:0.0000010000	1tk6_A:0.0000010000):1.1060900000	(((((((2fzf_A:5.7227250000	(((2uw1_A:0.0000020000	2uw1_B:0.0000010000):0.1729090000	1afr_A:0.1759960000):3.9859500000	1za0_A:1.1859580000):0.3258890000):0.9210770000	(((2inc_B:1.7859210000	2inp_C:1.5232000000):0.4379770000	(1mty_D:2.3964400000	3dhg_A:2.0226300000):1.0095400000):1.1574400000	1mty_B:1.6618250000):1.7390000000):0.3034920000	(1otk_A:2.0345010000	((((1oqu_A:0.3011650000	1r2f_A:0.3746350000):0.1755850000	1uzr_A:0.0012400000):0.8658260000	(1mxr_A:1.1933750000	(1jk0_A:0.2045630000	(2uw2_A:0.1023120000	1w68_A:0.0358240000):0.2405440000):1.7644800000):0.6471250000):0.7044040000	3ee4_A:1.7582000000):2.3381800000):0.6397970000):2.0204900000	((1lko_A:0.7803610000	1yuz_A:1.7241090000):1.6785200000	3qhb_A:1.2504210000):0.8370500000):0.5218420000	1nfv_A:0.8283050000):0.4417270000	(((1bcf_A:0.0000010000	3e1q_A:0.0000010000):0.4447000000	2fkz_A:0.3104730000):0.4844040000	1jgc_A:0.4669570000):1.5601700000):0.7054010000	(2vzb_A:1.0308210000	(((((1lb3_A:0.1765120000	2za7_A:0.0517410000):0.5407510000	1bg7_A:0.1611080000):0.0649602000	1r03_A:0.3917830000):0.0921742000	(1z6o_A:2.0224210000	1z6o_M:1.3130860000):0.4866010000):0.4949700000	((1eum_A:0.7805810000	1krq_A:0.6097450000):0.6529500000	((3e6s_A:1.4732410000	2jd7_A:0.4687670000):0.1833630000	1vlg_A:0.3411890000):0.2983860000):0.7573100000):1.3511400000):0.8831560000):0.2041710000):0.4963750000):0.4592550000):0.4599180000):0.1382620000):0.0802213000	(1n1q_A:0.3840190000	2chp_A:0.9504780000):0.1524620000);
(1ji5_A:0.4245110000	(1jig_A:0.1478670000	((1qgh_A:0.5403350000	2ux1_A:0.7404570000):0.4890720000	(((1ji4_A:1.0371010000	((1dps_A:0.0000010000	1jts_A:0.0000010000):0.8552120000	1o9r_A:0.1292570000):1.1108100000):0.1669470000	(1uvh_A:1.6288100000	((1tjo_A:0.0000010000	1tk6_A:0.0000010000):0.7524370000	((((((((2fzf_A:2.6192310000	(((2uw1_A:0.0059260000	2uw1_B:0.0000010000):0.2060210000	1afr_A:0.0784470000):2.8006100000	1za0_A:2.9755310000):0.3931810000):0.4208540000	(((((1oqu_A:0.2388630000	1uzr_A:0.0695620000):0.0399433000	1r2f_A:0.2333700000):1.2272300000	1mxr_A:0.8976850000):0.6385500000	(1jk0_A:0.3150780000	(2uw2_A:0.0492150000	1w68_A:0.0892540000):0.1794300000):1.2266300000):2.0101600000	3ee4_A:2.3514680000):1.7971800000):1.3286600000	1otk_A:5.6403520000):0.2269640000	(((2inc_B:1.7621230000	(2inp_C:1.8437590000	1mty_B:3.1480340000):0.2702230000):1.4452400000	1mty_D:2.1484600000):0.0807691000	3dhg_A:1.4889690000):1.5558500000):0.7202610000	((1lko_A:0.9099110000	1yuz_A:1.0084150000):0.8283020000	3qhb_A:1.0776570000):0.7543650000):0.4736300000	((((((1lb3_A:0.1826790000	2za7_A:0.0739270000):0.5396100000	1r03_A:0.4108180000):0.1053330000	1bg7_A:0.0476370000):0.4482480000	1z6o_A:1.9215400000):0.1294460000	1z6o_M:1.2168760000):0.3567630000	(((1eum_A:0.9210140000	1krq_A:0.4252510000):0.6067850000	3e6s_A:1.8362900000):0.1591170000	(2jd7_A:0.4860710000	1vlg_A:0.4822060000):0.1981380000):0.8240600000):1.7522800000):0.6279440000	2vzb_A:1.7408950000):0.1309530000	((((1bcf_A:0.0000010000	3e1q_A:0.0000010000):0.3484800000	2fkz_A:0.2215340000):0.3589020000	1jgc_A:0.6962780000):1.3929100000	1nfv_A:1.0990490000):0.6085140000):1.1821600000):0.6421520000):0.3392590000):0.3376400000	2fjc_A:1.4578540000):0.2451780000):0.3277930000):0.2016010000	(1n1q_A:0.4361790000	2chp_A:0.8917250000):0.2218210000);
(1ji5_A:0.3890040000	(1jig_A:0.2074940000	(((1qgh_A:0.6398490000	2ux1_A:0.8430210000):0.4485910000	(((1dps_A:0.0000010000	1jts_A:0.0000010000):0.6392220000	1o9r_A:0.2883500000):0.7906420000	(1uvh_A:0.7634260000	((1tjo_A:0.0000010000	1tk6_A:0.0000020000):0.1526000000	((((2fzf_A:3.8336620000	(1otk_A:4.6819830000	((((((1oqu_A:0.2588650000	1r2f_A:0.3933930000):0.2023220000	1uzr_A:0.0400750000):1.3275200000	1mxr_A:1.6948410000):0.6008420000	((1jk0_A:0.4312490000	2uw2_A:0.0981210000):0.0509014000	1w68_A:0.0000020000):2.0967600000):1.4879600000	3ee4_A:1.5165330000):1.5019600000	((((2inc_B:1.9509390000	(2inp_C:1.5046030000	1mty_B:2.7974320000):0.4666150000):1.3942800000	(1mty_D:2.9178610000	3dhg_A:1.5360700000):0.4546840000):1.2852700000	1za0_A:2.8336610000):0.7320140000	((2uw1_A:0.0031340000	2uw1_B:0.0000010000):0.2050590000	1afr_A:0.1138360000):4.3718200000):0.1049620000):0.3405560000):0.1871960000):1.5891200000	(((((1lb3_A:0.1715610000	2za7_A:0.1039320000):0.4689570000	1bg7_A:0.1467580000):0.0515494000	1r03_A:0.2680960000):0.5358500000	(1z6o_A:2.2990690000	1z6o_M:0.6776390000):0.8845330000):0.1569500000	((1eum_A:0.6612940000	1krq_A:0.4455460000):0.5957090000	((3e6s_A:1.7559270000	2jd7_A:0.4370790000):0.1539490000	1vlg_A:0.4393910000):0.7411030000):0.5561670000):1.4043500000):0.5109880000	((1lko_A:0.4467370000	1yuz_A:1.5679080000):1.3047600000	3qhb_A:1.1786360000):0.2135630000):0.8499040000	((2vzb_A:2.3741290000	(((1bcf_A:0.0000010000	3e1q_A:0.0000010000):0.4201840000	2fkz_A:0.2438320000):0.4472330000	1jgc_A:0.6647930000):1.1277400000):0.3023270000	1nfv_A:1.5287310000):0.1699370000):1.4283300000):1.4848900000):0.4393350000):0.6059090000):0.1287120000	(1ji4_A:1.3856260000	2fjc_A:1.4041840000):0.2256650000):0.3179990000):0.1017020000	(1n1q_A:0.3591510000	2chp_A:0.5273850000):0.1137520000);
(1ji5_A:0.4092170000	(1jig_A:0.3175280000	((1qgh_A:0.3918020000	2ux1_A:1.0108630000):0.5409750000	((1ji4_A:1.0521710000	2fjc_A:1.2635590000):0.3042520000	(((1dps_A:0.0000010000	1jts_A:0.0000010000):0.4257940000	1o9r_A:0.3576120000):0.7182500000	(1uvh_A:0.9994230000	((1tjo_A:0.0000010000	1tk6_A:0.0000010000):0.2273850000	((((((2fzf_A:3.8969710000	3qhb_A:0.7470650000):0.4638760000	(1lko_A:1.1429060000	1yuz_A:1.4227810000):0.7429930000):0.2385350000	((1otk_A:3.3235500000	((2inc_B:1.8028230000	(2inp_C:1.2991310000	1mty_B:2.9985810000):0.5453140000):1.1670900000	(1mty_D:2.8536980000	3dhg_A:1.1191380000):0.9376210000):1.1810000000):0.3674100000	((((((1oqu_A:0.2919460000	1r2f_A:0.2969810000):0.1859090000	1uzr_A:0.0657170000):1.1691100000	1mxr_A:1.2924730000):0.4411140000	(1jk0_A:0.3404810000	(2uw2_A:0.1275410000	1w68_A:0.0376730000):0.2254530000):1.8621900000):1.3348400000	3ee4_A:1.2754760000):1.9384800000	(((2uw1_A:0.0000020000	2uw1_B:0.0000010000):0.0178116000	1afr_A:0.2552680000):3.6142900000	1za0_A:1.4393510000):1.2352200000):1.7702600000):0.4155620000):1.0322100000	((((((1lb3_A:0.1626710000	2za7_A:0.0186320000):0.5912820000	1bg7_A:0.1577070000):0.1286430000	1r03_A:0.3076950000):0.4110010000	1z6o_M:1.1612760000):0.1146730000	1z6o_A:1.8458190000):0.4969180000	(((1eum_A:0.6179650000	1krq_A:0.3838290000):0.4399560000	3e6s_A:1.3357970000):0.1906620000	(2jd7_A:0.4213310000	1vlg_A:0.5207760000):0.1082640000):0.5614890000):0.8649220000):0.3411170000	2vzb_A:1.3728690000):0.3760850000	((((1bcf_A:0.0000010000	3e1q_A:0.0000010000):0.4528390000	2fkz_A:0.1733230000):0.2847960000	1jgc_A:0.5398680000):1.0031500000	1nfv_A:1.0534260000):0.4602790000):1.2645900000):1.4373300000):0.3579620000):0.7154900000):0.4675210000):0.3002400000):0.1609850000	(1n1q_A:0.5040250000	2chp_A:0.8224910000):0.2584840000);
(1ji5_A:0.4400870000	(1jig_A:0.1697670000	((1qgh_A:0.4026510000	2ux1_A:1.0162680000):0.6526480000	(((1ji4_A:1.0839710000	2fjc_A:1.0197820000):0.2677210000	((1tjo_A:0.0000010000	1tk6_A:0.0000010000):1.3620900000	(((((2fzf_A:1.6264130000	(((((((1oqu_A:0.2711910000	1r2f_A:0.2546660000):0.1000760000	1uzr_A:0.0757710000):1.4728100000	1mxr_A:1.0100400000):0.6411170000	(1jk0_A:0.2531110000	(2uw2_A:0.0915080000	1w68_A:0.0520760000):0.2117960000):1.1813200000):1.8478900000	3ee4_A:0.8852700000):2.6409200000	1za0_A:1.4908700000):1.5134700000	((2uw1_A:0.0054440000	2uw1_B:0.0000010000):0.0697251000	1afr_A:0.2788070000):2.9528500000):1.0390600000):1.1743500000	(((1lko_A:1.1157740000	1yuz_A:1.7238420000):0.9752100000	((2inc_B:1.6423420000	(2inp_C:1.2144770000	1mty_B:3.0328070000):0.6831470000):0.7333690000	(1mty_D:2.3595710000	3dhg_A:1.8878770000):0.2374420000):2.0293400000):0.0000020660	3qhb_A:1.4870060000):0.4219520000):0.2917910000	((((((1lb3_A:0.1710080000	2za7_A:0.0577970000):0.6298580000	1r03_A:0.4634760000):0.2394760000	1bg7_A:0.0693160000):0.5650640000	(1z6o_A:1.4893360000	1z6o_M:1.3074620000):0.1568180000):0.4415220000	(((1eum_A:0.7130970000	1krq_A:0.5367190000):0.3299640000	3e6s_A:1.2544080000):0.2329570000	(2jd7_A:0.3924970000	1vlg_A:0.4159680000):0.2817890000):0.6173630000):0.7124260000	1otk_A:4.1788850000):0.3101690000):0.7379780000	(2vzb_A:1.2030660000	(((1bcf_A:0.0000010000	3e1q_A:0.0000010000):0.5038850000	2fkz_A:0.1133800000):0.4110810000	1jgc_A:0.5339810000):1.0582500000):0.0753634000):0.6477450000	1nfv_A:1.0730950000):1.1075200000):0.4049820000):0.1115720000	(((1dps_A:0.0000010000	1jts_A:0.0000010000):0.4220470000	1o9r_A:0.3547560000):0.6938750000	1uvh_A:1.0761500000):0.6155760000):0.2599310000):0.1056830000):0.0840256000	(1n1q_A:0.4061390000	2chp_A:0.7048240000):0.1935860000);
(1ji5_A:0.4565590000	(1jig_A:0.3875260000	((1qgh_A:0.5477440000	2ux1_A:0.8454050000):0.6595200000	(((1ji4_A:1.7874610000	(((1dps_A:0.0000010000	1jts_A:0.0000010000):0.6456410000	1o9r_A:0.4532450000):0.5505940000	1uvh_A:1.5547510000):0.8150030000):0.0535022000	2fjc_A:1.6480570000):0.1327780000	((1tjo_A:0.0000010000	1tk6_A:0.0000020000):1.7965500000	(((((((2fzf_A:2.2454080000	((((1otk_A:3.8922760000	((((1oqu_A:0.2244670000	1r2f_A:0.2917260000):0.1121470000	1uzr_A:0.0000030000):1.5160300000	(1mxr_A:1.4266130000	(1jk0_A:0.4443810000	(2uw2_A:0.0930270000	1w68_A:0.0349660000):0.1691100000):1.6462500000):0.3909180000):1.1884300000	3ee4_A:1.7473890000):1.0546200000):1.3351300000	((2inc_B:2.0258610000	(2inp_C:1.4844780000	1mty_B:2.9012440000):0.5569570000):0.9763570000	(1mty_D:2.1527270000	3dhg_A:2.0596150000):0.6549840000):3.9854500000):1.7536500000	1za0_A:1.1664060000):0.9576520000	((2uw1_A:0.0059410000	2uw1_B:0.0000010000):0.2176540000	1afr_A:0.0965300000):3.0456800000):0.9852510000):0.4649720000	(1lko_A:0.4633210000	1yuz_A:2.1222080000):0.7026130000):0.8387730000	3qhb_A:0.8962180000):0.6378480000	((((((1lb3_A:0.1827050000	2za7_A:0.0710460000):0.5414200000	1bg7_A:0.0998150000):0.2589430000	1r03_A:0.3044330000):0.7227830000	1z6o_M:0.8920620000):0.5662770000	((1eum_A:0.6606450000	1krq_A:0.5228320000):0.5942440000	((3e6s_A:1.6891590000	1vlg_A:0.4047210000):0.2660330000	2jd7_A:0.2716620000):0.4600000000):0.7513270000):0.1087860000	1z6o_A:2.0720610000):0.7237070000):1.1622200000	2vzb_A:1.7035500000):0.2333160000	(((1bcf_A:0.0000010000	3e1q_A:0.0000010000):0.6865450000	2fkz_A:0.2740840000):0.6571670000	1jgc_A:0.7017880000):0.9146200000):0.1683450000	1nfv_A:1.3963920000):0.6751950000):1.1418200000):0.1297130000):0.2050290000):0.0778111000	(1n1q_A:0.7508780000	2chp_A:0.7791810000):0.0864838000);
(1ji5_A:0.3247720000	((1jig_A:0.4038760000	(1n1q_A:0.5155330000	(1qgh_A:0.1225450000	2ux1_A:0.8903250000):0.6221700000):0.0267221000):0.1334010000	(2chp_A:0.4587140000	(((1dps_A:0.0000010000	1jts_A:0.0000010000):0.5017750000	1o9r_A:0.3501820000):0.7256910000	1uvh_A:1.1204010000):1.3468300000):0.1918650000):0.2493840000	((1ji4_A:0.9147230000	2fjc_A:1.5950600000):0.3353520000	((1tjo_A:0.0000010000	1tk6_A:0.0000010000):1.5585200000	(((((((((2fzf_A:5.0725400000	((((((1oqu_A:0.3140470000	1r2f_A:0.3566780000):0.0785858000	1uzr_A:0.1046180000):1.5902400000	(1jk0_A:0.1986350000	(2uw2_A:0.0871410000	1w68_A:0.0183350000):0.2606070000):1.4849400000):0.2788780000	1mxr_A:1.4659260000):2.0155800000	3ee4_A:1.6382260000):3.9686800000	1za0_A:1.9642000000):0.0000026167):0.9576670000	((2uw1_A:0.0029840000	2uw1_B:0.0000010000):0.1691990000	1afr_A:0.1619570000):2.2050600000):0.6378910000	((2inc_B:1.5519400000	(2inp_C:1.7822970000	1mty_B:3.3336990000):0.5581980000):0.7444310000	(1mty_D:1.3892460000	3dhg_A:2.3925570000):0.3362990000):2.7312400000):0.7544410000	(1lko_A:0.5718080000	1yuz_A:1.6905890000):1.5210700000):0.7732770000	1otk_A:4.6567850000):0.5508230000	3qhb_A:0.8838660000):0.9292000000	(((1lb3_A:0.1641020000	2za7_A:0.1466640000):0.3152100000	(1bg7_A:0.2251100000	1r03_A:0.4033360000):0.1531010000):0.4130850000	(1z6o_A:1.8673290000	(1z6o_M:1.3039320000	((((1eum_A:0.5241320000	1krq_A:0.5626940000):0.5445090000	3e6s_A:1.8707160000):0.2488770000	2jd7_A:0.5351370000):0.3227790000	1vlg_A:0.2849780000):1.0894300000):0.2991820000):0.0442092000):0.8428960000):0.9239400000	((((1bcf_A:0.0000010000	3e1q_A:0.0000010000):0.4601270000	2fkz_A:0.2247800000):0.4292950000	1jgc_A:0.6892620000):1.3669500000	1nfv_A:1.4817900000):0.6262060000):0.1854550000	2vzb_A:2.1806370000):0.3636920000):0.9958950000):0.1779900000);
(1ji5_A:0.4372340000	(1jig_A:0.3244160000	((1qgh_A:0.3571460000	2ux1_A:1.0425200000):0.4802480000	(1ji4_A:1.1862460000	2fjc_A:1.3493230000):0.6398850000):0.2316180000):0.0820844000	((1n1q_A:0.5019980000	((((1dps_A:0.0000010000	1jts_A:0.0000010000):0.4980250000	1o9r_A:0.4401740000):0.5002170000	1uvh_A:1.1390870000):0.6820260000	((1tjo_A:0.0000010000	1tk6_A:0.0000010000):1.0523100000	(((((2fzf_A:2.8989120000	(((((((1oqu_A:0.2463330000	1r2f_A:0.2406300000):0.0701694000	1uzr_A:0.0246620000):1.4159300000	1mxr_A:1.1552540000):0.3837900000	(1jk0_A:0.2793530000	(2uw2_A:0.0780240000	1w68_A:0.0645500000):0.1282780000):1.4890400000):0.6893160000	3ee4_A:1.6804230000):1.2213900000	(((2uw1_A:0.0030800000	2uw1_B:0.0000010000):0.2305150000	1afr_A:0.0364400000):3.1406900000	1za0_A:1.0705910000):1.3913300000):0.4322290000	((2inc_B:1.5634290000	(2inp_C:1.2095300000	1mty_B:2.9266500000):1.0587200000):0.8326330000	(1mty_D:2.9900800000	3dhg_A:0.7226130000):1.1234400000):1.2956000000):0.9832870000):0.1896510000	1otk_A:2.9974160000):0.6197700000	((1lko_A:0.8454480000	1yuz_A:1.0598080000):0.6615800000	3qhb_A:1.2241760000):0.4916020000):0.2941800000	(2vzb_A:1.1981830000	((((((1lb3_A:0.1135410000	2za7_A:0.0807250000):0.4530650000	1bg7_A:0.1156070000):0.0514307000	1r03_A:0.3448210000):0.3484660000	1z6o_A:2.1177030000):0.3169380000	1z6o_M:1.3923270000):0.3775860000	((((1eum_A:0.4591150000	1krq_A:0.4004640000):0.6842270000	2jd7_A:0.3442730000):0.2004930000	1vlg_A:0.3943230000):0.2078420000	3e6s_A:1.3100660000):0.6301830000):1.0703400000):0.2999780000):0.2027940000	((((1bcf_A:0.0000010000	3e1q_A:0.0000010000):0.3603170000	2fkz_A:0.2952170000):0.5786110000	1jgc_A:0.2474140000):1.0464900000	1nfv_A:0.6512320000):0.4242530000):1.0304700000):0.4447140000):0.7156290000):0.1154670000	2chp_A:0.7025840000):0.1813330000);
(1ji5_A:0.3056780000	(1jig_A:0.3698910000	(1n1q_A:0.4775070000	((1qgh_A:0.2504980000	2ux1_A:1.1266190000):0.6452690000	((1ji4_A:0.8749260000	2fjc_A:1.0185280000):0.6248180000	((((1dps_A:0.0000010000	1jts_A:0.0000010000):0.6632470000	1o9r_A:0.3849100000):0.7448390000	1uvh_A:0.9399810000):0.5916610000	((1tjo_A:0.0000010000	1tk6_A:0.0000020000):1.1996800000	((((((2fzf_A:2.4314690000	((1otk_A:2.8264890000	((2inc_B:1.1785030000	(2inp_C:1.7930380000	1mty_B:3.5866690000):0.2538030000):2.1727300000	(1mty_D:2.4686720000	3dhg_A:0.8414420000):1.0721000000):2.8010000000):0.5930720000	(((((1oqu_A:0.2647590000	1r2f_A:0.3321690000):0.0963807000	1uzr_A:0.0000030000):1.9031400000	1mxr_A:1.0622080000):0.4540680000	(1jk0_A:0.2698710000	(2uw2_A:0.1997810000	1w68_A:0.0000020000):0.2440640000):1.3668800000):1.1767400000	3ee4_A:1.6372990000):1.9599700000):1.1700800000):0.0000026820	(((2uw1_A:0.0031080000	2uw1_B:0.0000010000):0.2427920000	1afr_A:0.1414650000):2.5844700000	1za0_A:2.3082440000):1.4676000000):0.4008240000	((1lko_A:1.2126130000	1yuz_A:1.2656550000):0.6031460000	3qhb_A:1.8630480000):0.4467510000):0.5706910000	((((((((1lb3_A:0.1748910000	2za7_A:0.0844380000):0.4711830000	1bg7_A:0.1648780000):0.1735780000	1r03_A:0.3508960000):0.6252890000	1z6o_A:2.1684050000):0.3575780000	1z6o_M:1.2489220000):0.9205930000	3e6s_A:1.6969920000):0.4954740000	(2jd7_A:0.4235790000	1vlg_A:0.4116150000):0.2652880000):0.2819910000	(1eum_A:0.6670190000	1krq_A:0.5163200000):0.3380750000):1.1929200000):0.5963630000	1nfv_A:0.6756660000):0.5756180000	(2vzb_A:1.8508570000	(((1bcf_A:0.0000010000	3e1q_A:0.0000010000):0.4224530000	2fkz_A:0.2142170000):0.4543630000	1jgc_A:0.6308700000):0.8031920000):0.3849630000):0.7280030000):0.7262680000):0.5447170000):0.2153910000):0.1653150000):0.1435300000):0.1470450000	2chp_A:1.0772510000);
(1ji5_A:0.5329910000	(1jig_A:0.1494980000	((1qgh_A:0.3983450000	2ux1_A:0.9119560000):0.3613380000	(1ji4_A:1.3657830000	2fjc_A:1.1568720000):0.7391780000):0.2685500000):0.1417240000	(1n1q_A:0.4895720000	(2chp_A:0.4579130000	((((1dps_A:0.0000010000	1jts_A:0.0000010000):0.5261220000	1o9r_A:0.2515630000):0.9051180000	1uvh_A:1.1569780000):0.8682190000	((1tjo_A:0.0000010000	1tk6_A:0.0000010000):1.4603900000	((((2fzf_A:2.7698600000	(1otk_A:3.2841850000	(((((((1oqu_A:0.2908700000	1r2f_A:0.3513960000):0.1050830000	1uzr_A:0.0366910000):2.0574100000	1mxr_A:0.9856370000):0.2389680000	(1jk0_A:0.2465670000	(2uw2_A:0.1383580000	1w68_A:0.0441870000):0.1671270000):1.5841500000):1.0373300000	3ee4_A:1.7784790000):1.6310900000	(((2uw1_A:0.0059410000	2uw1_B:0.0000010000):0.1832510000	1afr_A:0.1363650000):3.1870100000	1za0_A:1.5135120000):1.3298100000):0.6198290000	((2inc_B:1.4207030000	(2inp_C:1.7903710000	1mty_B:3.0696410000):0.7257670000):1.1317100000	(1mty_D:1.9998470000	3dhg_A:1.7997360000):0.2077090000):1.6344100000):0.9586970000):0.0000021182):0.5539050000	(((1lko_A:0.9417210000	1yuz_A:0.6120440000):1.1749100000	3qhb_A:0.9362360000):0.7483830000	(((((1lb3_A:0.1632270000	2za7_A:0.0687190000):0.3995190000	1r03_A:0.3451480000):0.1916020000	1bg7_A:0.0595960000):0.1469460000	1z6o_A:1.7700460000):0.2828030000	(1z6o_M:1.3073940000	(((1eum_A:0.6708090000	1krq_A:0.3853630000):0.4005200000	3e6s_A:1.2761930000):0.3553590000	(2jd7_A:0.3370310000	1vlg_A:0.5246080000):0.1909240000):0.6758310000):0.0852015000):1.3890800000):0.0000027298):0.5031740000	(2vzb_A:1.9360330000	(((1bcf_A:0.0000010000	3e1q_A:0.0000010000):0.3980160000	2fkz_A:0.1670480000):0.5329820000	1jgc_A:0.8392930000):1.2676700000):0.4649720000):0.2957940000	1nfv_A:1.1117960000):0.8014380000):0.6129250000):0.4474830000):0.4731600000):0.2549640000);
(1ji5_A:0.2917400000	(1jig_A:0.1561010000	((1qgh_A:0.4480560000	2ux1_A:0.9395540000):0.6093400000	((1ji4_A:1.3657310000	2fjc_A:1.2363880000):0.1474470000	((((1dps_A:0.0000010000	1jts_A:0.0000010000):0.6819340000	1o9r_A:0.3524240000):0.9488550000	1uvh_A:0.7891800000):0.8055400000	((1tjo_A:0.0000010000	1tk6_A:0.0000010000):1.4365500000	((((((2fzf_A:3.8873190000	((((((((1oqu_A:0.3201180000	1r2f_A:0.3732840000):0.1488840000	1uzr_A:0.0086300000):1.7603700000	1mxr_A:1.7870710000):0.8927760000	(1jk0_A:0.2453480000	(2uw2_A:0.0636270000	1w68_A:0.0705830000):0.3324770000):1.3679700000):1.9036400000	3ee4_A:1.6503210000):2.3055900000	((2uw1_A:0.0060300000	2uw1_B:0.0000010000):0.0623052000	1afr_A:0.2692220000):3.2590800000):0.1074180000	1za0_A:2.1506420000):0.4723890000	(((2inc_B:2.0477170000	(2inp_C:1.5860690000	1mty_B:3.9360070000):0.8496710000):1.4717600000	1mty_D:2.1900590000):0.9416490000	3dhg_A:0.7529660000):3.0201100000):1.4264500000):0.6622120000	1otk_A:4.4381670000):0.3225710000	((1lko_A:0.6868080000	1yuz_A:1.3815500000):1.9888300000	3qhb_A:0.9513840000):0.8522210000):0.5783640000	(((1lb3_A:0.2145910000	2za7_A:0.0343800000):0.4506430000	(1bg7_A:0.1969950000	1r03_A:0.3409250000):0.1311530000):0.4815020000	((1z6o_A:2.0879420000	1z6o_M:1.3874160000):0.2843640000	(((1eum_A:1.1463050000	1krq_A:0.2492370000):0.2722980000	3e6s_A:2.0177400000):0.4018530000	(2jd7_A:0.3845660000	1vlg_A:0.4919000000):0.2617180000):0.8478070000):0.0925592000):0.7062490000):1.3433200000	(2vzb_A:1.5322840000	(((1bcf_A:0.0000010000	3e1q_A:0.0000010000):0.3134870000	2fkz_A:0.2714600000):0.4897300000	1jgc_A:0.6282290000):1.4126000000):0.7050560000):0.3229890000	1nfv_A:1.1644690000):1.0670700000):0.5321690000):0.3485130000):0.3088180000):0.1707350000):0.1217960000	(1n1q_A:0.3970630000	2chp_A:0.8439170000):0.1729120000);
(1ji5_A:0.2727410000	((1jig_A:0.3228870000	((1ji4_A:0.8344590000	(((1dps_A:0.0000010000	1jts_A:0.0000010000):0.5211950000	1o9r_A:0.2177280000):0.7188530000	(1uvh_A:0.9488040000	((1tjo_A:0.0000020000	1tk6_A:0.0000010000):0.3028040000	((((((2fzf_A:3.0093110000	3qhb_A:1.0919990000):0.5276240000	(1lko_A:0.4717360000	1yuz_A:1.4326100000):1.0113100000):0.3129760000	(1otk_A:3.5261620000	(((((((1oqu_A:0.2558580000	1r2f_A:0.3086810000):0.0351373000	1uzr_A:0.1156690000):1.5981700000	1mxr_A:1.2854420000):0.5851470000	(1jk0_A:0.2369150000	(2uw2_A:0.1016170000	1w68_A:0.0000020000):0.1895950000):1.2744500000):0.6379640000	3ee4_A:1.9019520000):2.5710200000	(((2uw1_A:0.0029480000	2uw1_B:0.0000010000):0.0168431000	1afr_A:0.2725370000):2.5100200000	1za0_A:1.8891270000):1.2521300000):0.4062830000	((2inc_B:1.1932730000	(2inp_C:1.3907350000	1mty_B:3.0757960000):1.4800800000):0.5794140000	(1mty_D:2.1563960000	3dhg_A:1.8208640000):1.1572000000):2.2890400000):0.9510800000):0.8430360000):0.5930590000	(((((((1lb3_A:0.1944130000	2za7_A:0.0188130000):0.5492070000	1bg7_A:0.1028420000):0.1334890000	1r03_A:0.3126290000):0.5774420000	1z6o_M:1.3874380000):0.1012190000	1z6o_A:1.7189580000):0.8222170000	((3e6s_A:1.7862920000	2jd7_A:0.3502020000):0.1687490000	1vlg_A:0.4006430000):0.2302550000):0.3715940000	(1eum_A:0.4144830000	1krq_A:0.5677790000):0.3296040000):1.5754000000):0.3782570000	2vzb_A:1.6723930000):0.2181720000	((((1bcf_A:0.0000010000	3e1q_A:0.0000010000):0.2852030000	2fkz_A:0.2918810000):0.3489140000	1jgc_A:0.4840030000):1.2276900000	1nfv_A:1.0560220000):0.1348320000):1.2471800000):1.1979100000):0.4137410000):0.5274920000):0.1878670000	2fjc_A:1.2490140000):0.3817860000):0.2368360000	(1n1q_A:0.5726470000	(1qgh_A:0.3668710000	2ux1_A:1.0136000000):0.7409210000):0.1040500000):0.1487130000	2chp_A:0.8400260000);
(1ji5_A:0.4587490000	(1jig_A:0.1594060000	((1qgh_A:0.6152440000	2ux1_A:0.9107650000):0.4172650000	(1ji4_A:1.0256170000	2fjc_A:1.1776360000):0.5432360000):0.2671060000):0.0925731000	(1n1q_A:0.3839610000	(2chp_A:0.7017050000	(((((1dps_A:0.0000010000	1jts_A:0.0000010000):0.5846140000	1o9r_A:0.4556610000):0.8874040000	1uvh_A:0.7968070000):0.4107160000	(1tjo_A:0.0000010000	1tk6_A:0.0000010000):1.6457200000):0.5423540000	((((2fzf_A:2.9169170000	((1otk_A:4.0250920000	((2inc_B:1.8131360000	(2inp_C:1.3383830000	1mty_B:3.0001890000):0.3728190000):1.2638600000	(1mty_D:1.7520720000	3dhg_A:1.9809920000):0.7650040000):1.3771900000):0.8681770000	((((((1oqu_A:0.2782280000	1r2f_A:0.3567320000):0.1991320000	1uzr_A:0.0000020000):0.7850410000	1mxr_A:1.7705100000):0.6753180000	(1jk0_A:0.3677550000	(2uw2_A:0.1666820000	1w68_A:0.0000030000):0.2275380000):1.5133800000):1.2401900000	3ee4_A:1.0715420000):2.9009100000	(((2uw1_A:0.0025860000	2uw1_B:0.0000010000):0.2191320000	1afr_A:0.0834030000):4.8223400000	1za0_A:2.2377340000):0.7864030000):0.6837080000):0.3240490000):0.8006520000	((1lko_A:0.5405470000	1yuz_A:1.8468960000):0.8971570000	3qhb_A:1.5819390000):0.8597880000):0.6186070000	((((1bcf_A:0.0000010000	3e1q_A:0.0000010000):0.2546860000	2fkz_A:0.2998740000):0.4511160000	1jgc_A:0.5524850000):1.2774100000	1nfv_A:1.0312900000):0.3674820000):0.1526450000	(2vzb_A:1.4790210000	(((((1lb3_A:0.2468380000	2za7_A:0.0881210000):0.6688760000	1bg7_A:0.1097990000):0.0682486000	1r03_A:0.4961040000):0.4429100000	(1z6o_A:2.1734360000	1z6o_M:1.1791080000):0.2485900000):0.4779800000	(((1eum_A:0.7484990000	1krq_A:0.5855080000):0.4289030000	3e6s_A:1.3196670000):0.1760100000	(2jd7_A:0.4567840000	1vlg_A:0.3903250000):0.1377120000):0.4730810000):2.2207600000):0.7671650000):1.8735700000):0.2347810000):0.2983870000):0.0899171000);
(1ji5_A:0.3937840000	((((1jig_A:0.1800990000	(1ji4_A:0.9927370000	2fjc_A:1.1743540000):0.5634660000):0.0237280000	(1qgh_A:0.3097900000	2ux1_A:1.0414330000):0.7546630000):0.0992438000	((((1dps_A:0.0000010000	1jts_A:0.0000010000):0.4812860000	1o9r_A:0.5722160000):0.4153550000	1uvh_A:1.2164930000):1.3051100000	((1tjo_A:0.0000010000	1tk6_A:0.0000010000):1.5920500000	(((((2fzf_A:4.7816320000	(1otk_A:3.0534870000	(((((((1oqu_A:0.2684360000	1r2f_A:0.2985900000):0.1079240000	1uzr_A:0.0307410000):1.2435900000	1mxr_A:1.2578290000):0.4614950000	(1jk0_A:0.2271180000	(2uw2_A:0.0831010000	1w68_A:0.0765830000):0.3025300000):1.0802500000):1.3797000000	3ee4_A:1.1746180000):1.2553000000	(((2uw1_A:0.0000020000	2uw1_B:0.0000010000):0.1460490000	1afr_A:0.2123890000):3.9334900000	1za0_A:1.5612900000):1.1088700000):0.9891560000	((2inc_B:1.2440270000	(2inp_C:1.5656250000	1mty_B:3.0974650000):0.6682280000):0.6240720000	(1mty_D:2.1382690000	3dhg_A:1.5097350000):0.6714850000):2.0207000000):0.9077390000):1.4282900000):0.2993380000	1nfv_A:0.5513260000):0.0000025388	(((1bcf_A:0.0000010000	3e1q_A:0.0000010000):0.3627910000	2fkz_A:0.1437990000):0.7247370000	1jgc_A:0.6064160000):1.4726200000):0.9445470000	(((1lko_A:0.9594900000	1yuz_A:0.7336960000):1.5217600000	3qhb_A:0.8309230000):1.1731600000	((((((1lb3_A:0.1400540000	2za7_A:0.1394790000):0.5565180000	1bg7_A:0.2347310000):0.0886301000	1r03_A:0.4309380000):0.5465260000	1z6o_A:2.0904530000):0.0663725000	1z6o_M:0.9752160000):0.8129760000	(((1eum_A:0.9525590000	1krq_A:0.3685380000):0.6736420000	3e6s_A:1.4517070000):0.1477140000	(2jd7_A:0.4330390000	1vlg_A:0.3455210000):0.1900740000):0.4273610000):1.7326400000):0.2443230000):0.2578340000	2vzb_A:2.2144300000):0.5470870000):0.7595780000):0.1820970000):0.0576063000	1n1q_A:0.4767490000):0.1029590000	2chp_A:0.7305670000);
(1ji5_A:0.4123830000	(1jig_A:0.3159690000	(((1qgh_A:0.2834950000	2ux1_A:1.0700050000):0.5433240000	(1ji4_A:1.2753790000	2fjc_A:0.9665180000):1.0524500000):0.0406234000	((((1dps_A:0.0000010000	1jts_A:0.0000010000):0.5376220000	1o9r_A:0.5122920000):0.8055530000	1uvh_A:0.8702660000):0.7277470000	((1tjo_A:0.0000010000	1tk6_A:0.0000010000):1.0150400000	(((((2fzf_A:2.4341110000	((((((1oqu_A:0.2665230000	1r2f_A:0.3297070000):0.1280870000	1uzr_A:0.0000020000):1.4875100000	(1mxr_A:1.2148780000	(1jk0_A:0.3343470000	(2uw2_A:0.1140050000	1w68_A:0.0660910000):0.2626940000):1.5183200000):0.3966320000):1.1291700000	3ee4_A:2.1982610000):1.9445900000	(((2uw1_A:0.0000020000	2uw1_B:0.0000010000):0.0921962000	1afr_A:0.2787250000):2.7474700000	1za0_A:2.7514900000):1.3496900000):0.1304890000	((2inc_B:1.1286670000	(2inp_C:1.5502880000	1mty_B:3.8007990000):0.3340730000):1.5573800000	(1mty_D:2.3131800000	3dhg_A:1.4537530000):0.7594040000):2.0477500000):0.4367840000):0.6779780000	(((1lko_A:0.8839500000	1yuz_A:1.1300120000):1.1664200000	3qhb_A:1.0032030000):0.3850570000	1otk_A:3.6923990000):0.1771890000):1.1236300000	(((((((1lb3_A:0.1789670000	2za7_A:0.0736630000):0.4664990000	1bg7_A:0.1289580000):0.1794100000	1r03_A:0.3597900000):0.3970690000	1z6o_M:1.2930640000):0.3725750000	1z6o_A:1.9160210000):0.6981870000	(1eum_A:0.8980020000	1krq_A:0.4619580000):0.3360860000):0.1724820000	((3e6s_A:2.0356660000	2jd7_A:0.1922040000):0.4293700000	1vlg_A:0.5131730000):0.2880330000):0.9693670000):0.3484490000	1nfv_A:0.8743390000):0.1610760000	(2vzb_A:1.8874180000	(((1bcf_A:0.0000010000	3e1q_A:0.0000010000):0.2162390000	2fkz_A:0.2656560000):0.3173630000	1jgc_A:0.4935580000):0.7270760000):0.3433010000):1.1331700000):0.8606130000):0.3584510000):0.2764690000):0.0565427000	(1n1q_A:0.4314920000	2chp_A:0.7269690000):0.1339650000);
(1ji5_A:0.3157190000	1jig_A:0.3996640000	(1n1q_A:0.4167290000	(2chp_A:0.6189260000	((1qgh_A:0.5136290000	2ux1_A:0.8371000000):0.5643270000	((1ji4_A:0.7845020000	2fjc_A:1.2518990000):0.5062620000	((((1dps_A:0.0000010000	1jts_A:0.0000010000):0.5467430000	1o9r_A:0.4545530000):0.8768040000	1uvh_A:0.9806560000):0.8141080000	((1tjo_A:0.0000010000	1tk6_A:0.0000010000):0.8182480000	((((((2fzf_A:2.8793380000	(1otk_A:1.9396780000	((2inc_B:1.2756310000	(2inp_C:1.2422640000	1mty_B:3.4437660000):0.7423740000):0.7989350000	(1mty_D:1.8944510000	3dhg_A:1.6771280000):0.8288320000):4.3503800000):1.1199200000):0.0000020513	((((((1oqu_A:0.2297420000	1r2f_A:0.3260510000):0.1198480000	1uzr_A:0.0208290000):1.3070300000	1mxr_A:1.2582610000):0.1449870000	(1jk0_A:0.2677050000	(2uw2_A:0.1516980000	1w68_A:0.0155490000):0.2245590000):1.9165100000):1.7181100000	3ee4_A:1.4465920000):1.2661700000	(((2uw1_A:0.0087770000	2uw1_B:0.0000010000):0.1121980000	1afr_A:0.2338260000):4.2128200000	1za0_A:2.2068570000):1.1558100000):0.8060110000):0.8403090000	((((((1lb3_A:0.1923990000	2za7_A:0.0302000000):0.4017440000	1r03_A:0.4350120000):0.1326950000	1bg7_A:0.0467160000):0.4309370000	1z6o_M:1.2962340000):0.2350790000	1z6o_A:2.2935930000):0.3451900000	((((1eum_A:0.8031960000	1krq_A:0.4434760000):0.5216830000	3e6s_A:1.6582080000):0.1935860000	2jd7_A:0.3567980000):0.1940120000	1vlg_A:0.3351550000):0.9437240000):1.0400900000):0.5507690000	((1lko_A:0.5640620000	1yuz_A:1.2796040000):0.6768760000	3qhb_A:1.4332600000):0.7631600000):0.6436600000	2vzb_A:1.9392590000):0.0980161000	((((1bcf_A:0.0000010000	3e1q_A:0.0000010000):0.2412120000	2fkz_A:0.2301090000):0.5885790000	1jgc_A:0.3227100000):1.3989200000	1nfv_A:1.6088810000):0.2182360000):0.5564960000):0.5390380000):0.4512210000):0.0976471000):0.1714740000):0.0227211000):0.0876615000);
(1ji5_A:0.2533420000	((1jig_A:0.1081650000	((1ji4_A:0.9260240000	2fjc_A:1.6216070000):0.1623550000	((((1dps_A:0.0000010000	1jts_A:0.0000010000):0.5697290000	1o9r_A:0.3487470000):0.3640860000	1uvh_A:1.0812770000):0.5611730000	((1tjo_A:0.0000010000	1tk6_A:0.0000010000):1.3735900000	((((((2fzf_A:3.7462270000	(((((1oqu_A:0.2339030000	1r2f_A:0.2658090000):0.0931430000	1uzr_A:0.0624990000):1.7000400000	(1mxr_A:1.0682010000	(3ee4_A:3.9028630000	(1jk0_A:0.2670590000	(2uw2_A:0.1061900000	1w68_A:0.0288680000):0.2192190000):0.9169590000):0.6000600000):0.0000029171):4.3380600000	((2inc_B:2.0108210000	(2inp_C:1.3084360000	1mty_B:3.4276790000):0.7805150000):0.3326270000	(1mty_D:2.0185720000	3dhg_A:1.7071620000):1.2440900000):1.7657700000):1.1072400000	(((2uw1_A:0.0057620000	2uw1_B:0.0000010000):0.0222758000	1afr_A:0.2962930000):3.5277600000	1za0_A:1.7466980000):1.1289700000):0.9965960000):0.1910560000	(((1lko_A:1.0096640000	1yuz_A:1.0402300000):0.3766220000	3qhb_A:1.6396850000):1.0037300000	1otk_A:3.8344610000):0.3443730000):0.5844470000	1nfv_A:0.6167780000):0.3632190000	(((1bcf_A:0.0000010000	3e1q_A:0.0000010000):0.4557700000	2fkz_A:0.3126820000):0.4654430000	1jgc_A:0.4961250000):1.3337200000):0.6302230000	2vzb_A:1.9055800000):0.3793310000	(((((1lb3_A:0.1665450000	2za7_A:0.0342500000):0.4634320000	1bg7_A:0.1819450000):0.1049840000	1r03_A:0.2994500000):0.4527200000	1z6o_A:2.1714590000):0.1786280000	(1z6o_M:1.4955020000	((1eum_A:0.6820300000	1krq_A:0.4539090000):0.4743800000	((3e6s_A:1.5197290000	2jd7_A:0.2794510000):0.2802860000	1vlg_A:0.4615890000):0.3438120000):0.9394410000):0.0448564000):1.2516500000):0.5056420000):0.6954100000):0.3798050000):0.4817880000):0.1531360000	(1qgh_A:0.2222940000	2ux1_A:1.1723070000):0.8618950000):0.0699217000	(1n1q_A:0.3638040000	2chp_A:0.7336550000):0.2094720000);
(1ji5_A:0.4447080000	(1jig_A:0.2856580000	((1qgh_A:0.6212100000	2ux1_A:1.1454580000):0.4399880000	((1ji4_A:1.0822590000	2fjc_A:1.1907750000):0.4450800000	((((1dps_A:0.0000010000	1jts_A:0.0000010000):0.7891650000	1o9r_A:0.2681760000):0.9689570000	1uvh_A:1.5132620000):0.9993840000	((1tjo_A:0.0000010000	1tk6_A:0.0000010000):1.2769700000	((((((2fzf_A:2.6782550000	(((2uw1_A:0.0000020000	2uw1_B:0.0000010000):0.1967390000	1afr_A:0.1009870000):3.5436800000	1za0_A:2.6112710000):0.9763640000):0.1362810000	((1otk_A:2.3811560000	(((2inc_B:1.9195810000	2inp_C:1.8097640000):0.3450750000	1mty_B:3.1052730000):0.9951340000	(1mty_D:2.6126640000	3dhg_A:1.1400840000):2.0698900000):1.5474700000):1.4619900000	((((1oqu_A:0.2698910000	1r2f_A:0.3778430000):0.1068520000	1uzr_A:0.0148040000):1.5873800000	(1mxr_A:1.1587590000	(1jk0_A:0.3356070000	(2uw2_A:0.0853700000	1w68_A:0.0597860000):0.1413630000):2.2449900000):0.2469230000):1.7357100000	3ee4_A:1.9211290000):2.2827800000):0.1958150000):1.0236300000	((1lko_A:0.4928740000	1yuz_A:1.9732400000):1.1094400000	3qhb_A:1.5808900000):0.4729280000):0.2266910000	((((((1lb3_A:0.1014630000	2za7_A:0.1160970000):0.4760460000	1bg7_A:0.1654290000):0.0604229000	1r03_A:0.6020560000):0.6314650000	1z6o_A:1.8391760000):0.2516350000	1z6o_M:0.9435860000):0.3374730000	((((1eum_A:0.5845710000	1krq_A:0.7076250000):0.5455340000	3e6s_A:1.9341340000):0.1533210000	2jd7_A:0.3164760000):0.2592130000	1vlg_A:0.2952360000):0.9892300000):1.1687400000):1.1754000000	2vzb_A:1.4643660000):0.1294040000	((((1bcf_A:0.0000010000	3e1q_A:0.0000010000):0.3612880000	2fkz_A:0.1152270000):0.4953810000	1jgc_A:0.3680830000):0.8472640000	1nfv_A:1.1907800000):0.5133820000):0.5346820000):0.9688280000):0.4516960000):0.0972557000):0.2554640000):0.1191330000	(1n1q_A:0.3848190000	2chp_A:0.8247790000):0.0688803000);
(1ji5_A:0.4372190000	(1jig_A:0.1953440000	((1qgh_A:0.3338370000	2ux1_A:0.9538100000):0.7179650000	((1ji4_A:0.7761540000	2fjc_A:1.2647490000):0.2371150000	(((1dps_A:0.0000010000	1jts_A:0.0000010000):0.4679940000	1o9r_A:0.2769780000):0.6487390000	(1uvh_A:0.9327860000	((1tjo_A:0.0000010000	1tk6_A:0.0000010000):0.5301100000	((((((2fzf_A:2.7548320000	((((((1oqu_A:0.2467330000	1r2f_A:0.3040910000):0.0327802000	1uzr_A:0.0347050000):1.2264700000	1mxr_A:1.1637930000):0.2667530000	(1jk0_A:0.2640950000	(2uw2_A:0.1136010000	1w68_A:0.0668540000):0.1639560000):1.3763300000):1.6254700000	3ee4_A:0.7557140000):2.2627700000	(((2uw1_A:0.0054190000	2uw1_B:0.0000010000):0.1228440000	1afr_A:0.2001690000):3.4236000000	1za0_A:2.1157310000):0.6233660000):0.9876440000):0.5487110000	(1otk_A:4.0977970000	((2inc_B:1.7393280000	(2inp_C:1.0348840000	1mty_B:3.1925320000):0.6569710000):0.6133130000	(1mty_D:2.2431430000	3dhg_A:1.7947400000):0.4770700000):0.5240530000):1.2205800000):0.5363800000	(1lko_A:0.8566940000	1yuz_A:1.2273360000):0.5428910000):0.7220270000	3qhb_A:0.7068750000):1.2281100000	(2vzb_A:1.2719180000	((((((1lb3_A:0.1062540000	2za7_A:0.0594560000):0.6107540000	1bg7_A:0.1348820000):0.2006410000	1r03_A:0.2900590000):0.6133780000	1z6o_M:1.0057100000):0.1482700000	1z6o_A:2.0463760000):0.4723450000	(((1eum_A:0.8014690000	1krq_A:0.3169090000):0.4124650000	3e6s_A:1.9469720000):0.2374660000	(2jd7_A:0.4489380000	1vlg_A:0.3474720000):0.2130060000):0.2637240000):1.5515100000):0.1569120000):0.5089700000	((((1bcf_A:0.0000010000	3e1q_A:0.0000010000):0.2493940000	2fkz_A:0.2009470000):0.6873990000	1jgc_A:0.3762690000):1.8081000000	1nfv_A:0.8124500000):0.3318770000):1.4005400000):1.3687400000):0.8321940000):0.6357350000):0.2901210000):0.1390550000):0.2067510000	(1n1q_A:0.3469680000	2chp_A:0.7345130000):0.1080270000);
(1ji5_A:0.3115980000	(1jig_A:0.2643270000	(((1qgh_A:0.4848180000	(2ux1_A:0.5771430000	(((1dps_A:0.0000010000	1jts_A:0.0000010000):0.3518080000	1o9r_A:0.4345580000):1.1480200000	1uvh_A:0.9959980000):0.5879230000):0.4719840000):0.4506160000	((1tjo_A:0.0000010000	1tk6_A:0.0000020000):1.5687900000	((((2fzf_A:2.4692390000	(1lko_A:0.9026690000	1yuz_A:0.8194600000):0.6930860000):0.5535330000	((3qhb_A:1.0369790000	((1otk_A:2.5260690000	((((((1oqu_A:0.2494030000	1r2f_A:0.3459960000):0.0871935000	1uzr_A:0.0648630000):1.5399000000	1mxr_A:1.0161000000):0.3889270000	(1jk0_A:0.4036880000	(2uw2_A:0.1128070000	1w68_A:0.0329100000):0.1292100000):1.4809900000):1.3183600000	3ee4_A:1.8566320000):0.8933480000	(((2uw1_A:0.0000020000	2uw1_B:0.0000010000):0.0315908000	1afr_A:0.2340580000):4.1699700000	1za0_A:1.7166570000):1.8515900000):1.8624100000):0.4787100000	((2inc_B:1.5389690000	(2inp_C:1.5024750000	1mty_B:3.3110560000):0.5688480000):0.8612300000	(1mty_D:1.9772210000	3dhg_A:1.5219440000):0.3848710000):1.8796900000):0.8210280000):0.0000027031	((((((1lb3_A:0.1564810000	2za7_A:0.0578870000):0.5303270000	1bg7_A:0.2289230000):0.0801077000	1r03_A:0.3131980000):0.7509350000	1z6o_M:1.0421350000):0.1210850000	1z6o_A:2.1649730000):0.2206860000	((((1eum_A:0.5375370000	1krq_A:0.6163220000):0.7514770000	1vlg_A:0.2054580000):0.1800170000	2jd7_A:0.4826110000):0.3632290000	3e6s_A:1.2836810000):0.6680570000):1.5180700000):0.3467180000):0.4269810000	2vzb_A:1.2324220000):0.1980730000	((((1bcf_A:0.0000010000	3e1q_A:0.0000010000):0.3754960000	2fkz_A:0.0796410000):0.4900640000	1jgc_A:0.5502040000):1.4145600000	1nfv_A:0.5412960000):0.9859790000):0.6762100000):0.9825510000):0.1233500000	(1ji4_A:0.9187860000	2fjc_A:1.0887220000):0.6668930000):0.1535870000):0.2244900000	(1n1q_A:0.3785950000	2chp_A:0.7655890000):0.1792150000);
(1ji5_A:0.3571060000	(1jig_A:0.1629080000	(1qgh_A:0.2373800000	2ux1_A:1.0185600000):0.6111190000):0.1178470000	(((1n1q_A:0.2885760000	((((1dps_A:0.0000010000	1jts_A:0.0000010000):0.4185300000	1o9r_A:0.4557240000):0.5245490000	1uvh_A:1.3928360000):0.7305190000	((1tjo_A:0.0000020000	1tk6_A:0.0000020000):1.1377500000	(((((((((2fzf_A:3.1198170000	1za0_A:2.5848300000):0.5151660000	((2uw1_A:0.0030560000	2uw1_B:0.0000010000):0.2144900000	1afr_A:0.0962180000):4.1892700000):0.4870100000	(((((1oqu_A:0.2979420000	1r2f_A:0.3325890000):0.0389402000	1uzr_A:0.0575960000):1.5039600000	1mxr_A:1.2764270000):0.7988010000	(1jk0_A:0.1875590000	(2uw2_A:0.0684570000	1w68_A:0.0586230000):0.3614130000):1.0411300000):1.8041300000	3ee4_A:0.9103990000):2.0591700000):0.5665190000	(1otk_A:4.3526620000	((2inc_B:1.4925120000	(2inp_C:1.4089770000	1mty_B:3.4081870000):0.4427700000):1.1364000000	(1mty_D:2.4748420000	3dhg_A:1.2950910000):0.6579630000):1.1291900000):0.4529270000):0.8039860000	(1lko_A:1.1214340000	1yuz_A:0.9898370000):0.9910810000):0.5064500000	3qhb_A:1.1602350000):1.1143700000	(((((1lb3_A:0.0908840000	2za7_A:0.0654510000):0.3519760000	1bg7_A:0.1600850000):0.2776710000	1r03_A:0.2143650000):0.5716350000	(1z6o_A:2.1990420000	1z6o_M:1.2421000000):0.1290830000):0.6537800000	(((1eum_A:0.7982460000	1krq_A:0.3761410000):0.5711720000	3e6s_A:1.8046910000):0.1782380000	(2jd7_A:0.5697100000	1vlg_A:0.3545710000):0.2683370000):0.3890300000):2.0771400000):0.3886900000	2vzb_A:1.3789040000):0.3152700000	((((1bcf_A:0.0000010000	3e1q_A:0.0000010000):0.3903120000	2fkz_A:0.1705510000):0.7598390000	1jgc_A:0.5738700000):1.0642200000	1nfv_A:1.1180230000):0.3679410000):0.7102780000):0.9501860000):0.2819520000):0.0521851000	(1ji4_A:0.9866360000	2fjc_A:1.0376630000):0.4747790000):0.1097590000	2chp_A:0.7045550000):0.1539190000);
(1ji5_A:0.4277520000	1jig_A:0.2933700000	((1n1q_A:0.4834110000	(1qgh_A:0.3260580000	2ux1_A:0.9577210000):0.6538610000):0.1670520000	(2chp_A:0.7747240000	((1ji4_A:0.8094210000	2fjc_A:1.3559070000):0.7132710000	((((1dps_A:0.0000010000	1jts_A:0.0000010000):0.6604770000	1o9r_A:0.4396930000):0.7685020000	1uvh_A:1.1380380000):1.0630100000	((1tjo_A:0.0000010000	1tk6_A:0.0000010000):1.1154300000	(((((((((2fzf_A:3.7208560000	((((((1oqu_A:0.2127970000	1r2f_A:0.3163610000):0.1548840000	1uzr_A:0.0499490000):1.5926000000	1mxr_A:1.3154710000):0.8015930000	(1jk0_A:0.4106310000	(2uw2_A:0.1273940000	1w68_A:0.0143260000):0.0876091000):0.7500610000):1.0664400000	3ee4_A:2.0571560000):1.3484900000	1za0_A:3.0828260000):0.4572940000):0.4013140000	((2inc_B:1.1986680000	(2inp_C:1.5844430000	1mty_B:2.7659870000):0.7227000000):1.2551700000	(1mty_D:2.0049650000	3dhg_A:1.3339910000):0.3452380000):2.5609400000):0.4092360000	((2uw1_A:0.0027620000	2uw1_B:0.0000010000):0.1812700000	1afr_A:0.1160210000):3.7183300000):1.0250400000	(1lko_A:0.2929050000	1yuz_A:1.3515610000):0.8975710000):1.1325800000	1otk_A:3.6598770000):0.0000024010	3qhb_A:1.2910040000):0.7124240000	((((1lb3_A:0.1601580000	2za7_A:0.1034990000):0.5017840000	(1bg7_A:0.1960970000	(1r03_A:0.2789960000	1z6o_M:1.9269300000):0.1844650000):0.0869409000):0.1761860000	1z6o_A:2.0052250000):0.5268410000	(((1eum_A:0.6391270000	1krq_A:0.5887530000):0.6653540000	(3e6s_A:1.9529100000	2jd7_A:0.1047660000):0.3062910000):0.1904710000	1vlg_A:0.2344690000):0.9573960000):1.2262900000):0.7148420000	((((1bcf_A:0.0000010000	3e1q_A:0.0000010000):0.3129570000	2fkz_A:0.2522590000):0.3484560000	1jgc_A:1.0937080000):0.8133980000	1nfv_A:1.2716370000):0.3164600000):0.0214424000	2vzb_A:1.9109000000):0.3441850000):0.5858250000):0.3455390000):0.0290400000):0.2009760000):0.1169610000);
(1ji5_A:0.3093490000	((1jig_A:0.3354690000	((((1qgh_A:0.3925250000	2ux1_A:1.0229720000):0.2738450000	(((1dps_A:0.0000010000	1jts_A:0.0000010000):0.5304380000	1o9r_A:0.4640420000):0.9382520000	1uvh_A:0.9949390000):0.7523640000):0.2657710000	(1ji4_A:0.9963890000	2fjc_A:1.5923670000):0.5009900000):0.0390142000	((1tjo_A:0.0000010000	1tk6_A:0.0000010000):1.5570400000	((((((2fzf_A:4.2419560000	3qhb_A:0.9686570000):0.5797130000	((1otk_A:2.8612460000	(((2inc_B:1.5775290000	2inp_C:1.3972600000):0.2470730000	1mty_B:3.2207190000):0.6465530000	(1mty_D:2.1261000000	3dhg_A:1.6666270000):1.0088100000):0.9050490000):1.5629200000	(((((((1oqu_A:0.2934450000	1r2f_A:0.2793070000):0.0272297000	1uzr_A:0.1274820000):1.3343000000	(1jk0_A:0.3786200000	(2uw2_A:0.0000020000	1w68_A:0.1647620000):0.1639650000):2.0471900000):0.0932793000	1mxr_A:1.5089010000):3.7005100000	3ee4_A:0.6461800000):2.5049600000	1za0_A:3.1552470000):0.6600110000	((2uw1_A:0.0029960000	2uw1_B:0.0000010000):0.0000023071	1afr_A:0.3554710000):3.4691200000):1.6293900000):0.6336370000):0.4879910000	(1lko_A:0.7152130000	1yuz_A:1.6715250000):1.5758300000):0.7909600000	((((((1lb3_A:0.1299300000	2za7_A:0.0868450000):0.5014270000	1bg7_A:0.2067980000):0.1178480000	1r03_A:0.4483960000):0.6005120000	1z6o_M:1.2174040000):0.3455040000	1z6o_A:1.6244170000):0.0801437000	((1eum_A:0.3757450000	1krq_A:0.7333460000):0.8451270000	((3e6s_A:1.6203880000	2jd7_A:0.4599280000):0.2441230000	1vlg_A:0.3586930000):0.3562300000):0.7895820000):1.1319900000):0.5033770000	((((1bcf_A:0.0000010000	3e1q_A:0.0000010000):0.5417790000	2fkz_A:0.2043420000):0.5060520000	1jgc_A:0.6169950000):0.7629130000	1nfv_A:1.0962440000):1.0208100000):0.0882480000	2vzb_A:1.9283590000):0.5337760000):0.9985960000):0.0753943000):0.1248920000	1n1q_A:0.4924330000):0.1014780000	2chp_A:0.8388840000);
(1ji5_A:0.3918660000	(1jig_A:0.2350530000	((1qgh_A:0.2591240000	2ux1_A:1.0121120000):0.5305520000	(1ji4_A:1.3701930000	2fjc_A:1.2740660000):0.4296020000):0.1023720000):0.1622410000	(1n1q_A:0.3613950000	(2chp_A:0.4667810000	((((1dps_A:0.0000010000	1jts_A:0.0000010000):0.4851600000	1o9r_A:0.4694600000):0.5742070000	1uvh_A:0.7283360000):0.7713780000	((1tjo_A:0.0000010000	1tk6_A:0.0000010000):1.2445200000	(((((2fzf_A:4.2580040000	((((((((1oqu_A:0.1884560000	1r2f_A:0.2730680000):0.1033030000	1uzr_A:0.0537130000):1.3559000000	1mxr_A:1.4931450000):0.4111060000	(1jk0_A:0.3230830000	(2uw2_A:0.1116700000	1w68_A:0.0541890000):0.1934180000):1.4390100000):1.5521600000	3ee4_A:1.3004350000):1.9714000000	1za0_A:2.1061750000):0.7052970000	((2uw1_A:0.0000020000	2uw1_B:0.0000010000):0.2004240000	1afr_A:0.0720010000):3.7051400000):1.2943500000	(((2inc_B:1.5674430000	2inp_C:1.6403980000):0.8286490000	1mty_B:2.7306540000):0.5385920000	(1mty_D:1.9405340000	3dhg_A:1.1781900000):0.6125540000):2.0402200000):0.6561920000):0.0421980000	1otk_A:5.0146290000):0.5013880000	((1lko_A:1.0916050000	1yuz_A:0.8456620000):1.4360000000	3qhb_A:0.9536750000):0.5602010000):0.1345140000	(((((1lb3_A:0.0696780000	2za7_A:0.0430330000):0.5968820000	1bg7_A:0.0899200000):0.1923630000	1r03_A:0.2504920000):0.4560020000	(1z6o_A:2.0766030000	1z6o_M:0.9681680000):0.2924720000):0.1208640000	((1eum_A:0.6697830000	1krq_A:0.3511670000):0.4377430000	(3e6s_A:1.5535140000	(2jd7_A:0.4221190000	1vlg_A:0.4841440000):0.1727070000):0.2467030000):0.5264960000):1.4397300000):0.8141520000	(2vzb_A:2.2909700000	((((1bcf_A:0.0000010000	3e1q_A:0.0000010000):0.3756000000	2fkz_A:0.2958070000):0.5148980000	1jgc_A:0.4189270000):1.0738400000	1nfv_A:1.3273880000):0.5895300000):0.1396840000):0.9279730000):0.5518870000):0.4088470000):0.5058020000):0.1650410000);
(1ji5_A:0.4927410000	(1jig_A:0.2530360000	((((1qgh_A:0.7213280000	2ux1_A:0.7257790000):0.5382910000	(((1dps_A:0.0000010000	1jts_A:0.0000010000):0.6343990000	1o9r_A:0.2183520000):0.6891880000	1uvh_A:1.0286780000):0.4291530000):0.2964890000	(1ji4_A:1.3424670000	2fjc_A:1.4818510000):0.0306484000):0.2152570000	((1tjo_A:0.0000010000	1tk6_A:0.0000020000):1.3641100000	((((((2fzf_A:2.9965410000	3qhb_A:0.4626480000):0.3788510000	((1lko_A:0.7862670000	1yuz_A:1.0255390000):0.5749450000	(((((((1oqu_A:0.2828940000	1r2f_A:0.2590370000):0.0272830000	1uzr_A:0.0715440000):1.3517100000	1mxr_A:1.0983700000):0.7771980000	(1jk0_A:0.3384780000	(2uw2_A:0.0935860000	1w68_A:0.0440980000):0.1098720000):0.9976940000):1.1101300000	3ee4_A:1.6983460000):1.6724600000	(((2uw1_A:0.0027780000	2uw1_B:0.0000010000):0.1380210000	1afr_A:0.1852490000):3.2150000000	1za0_A:1.8561860000):0.5631820000):0.8656830000	((2inc_B:1.8733370000	(2inp_C:1.2164970000	1mty_B:3.3493750000):0.6712160000):1.4788500000	(1mty_D:2.4135730000	3dhg_A:0.9733420000):0.2755110000):1.6512100000):0.6398340000):0.4141670000):0.5324330000	1otk_A:5.5015250000):0.6187330000	((((((1lb3_A:0.1189810000	2za7_A:0.0650660000):0.5553240000	1bg7_A:0.1864750000):0.0840689000	1r03_A:0.3597060000):0.4638670000	1z6o_M:1.6002010000):0.1173350000	1z6o_A:1.8976890000):0.0000027443	((1eum_A:0.4675250000	1krq_A:0.4155090000):0.6797280000	((3e6s_A:2.0660060000	2jd7_A:0.1570820000):0.3019780000	1vlg_A:0.4631420000):0.3415840000):0.8077570000):1.1958600000):0.8241180000	2vzb_A:1.1211430000):0.3875980000	((((1bcf_A:0.0000010000	3e1q_A:0.0000010000):0.3491190000	2fkz_A:0.2296730000):0.5886210000	1jgc_A:0.2944470000):0.7522180000	1nfv_A:1.2604710000):0.3879680000):0.8975400000):0.7861460000):0.1180750000):0.1135230000	(1n1q_A:0.3289310000	2chp_A:0.5038570000):0.1267020000);
(1ji5_A:0.4824900000	(1jig_A:0.3178180000	((1qgh_A:0.3571040000	2ux1_A:0.9645130000):0.4227810000	((1ji4_A:1.2034500000	(2fjc_A:1.1238560000	((1dps_A:0.0000010000	1jts_A:0.0000010000):0.8461450000	1o9r_A:0.3805840000):1.0876000000):0.2524260000):0.2565770000	(1uvh_A:1.5992610000	((1tjo_A:0.0000010000	1tk6_A:0.0000010000):0.9210950000	((((2fzf_A:2.1921910000	(1otk_A:3.2709390000	((((((1oqu_A:0.3087090000	1r2f_A:0.2607690000):0.1289880000	1uzr_A:0.0000020000):1.3368800000	(1mxr_A:1.4136170000	(1jk0_A:0.3455500000	(2uw2_A:0.1196910000	1w68_A:0.0522130000):0.2165710000):1.2935500000):0.8856710000):2.4146500000	3ee4_A:0.9450660000):2.8830000000	(((2uw1_A:0.0000020000	2uw1_B:0.0000010000):0.2014530000	1afr_A:0.1204080000):4.1636000000	1za0_A:0.8831750000):1.1917900000):0.2342840000	((2inc_B:1.2296460000	(2inp_C:1.1625260000	1mty_B:3.3459100000):0.7633350000):1.1931600000	(1mty_D:2.6702220000	3dhg_A:1.7356510000):0.6564360000):2.2537800000):1.6577000000):1.1405500000):1.0953600000	1nfv_A:0.9699160000):0.0739362000	(((1bcf_A:0.0000010000	3e1q_A:0.0000010000):0.4754170000	2fkz_A:0.2701950000):0.6243530000	1jgc_A:0.4496850000):1.4116200000):1.1156100000	(2vzb_A:1.9836620000	(((1lko_A:1.4943700000	1yuz_A:1.2885310000):1.7289200000	3qhb_A:2.0492720000):0.5679750000	((((((1lb3_A:0.1773570000	2za7_A:0.2252610000):0.6168430000	1bg7_A:0.1426260000):0.1557240000	1r03_A:0.4678010000):0.6654050000	1z6o_A:1.7239900000):0.4308120000	1z6o_M:1.0503940000):0.9004500000	((((1eum_A:0.7237010000	1krq_A:0.3441020000):0.3328430000	3e6s_A:1.5332340000):0.5216480000	2jd7_A:0.3347840000):0.3904370000	1vlg_A:0.3295430000):0.6350590000):0.6251300000):0.4495020000):0.0718464000):0.7073290000):0.7311290000):0.6447030000):0.5406210000):0.3149310000):0.1276820000	(1n1q_A:0.6546130000	2chp_A:0.7806200000):0.1970600000);
(1ji5_A:0.3748130000	(1jig_A:0.2352500000	((1qgh_A:0.7134090000	2ux1_A:1.0103980000):0.5289010000	((1ji4_A:1.3042980000	2fjc_A:1.0122850000):0.0894483000	((((1dps_A:0.0000010000	1jts_A:0.0000010000):0.5267760000	1o9r_A:0.4220710000):0.7798170000	1uvh_A:0.8106160000):0.9845400000	((1tjo_A:0.0000010000	1tk6_A:0.0000010000):1.2725800000	(((((2fzf_A:2.6575220000	(((((((1oqu_A:0.2314470000	1r2f_A:0.3099430000):0.1303470000	1uzr_A:0.0000020000):1.4163500000	1mxr_A:1.1936160000):0.2868090000	(1jk0_A:0.2583450000	(2uw2_A:0.0814290000	1w68_A:0.0780320000):0.3074990000):1.1608200000):2.3080900000	3ee4_A:1.7220670000):1.7954100000	(((2uw1_A:0.0000020000	2uw1_B:0.0000010000):0.2293640000	1afr_A:0.1289710000):4.3866400000	1za0_A:1.6942960000):0.9278380000):1.8261900000	(((2inc_B:1.9726000000	2inp_C:1.6487100000):0.2631660000	1mty_B:2.9765380000):1.7242800000	(1mty_D:2.8198830000	3dhg_A:0.9647190000):0.6883720000):2.5421400000):0.4900480000):1.5983900000	(((((((1lb3_A:0.1597730000	2za7_A:0.0747710000):0.6517550000	1bg7_A:0.0865260000):0.1796510000	1r03_A:0.3669180000):0.7741040000	1z6o_A:2.0436120000):0.1775180000	1z6o_M:1.1481210000):0.2229870000	((1eum_A:0.6695600000	1krq_A:0.4439120000):0.5335840000	((3e6s_A:2.5699210000	2jd7_A:0.0000020000):0.3481040000	1vlg_A:0.6141180000):0.4823630000):0.9396370000):0.8438290000	1otk_A:4.5480460000):0.5290930000):0.0000022559	((1lko_A:1.0017440000	1yuz_A:1.3039840000):1.2035400000	3qhb_A:0.9510310000):0.3955470000):1.7427000000	((((1bcf_A:0.0000010000	3e1q_A:0.0000010000):0.3794550000	2fkz_A:0.2771550000):0.5226050000	1jgc_A:0.7105220000):1.1215600000	1nfv_A:1.9583390000):0.9241190000):0.0575861000	2vzb_A:1.7520120000):0.7089640000):0.7358210000):0.2604940000):0.2334790000):0.3309290000):0.0603963000	(1n1q_A:0.4423850000	2chp_A:0.5069790000):0.2063150000);
(1ji5_A:0.4391170000	(1jig_A:0.1541220000	((1qgh_A:0.3985380000	2ux1_A:0.8544010000):0.4931300000	(1ji4_A:1.0071450000	2fjc_A:1.1495340000):0.4375310000):0.3112870000):0.1262620000	((1n1q_A:0.2328860000	((((1dps_A:0.0000010000	1jts_A:0.0000010000):0.6321410000	1o9r_A:0.4459250000):0.9814980000	1uvh_A:0.9127420000):0.3020100000	((1tjo_A:0.0000010000	1tk6_A:0.0000010000):1.0350200000	(((((((((2fzf_A:3.4113820000	(((2uw1_A:0.0055240000	2uw1_B:0.0000010000):0.2133280000	1afr_A:0.1073590000):3.1020300000	1za0_A:2.6727900000):0.9471080000):0.3898440000	(((((1oqu_A:0.2377660000	1r2f_A:0.2436750000):0.1054300000	1uzr_A:0.0512380000):1.0059400000	1mxr_A:1.3892120000):0.2598530000	(1jk0_A:0.4344480000	(2uw2_A:0.0946630000	1w68_A:0.0632680000):0.0258310000):1.8591400000):1.4610200000	3ee4_A:1.8962840000):2.2226300000):0.2890480000	1otk_A:3.2044450000):0.6423040000	((2inc_B:1.7852740000	(2inp_C:0.9975650000	1mty_B:2.6842090000):0.2890290000):0.6632260000	(1mty_D:2.6110020000	3dhg_A:0.9853900000):0.9252430000):2.0803900000):0.8416300000	(1lko_A:0.9901320000	1yuz_A:0.6932370000):0.8548810000):0.4794840000	3qhb_A:0.7776130000):1.0792100000	((((((1lb3_A:0.1752150000	2za7_A:0.0548840000):0.4477390000	1r03_A:0.2959060000):0.1805260000	1bg7_A:0.0735830000):0.5597030000	1z6o_M:1.4168120000):0.1708200000	1z6o_A:1.8903210000):0.4800700000	(((1eum_A:1.0212200000	1krq_A:0.3769320000):0.7510870000	(3e6s_A:1.8835340000	2jd7_A:0.3562560000):0.0929504000):0.3604730000	1vlg_A:0.3737070000):0.2429250000):1.8299100000):0.4736450000	2vzb_A:2.0354660000):0.2807150000	((((1bcf_A:0.0000010000	3e1q_A:0.0000010000):0.4041340000	2fkz_A:0.2399140000):0.8258310000	1jgc_A:0.3697850000):1.0767500000	1nfv_A:0.8777080000):0.4634640000):0.9267790000):0.4399030000):0.5590060000):0.3329550000	2chp_A:0.6420670000):0.1465670000);
(1ji5_A:0.4097550000	(1jig_A:0.3493820000	((1qgh_A:0.4745470000	2ux1_A:0.8868920000):0.6504190000	((1ji4_A:1.0332440000	2fjc_A:1.4677180000):0.2846880000	((((1dps_A:0.0000010000	1jts_A:0.0000010000):0.5437440000	1o9r_A:0.4424860000):0.5863160000	1uvh_A:1.3073810000):0.8006960000	((1tjo_A:0.0000010000	1tk6_A:0.0000010000):1.3016100000	(((((2fzf_A:2.8309230000	(1otk_A:3.1017910000	(((((((1oqu_A:0.2922620000	1r2f_A:0.3337480000):0.0637085000	1uzr_A:0.0678320000):1.6532200000	1mxr_A:1.3897490000):0.7725060000	(1jk0_A:0.2326480000	(2uw2_A:0.0732470000	1w68_A:0.0554770000):0.2067740000):0.9203660000):1.4434300000	3ee4_A:1.7596590000):1.0234200000	(((2uw1_A:0.0027030000	2uw1_B:0.0000010000):0.0728113000	1afr_A:0.2198760000):4.2070200000	1za0_A:1.9880250000):0.4246890000):0.9539190000	((2inc_B:1.5259160000	(2inp_C:1.2491140000	1mty_B:3.4225380000):0.9294360000):0.9164220000	(1mty_D:2.1669320000	3dhg_A:1.3561410000):0.1649130000):2.3725100000):0.3326270000):0.0000020702):0.4955430000	((1lko_A:0.4828660000	1yuz_A:1.3950520000):1.7380300000	3qhb_A:1.4947170000):0.5582830000):0.7628270000	((((((((1lb3_A:0.1919960000	2za7_A:0.1216170000):0.5337640000	1r03_A:0.3074190000):0.1489750000	1bg7_A:0.0938380000):0.4066330000	1z6o_A:1.9256730000):0.0373811000	1z6o_M:1.2143910000):0.8867540000	3e6s_A:1.1399780000):0.3340820000	(2jd7_A:0.4833920000	1vlg_A:0.4179190000):0.2984830000):0.2755240000	(1eum_A:1.0238470000	1krq_A:0.2578490000):0.3689120000):1.0197900000):0.5359020000	1nfv_A:0.7457620000):0.5185770000	(2vzb_A:1.7006280000	(((1bcf_A:0.0000010000	3e1q_A:0.0000010000):0.4452650000	2fkz_A:0.2295060000):0.2598190000	1jgc_A:0.6280600000):1.0805100000):0.1950730000):0.9665470000):1.0208900000):0.2281060000):0.3775670000):0.2166790000):0.0406222000	(1n1q_A:0.5881830000	2chp_A:0.7060680000):0.0942467000);
(1ji5_A:0.4009740000	(1jig_A:0.2075320000	(((1qgh_A:0.2742880000	2ux1_A:1.0761760000):0.7842620000	(1ji4_A:1.2049100000	2fjc_A:1.5137430000):0.4187080000):0.0903392000	((((1dps_A:0.0000010000	1jts_A:0.0000010000):0.7397280000	1o9r_A:0.2242880000):1.1281600000	1uvh_A:1.2115880000):0.6162500000	((1tjo_A:0.0000020000	1tk6_A:0.0000010000):0.8308880000	((((((2fzf_A:3.2846800000	3qhb_A:0.5362320000):0.7189730000	(1lko_A:0.6723150000	1yuz_A:1.2301650000):1.2262000000):0.4823280000	(((((((1lb3_A:0.2221240000	2za7_A:0.0765790000):0.5786980000	1bg7_A:0.1788040000):0.1763960000	1r03_A:0.2263880000):0.7886320000	1z6o_M:1.2488790000):0.3343800000	1z6o_A:2.4021750000):0.1711040000	((((1eum_A:0.5716650000	1krq_A:0.5643090000):0.7831710000	2jd7_A:0.5175980000):0.0880543000	3e6s_A:2.0563740000):0.2116580000	1vlg_A:0.3131660000):0.6792040000):1.1183200000	((1otk_A:2.5843970000	((2inc_B:1.8739830000	(2inp_C:1.3979660000	1mty_B:3.5249410000):0.6410420000):0.2175050000	(1mty_D:2.5228090000	3dhg_A:1.4556290000):1.2199000000):2.5518700000):1.3488000000	(((((1oqu_A:0.2740330000	1r2f_A:0.3662770000):0.0822107000	1uzr_A:0.0491880000):1.2496800000	(1mxr_A:1.1237120000	(1jk0_A:0.2646870000	(2uw2_A:0.1105190000	1w68_A:0.0741720000):0.1934350000):1.7572400000):0.7803830000):1.7292500000	3ee4_A:1.9265530000):1.0747000000	(((2uw1_A:0.0033200000	2uw1_B:0.0000010000):0.0591904000	1afr_A:0.2831610000):2.6043400000	1za0_A:2.9339000000):1.0582600000):1.7938900000):0.6056350000):0.0377247000):0.5221680000	(((1bcf_A:0.0000010000	3e1q_A:0.0000010000):0.3007740000	2fkz_A:0.2888750000):0.4640690000	1jgc_A:0.5182550000):0.9818430000):0.1894470000	1nfv_A:0.8893940000):0.3625010000	2vzb_A:2.2457270000):0.5730850000):0.6578280000):0.5459240000):0.2163300000):0.0807834000	(1n1q_A:0.3585030000	2chp_A:0.7696580000):0.1953740000);
(1ji5_A:0.3771780000	(1jig_A:0.2550280000	(((1qgh_A:0.4615570000	2ux1_A:0.6758920000):0.3541760000	(1ji4_A:0.9381310000	2fjc_A:1.1058520000):0.4617700000):0.0917451000	((((1dps_A:0.0000010000	1jts_A:0.0000010000):0.6773400000	1o9r_A:0.2477020000):0.5726040000	1uvh_A:0.9649990000):0.4493270000	((1tjo_A:0.0000010000	1tk6_A:0.0000010000):0.8731310000	(((((((2fzf_A:2.3191780000	((((((1oqu_A:0.2648960000	1r2f_A:0.3030330000):0.0342191000	1uzr_A:0.0536220000):1.5083000000	1mxr_A:1.3083390000):0.6653670000	(1jk0_A:0.1988630000	(2uw2_A:0.1222510000	1w68_A:0.0423800000):0.2361080000):1.4729600000):1.3652500000	3ee4_A:1.4164040000):1.5774200000	(((2uw1_A:0.0086680000	2uw1_B:0.0000010000):0.0517360000	1afr_A:0.1991290000):3.4840400000	1za0_A:2.5556150000):0.7838780000):0.5364530000):0.8019780000	(((2inc_B:1.9199930000	1mty_B:2.5932110000):0.5206440000	2inp_C:1.7591410000):1.2187200000	(1mty_D:2.3637570000	3dhg_A:0.9950260000):0.9753130000):1.4146700000):0.1347000000	1otk_A:4.1397510000):0.2226850000	((1lko_A:1.1545210000	1yuz_A:1.1856750000):0.9252240000	3qhb_A:1.1942200000):0.4494920000):0.7746770000	((((((((1lb3_A:0.1103530000	2za7_A:0.0962030000):0.4066790000	1r03_A:0.4103250000):0.0669703000	1bg7_A:0.1560750000):0.6847000000	1z6o_A:2.0353540000):0.0302209000	1z6o_M:1.1212820000):0.5900080000	3e6s_A:1.4659150000):0.1932520000	(2jd7_A:0.4458980000	1vlg_A:0.5004730000):0.3314360000):0.5080220000	(1eum_A:1.0558740000	1krq_A:0.2265350000):0.3227920000):1.2937500000):0.7681420000	(2vzb_A:1.2460450000	(((1bcf_A:0.0000010000	3e1q_A:0.0000010000):0.3959250000	2fkz_A:0.1413990000):0.5126390000	1jgc_A:0.4522400000):1.1789000000):0.5984690000):0.2890860000	1nfv_A:0.8107800000):1.0499300000):1.0331500000):0.5858100000):0.2189350000):0.0602755000	(1n1q_A:0.4804360000	2chp_A:0.6934320000):0.0264523000);
(1ji5_A:0.3817300000	(1jig_A:0.4511900000	(1n1q_A:0.6754040000	(((1qgh_A:0.4890900000	2ux1_A:0.9968300000):0.3168420000	((((1dps_A:0.0000010000	1jts_A:0.0000010000):0.5721940000	1o9r_A:0.7006790000):0.7559160000	1uvh_A:1.6299840000):0.6631290000	((1tjo_A:0.0000010000	1tk6_A:0.0000020000):1.3655700000	(((((((2fzf_A:3.6884620000	((2uw1_A:0.0000020000	2uw1_B:0.0000010000):0.2768760000	1afr_A:0.0876820000):3.6416600000):0.0000028406	(((1otk_A:3.1483240000	(((((1oqu_A:0.3127200000	1r2f_A:0.3159250000):0.0528813000	1uzr_A:0.0429550000):1.6839700000	1mxr_A:1.5064330000):0.5465210000	(1jk0_A:0.2699520000	(2uw2_A:0.1173150000	1w68_A:0.0388720000):0.2501940000):1.0406300000):2.5441500000	3ee4_A:1.8517880000):0.8574970000):1.2962700000	(((2inc_B:2.0409150000	2inp_C:1.1921780000):0.8674490000	1mty_B:2.6602210000):0.6899180000	(1mty_D:2.3262050000	3dhg_A:1.2925300000):1.7598200000):2.0407000000):1.4422200000	1za0_A:1.9017670000):0.2843540000):2.2456600000	(1lko_A:0.9589200000	1yuz_A:1.9671610000):0.7923270000):0.3087870000	3qhb_A:2.0951440000):0.7678720000	(((((((1lb3_A:0.1264280000	2za7_A:0.1264600000):0.5485310000	1bg7_A:0.2349040000):0.1787960000	1r03_A:0.3493310000):0.5655120000	(1z6o_A:2.3883720000	1z6o_M:1.4600840000):0.3092580000):1.1668500000	3e6s_A:1.3848130000):0.4401620000	(2jd7_A:0.2434340000	1vlg_A:0.6753390000):0.1820770000):0.4316420000	(1eum_A:0.7258100000	1krq_A:0.4056110000):0.2242320000):1.2703100000):0.2701630000	1nfv_A:0.8309350000):0.4747260000	(2vzb_A:1.4012180000	(((1bcf_A:0.0000010000	3e1q_A:0.0000010000):0.5265010000	2fkz_A:0.1261880000):0.5884910000	1jgc_A:0.2339900000):0.7703730000):0.5950540000):0.7940000000):1.3565600000):0.4278500000):0.0000022883	(1ji4_A:1.3742390000	2fjc_A:1.5082630000):0.5541990000):0.1606260000):0.1626800000):0.0814976000	2chp_A:1.0259470000);
(1ji5_A:0.3086750000	((1jig_A:0.3472300000	((1qgh_A:0.3800200000	2ux1_A:1.1138700000):0.4735430000	((1ji4_A:1.0869420000	2fjc_A:0.9957390000):0.6814300000	((((1dps_A:0.0000010000	1jts_A:0.0000010000):0.4456730000	1o9r_A:0.6068600000):0.6409950000	1uvh_A:0.7590570000):0.6555440000	(((1tjo_A:0.0000010000	1tk6_A:0.0000010000):0.6457510000	((((1bcf_A:0.0000010000	3e1q_A:0.0000010000):0.2165020000	2fkz_A:0.3005240000):0.5513180000	1jgc_A:0.5191460000):0.8946240000	1nfv_A:0.7678300000):1.6328200000):0.4008740000	((((2fzf_A:5.3782800000	((1otk_A:1.9824930000	(((2inc_B:1.8168210000	2inp_C:1.0448130000):1.1203400000	1mty_B:2.7817620000):0.1725940000	(1mty_D:2.0905290000	3dhg_A:1.4008530000):1.0158300000):1.7044400000):1.0234400000	((((((1oqu_A:0.3465040000	1r2f_A:0.3362820000):0.1057150000	1uzr_A:0.0389110000):1.0880200000	1mxr_A:1.9152940000):0.3054950000	((1jk0_A:0.5304830000	2uw2_A:0.0900800000):0.0312499000	1w68_A:0.0000020000):2.7646500000):1.2014400000	3ee4_A:1.2918470000):0.9007820000	(((2uw1_A:0.0121110000	2uw1_B:0.0000010000):0.2267040000	1afr_A:0.1404470000):4.9625300000	1za0_A:1.4236250000):2.0210100000):1.9176800000):0.7557990000):1.6519200000	((1lko_A:0.8076180000	1yuz_A:1.3719620000):0.6332960000	3qhb_A:2.3539210000):1.1795500000):0.0205912000	(((((1lb3_A:0.1660290000	2za7_A:0.0264250000):0.4922210000	1bg7_A:0.1165060000):0.0948471000	1r03_A:0.5046830000):0.6118460000	(1z6o_A:2.3050280000	1z6o_M:0.7038450000):0.3642520000):0.5118780000	((1eum_A:0.5694140000	1krq_A:0.5701370000):0.4161410000	((3e6s_A:2.2432030000	2jd7_A:0.0656080000):0.2282030000	1vlg_A:0.5662000000):0.4253730000):0.8675150000):0.9089530000):0.1860580000	2vzb_A:1.6498240000):0.3909680000):0.6633600000):0.7703430000):0.2791250000):0.2139160000):0.0745533000	1n1q_A:0.3659550000):0.1467690000	2chp_A:0.8391960000);
(1ji5_A:0.2953510000	(1jig_A:0.4207730000	(1qgh_A:0.4799590000	2ux1_A:1.2071890000):0.8559980000):0.0549687000	((1n1q_A:0.5355860000	(((1ji4_A:1.0564780000	2fjc_A:1.8553990000):0.0746557000	((1tjo_A:0.0000010000	1tk6_A:0.0000010000):1.3957500000	(((((((2fzf_A:4.8078720000	(1otk_A:4.2179030000	((((1oqu_A:0.2796030000	1r2f_A:0.2636690000):0.1093350000	1uzr_A:0.0193090000):1.2268900000	(1mxr_A:1.1997790000	(1jk0_A:0.2639480000	(2uw2_A:0.0948140000	1w68_A:0.0220750000):0.1685650000):1.5656400000):0.1650370000):1.5299400000	3ee4_A:1.4657850000):0.0910494000):1.0239800000):0.0865438000	(((2uw1_A:0.0052790000	2uw1_B:0.0000010000):0.0535623000	1afr_A:0.2443260000):3.2347700000	1za0_A:1.8686220000):1.2789400000):0.7942590000	((2inc_B:2.0738270000	(2inp_C:1.6245180000	1mty_B:3.2422820000):0.5547490000):0.3706020000	(1mty_D:2.3392710000	3dhg_A:1.5542180000):0.9642520000):1.8463000000):1.7078300000	((1lko_A:0.9731820000	1yuz_A:1.8867050000):1.2068700000	3qhb_A:1.6794160000):0.3030830000):1.1659200000	((((((1lb3_A:0.1251140000	2za7_A:0.0642090000):0.4619650000	1r03_A:0.3494260000):0.0816924000	1bg7_A:0.1185920000):0.9055220000	1z6o_M:1.2087980000):0.3063530000	1z6o_A:1.5841720000):0.4654260000	((((1eum_A:0.8207140000	1krq_A:0.4521890000):0.7772550000	3e6s_A:1.7557330000):0.2925300000	2jd7_A:0.2324530000):0.2540430000	1vlg_A:0.3554150000):0.4639750000):1.0661100000):0.7762450000	((((1bcf_A:0.0000010000	3e1q_A:0.0000010000):0.3846350000	2fkz_A:0.2393470000):0.3504480000	1jgc_A:0.3346500000):1.2668100000	1nfv_A:0.8719830000):0.2524420000):0.2262820000	2vzb_A:1.5097810000):0.3424030000):0.8220500000):0.0809975000	(((1dps_A:0.0000010000	1jts_A:0.0000010000):0.5639350000	1o9r_A:0.0846180000):0.7412430000	1uvh_A:1.1809760000):0.8285800000):0.3019180000):0.1260650000	2chp_A:1.0451500000):0.1400560000);
(1ji5_A:0.3293190000	(1jig_A:0.4379590000	((1qgh_A:0.3024050000	2ux1_A:0.7057620000):0.7974780000	((1ji4_A:1.0894000000	2fjc_A:1.2879380000):0.3360080000	((((1dps_A:0.0000010000	1jts_A:0.0000010000):0.6194530000	1o9r_A:0.2377780000):0.7081090000	1uvh_A:1.2550840000):0.7925240000	((1tjo_A:0.0000010000	1tk6_A:0.0000010000):1.3105400000	(((((((2fzf_A:4.3256150000	((((((1oqu_A:0.2404260000	1r2f_A:0.2523790000):0.0902331000	1uzr_A:0.0733160000):1.4558100000	1mxr_A:1.2555880000):0.6812090000	(1jk0_A:0.2144560000	(2uw2_A:0.1013070000	1w68_A:0.0805590000):0.2238620000):1.1894500000):1.9600000000	3ee4_A:1.6067190000):1.4591900000	(((2uw1_A:0.0000020000	2uw1_B:0.0000010000):0.0365827000	1afr_A:0.3186240000):5.8371600000	1za0_A:1.7290840000):1.9645500000):0.8902340000):1.0176300000	((2inc_B:1.8731130000	(2inp_C:1.1438150000	1mty_B:3.6262250000):0.6241930000):0.7832600000	(1mty_D:2.1530940000	3dhg_A:1.8270150000):0.7983320000):1.0782500000):0.6009820000	((1lko_A:1.0395240000	1yuz_A:1.6006400000):1.1524000000	3qhb_A:1.7788660000):0.5799800000):0.9917130000	1otk_A:3.6680440000):0.9448850000	(((((((1lb3_A:0.2579400000	2za7_A:0.0882820000):0.5853740000	1bg7_A:0.2143160000):0.1736190000	1r03_A:0.3959880000):0.3793380000	(1z6o_A:3.1716670000	1z6o_M:1.1605310000):0.4065910000):0.9332780000	3e6s_A:1.7846560000):0.4380610000	(2jd7_A:0.3164960000	1vlg_A:0.5461910000):0.0740703000):0.1926550000	(1eum_A:0.5203660000	1krq_A:0.5719050000):0.5928430000):1.5184700000):0.4240420000	1nfv_A:0.6971330000):0.6559510000	(2vzb_A:1.5988920000	(((1bcf_A:0.0000010000	3e1q_A:0.0000010000):0.4166820000	2fkz_A:0.3219100000):0.5823840000	1jgc_A:0.7341490000):0.9837110000):0.2711310000):0.9847520000):0.4175370000):0.6356140000):0.2172840000):0.1624300000):0.1498160000	(1n1q_A:0.4723900000	2chp_A:0.8042690000):0.1083070000);
(1ji5_A:0.2996690000	(1jig_A:0.2151680000	((1qgh_A:0.4028540000	2ux1_A:0.7905820000):0.3209550000	(1ji4_A:1.3656200000	2fjc_A:0.8656990000):0.2022410000):0.4487810000):0.1201440000	(1n1q_A:0.4059540000	(2chp_A:0.2014450000	(((((1dps_A:0.0000010000	1jts_A:0.0000010000):0.6914320000	1o9r_A:0.3328870000):0.8124710000	1uvh_A:0.6946700000):0.4855940000	(1tjo_A:0.0000010000	1tk6_A:0.0000010000):1.1658900000):0.5533600000	((((((2fzf_A:3.3548690000	3qhb_A:1.0011220000):0.4707430000	(((1otk_A:3.3128440000	(((2inc_B:1.8252810000	2inp_C:2.3185960000):0.9358870000	(1mty_D:2.9082280000	3dhg_A:1.0959350000):1.8451500000):0.7999740000	1mty_B:2.5292740000):1.9177000000):0.3768720000	(((((1oqu_A:0.2854580000	1r2f_A:0.3103680000):0.1408950000	1uzr_A:0.0000020000):1.2390600000	1mxr_A:1.2994280000):0.6506220000	(1jk0_A:0.2104970000	(2uw2_A:0.1301030000	1w68_A:0.0247650000):0.2265950000):1.7001900000):1.0222000000	3ee4_A:2.0152500000):1.3360100000):0.5663340000	(((2uw1_A:0.0000020000	2uw1_B:0.0000010000):0.2011300000	1afr_A:0.1119700000):3.7780200000	1za0_A:1.4121310000):1.4706700000):1.5542300000):0.8632110000	(1lko_A:0.8733570000	1yuz_A:1.5247230000):0.9808970000):0.6538340000	(((((1lb3_A:0.2293320000	2za7_A:0.0118650000):0.6082530000	1bg7_A:0.0894300000):0.1357660000	1r03_A:0.4109090000):0.6544190000	(1z6o_A:2.0781280000	1z6o_M:1.0977310000):0.3340780000):0.3781410000	((1eum_A:0.4480910000	1krq_A:0.5309000000):0.5741830000	(3e6s_A:1.6261670000	(2jd7_A:0.3712210000	1vlg_A:0.6175190000):0.1813330000):0.2108820000):0.7185620000):0.8913350000):0.7045300000	(2vzb_A:1.2962810000	(((1bcf_A:0.0000010000	3e1q_A:0.0000010000):0.3852180000	2fkz_A:0.2059790000):0.7731310000	1jgc_A:0.4461960000):1.5497800000):0.4422050000):0.1824690000	1nfv_A:1.9099500000):0.9311090000):0.4349160000):0.5603810000):0.1252870000);
(1ji5_A:0.1726270000	(1jig_A:0.4476400000	((1qgh_A:0.4069460000	2ux1_A:1.1965800000):0.4981490000	((1ji4_A:1.1609570000	((((1dps_A:0.0000010000	1jts_A:0.0000010000):0.5735790000	1o9r_A:0.1740390000):0.7506760000	1uvh_A:1.1428460000):0.8568820000	((1tjo_A:0.0000010000	1tk6_A:0.0000010000):0.3942390000	((2fzf_A:3.8306540000	2vzb_A:0.9369190000):1.4564900000	((((1bcf_A:0.0000010000	3e1q_A:0.0000010000):0.4561760000	2fkz_A:0.0735760000):0.2786370000	1jgc_A:0.4299040000):1.2096600000	(1nfv_A:0.3325220000	((((1lko_A:1.0827850000	1yuz_A:1.4777380000):0.7025370000	3qhb_A:2.0257570000):0.5875440000	((((((1lb3_A:0.1201810000	2za7_A:0.0393390000):0.4276500000	1bg7_A:0.1275330000):0.1163050000	1r03_A:0.3406450000):0.2976880000	(1z6o_A:1.9928590000	1z6o_M:1.5645570000):0.2221930000):0.8081600000	(3e6s_A:1.2827960000	(2jd7_A:0.4151870000	1vlg_A:0.6709990000):0.1984910000):0.1410270000):0.3001570000	(1eum_A:0.5318730000	1krq_A:0.5398220000):0.4829360000):1.9432200000):0.4202800000	((1otk_A:3.7781010000	((((((1oqu_A:0.2875760000	1r2f_A:0.3275700000):0.0812520000	1uzr_A:0.0443820000):1.3701700000	1mxr_A:1.3105570000):0.4151130000	(1jk0_A:0.2564630000	(2uw2_A:0.1250030000	1w68_A:0.0402170000):0.1725010000):2.5738200000):1.1839200000	3ee4_A:1.1999500000):2.0847800000	(((2uw1_A:0.0102960000	2uw1_B:0.0000010000):0.0655496000	1afr_A:0.2577140000):2.9956700000	1za0_A:2.1134720000):2.4204500000):0.9255570000):1.0400600000	((2inc_B:1.9476870000	(2inp_C:1.5459060000	1mty_B:2.7105670000):0.5016650000):0.2855700000	(1mty_D:2.5997820000	3dhg_A:1.3876440000):1.6355900000):1.3737600000):0.6269120000):0.8663200000):0.5003490000):0.9460260000):1.0801200000):1.2471200000):0.2587040000):0.0951665000	2fjc_A:1.2730890000):0.5880030000):0.0926559000):0.2178080000	(1n1q_A:0.4245140000	2chp_A:0.8927710000):0.3009230000);
(1ji5_A:0.3550110000	(1jig_A:0.2701170000	((1qgh_A:0.4357940000	2ux1_A:0.7390460000):0.5541090000	(((1ji4_A:0.8046660000	2fjc_A:1.1996740000):0.0034142200	(((1dps_A:0.0000010000	1jts_A:0.0000010000):0.6209010000	1o9r_A:0.3302690000):0.4865530000	1uvh_A:1.1481990000):0.9038140000):0.3889420000	((1tjo_A:0.0000010000	1tk6_A:0.0000010000):1.3201000000	((((((((2fzf_A:2.5871220000	((((((1oqu_A:0.3077950000	1r2f_A:0.3586380000):0.0696087000	1uzr_A:0.1088170000):1.0111200000	1mxr_A:1.5110980000):0.5354620000	(1jk0_A:0.2233710000	(2uw2_A:0.0979350000	1w68_A:0.0476400000):0.1840480000):1.4202500000):1.8887700000	3ee4_A:1.9270070000):2.4026600000	(((2uw1_A:0.0000020000	2uw1_B:0.0000010000):0.2208030000	1afr_A:0.0987410000):4.6274100000	1za0_A:2.2530610000):1.5482600000):0.7370560000):0.8118830000	1otk_A:3.5240870000):0.0496356000	((2inc_B:2.5089490000	(2inp_C:1.4757160000	1mty_B:3.2161900000):0.2444090000):0.8160060000	(1mty_D:2.4625270000	3dhg_A:1.2290980000):0.7517220000):1.4462800000):0.6928160000	(1lko_A:0.9026340000	1yuz_A:1.1674970000):0.6297850000):0.2132030000	3qhb_A:1.4146260000):0.3873180000	(((((1lb3_A:0.1848980000	2za7_A:0.0873360000):0.5387090000	1bg7_A:0.2550020000):0.1102300000	1r03_A:0.4011300000):0.8490030000	(1z6o_A:2.1663100000	1z6o_M:1.0516250000):0.0000023745):0.2848810000	(((1eum_A:0.8709800000	1krq_A:0.2924080000):0.6221320000	3e6s_A:1.3939070000):0.1180950000	(2jd7_A:0.6048000000	1vlg_A:0.3147420000):0.3758950000):0.4268620000):1.5813200000):0.5854360000	2vzb_A:1.5633940000):0.5263090000	((((1bcf_A:0.0000010000	3e1q_A:0.0000010000):0.3321670000	2fkz_A:0.1033110000):0.8000990000	1jgc_A:0.2032600000):1.7121700000	1nfv_A:1.1015710000):0.3109940000):1.3225500000):0.6787490000):0.1085990000):0.1854800000):0.0997063000	(1n1q_A:0.4262560000	2chp_A:0.6737920000):0.0280915000);
(1ji5_A:0.2327170000	(1jig_A:0.3729100000	((1qgh_A:0.5063350000	2ux1_A:0.8050980000):0.5756070000	((1ji4_A:1.1617040000	2fjc_A:1.0043630000):0.2292440000	((((1dps_A:0.0000010000	1jts_A:0.0000010000):0.6788590000	1o9r_A:0.6038700000):0.8174780000	1uvh_A:1.4979630000):0.5026170000	((1tjo_A:0.0000010000	1tk6_A:0.0000010000):0.5862240000	(((((((2fzf_A:2.2296220000	(((((1oqu_A:0.3168260000	1r2f_A:0.2915130000):0.0811291000	1uzr_A:0.0378210000):1.6141100000	1mxr_A:1.1557680000):0.7413150000	(1jk0_A:0.2155680000	(2uw2_A:0.1847180000	1w68_A:0.0000020000):0.2853100000):1.3775900000):1.7124300000	3ee4_A:0.8683790000):4.1744600000):1.4157600000	(3qhb_A:1.0190100000	((2uw1_A:0.0000020000	2uw1_B:0.0000010000):0.0098327800	1afr_A:0.2785410000):2.9539600000):0.0000027933):0.3799510000	((1otk_A:3.9244040000	1za0_A:3.8678580000):0.2635990000	((2inc_B:1.8802180000	(2inp_C:2.0399410000	1mty_B:2.6937370000):0.5384980000):1.2753800000	(1mty_D:2.6155040000	3dhg_A:0.8310140000):0.4825680000):2.5788700000):0.7120180000):0.2546590000	(1lko_A:0.5074640000	1yuz_A:1.8910350000):1.2972400000):0.3323930000	(((((1lb3_A:0.2221210000	2za7_A:0.0248760000):0.3589350000	1r03_A:0.3608990000):0.1276630000	1bg7_A:0.0057890000):0.5993210000	1z6o_A:2.1225970000):0.2097210000	(1z6o_M:1.3287690000	(((1eum_A:0.7084140000	1krq_A:0.5026740000):0.4105550000	3e6s_A:1.4246080000):0.3403590000	(2jd7_A:0.5558740000	1vlg_A:0.8302480000):0.2166430000):0.8325900000):0.1958940000):1.2239800000):0.8322340000	((((1bcf_A:0.0000010000	3e1q_A:0.0000010000):0.5291960000	2fkz_A:0.1671970000):0.6437240000	1jgc_A:0.5264080000):1.2216800000	1nfv_A:0.8449670000):0.3353990000):0.3316050000	2vzb_A:2.1488520000):1.1902300000):1.5333200000):0.4586820000):0.2109150000):0.3066730000):0.1191460000	(1n1q_A:0.9014690000	2chp_A:1.0067610000):0.1518260000);
(1ji5_A:0.3572120000	(1jig_A:0.2560460000	(((1qgh_A:0.6193770000	2ux1_A:0.6845070000):0.2763180000	(((1dps_A:0.0000010000	1jts_A:0.0000010000):0.2611080000	1o9r_A:0.4193340000):1.0649800000	(1uvh_A:0.9190860000	((1tjo_A:0.0000010000	1tk6_A:0.0000010000):0.6287210000	((((((((2fzf_A:2.2483830000	((((((1oqu_A:0.2478080000	1r2f_A:0.2875730000):0.0338641000	1uzr_A:0.1190370000):1.2839700000	1mxr_A:0.9626550000):0.8915670000	(1jk0_A:0.2214520000	(2uw2_A:0.0925490000	1w68_A:0.0231490000):0.2840420000):1.2061900000):0.7955560000	3ee4_A:1.4120500000):1.6656800000	(((2uw1_A:0.0060950000	2uw1_B:0.0000010000):0.1841850000	1afr_A:0.0973600000):3.8117300000	1za0_A:1.0958280000):0.7063650000):1.3568300000):0.6989810000	1otk_A:3.5904020000):0.1078060000	(((2inc_B:1.7662470000	1mty_B:2.9009530000):1.0057100000	2inp_C:0.9371130000):1.7607800000	(1mty_D:2.2863930000	3dhg_A:1.2121460000):0.6387330000):1.4912800000):0.4088500000	3qhb_A:1.8540450000):0.0000022557	(1lko_A:0.7008860000	1yuz_A:1.3199570000):1.4232200000):0.5931490000	(((((1lb3_A:0.1082900000	2za7_A:0.1171020000):0.5409420000	1bg7_A:0.0780280000):0.0725485000	1r03_A:0.4471430000):0.6465430000	(1z6o_A:1.6861190000	1z6o_M:1.0968120000):0.1210150000):0.0000029087	(((1eum_A:0.6537440000	1krq_A:0.4001900000):0.6025810000	3e6s_A:1.3656870000):0.0506226000	(2jd7_A:0.4753100000	1vlg_A:0.3702640000):0.2463560000):0.5099840000):0.7313350000):0.8440790000	(2vzb_A:1.4182060000	(((1bcf_A:0.0000010000	3e1q_A:0.0000010000):0.3380650000	2fkz_A:0.1008260000):0.2641870000	1jgc_A:0.4734430000):0.4631210000):0.4980890000):0.0829612000	1nfv_A:1.0572890000):2.0191800000):1.1981800000):0.0803624000):0.5581770000):0.3971930000	(1ji4_A:1.0609110000	2fjc_A:1.0853010000):0.3624480000):0.1949120000):0.1639130000	(1n1q_A:0.3341300000	2chp_A:0.7411900000):0.1473280000);
(1ji5_A:0.1883370000	(1jig_A:0.3355300000	((1qgh_A:0.5120850000	2ux1_A:0.9255050000):0.2448700000	((1ji4_A:1.0267180000	((((1dps_A:0.0000010000	1jts_A:0.0000010000):0.9199820000	1o9r_A:0.3539630000):0.5895230000	1uvh_A:0.9653900000):0.5893910000	((1tjo_A:0.0000010000	1tk6_A:0.0000010000):1.0332500000	(((((2fzf_A:3.2660200000	(1otk_A:3.4015620000	(((((((1oqu_A:0.3069020000	1r2f_A:0.2484830000):0.0834877000	1uzr_A:0.0336330000):1.5521200000	1mxr_A:1.4557520000):0.5313560000	(1jk0_A:0.2610830000	(2uw2_A:0.1085440000	1w68_A:0.0735390000):0.2820750000):1.4685100000):1.8629900000	3ee4_A:1.5070890000):1.5077900000	(((2uw1_A:0.0033600000	2uw1_B:0.0000010000):0.1579660000	1afr_A:0.1139310000):4.7379400000	1za0_A:1.0043530000):2.1104700000):0.3814640000	(((2inc_B:1.9151810000	(1mty_D:2.3281080000	3dhg_A:1.5048890000):1.5034200000):0.9647280000	2inp_C:1.7588470000):1.2828800000	1mty_B:2.5746080000):1.6329000000):0.8537770000):1.5834600000):0.5421850000	1nfv_A:0.8774810000):0.4278330000	(((1bcf_A:0.0000010000	3e1q_A:0.0000010000):0.5022720000	2fkz_A:0.2028260000):0.5845210000	1jgc_A:0.6158430000):1.3916900000):1.0562000000	2vzb_A:1.6810680000):0.2902510000	(((1lko_A:0.7308570000	1yuz_A:2.3454090000):0.8928950000	3qhb_A:2.0248890000):0.6012010000	(((((1lb3_A:0.1460220000	2za7_A:0.1449710000):0.4966700000	(1bg7_A:0.1672410000	1r03_A:0.5516840000):0.0481476000):0.3545500000	1z6o_A:1.8395110000):0.3499270000	1z6o_M:1.3583450000):0.0970941000	((1eum_A:0.7586650000	1krq_A:0.4453570000):0.5498790000	(3e6s_A:1.4125670000	(2jd7_A:0.5499720000	1vlg_A:0.5132960000):0.3990280000):0.4439700000):0.7378390000):0.8100700000):0.2726700000):0.9969950000):0.7699850000):0.3398870000):0.3061470000	2fjc_A:1.0458170000):0.5240970000):0.4687000000):0.1049320000	(1n1q_A:0.5148470000	2chp_A:0.5507500000):0.1530050000);
(1ji5_A:0.3429910000	(1jig_A:0.3250650000	((((1qgh_A:0.5767630000	2ux1_A:0.5974730000):0.2889200000	(((1dps_A:0.0000010000	1jts_A:0.0000010000):0.5916020000	1o9r_A:0.3924030000):0.6812540000	1uvh_A:1.5681340000):0.5882160000):0.2075370000	(1ji4_A:1.0726950000	2fjc_A:0.9477870000):0.3442180000):0.1781500000	((1tjo_A:0.0000010000	1tk6_A:0.0000010000):1.2437900000	(((((((2fzf_A:2.3845720000	(((((((1oqu_A:0.2794470000	1uzr_A:0.0926040000):0.0103955000	1r2f_A:0.2385000000):1.3094100000	1mxr_A:1.0399610000):0.4229210000	(1jk0_A:0.2808820000	(2uw2_A:0.0942530000	1w68_A:0.0383280000):0.1505180000):1.3115700000):2.0953800000	3ee4_A:1.2954940000):1.1472800000	((2uw1_A:0.0000020000	2uw1_B:0.0000010000):0.0594839000	1afr_A:0.2602340000):2.2967200000):0.3849540000	1za0_A:1.8772720000):1.2429500000):0.7034670000	(1otk_A:3.5512010000	((2inc_B:1.1253070000	(2inp_C:1.1118710000	1mty_B:2.7866640000):0.9496700000):1.2651900000	(1mty_D:2.1086670000	3dhg_A:1.7575600000):0.3185230000):1.3633500000):0.5616150000):0.1507310000	(1lko_A:0.7295250000	1yuz_A:1.1144010000):0.5822730000):0.4272400000	3qhb_A:0.9700120000):0.8903810000	((((((1lb3_A:0.1163840000	2za7_A:0.0884410000):0.4236000000	1bg7_A:0.2407490000):0.0814968000	1r03_A:0.2266540000):0.3656910000	1z6o_M:1.3357600000):0.0916912000	1z6o_A:2.5534120000):0.6783400000	((1eum_A:0.5787920000	1krq_A:0.3494710000):0.5308050000	((3e6s_A:1.4496530000	2jd7_A:0.4481300000):0.1347740000	1vlg_A:0.3577840000):0.3215730000):0.7591880000):0.9899320000):0.3655720000	2vzb_A:1.2612960000):0.0000023802	((((1bcf_A:0.0000010000	3e1q_A:0.0000010000):0.2957730000	2fkz_A:0.2576520000):0.4429080000	1jgc_A:0.3868480000):1.1078100000	1nfv_A:0.7717630000):0.5985990000):0.5279270000):0.6695890000):0.0792940000):0.0381568000	(1n1q_A:0.2973890000	2chp_A:0.6823300000):0.1350850000);
(1ji5_A:0.4309500000	(1jig_A:0.4181620000	((1qgh_A:0.5343810000	2ux1_A:0.8763820000):0.3309230000	((1ji4_A:0.8016390000	2fjc_A:0.8490040000):0.3296150000	((((1dps_A:0.0000010000	1jts_A:0.0000010000):0.3815980000	1o9r_A:0.4742070000):0.8596390000	1uvh_A:0.4344800000):0.5632670000	((1tjo_A:0.0000010000	1tk6_A:0.0000020000):0.6315670000	(((((((2fzf_A:3.1612790000	(((((((1oqu_A:0.2425500000	1r2f_A:0.2627530000):0.0803203000	1uzr_A:0.0453640000):1.6590900000	1mxr_A:1.1425040000):0.4689270000	(1jk0_A:0.2615960000	(2uw2_A:0.0415460000	1w68_A:0.0667710000):0.1810450000):1.4309800000):1.8634800000	3ee4_A:1.5646050000):1.6082600000	(((2uw1_A:0.0029510000	2uw1_B:0.0000010000):0.1928350000	1afr_A:0.0684050000):3.6580800000	1za0_A:2.7442130000):1.8855000000):0.7806550000	((2inc_B:1.5033780000	(2inp_C:1.2942510000	1mty_B:2.8334690000):0.7002040000):0.4263080000	(1mty_D:2.1504630000	3dhg_A:1.3741100000):0.8076030000):2.2304200000):0.6772820000):0.7836900000	(1lko_A:1.2561280000	1yuz_A:1.1931660000):0.8929380000):0.1785040000	1otk_A:3.5989450000):0.5607220000	3qhb_A:1.5442000000):0.6758360000	((((((1lb3_A:0.1164940000	2za7_A:0.0964050000):0.6399920000	1bg7_A:0.1470360000):0.0673580000	1r03_A:0.4729790000):0.6842000000	(1z6o_A:1.7819390000	1z6o_M:1.1165070000):0.2021530000):0.7082000000	((3e6s_A:1.9804720000	2jd7_A:0.3189200000):0.2303700000	1vlg_A:0.4526570000):0.3215420000):0.3999410000	(1eum_A:0.7612240000	1krq_A:0.4367330000):0.1728730000):1.2969600000):0.6155520000	1nfv_A:1.0491020000):0.3903960000	(2vzb_A:1.7817280000	(((1bcf_A:0.0000010000	3e1q_A:0.0000010000):0.3066920000	2fkz_A:0.2226710000):0.6552090000	1jgc_A:0.2691480000):0.8525640000):0.6813760000):1.6934600000):1.0278700000):0.7189470000):0.1266420000):0.2543580000):0.0816387000	(1n1q_A:0.4228730000	2chp_A:0.6057600000):0.1339760000);
(1ji5_A:0.3762250000	(1jig_A:0.1089060000	((1qgh_A:0.5153100000	2ux1_A:1.2335760000):0.4848720000	((1ji4_A:1.3230680000	2fjc_A:1.1031950000):0.5534310000	((((1dps_A:0.0000010000	1jts_A:0.0000010000):0.8771990000	1o9r_A:0.2399480000):1.0712300000	1uvh_A:1.1365840000):0.3448510000	((1tjo_A:0.0000010000	1tk6_A:0.0000010000):0.7282300000	((((((2fzf_A:3.0703760000	(((((((1oqu_A:0.3264440000	1r2f_A:0.2896530000):0.1021590000	1uzr_A:0.0508530000):2.2082800000	1mxr_A:1.2136280000):0.4893810000	(1jk0_A:0.1000250000	(2uw2_A:0.1010830000	1w68_A:0.0516760000):0.3199210000):1.8824000000):1.0921300000	3ee4_A:1.9960590000):2.7547000000	((2uw1_A:0.0000020000	2uw1_B:0.0000010000):0.0537115000	1afr_A:0.2663540000):3.7651500000):0.6119860000	((((2inc_B:1.3508230000	(1mty_D:2.4924180000	3dhg_A:1.3535350000):2.2553100000):0.5576930000	2inp_C:1.6990600000):2.0590600000	1mty_B:2.0845320000):1.8543200000	1za0_A:3.0320260000):0.3789030000):2.4101500000):0.7364630000	3qhb_A:1.0012670000):0.5214660000	((1lko_A:0.1063100000	1yuz_A:1.9184370000):1.7163000000	1otk_A:5.2316660000):0.1264690000):0.4117800000	((((1lb3_A:0.1858820000	2za7_A:0.0281740000):0.6160220000	1r03_A:0.2486600000):0.2456160000	1bg7_A:0.0627930000):0.2011430000	(1z6o_A:1.9653190000	(1z6o_M:1.0421700000	((1eum_A:0.9605400000	1krq_A:0.2973950000):0.6796510000	(3e6s_A:1.7189860000	(2jd7_A:0.3677800000	1vlg_A:0.6054950000):0.4813300000):0.1575770000):0.9905700000):0.0165956000):0.2969740000):1.3442000000):0.9840320000	2vzb_A:2.6204740000):0.0769564000	((((1bcf_A:0.0000010000	3e1q_A:0.0000010000):0.3862520000	2fkz_A:0.2436260000):0.5678560000	1jgc_A:0.3386250000):1.2461600000	1nfv_A:1.7651570000):0.2400990000):1.0578400000):1.4959300000):0.3572180000):0.1607580000):0.3255640000):0.3286920000	(1n1q_A:0.5202420000	2chp_A:0.9057870000):0.2256360000);
(1ji5_A:0.4057550000	(1jig_A:0.2758160000	((1qgh_A:0.5043710000	2ux1_A:0.4574540000):0.4908790000	((1ji4_A:0.9129910000	2fjc_A:1.4925010000):0.3846970000	((((1dps_A:0.0000020000	1jts_A:0.0000020000):0.1885750000	1uvh_A:1.9006990000):0.6531630000	1o9r_A:0.2908040000):1.1501000000	((1tjo_A:0.0000010000	1tk6_A:0.0000010000):1.2582300000	((((2fzf_A:2.8924090000	(((1lko_A:0.6895810000	1yuz_A:0.9623610000):1.1317600000	3qhb_A:0.7039340000):0.5557830000	((1otk_A:2.3480520000	(((((1oqu_A:0.2706420000	1r2f_A:0.2421690000):0.0847550000	1uzr_A:0.0000030000):0.9499840000	(1mxr_A:1.1931480000	(1jk0_A:0.2817260000	(2uw2_A:0.0683890000	1w68_A:0.0524280000):0.1705610000):1.5979200000):0.4672570000):1.6967700000	3ee4_A:2.0372350000):0.9147710000	((2inc_B:1.4223880000	(1mty_D:2.6728400000	3dhg_A:1.1239290000):1.6769300000):0.2280730000	(2inp_C:1.2851980000	1mty_B:2.9822140000):0.3526030000):1.6074800000):0.3452630000):0.9737580000	(((2uw1_A:0.0000020000	2uw1_B:0.0000020000):0.2763430000	1afr_A:0.0604470000):3.4493900000	1za0_A:2.2635460000):1.6657000000):0.4640480000):0.3317310000):0.4516140000	(((((((((1lb3_A:0.0960450000	2za7_A:0.1087240000):0.6492410000	1r03_A:0.3469580000):0.0912085000	1bg7_A:0.0742060000):0.2531830000	1z6o_M:1.3603860000):0.1883120000	1z6o_A:2.1447830000):1.0428800000	3e6s_A:1.0103210000):0.4672820000	1vlg_A:0.2747160000):0.1481840000	2jd7_A:0.3881490000):0.5316030000	(1eum_A:0.6616620000	1krq_A:0.3467680000):0.4224390000):1.7427300000):0.4510610000	1nfv_A:0.8989860000):0.3730090000	(2vzb_A:1.6354660000	(((1bcf_A:0.0000010000	3e1q_A:0.0000010000):0.2689030000	2fkz_A:0.2535650000):0.6578470000	1jgc_A:0.2844180000):0.9728260000):0.3667060000):0.5744460000):0.6263720000):0.3805650000):0.2739800000):0.3609500000):0.1135300000	(1n1q_A:0.3792470000	2chp_A:0.6422280000):0.0940223000);
(1ji5_A:0.3402030000	(1jig_A:0.2435630000	((1qgh_A:0.5219420000	2ux1_A:0.8162970000):0.6201060000	((1ji4_A:0.9338570000	2fjc_A:1.4058600000):0.5035910000	((((1dps_A:0.0000010000	1jts_A:0.0000010000):0.3032200000	1o9r_A:0.4986810000):0.6059760000	1uvh_A:0.9328550000):0.8434040000	((1tjo_A:0.0000010000	1tk6_A:0.0000010000):1.0874300000	((((((2fzf_A:2.7189190000	(1otk_A:2.6887650000	((((((1oqu_A:0.2777590000	1r2f_A:0.3311790000):0.0738974000	1uzr_A:0.0522210000):1.3206300000	1mxr_A:1.7506280000):0.5207540000	(1jk0_A:0.3409340000	(2uw2_A:0.1241760000	1w68_A:0.0362500000):0.2206370000):1.4559200000):1.7925400000	3ee4_A:1.0764610000):0.7782000000	(((2uw1_A:0.0094020000	2uw1_B:0.0000010000):0.0019417100	1afr_A:0.2732280000):4.0227400000	1za0_A:2.8437500000):0.3978670000):1.5260900000):0.5216980000):0.7256260000	(((2inc_B:1.4685430000	2inp_C:1.7185200000):0.4822920000	1mty_B:2.9291320000):0.8459870000	(1mty_D:2.6842450000	3dhg_A:1.4021670000):0.3500820000):1.4774800000):0.5215060000	((1lko_A:0.8186650000	1yuz_A:1.4920160000):0.8514530000	3qhb_A:1.3020940000):0.2444770000):1.3337700000	((((((((1lb3_A:0.1914340000	2za7_A:0.0531560000):0.4097780000	1bg7_A:0.1699950000):0.1290630000	1r03_A:0.3376330000):0.2438050000	1z6o_M:1.6374130000):0.1419980000	1z6o_A:2.3223680000):0.9018980000	3e6s_A:1.1466720000):0.1814010000	(2jd7_A:0.4608270000	1vlg_A:0.5214930000):0.1596540000):0.5035810000	(1eum_A:0.5685420000	1krq_A:0.5069030000):0.2232780000):1.8431600000):0.2568600000	1nfv_A:1.0511700000):0.2907040000	(2vzb_A:2.0092490000	(((1bcf_A:0.0000010000	3e1q_A:0.0000010000):0.2647980000	2fkz_A:0.2644740000):0.3165900000	1jgc_A:0.6364050000):0.7028960000):0.1526900000):0.5676790000):0.9191960000):0.1738410000):0.1109770000):0.0600036000):0.1164100000	(1n1q_A:0.3316960000	2chp_A:0.5095020000):0.1095750000);
(1ji5_A:0.1967620000	(1jig_A:0.1765060000	((1qgh_A:0.2338620000	2ux1_A:0.8664390000):0.7001630000	((1ji4_A:0.9619070000	2fjc_A:0.9766690000):0.1576980000	(((1dps_A:0.0000010000	1jts_A:0.0000010000):0.5829830000	1o9r_A:0.3820690000):0.6100380000	(1uvh_A:0.8226730000	((1tjo_A:0.0000010000	1tk6_A:0.0000020000):0.7014970000	(((((2fzf_A:2.7552450000	(1otk_A:4.5225300000	(((((((1oqu_A:0.2723890000	1r2f_A:0.3655290000):0.1048960000	1uzr_A:0.0000020000):1.5311000000	1mxr_A:1.7342410000):0.7222140000	(1jk0_A:0.1772340000	(2uw2_A:0.1104380000	1w68_A:0.0545000000):0.3044830000):1.5548600000):1.2817500000	3ee4_A:1.4614240000):3.0699200000	(((2uw1_A:0.0029450000	2uw1_B:0.0000010000):0.1861840000	1afr_A:0.1062700000):5.7819400000	1za0_A:1.6738750000):1.2040700000):0.3666810000	((2inc_B:1.5894370000	(2inp_C:1.8621970000	1mty_B:3.7377290000):0.7730780000):0.7867290000	(1mty_D:2.2048470000	3dhg_A:1.6032400000):1.1543300000):2.2812000000):1.4072400000):1.2140500000):0.4162470000	((1lko_A:1.1441220000	1yuz_A:0.8455650000):0.7598050000	3qhb_A:1.7805170000):0.2068950000):0.6491850000	(((((1lb3_A:0.2335080000	2za7_A:0.0374100000):0.4551550000	1bg7_A:0.1939610000):0.1794440000	1r03_A:0.3623930000):0.4155170000	(1z6o_A:2.6782240000	1z6o_M:0.9631330000):0.1856170000):0.2552390000	((1eum_A:0.7951540000	1krq_A:0.3605670000):0.5733310000	((3e6s_A:1.9150470000	2jd7_A:0.3441020000):0.2310320000	1vlg_A:0.5068710000):0.1452000000):0.5627860000):2.1608100000):0.4529070000	2vzb_A:1.8828300000):0.4154820000	((((1bcf_A:0.0000010000	3e1q_A:0.0000010000):0.5189740000	2fkz_A:0.1405970000):1.3015000000	1jgc_A:0.4264590000):1.3807400000	1nfv_A:0.6572380000):0.5848250000):1.5656000000):0.8423910000):0.3775580000):0.7455890000):0.2691270000):0.1864400000):0.2160840000	(1n1q_A:0.5326360000	2chp_A:0.7724840000):0.1120480000);
(1ji5_A:0.4861340000	((1jig_A:0.3048480000	((1qgh_A:0.3057100000	2ux1_A:0.7249980000):0.8408100000	((1ji4_A:1.0407430000	2fjc_A:1.2663840000):0.2163470000	(((1dps_A:0.0000010000	1jts_A:0.0000010000):0.5774470000	1o9r_A:0.2996430000):0.8822980000	1uvh_A:1.6025160000):0.5546700000):0.1804160000):0.1570560000):0.0821931000	((1tjo_A:0.0000010000	1tk6_A:0.0000010000):1.3126300000	((((((2fzf_A:4.6411090000	(((((((1oqu_A:0.3120640000	1r2f_A:0.2784450000):0.0376245000	1uzr_A:0.1225620000):0.9849260000	1mxr_A:1.5642300000):0.8830180000	((1jk0_A:0.4848760000	1w68_A:0.0650610000):0.0578384000	2uw2_A:0.0227410000):1.6648900000):1.5269000000	3ee4_A:1.0179620000):2.5605900000	1za0_A:2.0492310000):0.4545520000	((2uw1_A:0.0000020000	2uw1_B:0.0000010000):0.1720080000	1afr_A:0.1348230000):3.5103900000):1.5928600000):0.2095660000	(1otk_A:4.3027740000	((2inc_B:1.3778540000	(2inp_C:1.7622990000	1mty_B:3.1543860000):0.6350590000):1.0478500000	(1mty_D:1.8478830000	3dhg_A:1.4533370000):0.0812159000):1.0859700000):0.4307360000):0.8530560000	(1lko_A:1.0448860000	1yuz_A:1.5402330000):0.7142930000):0.4441070000	3qhb_A:1.2634300000):0.8521510000	(2vzb_A:1.3345680000	(((((1lb3_A:0.1919870000	2za7_A:0.0557760000):0.5382870000	1bg7_A:0.1570120000):0.1954750000	1r03_A:0.1919630000):0.3585890000	(1z6o_A:1.8890480000	1z6o_M:1.1110820000):0.5906500000):0.6597390000	((1eum_A:0.6330540000	1krq_A:0.4584520000):0.5372850000	(3e6s_A:1.4779190000	(2jd7_A:0.3762230000	1vlg_A:0.6310720000):0.2234960000):0.3456840000):0.5932230000):1.1458800000):0.4500450000):0.4851010000	((((1bcf_A:0.0000010000	3e1q_A:0.0000010000):0.3377770000	2fkz_A:0.3016030000):0.6161020000	1jgc_A:0.6082030000):1.7136500000	1nfv_A:0.7697170000):0.4592970000):0.7527170000):0.4596950000):0.1014770000	(1n1q_A:0.4078920000	2chp_A:0.7959770000):0.2086250000);
(1ji5_A:0.3782310000	(1jig_A:0.2032480000	(1ji4_A:0.9916410000	2fjc_A:0.9452450000):0.9934750000):0.1456070000	((1n1q_A:0.2699080000	((((1dps_A:0.0000010000	1jts_A:0.0000010000):0.4196470000	1o9r_A:0.5511780000):0.8664720000	1uvh_A:0.5931070000):0.8961780000	((1tjo_A:0.0000010000	1tk6_A:0.0000010000):1.1965800000	(((((2fzf_A:2.4735930000	((((((1oqu_A:0.2837670000	1r2f_A:0.4075430000):0.1130870000	1uzr_A:0.0323700000):0.9148290000	(1mxr_A:0.9685920000	(1jk0_A:0.2083890000	(2uw2_A:0.1091380000	1w68_A:0.0277780000):0.2199090000):2.1729800000):0.7182590000):2.0381200000	3ee4_A:0.8597870000):1.6618600000	((2inc_B:1.1163580000	(2inp_C:0.9966570000	1mty_B:3.1598050000):0.8658500000):0.9984520000	(1mty_D:2.6272400000	3dhg_A:1.0146260000):1.1292700000):2.0568800000):0.3615010000	(((2uw1_A:0.0000020000	2uw1_B:0.0000010000):0.1830670000	1afr_A:0.1762090000):3.4229400000	1za0_A:2.0552770000):1.4517900000):1.1659500000):0.3906410000	1otk_A:3.6842200000):0.9476990000	((1lko_A:1.0703700000	1yuz_A:1.7210220000):1.7246000000	3qhb_A:1.5279360000):0.5253050000):0.0031229100	(((((1lb3_A:0.1582130000	2za7_A:0.0877320000):0.4335990000	1r03_A:0.4614270000):0.1747060000	1bg7_A:0.0490010000):0.5097570000	(1z6o_A:2.4878880000	1z6o_M:0.7127510000):0.3075000000):0.4097940000	((1eum_A:0.8759420000	1krq_A:0.2270190000):0.5242060000	(3e6s_A:1.4276410000	(2jd7_A:0.5833870000	1vlg_A:0.3145490000):0.2125590000):0.1609990000):0.5982660000):1.0716400000):0.8420050000	(2vzb_A:1.6190550000	((((1bcf_A:0.0000010000	3e1q_A:0.0000010000):0.3887350000	2fkz_A:0.2409820000):0.5348420000	1jgc_A:0.6373500000):0.7181610000	1nfv_A:1.3612320000):0.5241360000):0.3120700000):0.7462250000):0.5437760000):0.4109540000):0.2061190000	(2chp_A:0.7529520000	(1qgh_A:0.2532920000	2ux1_A:0.9306870000):0.5406350000):0.1896160000):0.1348640000);
(1ji5_A:0.2344090000	(((1jig_A:0.1082830000	((1ji4_A:1.0799950000	2fjc_A:1.3252980000):0.3233220000	(((1dps_A:0.0000010000	1jts_A:0.0000010000):0.6879050000	1o9r_A:0.2600620000):0.7980700000	(1uvh_A:1.2597720000	((1tjo_A:0.0000010000	1tk6_A:0.0000010000):0.4492430000	((((((2fzf_A:4.0535200000	(((2inc_B:1.7191270000	2inp_C:1.6388840000):0.8979620000	1mty_B:2.9204810000):0.7382020000	(1mty_D:1.9779130000	3dhg_A:2.2551200000):0.6982450000):2.1963500000):0.7224570000	(((((1oqu_A:0.3794800000	1r2f_A:0.4293510000):0.0563643000	1uzr_A:0.0251310000):1.0585900000	(1mxr_A:0.8512230000	(1jk0_A:0.1947240000	(2uw2_A:0.1390840000	1w68_A:0.0619300000):0.3483150000):2.0052500000):0.4778360000):1.3696900000	3ee4_A:1.4990550000):2.2687100000	(((2uw1_A:0.0000020000	2uw1_B:0.0000010000):0.1972750000	1afr_A:0.0886130000):3.9872400000	1za0_A:1.4757940000):1.9278600000):0.9433000000):0.5109740000	1otk_A:2.3736710000):1.6485000000	1nfv_A:0.3690240000):0.0583154000	(((1bcf_A:0.0000010000	3e1q_A:0.0000010000):0.5484250000	2fkz_A:0.2103830000):0.6137160000	1jgc_A:0.4359400000):1.3100100000):1.1110900000	((2vzb_A:1.9643220000	((((1lb3_A:0.1716500000	2za7_A:0.1031350000):0.1532480000	1z6o_A:2.3496560000):0.1362220000	(1bg7_A:0.1688770000	1r03_A:0.5248530000):0.1138530000):0.3431830000	(1z6o_M:1.8223190000	((((1eum_A:0.4304300000	1krq_A:0.6055830000):0.8369190000	1vlg_A:0.5540030000):0.1225290000	2jd7_A:0.3165950000):0.5214470000	3e6s_A:1.4073690000):0.5963780000):0.0529874000):1.3702700000):0.6519860000	((1lko_A:0.9277760000	1yuz_A:1.2424140000):0.7298800000	3qhb_A:1.8488970000):0.7011460000):0.0000025795):1.7650500000):0.9408770000):0.5532050000):0.6260570000):0.4833540000):0.2012260000	(1qgh_A:0.3118340000	2ux1_A:1.1120670000):0.7536570000):0.1143820000	1n1q_A:0.5612290000):0.1689400000	2chp_A:0.8907050000);
(1ji5_A:0.4482730000	(1jig_A:0.1878940000	((1qgh_A:0.5310920000	2ux1_A:1.2175200000):0.5921690000	((1ji4_A:1.0246360000	((((1dps_A:0.0000010000	1jts_A:0.0000010000):0.8784070000	1o9r_A:0.2632950000):0.6491690000	1uvh_A:1.3555900000):0.4874670000	((1tjo_A:0.0000010000	1tk6_A:0.0000010000):1.2686300000	(((((((((2fzf_A:3.2406180000	((((((1oqu_A:0.2286690000	1r2f_A:0.2508400000):0.1706980000	1uzr_A:0.0000030000):1.7646400000	1mxr_A:1.2070640000):0.6448460000	(1jk0_A:0.1626090000	(2uw2_A:0.1095690000	1w68_A:0.0307710000):0.3999840000):1.2134100000):1.9871700000	3ee4_A:1.0199130000):5.0584400000	1za0_A:2.1255390000):0.2255150000):0.8232440000	((2uw1_A:0.0058050000	2uw1_B:0.0000010000):0.1178700000	1afr_A:0.2477810000):3.0218500000):0.4769590000	(((2inc_B:1.6312330000	2inp_C:1.3042930000):0.4960770000	1mty_B:2.7961040000):1.0762000000	(1mty_D:2.1616420000	3dhg_A:1.3153360000):0.4265590000):3.1313900000):0.4212350000	1otk_A:6.3647070000):0.4389150000	(1lko_A:0.9437430000	1yuz_A:1.4371730000):0.8409040000):0.6475030000	3qhb_A:1.5240780000):0.7085570000	((((((1lb3_A:0.1195100000	2za7_A:0.1292620000):0.7877970000	1r03_A:0.4236800000):0.2118790000	1bg7_A:0.0245700000):0.6940820000	1z6o_A:1.7866720000):0.2726110000	(((1eum_A:0.8691790000	1krq_A:0.4700210000):0.7374540000	3e6s_A:1.3220880000):0.3752710000	(2jd7_A:0.4321360000	1vlg_A:0.4115490000):0.3002360000):1.0581700000):0.0366420000	1z6o_M:1.1994320000):2.0355700000):0.5931340000	2vzb_A:1.8901410000):0.2236730000	((((1bcf_A:0.0000010000	3e1q_A:0.0000010000):0.4580770000	2fkz_A:0.1621070000):0.5088370000	1jgc_A:0.4704380000):1.3844600000	1nfv_A:0.9091720000):0.5314480000):0.8246620000):0.4508840000):0.3002270000):0.2183330000	2fjc_A:1.2496470000):0.1364530000):0.1062900000):0.1172860000	(1n1q_A:0.4644080000	2chp_A:0.7927910000):0.0661259000);
(1ji5_A:0.2589900000	(1jig_A:0.1394200000	(((1qgh_A:0.3666530000	2ux1_A:0.8399190000):0.4310410000	((((1dps_A:0.0000010000	1jts_A:0.0000010000):0.5495640000	1o9r_A:0.5642890000):0.7412950000	1uvh_A:0.9145140000):0.2328130000	((1tjo_A:0.0000010000	1tk6_A:0.0000010000):0.6242240000	((2fzf_A:4.2241590000	2vzb_A:1.7724790000):0.2232350000	(((((1bcf_A:0.0000010000	3e1q_A:0.0000010000):0.2625950000	2fkz_A:0.4180010000):0.8613690000	1jgc_A:0.5793040000):1.1264800000	1nfv_A:0.9148420000):0.3237210000	((((1lko_A:0.9919020000	1yuz_A:0.8088820000):0.9656530000	3qhb_A:2.0785310000):0.4282690000	(1otk_A:2.6377690000	((((((1oqu_A:0.2652690000	1r2f_A:0.3038380000):0.1259410000	1uzr_A:0.0396080000):1.2932400000	1mxr_A:1.3004560000):0.2235380000	(3ee4_A:2.1763420000	(1jk0_A:0.2910090000	(2uw2_A:0.1383910000	1w68_A:0.0026080000):0.1889200000):1.4037300000):0.2760110000):2.1847700000	(((2uw1_A:0.0029150000	2uw1_B:0.0000010000):0.0352965000	1afr_A:0.2323650000):3.6026600000	1za0_A:1.1283730000):1.8913800000):0.7303500000	((2inc_B:1.2149760000	(2inp_C:1.8450060000	1mty_B:3.0437870000):0.6614170000):1.9219100000	(1mty_D:2.2664870000	3dhg_A:1.2333610000):0.4514670000):1.2773700000):0.4687350000):1.6260000000):0.2283830000	(((((1lb3_A:0.1946660000	2za7_A:0.0661740000):0.4416830000	1bg7_A:0.1294030000):0.2280590000	1r03_A:0.2434620000):0.4145580000	(1z6o_A:2.2026880000	1z6o_M:1.0642370000):0.4298990000):0.5879250000	((1eum_A:0.4214540000	1krq_A:0.4024580000):0.4616980000	((3e6s_A:1.5613180000	2jd7_A:0.4318800000):0.2661000000	1vlg_A:0.2273410000):0.1397780000):0.3836340000):2.0210500000):0.2274320000):0.2113270000):0.9856180000):1.0518400000):0.6223200000):0.4065900000	(1ji4_A:0.9064300000	2fjc_A:1.2679730000):0.2277380000):0.1632110000):0.2588570000	(1n1q_A:0.4318580000	2chp_A:0.8582580000):0.1195010000);
(1ji5_A:0.1902180000	((1jig_A:0.2093080000	((1qgh_A:0.4304230000	2ux1_A:1.0482630000):0.5444390000	((1ji4_A:1.2084610000	2fjc_A:0.9954770000):0.7406890000	((((1dps_A:0.0000010000	1jts_A:0.0000010000):0.4666820000	1o9r_A:0.4056940000):0.8321530000	1uvh_A:1.3889660000):0.5683940000	((1tjo_A:0.0000010000	1tk6_A:0.0000010000):0.9384640000	((((2fzf_A:4.0558290000	(((1otk_A:3.3665030000	(((((1oqu_A:0.3034290000	1r2f_A:0.3006380000):0.0601740000	1uzr_A:0.1089240000):0.6280860000	(1mxr_A:1.1632130000	(1jk0_A:0.1756660000	(2uw2_A:0.0795880000	1w68_A:0.0655910000):0.2879240000):1.8335200000):0.6118330000):1.7992900000	3ee4_A:2.1169100000):1.4368900000	(2inc_B:2.2824920000	((2inp_C:1.8580960000	1mty_B:2.4320820000):0.4604040000	(1mty_D:2.1203460000	3dhg_A:1.6202020000):1.3122700000):0.0000028138):2.1161700000):0.5268800000):0.8735010000	1za0_A:2.6000920000):1.6307900000	((2uw1_A:0.0031580000	2uw1_B:0.0000010000):0.0933326000	1afr_A:0.2329670000):3.2470800000):0.3226580000):0.2599130000	((1lko_A:0.5877360000	1yuz_A:1.7102310000):1.1448600000	3qhb_A:1.4247420000):0.4234240000):0.7043320000	(2vzb_A:1.3813750000	(((((1lb3_A:0.1644800000	2za7_A:0.0268260000):0.4654360000	1r03_A:0.3912540000):0.1214990000	1bg7_A:0.0000020000):0.8970610000	(1z6o_A:1.7611430000	1z6o_M:1.1904060000):0.1011520000):0.2654770000	((1eum_A:0.8010160000	1krq_A:0.4548340000):0.5157820000	(3e6s_A:2.5139770000	(2jd7_A:0.2735520000	1vlg_A:0.7049740000):0.1210690000):0.1424770000):0.6775440000):1.6608300000):0.6549410000):0.2195350000	((((1bcf_A:0.0000010000	3e1q_A:0.0000010000):0.4421580000	2fkz_A:0.2833260000):0.8741140000	1jgc_A:0.3361120000):1.3787300000	1nfv_A:0.7263930000):0.4105880000):1.0183700000):1.0903500000):0.6770110000):0.0138934000):0.2322550000):0.0812297000	1n1q_A:0.6431120000):0.1580720000	2chp_A:1.2839600000);
(1ji5_A:0.3164820000	((1jig_A:0.2820590000	(((1qgh_A:0.4056790000	2ux1_A:1.0073150000):0.6010150000	(1ji4_A:1.2594610000	2fjc_A:1.3245970000):0.3386440000):0.0583698000	(((((1dps_A:0.0000010000	1jts_A:0.0000010000):0.6503900000	1o9r_A:0.3501000000):0.4583170000	1uvh_A:1.1462880000):0.2654160000	(1tjo_A:0.0000010000	1tk6_A:0.0000010000):1.5093900000):0.6423180000	(((((((2fzf_A:3.3079630000	((((((1oqu_A:0.3023360000	1r2f_A:0.4499920000):0.1086640000	1uzr_A:0.0029970000):1.1587400000	1mxr_A:1.1881460000):0.2157390000	(1jk0_A:0.2580420000	(2uw2_A:0.1005050000	1w68_A:0.0596400000):0.3006930000):1.3515800000):0.8502090000	3ee4_A:1.5991010000):1.8071700000	(((2uw1_A:0.0056240000	2uw1_B:0.0000010000):0.2160720000	1afr_A:0.0905510000):4.2863700000	1za0_A:1.2911920000):0.8129590000):0.5707850000):0.5808340000	(((2inc_B:1.8525360000	2inp_C:1.6902840000):0.4686720000	1mty_B:3.0581760000):0.8317330000	(1mty_D:2.5491720000	3dhg_A:1.7110580000):0.1378300000):1.0394500000):0.6289690000	1otk_A:3.4671320000):0.6670350000	((1lko_A:0.7643720000	1yuz_A:1.1638460000):0.6427070000	3qhb_A:1.1945470000):0.6911290000):0.8001730000	((((((1lb3_A:0.1741040000	2za7_A:0.1637210000):0.4592490000	1bg7_A:0.1766340000):0.0914811000	1r03_A:0.3047220000):0.4720880000	1z6o_A:1.8771680000):0.0998276000	1z6o_M:0.8590220000):0.3949150000	((1eum_A:0.7548700000	1krq_A:0.1866230000):0.6978340000	(3e6s_A:1.4580040000	(2jd7_A:0.3020030000	1vlg_A:0.5121420000):0.2733430000):0.1908690000):0.4192030000):1.2991900000):0.6028210000	2vzb_A:1.6069170000):0.1970040000	((((1bcf_A:0.0000010000	3e1q_A:0.0000010000):0.4394320000	2fkz_A:0.1934830000):0.4846210000	1jgc_A:0.5490710000):1.3780300000	1nfv_A:0.9588610000):0.3366170000):0.7999790000):0.3085250000):0.1441300000):0.0855547000	1n1q_A:0.4437950000):0.0836592000	2chp_A:0.6744230000);
(1ji5_A:0.2936830000	((1jig_A:0.2092680000	((1ji4_A:1.2453520000	2fjc_A:1.2427160000):0.1970390000	(((1dps_A:0.0000010000	1jts_A:0.0000010000):0.4810280000	1o9r_A:0.3260560000):1.1578400000	(1uvh_A:1.2372010000	((1tjo_A:0.0000010000	1tk6_A:0.0000020000):0.4022080000	(((((2fzf_A:3.5915180000	3qhb_A:0.5344370000):0.6449750000	((((1lko_A:0.7525900000	1yuz_A:1.8270430000):1.3597200000	(((((((1oqu_A:0.3303820000	1r2f_A:0.3661640000):0.1795970000	1uzr_A:0.0000020000):1.3017200000	1mxr_A:1.6783270000):0.2192900000	(1jk0_A:0.3004800000	(2uw2_A:0.0869410000	1w68_A:0.0312690000):0.2020140000):1.8332700000):2.0110400000	3ee4_A:0.9488890000):2.5668400000	1za0_A:2.2058040000):1.1304200000	((2uw1_A:0.0159890000	2uw1_B:0.0000010000):0.2399070000	1afr_A:0.0149730000):2.8916000000):1.8557200000):0.0523758000	(((2inc_B:1.9078630000	2inp_C:1.9020630000):0.2265220000	1mty_B:3.0056300000):1.4198400000	(1mty_D:3.1683670000	3dhg_A:1.3264580000):0.6014290000):1.8388500000):0.3598690000	1otk_A:4.2461560000):0.3546770000):0.3869670000	((((1lb3_A:0.1281220000	2za7_A:0.0348240000):0.3021850000	(1bg7_A:0.1869080000	1r03_A:0.3743160000):0.1112570000):0.4649340000	(1z6o_A:2.0772780000	1z6o_M:1.5481820000):0.5678820000):0.2733620000	((1eum_A:0.7133250000	1krq_A:0.3560670000):0.7124760000	((3e6s_A:1.9911590000	2jd7_A:0.2903390000):0.2601070000	1vlg_A:0.6365110000):0.3582470000):0.5624300000):0.6503340000):1.1838400000	(2vzb_A:1.9428210000	(((1bcf_A:0.0000010000	3e1q_A:0.0000010000):0.3676980000	2fkz_A:0.1956690000):0.3857270000	1jgc_A:0.7233350000):1.1105500000):0.4739010000):0.1638340000	1nfv_A:1.7757980000):1.0586200000):1.3078900000):0.4714820000):0.8721710000):0.1812020000):0.1236190000	(1qgh_A:0.3493360000	2ux1_A:0.8215940000):0.6971430000):0.1909990000	(1n1q_A:0.6574140000	2chp_A:0.9076720000):0.1752720000);
(1ji5_A:0.3599080000	(1jig_A:0.2777330000	(((1qgh_A:0.6000270000	2ux1_A:0.8673930000):0.4330080000	((1ji4_A:1.3730220000	2fjc_A:1.2467550000):0.1579220000	(((1dps_A:0.0000010000	1jts_A:0.0000010000):0.4945550000	1o9r_A:0.3286560000):0.8919390000	(1uvh_A:0.8067630000	(1tjo_A:0.0000010000	1tk6_A:0.0000020000):1.4479700000):0.5762780000):0.9623230000):0.2452310000):0.1446310000	((((((2fzf_A:2.7288430000	((1lko_A:0.6496560000	1yuz_A:1.6572410000):1.3659600000	3qhb_A:0.7123790000):0.6966090000):0.8655890000	(((((((1oqu_A:0.2399000000	1r2f_A:0.2847180000):0.0843518000	1uzr_A:0.0476980000):1.4219800000	1mxr_A:1.1590720000):0.4626150000	(1jk0_A:0.1783770000	(2uw2_A:0.0502210000	1w68_A:0.0642650000):0.2805620000):1.3828900000):1.4682800000	3ee4_A:1.9191770000):1.4911000000	((2inc_B:1.6507070000	(2inp_C:0.9757920000	1mty_B:2.7698100000):0.3514940000):0.7380970000	(1mty_D:2.4071200000	3dhg_A:1.5112460000):0.6314430000):2.5759100000):0.5413620000	(((2uw1_A:0.0060610000	2uw1_B:0.0000010000):0.2858700000	1afr_A:0.0302780000):2.5828200000	1za0_A:2.8208540000):1.3516600000):0.4629450000):0.2774790000	1otk_A:5.6905450000):0.2342080000	(((((1lb3_A:0.1311520000	1z6o_A:2.3932400000):0.0113219000	2za7_A:0.1416670000):0.4362300000	(1bg7_A:0.1900800000	1r03_A:0.4472050000):0.1003190000):0.6638410000	1z6o_M:1.2639480000):0.7378180000	(((1eum_A:0.4721420000	1krq_A:0.7648590000):0.6327030000	(3e6s_A:1.6856450000	2jd7_A:0.3244370000):0.0899111000):0.2832650000	1vlg_A:0.2922250000):0.6275890000):1.1787200000):1.2154900000	(2vzb_A:1.9011740000	(((1bcf_A:0.0000010000	3e1q_A:0.0000010000):0.4261890000	2fkz_A:0.2909940000):0.6173230000	1jgc_A:0.4985390000):1.2249600000):0.1171360000):0.1955440000	1nfv_A:1.4078750000):1.6918000000):0.2311890000):0.0898933000	(1n1q_A:0.3861140000	2chp_A:0.6251690000):0.1756770000);
(1ji5_A:0.2999130000	(1jig_A:0.4415560000	((1n1q_A:0.3180280000	((1ji4_A:0.6073950000	2fjc_A:1.1755690000):0.6979290000	((((1dps_A:0.0000010000	1jts_A:0.0000010000):0.3815650000	1o9r_A:0.4509430000):0.8836710000	1uvh_A:0.6139250000):0.4383480000	((1tjo_A:0.0000010000	1tk6_A:0.0000010000):0.8321250000	((((((((2fzf_A:3.1092990000	(((((1oqu_A:0.1973500000	1r2f_A:0.2716530000):0.1400680000	1uzr_A:0.0000020000):1.6090900000	(1mxr_A:1.0014200000	(1jk0_A:0.2548860000	(2uw2_A:0.1054020000	1w68_A:0.0667700000):0.1303000000):1.2481900000):0.6625820000):1.6498300000	3ee4_A:0.7616350000):2.0896500000	(((2uw1_A:0.0031030000	2uw1_B:0.0000010000):0.1213000000	1afr_A:0.2243060000):2.4548700000	1za0_A:1.9159460000):0.8994630000):0.5697200000):1.1887400000	((2inc_B:1.5014410000	(2inp_C:0.9401760000	1mty_B:4.4073300000):1.2339900000):0.8772400000	(1mty_D:2.4455380000	3dhg_A:1.3456200000):0.8435490000):1.7855200000):0.1060600000	1otk_A:3.9117560000):0.3574810000	(1lko_A:1.1612810000	1yuz_A:0.9811740000):0.8860020000):0.6448570000	3qhb_A:0.9543620000):1.0116700000	((((((1lb3_A:0.2162030000	2za7_A:0.0799590000):0.5767230000	1bg7_A:0.2511570000):0.0760382000	1r03_A:0.4100410000):0.7170960000	1z6o_M:1.5868630000):0.1861300000	1z6o_A:2.2506270000):0.3725510000	((((1eum_A:0.3875680000	1krq_A:0.4336870000):0.6085590000	3e6s_A:1.9851640000):0.3583870000	2jd7_A:0.1821440000):0.4194130000	1vlg_A:0.2416870000):0.8625370000):1.3114100000):0.3312790000	2vzb_A:1.3995570000):0.0000028740	((((1bcf_A:0.0000010000	3e1q_A:0.0000010000):0.3974360000	2fkz_A:0.2587640000):0.5586330000	1jgc_A:0.4034210000):1.0567100000	1nfv_A:1.5006510000):0.5055660000):1.1176300000):0.3541930000):0.3554380000):0.1853660000):0.2213140000	(1qgh_A:0.2619210000	2ux1_A:0.7681020000):0.5214080000):0.0415139000):0.1108060000	2chp_A:0.6368760000);
(1ji5_A:0.2843010000	((1jig_A:0.2045280000	((1qgh_A:0.3747520000	2ux1_A:0.7186200000):0.7089770000	((1ji4_A:1.0946880000	2fjc_A:0.9098020000):0.5691890000	((((1dps_A:0.0000010000	1jts_A:0.0000010000):0.4823040000	1o9r_A:0.4165370000):0.5727340000	1uvh_A:1.1907560000):0.4813570000	((1tjo_A:0.0000010000	1tk6_A:0.0000010000):1.0533700000	((((((((2fzf_A:2.8232530000	((((((1oqu_A:0.2260420000	1r2f_A:0.3576250000):0.0837594000	1uzr_A:0.0741870000):1.3517200000	1mxr_A:1.1841180000):0.5319010000	(1jk0_A:0.1685170000	(2uw2_A:0.0871710000	1w68_A:0.0580220000):0.2077560000):1.3555500000):2.6909100000	3ee4_A:0.8464070000):1.7325000000	1za0_A:2.4130590000):0.2400990000):0.5570030000	((2uw1_A:0.0058940000	2uw1_B:0.0000010000):0.2286650000	1afr_A:0.0880950000):3.4996900000):0.6270480000	(((2inc_B:1.8472740000	(2inp_C:1.6591360000	1mty_B:3.1183270000):0.4141690000):1.9608000000	1mty_D:1.4027170000):0.2765460000	3dhg_A:1.3948400000):2.0868500000):0.5370780000	1otk_A:5.2780930000):0.0187563000	((1lko_A:1.1071430000	1yuz_A:0.9087690000):1.0551600000	3qhb_A:1.2687750000):0.5315330000):0.0294619000	(((((1lb3_A:0.1288640000	2za7_A:0.1547710000):0.4527620000	1r03_A:0.2920790000):0.1287140000	1bg7_A:0.0997470000):0.6261160000	(1z6o_A:1.9866200000	1z6o_M:0.7663200000):0.0390147000):0.0000025947	((1eum_A:0.6832890000	1krq_A:0.3735780000):0.5842750000	(3e6s_A:1.5006240000	(2jd7_A:0.3639630000	1vlg_A:0.3989330000):0.1885890000):0.2146720000):0.7436430000):1.5399300000):0.4341180000	((((1bcf_A:0.0000010000	3e1q_A:0.0000010000):0.2274470000	2fkz_A:0.2014070000):0.7748560000	1jgc_A:0.2859460000):1.3945400000	1nfv_A:0.5840280000):0.7341170000):0.1159600000	2vzb_A:1.2398170000):1.6061700000):0.5071760000):0.2812370000):0.1772550000):0.3435790000):0.0519556000	1n1q_A:0.5056800000):0.1208450000	2chp_A:0.8749580000);
(1ji5_A:0.4036710000	((1jig_A:0.2689670000	(1ji4_A:0.9202200000	2fjc_A:1.1549570000):0.8334280000):0.0893538000	((1qgh_A:0.4670160000	2ux1_A:0.7595460000):0.8421630000	((((1dps_A:0.0000010000	1jts_A:0.0000010000):0.4295800000	1o9r_A:0.6766540000):0.7655500000	1uvh_A:1.0428200000):0.4877000000	((1tjo_A:0.0000020000	1tk6_A:0.0000010000):1.2295400000	(((((2fzf_A:3.5496740000	3qhb_A:0.6864590000):0.7124990000	(1lko_A:0.9339570000	1yuz_A:1.4402910000):0.7456610000):0.8250610000	((1otk_A:2.5927200000	((2inc_B:1.5969730000	(2inp_C:1.6864490000	1mty_B:3.1786280000):0.5841670000):1.1556500000	(1mty_D:2.4024540000	3dhg_A:0.9893060000):0.5636930000):2.6915200000):0.6181150000	(((((1oqu_A:0.2587550000	1r2f_A:0.3447660000):0.0457843000	1uzr_A:0.0870330000):1.1808700000	(1mxr_A:1.2541170000	(1jk0_A:0.2055270000	(2uw2_A:0.1189070000	1w68_A:0.0465890000):0.1235130000):2.0305700000):0.3153620000):1.4077500000	3ee4_A:1.5390580000):1.5064500000	(((2uw1_A:0.0029790000	2uw1_B:0.0000010000):0.0727604000	1afr_A:0.3050400000):3.5522700000	1za0_A:1.2419310000):1.7722800000):1.0380700000):0.8880330000):0.8963010000	((((((1lb3_A:0.1536520000	2za7_A:0.0880530000):0.5538960000	1bg7_A:0.1116590000):0.0980457000	1r03_A:0.4371770000):0.4406620000	1z6o_M:1.4126350000):0.1622520000	1z6o_A:2.0224800000):0.1797590000	((1eum_A:0.4866210000	1krq_A:0.6275140000):0.6981910000	((3e6s_A:1.9478650000	2jd7_A:0.3835430000):0.0323770000	1vlg_A:0.4539530000):0.3364630000):0.5271920000):0.8240440000):0.5466230000	(2vzb_A:1.3442420000	((((1bcf_A:0.0000010000	3e1q_A:0.0000010000):0.3848600000	2fkz_A:0.2013130000):0.6245640000	1jgc_A:0.4137730000):0.5338450000	1nfv_A:1.1479420000):0.5902050000):0.1994460000):0.7305990000):0.6043290000):0.4903720000):0.1776180000):0.0645630000	(1n1q_A:0.3705230000	2chp_A:0.8578570000):0.2076060000);
(1ji5_A:0.3712070000	1jig_A:0.3155540000	((1n1q_A:0.2299810000	2chp_A:0.7332930000):0.0978129000	(((1qgh_A:0.6556280000	2ux1_A:0.6858150000):0.4200910000	((((1dps_A:0.0000010000	1jts_A:0.0000010000):0.4126390000	1o9r_A:0.4025000000):0.7133430000	1uvh_A:0.8987020000):0.6052760000	((1tjo_A:0.0000010000	1tk6_A:0.0000010000):1.3259200000	((((((((2fzf_A:3.1515510000	((1otk_A:3.0836210000	((((1oqu_A:0.3706310000	1r2f_A:0.2837520000):0.0726006000	1uzr_A:0.0360140000):1.3060600000	(1mxr_A:0.8364460000	(1jk0_A:0.1458970000	(2uw2_A:0.1149490000	1w68_A:0.0595990000):0.3127520000):1.6476000000):0.6846610000):1.1656200000	3ee4_A:2.3374770000):1.6792300000):0.4783760000	((2inc_B:1.3748660000	(2inp_C:1.7478840000	1mty_B:2.4513850000):0.6384100000):1.3828400000	(1mty_D:2.7580900000	3dhg_A:1.5511390000):0.3102090000):1.4681700000):0.7326120000):0.2935260000	1za0_A:3.3649470000):0.1895330000	((2uw1_A:0.0000020000	2uw1_B:0.0000010000):0.1977580000	1afr_A:0.1804730000):2.6022300000):0.5436900000	(1lko_A:0.5390940000	1yuz_A:2.2253110000):1.5469300000):0.3250870000	3qhb_A:0.8531640000):0.8275670000	(((((1lb3_A:0.1614150000	2za7_A:0.0872950000):0.5775460000	1r03_A:0.4683390000):0.0731809000	1bg7_A:0.0968120000):0.9751630000	(1z6o_A:1.8837980000	1z6o_M:1.0583820000):0.3444590000):0.7680920000	((((1eum_A:0.4200680000	1krq_A:0.8833500000):0.7885350000	2jd7_A:0.3618990000):0.1589950000	3e6s_A:1.9255840000):0.3539330000	1vlg_A:0.1116160000):0.8558240000):0.8326240000):1.1485900000	((((1bcf_A:0.0000010000	3e1q_A:0.0000010000):0.2952470000	2fkz_A:0.3323940000):0.5032420000	1jgc_A:0.6465140000):1.0375100000	1nfv_A:1.8059310000):0.2412670000):0.1410700000	2vzb_A:2.0945880000):0.6482900000):0.4906250000):0.1512700000):0.0553867000	(1ji4_A:1.0516110000	2fjc_A:1.2539920000):0.2372200000):0.1608440000):0.0948877000);
(1ji5_A:0.3514820000	(1jig_A:0.3403240000	(((1qgh_A:0.4675310000	2ux1_A:0.7293240000):0.4131420000	(((1dps_A:0.0000010000	1jts_A:0.0000010000):0.6725380000	1o9r_A:0.3904010000):0.7209720000	1uvh_A:1.1026520000):0.9430130000):0.3404750000	((1ji4_A:0.9548190000	2fjc_A:1.0299790000):0.5457910000	((1tjo_A:0.0000010000	1tk6_A:0.0000010000):0.9428230000	((((((2fzf_A:3.1622010000	(((1otk_A:2.9337960000	((2inc_B:1.7236270000	(2inp_C:1.4169240000	1mty_B:3.2667320000):0.4021640000):1.2780100000	(1mty_D:2.4158210000	3dhg_A:1.6089580000):0.4862290000):3.3259500000):1.1537500000	(((((1oqu_A:0.2328330000	1r2f_A:0.3999190000):0.0905268000	1uzr_A:0.0624820000):1.7548300000	1mxr_A:0.9054940000):1.1067700000	(1jk0_A:0.2338240000	(2uw2_A:0.0688490000	1w68_A:0.0556860000):0.2718400000):1.3537300000):1.5187800000	3ee4_A:1.5577030000):0.6512200000):1.2398300000	(((2uw1_A:0.0029110000	2uw1_B:0.0000010000):0.0747929000	1afr_A:0.2684930000):4.3761500000	1za0_A:2.4988920000):1.2975800000):0.4238580000):0.5533840000	(1lko_A:0.8258990000	1yuz_A:1.5515640000):0.5161690000):0.5583520000	3qhb_A:1.3903170000):0.9659300000	((((((1lb3_A:0.2396840000	2za7_A:0.0737150000):0.4468540000	1bg7_A:0.1757230000):0.1433680000	1r03_A:0.2770720000):0.6633840000	1z6o_A:2.6085020000):0.0919574000	1z6o_M:0.8849670000):0.4123530000	((1eum_A:0.5357730000	1krq_A:0.4753630000):0.8214390000	((3e6s_A:1.9903720000	2jd7_A:0.4293700000):0.0968324000	1vlg_A:0.4021220000):0.2155810000):0.4983930000):1.1517200000):0.8142020000	2vzb_A:1.5287890000):0.6226960000	((((1bcf_A:0.0000010000	3e1q_A:0.0000010000):0.1746910000	2fkz_A:0.2915130000):0.3247800000	1jgc_A:0.5481120000):0.9083400000	1nfv_A:1.0460190000):0.3211160000):0.5763520000):1.2386300000):0.0000025952):0.2399200000):0.0972173000	(1n1q_A:0.3487650000	2chp_A:0.6043720000):0.1530360000);
(1ji5_A:0.3533900000	(1jig_A:0.1329370000	(1qgh_A:0.3688560000	2ux1_A:1.0245890000):0.5837980000):0.0857491000	(1n1q_A:0.3382150000	(2chp_A:0.5384870000	(((1ji4_A:0.8652890000	2fjc_A:1.1217360000):0.1409220000	(((1dps_A:0.0000010000	1jts_A:0.0000010000):0.6282540000	1o9r_A:0.5150030000):0.3177990000	1uvh_A:0.9136260000):0.8327660000):0.2183290000	((1tjo_A:0.0000010000	1tk6_A:0.0000010000):1.3097100000	(((((((2fzf_A:4.0590440000	((((((1oqu_A:0.2504140000	1r2f_A:0.3034970000):0.2072190000	1uzr_A:0.0000020000):1.5556700000	1mxr_A:1.7163160000):0.6474030000	(1jk0_A:0.1708380000	(2uw2_A:0.1146030000	1w68_A:0.0236590000):0.2617410000):1.1429400000):0.8205070000	3ee4_A:1.6043620000):2.0653800000	(((2uw1_A:0.0030600000	2uw1_B:0.0000010000):0.2054530000	1afr_A:0.0987510000):3.9910200000	1za0_A:1.3799200000):0.9877330000):0.6342540000):0.8502610000	((2inc_B:1.9097020000	(2inp_C:1.6326710000	1mty_B:3.6759950000):0.7240300000):0.7764360000	(1mty_D:2.0052860000	3dhg_A:1.3284340000):1.2319100000):1.9132600000):0.6205540000	(((1lko_A:0.3810640000	1yuz_A:1.6943680000):1.0510600000	1otk_A:4.3213330000):0.1894140000	3qhb_A:1.7652540000):0.1970960000):0.4081810000	(((1lb3_A:0.1893620000	2za7_A:0.0475790000):0.4431840000	(1bg7_A:0.1751390000	1r03_A:0.3586800000):0.1744000000):0.3581890000	((1z6o_A:1.5951290000	1z6o_M:1.2319220000):0.0914646000	(((1eum_A:0.8220440000	1krq_A:0.2787630000):0.6419620000	3e6s_A:1.2276780000):0.0644247000	(2jd7_A:0.4129420000	1vlg_A:0.4835560000):0.4552660000):1.0015800000):0.2479080000):1.6612100000):0.5816680000	(((1bcf_A:0.0000010000	3e1q_A:0.0000010000):0.2727680000	2fkz_A:0.2159600000):0.1214440000	1jgc_A:0.7262240000):1.2874300000):0.1976070000	2vzb_A:1.6716890000):0.1538070000	1nfv_A:1.4121050000):0.6589000000):0.6388930000):0.1872810000):0.1576690000):0.1158680000);
(1ji5_A:0.4055750000	(1jig_A:0.1878090000	((1qgh_A:0.3858520000	2ux1_A:0.9620550000):0.4135360000	((1ji4_A:1.2848940000	2fjc_A:0.9066500000):0.3355110000	((((1dps_A:0.0000010000	1jts_A:0.0000010000):0.8154980000	1o9r_A:0.3210970000):0.8375720000	1uvh_A:0.8584380000):0.2993880000	((1tjo_A:0.0000010000	1tk6_A:0.0000010000):0.9534980000	(((2fzf_A:3.9899960000	2vzb_A:0.9974790000):0.4013010000	(((1bcf_A:0.0000010000	3e1q_A:0.0000010000):0.4199670000	2fkz_A:0.2201710000):0.3576840000	1jgc_A:0.5790100000):1.7528400000):0.3010900000	((1nfv_A:1.1516960000	(((1lko_A:0.9116490000	1yuz_A:1.1847950000):0.9967450000	3qhb_A:1.8778780000):0.3721010000	(1otk_A:4.0676100000	((((((1oqu_A:0.2463320000	1r2f_A:0.2739540000):0.0976219000	1uzr_A:0.0135970000):1.3735400000	(1mxr_A:1.4457580000	(1jk0_A:0.2608510000	(2uw2_A:0.0845160000	1w68_A:0.0316600000):0.1293960000):1.7741300000):0.2374890000):1.4353400000	3ee4_A:2.0018060000):0.5922780000	(((2uw1_A:0.0028710000	2uw1_B:0.0000010000):0.0701481000	1afr_A:0.2559510000):5.8559800000	1za0_A:0.5900590000):2.6847800000):2.6857800000	((2inc_B:1.6954280000	(2inp_C:1.1734260000	1mty_B:2.1081810000):0.9634460000):0.7791830000	(1mty_D:2.3513020000	3dhg_A:1.9018370000):0.4947470000):0.7981530000):0.9309940000):1.2869200000):0.5484360000):0.3278850000	(((((1lb3_A:0.2589300000	2za7_A:0.1023740000):0.5413940000	1bg7_A:0.1712220000):0.1730360000	1r03_A:0.4101230000):0.4542230000	(1z6o_A:1.9206480000	1z6o_M:1.0264820000):0.3190170000):0.6255720000	(((1eum_A:0.6693560000	1krq_A:0.3554990000):0.6011650000	(2jd7_A:0.3651200000	1vlg_A:0.4821400000):0.3483230000):0.2867650000	3e6s_A:1.1686260000):0.3138740000):1.5793900000):0.3275720000):1.0584200000):0.3957570000):0.8519910000):0.3878350000):0.2618810000):0.2211900000	(1n1q_A:0.6319040000	2chp_A:0.8023440000):0.0598117000);
(1ji5_A:0.3465510000	1jig_A:0.3048550000	((1n1q_A:0.4531560000	2chp_A:0.7262130000):0.1379680000	((1qgh_A:0.3345800000	2ux1_A:0.8335870000):0.5625580000	((1ji4_A:0.7486580000	2fjc_A:1.2606780000):0.2802850000	((((1dps_A:0.0000010000	1jts_A:0.0000010000):0.6423770000	1o9r_A:0.1360650000):0.9035970000	1uvh_A:0.6263840000):0.4288870000	((1tjo_A:0.0000010000	1tk6_A:0.0000010000):0.9198170000	((((((2fzf_A:4.0001270000	(((2uw1_A:0.0027080000	2uw1_B:0.0000010000):0.0443977000	1afr_A:0.2673200000):2.0733700000	1za0_A:2.2024600000):0.5171280000):0.8081760000	((1otk_A:2.8547530000	((((1oqu_A:0.2569580000	1r2f_A:0.3156520000):0.1023610000	1uzr_A:0.0000030000):1.2386800000	(1mxr_A:1.2428410000	(1jk0_A:0.3094450000	(2uw2_A:0.0369520000	1w68_A:0.0780260000):0.1802780000):1.5317300000):0.4134940000):1.4666900000	3ee4_A:1.2544940000):1.3454100000):0.9884980000	((2inc_B:1.5625450000	(2inp_C:1.5085650000	1mty_B:3.6883940000):0.5521330000):0.1641110000	(1mty_D:2.3382150000	3dhg_A:1.6637810000):1.3506900000):2.9362600000):0.3864510000):1.3563600000	((1lko_A:1.0307780000	1yuz_A:1.0452060000):1.2694200000	3qhb_A:0.8417820000):0.5589250000):0.9825870000	((((((1lb3_A:0.2655460000	2za7_A:0.0245650000):0.5313360000	1r03_A:0.4037220000):0.1545360000	1bg7_A:0.0631840000):0.4631530000	1z6o_M:1.5686520000):0.6536430000	1z6o_A:2.4636330000):0.0000025017	((1eum_A:0.6248960000	1krq_A:0.7880520000):0.5122670000	((3e6s_A:2.3413310000	2jd7_A:0.3368380000):0.1436450000	1vlg_A:0.7164310000):0.2350760000):0.5768860000):0.4774540000):0.4654240000	2vzb_A:1.2651700000):0.5589060000	((((1bcf_A:0.0000010000	3e1q_A:0.0000010000):0.2607570000	2fkz_A:0.2734060000):0.6865390000	1jgc_A:0.4549860000):1.4748600000	1nfv_A:0.8924220000):0.5844070000):0.8384870000):1.0756900000):0.3274520000):0.1748850000):0.1239400000):0.1021840000);
(1ji5_A:0.3397550000	1jig_A:0.2253340000	(1n1q_A:0.4470890000	(2chp_A:0.4985940000	((1qgh_A:0.2292130000	2ux1_A:1.1244100000):0.5787820000	(((1ji4_A:0.9569870000	2fjc_A:1.1781220000):0.1017150000	(((1dps_A:0.0000010000	1jts_A:0.0000010000):0.4607100000	1o9r_A:0.4215110000):0.4045740000	1uvh_A:0.9214100000):0.6803340000):0.2159460000	((1tjo_A:0.0000010000	1tk6_A:0.0000010000):0.7118070000	((((((2fzf_A:3.4507220000	(((((((1oqu_A:0.3018250000	1r2f_A:0.3118990000):0.0974776000	1uzr_A:0.0399990000):1.2672500000	1mxr_A:1.0494440000):1.0681200000	(1jk0_A:0.2524020000	(2uw2_A:0.0764030000	1w68_A:0.0632270000):0.2388680000):1.1271100000):1.8694200000	3ee4_A:2.0555460000):1.0849600000	(((2uw1_A:0.0029150000	2uw1_B:0.0000010000):0.2071230000	1afr_A:0.1457820000):5.3907800000	1za0_A:0.8688160000):2.0538300000):1.7708600000	((2inc_B:1.5638630000	(2inp_C:2.1316740000	1mty_B:3.0827820000):0.7771890000):0.6957370000	(1mty_D:3.4685750000	3dhg_A:0.6478680000):0.5468990000):2.6003000000):0.4882650000):0.1109450000	1otk_A:4.1572090000):0.4432590000	((1lko_A:1.2926400000	1yuz_A:1.1646410000):0.4669320000	3qhb_A:1.6706530000):0.7728330000):0.1252420000	(((((1lb3_A:0.2050090000	2za7_A:0.0648350000):0.3594620000	1r03_A:0.4767240000):0.1622580000	1bg7_A:0.1328120000):0.7706770000	(1z6o_A:1.7952640000	1z6o_M:0.9278570000):0.1671950000):0.3756710000	((1eum_A:0.4862780000	1krq_A:0.4990510000):0.5033120000	(3e6s_A:1.3798410000	(2jd7_A:0.4685870000	1vlg_A:0.7164370000):0.2037850000):0.1606130000):0.7262460000):0.8021010000):0.7821400000	2vzb_A:1.6429790000):0.4552590000	((((1bcf_A:0.0000010000	3e1q_A:0.0000010000):0.3399230000	2fkz_A:0.1970920000):0.4254190000	1jgc_A:0.3251270000):1.8186600000	1nfv_A:0.8909890000):0.5154910000):1.0490600000):0.7114740000):0.3358000000):0.1691210000):0.0862921000):0.0760151000);
(1ji5_A:0.2688320000	1jig_A:0.3627760000	((1n1q_A:0.5795010000	(((1ji4_A:0.8631740000	2fjc_A:1.2378730000):0.1706060000	(((1dps_A:0.0000010000	1jts_A:0.0000010000):0.5258430000	1o9r_A:0.3046960000):0.6821530000	1uvh_A:1.1743390000):0.9166180000):0.3458470000	((1tjo_A:0.0000010000	1tk6_A:0.0000010000):1.2429100000	((((((2fzf_A:3.9848490000	(((2uw1_A:0.0056700000	2uw1_B:0.0000010000):0.1762580000	1afr_A:0.0998920000):2.7694200000	1za0_A:2.4809170000):0.4451120000):1.5836500000	((((((1oqu_A:0.1955990000	1r2f_A:0.3733350000):0.0782859000	1uzr_A:0.0338780000):1.7726800000	1mxr_A:1.5374540000):0.4713610000	(1jk0_A:0.3970870000	(2uw2_A:0.0951310000	1w68_A:0.0189690000):0.0916642000):1.2781400000):0.9795590000	3ee4_A:2.4973140000):1.4566200000	((2inc_B:1.9679610000	(2inp_C:1.5833930000	1mty_B:2.7315710000):0.4742350000):0.6786920000	(1mty_D:2.7200120000	3dhg_A:1.7273250000):0.8250680000):2.4088100000):0.7998000000):1.7167200000	((1lko_A:0.6424690000	1yuz_A:1.7653130000):1.2328500000	3qhb_A:2.2008230000):0.3028460000):0.5358740000	1otk_A:4.1386960000):0.6976760000	(2vzb_A:1.6435730000	((((((1lb3_A:0.1047030000	2za7_A:0.0865010000):0.5212170000	1bg7_A:0.0518560000):0.1204990000	1r03_A:0.3250110000):0.5043520000	1z6o_M:1.4688940000):0.2818530000	1z6o_A:1.8033110000):0.0000027395	(((1eum_A:1.1017720000	1krq_A:0.1369540000):0.5959070000	3e6s_A:1.6126050000):0.1436400000	(2jd7_A:0.4435090000	1vlg_A:0.5735810000):0.2698180000):0.7591990000):1.6096200000):0.3730430000):0.3308420000	((((1bcf_A:0.0000010000	3e1q_A:0.0000010000):0.4426110000	2fkz_A:0.1823380000):0.5538650000	1jgc_A:0.5083790000):1.3110600000	1nfv_A:0.7322500000):0.7389070000):0.5611470000):0.5287410000):0.1437090000):0.1675590000	(2chp_A:0.5760410000	(1qgh_A:0.1920640000	2ux1_A:1.0931190000):0.8070890000):0.1399740000):0.2497580000);
(1ji5_A:0.2823220000	(1jig_A:0.4122310000	((1qgh_A:0.4296110000	2ux1_A:0.7089260000):0.5056890000	((1ji4_A:1.0657810000	2fjc_A:1.0891330000):0.4141160000	(((1dps_A:0.0000010000	1jts_A:0.0000010000):0.5645090000	1o9r_A:0.4679900000):0.8311000000	(1uvh_A:0.9916170000	((1tjo_A:0.0000010000	1tk6_A:0.0000010000):0.5433220000	(((((((2fzf_A:2.9767580000	((((((((1oqu_A:0.2789740000	1r2f_A:0.3128520000):0.0551125000	1uzr_A:0.0987890000):1.8541600000	1mxr_A:1.1031820000):0.3559370000	(1jk0_A:0.1560060000	(2uw2_A:0.0430970000	1w68_A:0.0715390000):0.3310770000):1.5229200000):1.5539100000	3ee4_A:1.8439260000):1.9000800000	1za0_A:1.3309740000):0.9356620000	((2uw1_A:0.0061530000	2uw1_B:0.0000010000):0.0456694000	1afr_A:0.2426050000):3.0693800000):0.8227760000	((2inc_B:1.7570570000	(2inp_C:2.2295260000	1mty_B:2.5612540000):0.8491470000):0.8953310000	(1mty_D:2.3095500000	3dhg_A:1.7597000000):0.3319210000):1.9808000000):0.8807880000):0.0487010000	1otk_A:4.2394310000):0.7416920000	3qhb_A:1.3448220000):0.5078460000	(1lko_A:1.0656280000	1yuz_A:1.4436230000):1.0821700000):0.5011820000	((((1lb3_A:0.2108100000	2za7_A:0.0854010000):0.4620530000	(1bg7_A:0.1592770000	1r03_A:0.3545580000):0.0515884000):0.4758790000	(1z6o_A:2.2279740000	1z6o_M:1.0254540000):0.3460690000):0.4885020000	((1eum_A:0.6036790000	1krq_A:0.4769170000):0.5262190000	((3e6s_A:1.7779200000	2jd7_A:0.2492830000):0.2732940000	1vlg_A:0.2837860000):0.2281180000):0.5161010000):0.6292310000):0.3882460000	(2vzb_A:1.5389670000	(((1bcf_A:0.0000010000	3e1q_A:0.0000010000):0.2576790000	2fkz_A:0.2526460000):0.2027220000	1jgc_A:0.6690020000):1.2456200000):0.5210510000):0.3443520000	1nfv_A:1.2027480000):1.1782800000):0.7094250000):0.3902810000):0.5811890000):0.3097670000):0.2563930000):0.1964560000	(1n1q_A:0.5645480000	2chp_A:0.7100450000):0.0792153000);
(1ji5_A:0.4059650000	(1jig_A:0.2190980000	((1qgh_A:0.3115520000	2ux1_A:0.8220240000):0.6223230000	((1ji4_A:1.0693860000	2fjc_A:1.4653210000):0.2700740000	((((1dps_A:0.0000010000	1jts_A:0.0000010000):0.5442400000	1o9r_A:0.4452990000):0.5116200000	1uvh_A:1.2412170000):0.7813820000	((1tjo_A:0.0000010000	1tk6_A:0.0000010000):1.0979200000	(((((((((2fzf_A:5.1829840000	(((2uw1_A:0.0000020000	2uw1_B:0.0000010000):0.0556519000	1afr_A:0.3412650000):5.2830300000	1za0_A:1.7850660000):0.5831630000):0.3529450000	(((((1oqu_A:0.3149720000	1r2f_A:0.2947390000):0.0645484000	1uzr_A:0.0680090000):1.7857700000	1mxr_A:1.1876310000):0.6913960000	(1jk0_A:0.2618580000	(2uw2_A:0.1185610000	1w68_A:0.0992810000):0.1561760000):1.4415400000):3.0963700000	3ee4_A:1.9462470000):3.1704700000):0.8769910000	1otk_A:3.9549470000):1.0646800000	((2inc_B:1.6084400000	(2inp_C:1.8235370000	1mty_B:3.2974400000):0.1894670000):0.4976560000	(1mty_D:2.2440600000	3dhg_A:1.4436190000):1.2357200000):1.7569600000):1.0901700000	(1lko_A:0.5075920000	1yuz_A:1.5754150000):1.2961200000):0.4082280000	3qhb_A:0.8141910000):1.6466400000	((((1lb3_A:0.0939980000	2za7_A:0.1202160000):0.3763950000	(1bg7_A:0.0977880000	1r03_A:0.5219480000):0.0952062000):0.5257150000	(1z6o_A:2.1163470000	1z6o_M:1.4619710000):0.2558130000):0.2517150000	((((1eum_A:0.7097860000	1krq_A:0.4962610000):1.2249100000	2jd7_A:0.5818480000):0.2667040000	1vlg_A:0.1776390000):0.7127670000	3e6s_A:1.3977000000):0.7733230000):1.5559000000):1.4328000000	2vzb_A:1.5765670000):0.5899090000	((((1bcf_A:0.0000010000	3e1q_A:0.0000010000):0.2639380000	2fkz_A:0.4120360000):0.4123170000	1jgc_A:0.5530510000):1.0356400000	1nfv_A:1.1883390000):0.6633200000):0.6142110000):0.9802220000):0.5158240000):0.0708326000):0.2110020000):0.1000840000	(1n1q_A:0.4184410000	2chp_A:0.6170640000):0.1633180000);
(1ji5_A:0.3430290000	(1jig_A:0.2705650000	((1qgh_A:0.4578950000	2ux1_A:0.8025560000):0.2789300000	((1ji4_A:0.7120030000	2fjc_A:1.3374880000):0.4265680000	((((1dps_A:0.0000010000	1jts_A:0.0000010000):0.5428580000	1o9r_A:0.5215140000):0.7845660000	1uvh_A:0.6680180000):0.4344470000	((1tjo_A:0.0000010000	1tk6_A:0.0000010000):0.7993200000	((((((((2fzf_A:3.2718030000	1za0_A:2.6261000000):0.6500760000	((2uw1_A:0.0000020000	2uw1_B:0.0000010000):0.2247900000	1afr_A:0.1192910000):2.7440600000):0.8854800000	((1otk_A:2.5411550000	((((1oqu_A:0.2533980000	1r2f_A:0.3329410000):0.1449330000	1uzr_A:0.0168140000):1.3895200000	3ee4_A:2.1672190000):0.4642570000	(1mxr_A:1.3329830000	(1jk0_A:0.1164540000	(2uw2_A:0.0462470000	1w68_A:0.1191640000):0.3143910000):1.2984600000):0.2749010000):3.5062200000):1.1485600000	((2inc_B:1.3812670000	(2inp_C:2.1093540000	1mty_B:3.1326020000):0.5069040000):1.1409200000	(1mty_D:2.5322010000	3dhg_A:1.9895620000):0.2883110000):2.0331600000):1.1383900000):0.1305560000	(1lko_A:1.2287870000	1yuz_A:1.4231250000):1.1358000000):0.6036900000	3qhb_A:1.0869820000):1.2671100000	(((((1lb3_A:0.1479680000	2za7_A:0.0975610000):0.5329310000	1bg7_A:0.2183240000):0.0777468000	1r03_A:0.3922250000):0.6527930000	(1z6o_A:2.2656980000	1z6o_M:1.2229460000):0.1393540000):0.7609520000	(((1eum_A:0.7939810000	1krq_A:0.7762830000):0.6962540000	(3e6s_A:1.8579820000	2jd7_A:0.3378210000):0.2034670000):0.3006750000	1vlg_A:0.3471110000):0.4782280000):1.3864700000):0.5342730000	(2vzb_A:2.3385200000	(((1bcf_A:0.0000010000	3e1q_A:0.0000010000):0.4464100000	2fkz_A:0.2143020000):0.5328760000	1jgc_A:0.6319410000):0.9276390000):0.2017980000):0.2581440000	1nfv_A:0.9704240000):1.1830400000):1.1352200000):0.5202820000):0.1677490000):0.3124960000):0.0784104000	(1n1q_A:0.5723530000	2chp_A:0.7940940000):0.1185630000);
(1ji5_A:0.2648350000	((1jig_A:0.1510840000	((1qgh_A:0.5702750000	2ux1_A:0.9237270000):0.3791080000	((1ji4_A:1.3738780000	2fjc_A:0.9943860000):0.3663960000	((((1dps_A:0.0000010000	1jts_A:0.0000010000):0.7968360000	1o9r_A:0.4023250000):0.5468640000	1uvh_A:0.9450140000):0.4213810000	((1tjo_A:0.0000010000	1tk6_A:0.0000010000):1.4241700000	((((((((((2fzf_A:5.5083980000	((2uw1_A:0.0031170000	2uw1_B:0.0000010000):0.1814840000	1afr_A:0.1367310000):4.4958000000):0.5856550000	1za0_A:2.4579070000):0.9803110000	(((2inc_B:1.7364270000	2inp_C:1.8048160000):0.7588620000	1mty_B:2.8776390000):0.6209110000	(1mty_D:3.4107410000	3dhg_A:1.1181360000):1.2711400000):2.4232000000):0.0587646000	((((1oqu_A:0.2631430000	1r2f_A:0.3439680000):0.0810718000	1uzr_A:0.0528470000):1.6467200000	(1mxr_A:1.6612540000	((1jk0_A:0.5216400000	2uw2_A:0.0520410000):0.0924766000	1w68_A:0.0402960000):2.4610700000):0.1091790000):1.4052900000	3ee4_A:3.1668010000):1.2596900000):1.3190900000	1otk_A:3.6406800000):1.7215400000	3qhb_A:1.5299450000):0.5518240000	(1lko_A:0.7495170000	1yuz_A:1.5746150000):1.5854400000):0.2493680000	(((((1lb3_A:0.1223820000	2za7_A:0.0840700000):0.4261880000	1r03_A:0.4248270000):0.1783240000	1bg7_A:0.1115660000):0.5935600000	(1z6o_A:1.7347700000	1z6o_M:1.5960220000):0.1693890000):0.1393440000	((1eum_A:0.3837640000	1krq_A:0.6490720000):0.6000080000	((3e6s_A:1.8337750000	1vlg_A:0.4284050000):0.1205720000	2jd7_A:0.2742620000):0.3245050000):1.3034500000):1.7308300000):0.4827220000	2vzb_A:1.5319620000):0.3715590000	((((1bcf_A:0.0000010000	3e1q_A:0.0000010000):0.5165210000	2fkz_A:0.1884210000):0.6534650000	1jgc_A:0.3225980000):1.2309700000	1nfv_A:1.1330030000):0.6078320000):0.7012900000):0.5649120000):0.4402570000):0.3030150000):0.2446880000):0.1214870000	1n1q_A:0.5800610000):0.1240330000	2chp_A:0.7534240000);
(1ji5_A:0.3590790000	(1jig_A:0.2754470000	((1qgh_A:0.5548510000	2ux1_A:0.8635740000):0.5713070000	((1ji4_A:1.2373610000	((((1dps_A:0.0000010000	1jts_A:0.0000010000):0.6425320000	1o9r_A:0.2125140000):0.6902190000	1uvh_A:2.1757720000):0.5484810000	((1tjo_A:0.0000010000	1tk6_A:0.0000020000):1.0154900000	(((((((2fzf_A:2.5910850000	3qhb_A:1.7961320000):1.1016500000	(1lko_A:0.7839700000	1yuz_A:1.5545880000):1.2664100000):1.1006100000	((((1otk_A:3.3904510000	(((2inc_B:2.4353020000	2inp_C:1.7594220000):0.3673010000	1mty_B:2.9265020000):1.1145900000	(1mty_D:2.6579710000	3dhg_A:1.0711780000):1.1577300000):3.4236900000):0.0902004000	(((((1oqu_A:0.2413130000	1r2f_A:0.2707360000):0.1058640000	1uzr_A:0.0624260000):1.4237800000	1mxr_A:1.2579600000):0.6631170000	(1jk0_A:0.4032970000	(2uw2_A:0.0480260000	1w68_A:0.1083040000):0.1868040000):1.3220500000):1.7453900000	3ee4_A:1.6642200000):1.2440600000):0.8899590000	1za0_A:2.0074830000):0.5719520000	((2uw1_A:0.0000020000	2uw1_B:0.0000010000):0.2009680000	1afr_A:0.1129610000):3.0633800000):0.8312930000):0.4339080000	((((((((1lb3_A:0.1597300000	2za7_A:0.0987260000):0.5651510000	1r03_A:0.3355960000):0.1134290000	1bg7_A:0.1815890000):0.5457770000	(1z6o_A:2.1042790000	1z6o_M:1.2967570000):0.1391840000):1.1919600000	3e6s_A:1.5246850000):0.4637610000	2jd7_A:0.1834070000):0.1410480000	1vlg_A:0.5283410000):0.4824990000	(1eum_A:0.5640650000	1krq_A:0.4415940000):0.2549290000):1.0560700000):1.0258600000	1nfv_A:0.5169920000):0.7227940000	(((1bcf_A:0.0000010000	3e1q_A:0.0000010000):0.3936370000	2fkz_A:0.2180800000):0.4883330000	1jgc_A:0.6366840000):0.9877910000):0.3739990000	2vzb_A:1.4540040000):0.9297960000):1.4210100000):0.3659480000):0.2288730000	2fjc_A:1.2976350000):0.2856900000):0.3571240000):0.2552980000	(1n1q_A:0.4686210000	2chp_A:1.0814600000):0.1933150000);
(1ji5_A:0.3385760000	(1jig_A:0.3063710000	((((1qgh_A:0.5678080000	2ux1_A:0.7755810000):0.2335210000	(((1dps_A:0.0000010000	1jts_A:0.0000010000):0.5041120000	1o9r_A:0.5372290000):0.4599020000	1uvh_A:1.4719240000):0.7223700000):0.3576190000	(1ji4_A:0.9690840000	2fjc_A:0.9705190000):0.5914440000):0.0799375000	((1tjo_A:0.0000010000	1tk6_A:0.0000010000):1.5897100000	(((2fzf_A:3.5491540000	(((1lko_A:0.7295890000	1yuz_A:1.4779940000):0.8742520000	((1otk_A:2.8343160000	(((2inc_B:1.5343410000	1mty_B:3.2868130000):0.3097300000	2inp_C:1.3076180000):0.9879830000	(1mty_D:2.2098640000	3dhg_A:1.3885860000):0.5636380000):0.6976450000):0.7015530000	((((((1oqu_A:0.2693400000	1r2f_A:0.3457980000):0.1559500000	1uzr_A:0.0152050000):1.5274900000	1mxr_A:0.9834900000):0.6405760000	(1jk0_A:0.2136370000	(2uw2_A:0.1376840000	1w68_A:0.0302510000):0.1879600000):1.8261700000):1.5006500000	3ee4_A:1.3511390000):0.7751800000	(((2uw1_A:0.0027400000	2uw1_B:0.0000010000):0.0867496000	1afr_A:0.3103650000):2.9026100000	1za0_A:2.3776450000):1.6415900000):1.3771500000):0.5993140000):0.2110100000	3qhb_A:1.2923900000):0.7901850000):0.4014530000	(2vzb_A:1.1561890000	(((((1lb3_A:0.1651010000	2za7_A:0.1231900000):0.4730300000	1bg7_A:0.1454240000):0.0620684000	1r03_A:0.3562480000):0.3618340000	(1z6o_A:1.9568410000	1z6o_M:1.4858940000):0.1015030000):0.2886980000	((1eum_A:0.5487480000	1krq_A:0.5734130000):0.5372300000	((3e6s_A:1.6711810000	1vlg_A:0.2850500000):0.1117380000	2jd7_A:0.3645020000):0.3730880000):0.5816350000):1.0330700000):0.2794670000):0.3899770000	((((1bcf_A:0.0000010000	3e1q_A:0.0000010000):0.4382350000	2fkz_A:0.0730370000):0.8350240000	1jgc_A:0.6168370000):1.1765500000	1nfv_A:1.2841140000):0.3615830000):0.5432530000):0.7397320000):0.0532014000):0.0809888000	(1n1q_A:0.4070500000	2chp_A:0.7854980000):0.0731929000);
(1ji5_A:0.4446550000	(1jig_A:0.2905230000	((1qgh_A:0.3377850000	2ux1_A:1.0669010000):0.4990190000	(1ji4_A:1.2678070000	2fjc_A:1.0524550000):0.4745810000):0.1711860000):0.2758520000	((1n1q_A:0.3635460000	((((1dps_A:0.0000010000	1jts_A:0.0000010000):0.5918290000	1o9r_A:0.3930790000):0.8527450000	1uvh_A:1.2599460000):0.3152660000	((1tjo_A:0.0000010000	1tk6_A:0.0000010000):0.8167600000	((((((2fzf_A:2.8503750000	3qhb_A:0.9124490000):0.1633740000	(1lko_A:0.6150300000	1yuz_A:1.3014660000):1.0284800000):0.7080890000	(1otk_A:4.0019480000	((((((1oqu_A:0.2167880000	1r2f_A:0.3258860000):0.0725635000	1uzr_A:0.1082200000):1.5838600000	1mxr_A:0.9734070000):0.6450870000	(1jk0_A:0.2309780000	(2uw2_A:0.1169830000	1w68_A:0.0220230000):0.1955750000):1.4086400000):1.3437400000	3ee4_A:1.2415850000):2.0838600000	((((2inc_B:1.4487490000	(2inp_C:1.4252150000	1mty_B:2.7481930000):0.9949680000):1.1491400000	(1mty_D:2.9577750000	3dhg_A:1.0717650000):0.6970280000):2.6281000000	1za0_A:1.6131140000):0.7147920000	((2uw1_A:0.0000020000	2uw1_B:0.0000010000):0.1648080000	1afr_A:0.1692140000):2.4000600000):1.1299900000):2.0885600000):0.8842950000):0.0526500000	((((((1lb3_A:0.1364120000	2za7_A:0.1446430000):0.5703950000	1bg7_A:0.1525280000):0.0562319000	1r03_A:0.2947820000):0.1958400000	1z6o_A:2.0627200000):0.1922360000	1z6o_M:1.3886220000):0.4862400000	((((1eum_A:0.4171930000	1krq_A:0.4347480000):0.7478350000	2jd7_A:0.2022340000):0.3080800000	1vlg_A:0.3822230000):0.3950920000	3e6s_A:1.4698080000):0.2072750000):1.5399700000):0.5132430000	2vzb_A:1.4913410000):0.1448610000	((((1bcf_A:0.0000010000	3e1q_A:0.0000010000):0.2437120000	2fkz_A:0.3311080000):0.4241370000	1jgc_A:0.4084850000):1.0585600000	1nfv_A:1.0320290000):0.7978120000):0.9281750000):0.6389270000):0.9207860000):0.2141460000	2chp_A:0.6827010000):0.2242930000);
(1ji5_A:0.2238660000	((1jig_A:0.2916900000	((1qgh_A:0.3182080000	2ux1_A:1.0314710000):0.3199700000	((1ji4_A:1.0412330000	2fjc_A:1.3772660000):0.6992350000	((((1dps_A:0.0000010000	1jts_A:0.0000010000):0.5095650000	1o9r_A:0.2592560000):0.6476470000	1uvh_A:1.1676250000):0.4499900000	((1tjo_A:0.0000010000	1tk6_A:0.0000010000):0.8501660000	((((((((2fzf_A:3.0441180000	((((((((1oqu_A:0.2864060000	1r2f_A:0.2919370000):0.1693500000	1uzr_A:0.0000020000):1.5102600000	1mxr_A:1.8002110000):0.5794790000	(1jk0_A:0.2016800000	(2uw2_A:0.0903560000	1w68_A:0.0730910000):0.2964610000):1.9162400000):1.8968800000	3ee4_A:1.1176480000):2.6772100000	1za0_A:2.2302150000):0.7234510000	(((2inc_B:1.1975080000	2inp_C:3.1070310000):0.5969260000	(1mty_D:2.5345440000	3dhg_A:1.3193420000):1.4746800000):2.3936200000	1mty_B:1.5761240000):2.1381100000):0.4357200000	((2uw1_A:0.0091020000	2uw1_B:0.0000010000):0.0269848000	1afr_A:0.3086510000):4.3122900000):0.8332350000):0.2290340000	1otk_A:3.8125530000):1.7669400000	3qhb_A:1.5168280000):0.2484060000	(1lko_A:1.1942570000	1yuz_A:1.4787320000):1.5895500000):1.1206300000	(((((1lb3_A:0.2279490000	2za7_A:0.0011320000):0.4859760000	1bg7_A:0.2443270000):0.1250170000	1r03_A:0.2732210000):0.5015470000	(1z6o_A:1.8930000000	1z6o_M:1.2877630000):0.4080920000):0.4482160000	(((1eum_A:1.0554060000	1krq_A:0.3845850000):0.5540050000	3e6s_A:1.6108570000):0.1634330000	(2jd7_A:0.2451300000	1vlg_A:0.8404580000):0.2894560000):0.8590330000):0.8036680000):1.0897200000	2vzb_A:1.0847820000):0.6781890000	(((1bcf_A:0.0000010000	3e1q_A:0.0000010000):0.4004390000	2fkz_A:0.2429180000):0.6000810000	1jgc_A:0.4762500000):1.0970800000):0.2920770000	1nfv_A:1.2394490000):0.7179290000):1.2355200000):0.6648630000):0.0000020047):0.1109290000):0.1315330000	1n1q_A:0.6389710000):0.1041400000	2chp_A:0.8105770000);
(1ji5_A:0.4566660000	(1jig_A:0.3686700000	((1qgh_A:0.5948580000	2ux1_A:0.8182510000):0.6087560000	(((1ji4_A:0.9870020000	(((1dps_A:0.0000010000	1jts_A:0.0000010000):0.6335180000	1o9r_A:0.3605180000):0.4019920000	1uvh_A:1.5982610000):0.8208360000):0.1370150000	((1tjo_A:0.0000010000	1tk6_A:0.0000010000):1.1502800000	(((((((2fzf_A:2.6267130000	(((2inc_B:1.9043710000	1mty_B:3.2346340000):0.4546940000	2inp_C:1.8818460000):0.9011920000	(1mty_D:2.1584220000	3dhg_A:1.4464470000):0.6071020000):1.8193000000):0.3063800000	1otk_A:3.5017430000):0.2940330000	((((((1oqu_A:0.3354790000	1r2f_A:0.2892220000):0.0526393000	1uzr_A:0.1099060000):1.2686300000	1mxr_A:1.4248720000):0.5068090000	(1jk0_A:0.1407700000	(2uw2_A:0.0887790000	1w68_A:0.0653710000):0.2444240000):1.3942800000):1.2991700000	3ee4_A:1.3886400000):1.6564200000	(((2uw1_A:0.0000020000	2uw1_B:0.0000010000):0.2623340000	1afr_A:0.0345570000):4.5334000000	1za0_A:2.1748850000):1.1497900000):1.0561500000):0.7492320000	(1lko_A:0.7937820000	1yuz_A:1.1889640000):1.6980500000):0.6327590000	(3qhb_A:2.1366800000	(((((1lb3_A:0.1798470000	2za7_A:0.1578970000):0.6037160000	1bg7_A:0.0867270000):0.1247780000	1r03_A:0.3015110000):0.3794520000	(1z6o_A:2.1100970000	1z6o_M:1.0134050000):0.3563330000):0.1192670000	(((1eum_A:0.6835360000	1krq_A:0.4053440000):0.5228060000	(2jd7_A:0.4394990000	1vlg_A:0.5306110000):0.3411670000):0.3116830000	3e6s_A:1.5381520000):0.5933240000):1.8049600000):0.0000028993):0.8249300000	(2vzb_A:2.1691150000	(((1bcf_A:0.0000010000	3e1q_A:0.0000010000):0.2568490000	2fkz_A:0.2624690000):0.4760140000	1jgc_A:0.8722360000):0.6388230000):0.2669560000):0.1142250000	1nfv_A:1.4283810000):0.5282620000):0.9384930000):0.2754020000	2fjc_A:1.8130770000):0.1444630000):0.1765610000):0.1003410000	(1n1q_A:0.3808270000	2chp_A:0.7949360000):0.1101180000);
(1ji5_A:0.5276790000	(1jig_A:0.1986340000	((1qgh_A:0.1802990000	2ux1_A:1.0782500000):0.5199780000	((1ji4_A:1.0696770000	2fjc_A:1.0889900000):0.5767360000	((((1dps_A:0.0000010000	1jts_A:0.0000010000):0.6287530000	1o9r_A:0.5088980000):0.4809500000	1uvh_A:1.1245520000):0.7372830000	((1tjo_A:0.0000010000	1tk6_A:0.0000010000):1.3564000000	((((((2fzf_A:4.4271230000	((1lko_A:1.0529410000	1yuz_A:1.2876650000):1.3626200000	3qhb_A:0.6698940000):0.3664450000):1.5253000000	(1otk_A:3.1857400000	((((((1oqu_A:0.2767850000	1r2f_A:0.2289290000):0.1008430000	1uzr_A:0.0657270000):1.0766900000	(1mxr_A:1.4180760000	(1jk0_A:0.1703450000	(2uw2_A:0.0919880000	1w68_A:0.0413730000):0.2339060000):1.6231900000):0.3388650000):1.2731500000	3ee4_A:2.3566190000):1.6307500000	1za0_A:2.7186260000):0.4050670000	(((2inc_B:2.1641250000	(2inp_C:2.3268110000	1mty_B:2.2024360000):0.2348110000):0.6641940000	(1mty_D:2.2500810000	3dhg_A:1.1336490000):1.5766500000):0.9551360000	((2uw1_A:0.0030820000	2uw1_B:0.0000010000):0.0601495000	1afr_A:0.2185510000):5.2440400000):0.4136700000):0.4185870000):1.0420100000):0.6226310000	(((((1lb3_A:0.1343110000	2za7_A:0.1111690000):0.5636290000	1r03_A:0.3334570000):0.1815160000	1bg7_A:0.1637850000):0.3203310000	(1z6o_A:1.9206750000	1z6o_M:1.2922820000):0.4075630000):0.9598750000	(((1eum_A:0.9016410000	1krq_A:0.3830220000):0.5169840000	3e6s_A:2.1921420000):0.1634300000	(2jd7_A:0.4269560000	1vlg_A:0.5900010000):0.3024320000):0.5483930000):0.9906300000):0.7528730000	1nfv_A:0.8757090000):0.7586050000	(((1bcf_A:0.0000010000	3e1q_A:0.0000010000):0.4808780000	2fkz_A:0.2241220000):0.3330450000	1jgc_A:0.8369690000):0.8571860000):0.0645997000	2vzb_A:2.3349460000):0.7091340000):0.4635350000):0.5088080000):0.0907042000):0.2510630000):0.0774452000	(1n1q_A:0.4643600000	2chp_A:0.7572290000):0.2683220000);
(1ji5_A:0.3830490000	((1jig_A:0.1007690000	((1ji4_A:0.9822510000	2fjc_A:1.0929970000):0.4016460000	(((1dps_A:0.0000010000	1jts_A:0.0000010000):0.7329280000	1o9r_A:0.4428330000):0.6475440000	(1uvh_A:0.9624290000	((1tjo_A:0.0000020000	1tk6_A:0.0000010000):0.3681650000	((((2fzf_A:3.0690120000	(1lko_A:0.6272340000	1yuz_A:1.2960860000):1.0108900000):0.2693750000	(3qhb_A:1.3486330000	(1otk_A:2.3801670000	((((((1oqu_A:0.2202200000	1r2f_A:0.2738900000):0.1011880000	1uzr_A:0.0406330000):0.9782430000	(1mxr_A:1.3020380000	(1jk0_A:0.3362670000	(2uw2_A:0.1095030000	1w68_A:0.1007770000):0.1802970000):2.2711500000):0.8623230000):0.9474680000	3ee4_A:2.8541580000):1.9451300000	(((2uw1_A:0.0000020000	2uw1_B:0.0000010000):0.0829309000	1afr_A:0.3049890000):6.1866100000	1za0_A:1.6396240000):2.3651800000):0.6903170000	((2inc_B:1.6530880000	2inp_C:1.5475050000):0.2933230000	(1mty_B:2.3378910000	(1mty_D:2.1841360000	3dhg_A:2.5258360000):1.8755800000):0.7760460000):2.1254000000):1.1999900000):1.3919300000):0.8819870000):0.2055030000	((((1lb3_A:0.1327110000	2za7_A:0.0840890000):0.5499570000	1bg7_A:0.1424290000):0.2278440000	1r03_A:0.3831630000):0.4183200000	(1z6o_A:2.5630120000	(1z6o_M:1.1163070000	(((1eum_A:0.8209000000	1krq_A:0.6640160000):0.8569780000	(2jd7_A:0.7861250000	1vlg_A:0.3071720000):0.2618400000):0.4292130000	3e6s_A:1.7143430000):0.6367350000):0.0036200500):0.2233060000):2.5586500000):0.6382870000	(2vzb_A:1.6929190000	((((1bcf_A:0.0000010000	3e1q_A:0.0000010000):0.2511280000	2fkz_A:0.2739510000):0.8661210000	1jgc_A:0.4448660000):1.0810600000	1nfv_A:0.9359590000):0.5586650000):0.3556880000):1.2890400000):1.0639400000):0.5901040000):0.8629720000):0.2779030000):0.1236430000	(1qgh_A:0.3021610000	2ux1_A:1.0960430000):0.8870450000):0.1373880000	(1n1q_A:0.5046150000	2chp_A:0.8352620000):0.1467240000);
(1ji5_A:0.3222780000	(1jig_A:0.1687510000	((1qgh_A:0.5202700000	2ux1_A:0.9336990000):0.4689730000	((1ji4_A:0.7144890000	2fjc_A:1.0151950000):0.2152740000	((((1dps_A:0.0000010000	1jts_A:0.0000010000):0.8152490000	1o9r_A:0.4793810000):1.0220200000	1uvh_A:1.3722470000):0.3518160000	((1tjo_A:0.0000010000	1tk6_A:0.0000010000):1.1466300000	(((((((2fzf_A:2.6147450000	(((((((1oqu_A:0.2666500000	1r2f_A:0.3311710000):0.0634733000	1uzr_A:0.0814610000):1.4474800000	1mxr_A:1.0948730000):0.6869250000	(1jk0_A:0.2596490000	(2uw2_A:0.1515950000	1w68_A:0.0203890000):0.2501070000):1.4131300000):1.1488100000	3ee4_A:0.7584960000):2.8911800000	1za0_A:1.9669460000):1.7387900000	((2uw1_A:0.0132010000	2uw1_B:0.0000010000):0.2309820000	1afr_A:0.0079850000):1.9574600000):1.6413600000):0.1846630000	((2inc_B:1.7784670000	(2inp_C:2.0136080000	1mty_B:3.2641440000):0.3214140000):0.9341400000	(1mty_D:2.5068420000	3dhg_A:1.2562420000):0.2303270000):3.7412900000):0.4320440000	(1lko_A:1.0578900000	1yuz_A:1.7965110000):0.1312470000):0.1463060000	1otk_A:4.8409920000):0.2981530000	3qhb_A:1.4677440000):0.6163800000	((((((1lb3_A:0.1201400000	2za7_A:0.0754230000):0.6330910000	1bg7_A:0.0008320000):0.1433850000	1r03_A:0.5528970000):0.9070550000	1z6o_M:1.1031980000):0.1590080000	1z6o_A:2.2702050000):0.0000020805	((1eum_A:1.0004090000	1krq_A:0.5891650000):0.5325860000	(3e6s_A:1.8715900000	(2jd7_A:0.4409910000	1vlg_A:0.6378610000):0.1614190000):0.1929270000):0.7127210000):1.5090600000):0.5376980000	(2vzb_A:1.9457950000	((((1bcf_A:0.0000010000	3e1q_A:0.0000010000):0.4102660000	2fkz_A:0.1826150000):0.5858510000	1jgc_A:0.6469690000):0.6713570000	1nfv_A:0.8059820000):0.8141430000):0.2751490000):0.7100530000):0.4266450000):0.5515810000):0.4157300000):0.1412920000):0.1217000000	(1n1q_A:0.3870130000	2chp_A:0.9724600000):0.0739671000);
(1ji5_A:0.3313220000	((1jig_A:0.1534290000	((1qgh_A:0.1969090000	2ux1_A:0.6614440000):0.9447090000	((1ji4_A:0.8728240000	2fjc_A:1.0664670000):0.1619920000	((((1dps_A:0.0000010000	1jts_A:0.0000010000):0.3205200000	1o9r_A:0.4092320000):0.8254990000	1uvh_A:0.7921150000):0.9969210000	((1tjo_A:0.0000010000	1tk6_A:0.0000020000):0.9031090000	(((((((2fzf_A:2.7755020000	((2inc_B:1.5865810000	(2inp_C:1.5104420000	1mty_B:3.0475430000):0.3512440000):0.6764090000	(1mty_D:2.4536060000	3dhg_A:1.3453420000):0.7104880000):2.6319100000):0.2250210000	(((2uw1_A:0.0058370000	2uw1_B:0.0000010000):0.1978700000	1afr_A:0.1507750000):5.0270300000	1za0_A:2.2801230000):0.9207940000):0.4627650000	(((((1oqu_A:0.2944450000	1r2f_A:0.4001310000):0.0127197000	1uzr_A:0.0700570000):1.5342400000	1mxr_A:1.1705920000):0.3899840000	(1jk0_A:0.1653130000	(2uw2_A:0.0791230000	1w68_A:0.0801530000):0.3296280000):1.6518400000):1.4832900000	3ee4_A:1.4095150000):1.3387000000):0.2927680000	1otk_A:4.1977170000):0.7438090000	(((1lko_A:1.0298880000	1yuz_A:0.9638550000):1.2631800000	3qhb_A:1.3450920000):0.7522530000	((((((1lb3_A:0.2118700000	2za7_A:0.0205780000):0.5768010000	1r03_A:0.3519030000):0.2155500000	1bg7_A:0.0208900000):0.7464640000	1z6o_A:1.8929420000):0.3591770000	1z6o_M:1.4841860000):0.3558610000	(((1eum_A:0.6548990000	1krq_A:0.5785770000):0.7671820000	(3e6s_A:2.1598420000	2jd7_A:0.3047300000):0.1102650000):0.4720530000	1vlg_A:0.1334240000):0.3560570000):2.3354000000):0.3211240000):1.3137800000	1nfv_A:0.7340490000):0.5711800000	(2vzb_A:2.2026920000	(((1bcf_A:0.0000010000	3e1q_A:0.0000010000):0.2570790000	2fkz_A:0.3031800000):0.5149910000	1jgc_A:0.6198630000):0.7528140000):0.2572420000):0.4544410000):0.6789460000):0.5335430000):0.1995070000):0.1794300000):0.0901211000	1n1q_A:0.4972170000):0.1077720000	2chp_A:0.8121860000);
(1ji5_A:0.2953380000	(1jig_A:0.2178960000	((1qgh_A:0.4486330000	2ux1_A:1.0384740000):0.2280450000	((1ji4_A:0.6596400000	2fjc_A:1.1146250000):0.4195030000	((((1dps_A:0.0000010000	1jts_A:0.0000010000):0.3913930000	1o9r_A:0.3581090000):0.6092690000	1uvh_A:0.7788290000):1.0523300000	((1tjo_A:0.0000010000	1tk6_A:0.0000020000):1.0250300000	(((((2fzf_A:2.8232490000	((1otk_A:3.2517280000	((((((1oqu_A:0.2498300000	1r2f_A:0.3358680000):0.1612960000	1uzr_A:0.0000030000):1.1609000000	1mxr_A:1.5666160000):0.4572090000	(1jk0_A:0.3241150000	(2uw2_A:0.0450010000	1w68_A:0.0664990000):0.1726490000):1.9863200000):1.4711500000	3ee4_A:1.2556480000):2.7247200000	(((2inc_B:2.3210000000	2inp_C:1.2094550000):0.4448430000	1mty_B:3.2880960000):0.7745310000	(1mty_D:2.3678820000	3dhg_A:1.8836640000):1.0806100000):1.0327600000):0.2590320000):0.6210240000	(((2uw1_A:0.0000020000	2uw1_B:0.0000010000):0.2005320000	1afr_A:0.1038540000):3.8372100000	1za0_A:1.8411890000):1.7239500000):0.5821800000):0.6126240000	(((((((1lb3_A:0.1633120000	2za7_A:0.0824340000):0.5477660000	1bg7_A:0.1680650000):0.1673800000	1r03_A:0.2499450000):0.3189510000	(1z6o_A:2.2075270000	1z6o_M:1.0762120000):0.3427300000):0.9050970000	3e6s_A:1.0129630000):0.2554110000	(2jd7_A:0.3924080000	1vlg_A:0.2558180000):0.2114530000):0.5164460000	(1eum_A:0.5904090000	1krq_A:0.3674600000):0.1191880000):2.1800100000):0.1331610000	((1lko_A:0.7031270000	1yuz_A:0.9545690000):0.6420050000	3qhb_A:1.9666310000):0.8351400000):0.4788870000	1nfv_A:0.5779440000):0.8963770000	(2vzb_A:1.4007040000	(((1bcf_A:0.0000010000	3e1q_A:0.0000010000):0.2155950000	2fkz_A:0.2909120000):0.4655800000	1jgc_A:0.4763910000):1.2637400000):0.3178180000):0.8195310000):0.7085150000):0.1738900000):0.1085560000):0.1584900000):0.0533641000	(1n1q_A:0.1409170000	2chp_A:0.8042000000):0.1033090000);
(1ji5_A:0.4556470000	((1jig_A:0.2681850000	((1qgh_A:0.5381290000	2ux1_A:1.1223200000):0.6488390000	((1ji4_A:1.4190470000	2fjc_A:0.8784070000):0.5712730000	(((((1dps_A:0.0000010000	1jts_A:0.0000010000):0.6249550000	1o9r_A:0.4025730000):0.9569390000	1uvh_A:1.1193410000):0.7461990000	(1tjo_A:0.0000010000	1tk6_A:0.0000010000):1.2970200000):0.5210370000	(((((((2fzf_A:3.2208620000	(((2uw1_A:0.0031270000	2uw1_B:0.0000010000):0.2364130000	1afr_A:0.1000530000):3.6798500000	1za0_A:3.1508340000):0.9933140000):1.3577700000	(1lko_A:0.4527050000	1yuz_A:1.5954510000):0.9238390000):0.0000023585	((1otk_A:3.6274770000	(((1oqu_A:0.2191580000	1r2f_A:0.2574570000):0.1371150000	1uzr_A:0.0552830000):1.1453000000	(1mxr_A:1.4124510000	(3ee4_A:2.6384250000	(1jk0_A:0.2605810000	(2uw2_A:0.0808210000	1w68_A:0.0643240000):0.1703490000):1.1905400000):0.5606310000):0.3646990000):4.0654600000):0.6937980000	((2inc_B:1.8689560000	(2inp_C:1.6209180000	1mty_B:2.8517920000):0.3732960000):1.1847300000	(1mty_D:2.8187830000	3dhg_A:1.0486280000):0.5477650000):2.1876700000):0.6779920000):0.5206520000	3qhb_A:1.8179360000):0.0757860000	(((((1lb3_A:0.1393080000	2za7_A:0.1273380000):0.4681310000	1r03_A:0.4577780000):0.1029100000	1bg7_A:0.0806910000):0.5927160000	(1z6o_A:2.3249210000	1z6o_M:1.3989220000):0.1429190000):0.3804130000	((1eum_A:0.7733800000	1krq_A:0.5237280000):0.5074120000	((3e6s_A:2.1972540000	2jd7_A:0.2911330000):0.2325720000	1vlg_A:0.6232980000):0.3858130000):0.6332500000):0.8884780000):0.7479400000	2vzb_A:1.7387280000):0.2123410000	((((1bcf_A:0.0000010000	3e1q_A:0.0000010000):0.3885230000	2fkz_A:0.1337520000):0.5535650000	1jgc_A:0.6049780000):0.5619140000	1nfv_A:0.9928550000):0.3061450000):1.3082500000):0.6247980000):0.1092720000):0.2782330000):0.1443500000	1n1q_A:0.6372920000):0.1264940000	2chp_A:0.9061690000);
(1ji5_A:0.2932820000	((1jig_A:0.2784830000	((1qgh_A:0.5679410000	2ux1_A:1.1065540000):0.6667200000	((1ji4_A:1.1403310000	2fjc_A:1.1796390000):0.1093870000	((((1dps_A:0.0000010000	1jts_A:0.0000010000):0.6904650000	1o9r_A:0.2059560000):0.8337820000	1uvh_A:1.2242600000):0.7867360000	((1tjo_A:0.0000010000	1tk6_A:0.0000010000):1.0526200000	((((((2fzf_A:3.9781490000	3qhb_A:1.0724310000):0.7418350000	(1lko_A:0.5463500000	1yuz_A:1.2843370000):0.8746690000):0.5953020000	((1otk_A:2.5721120000	((2inc_B:1.4013210000	(2inp_C:2.0251000000	1mty_B:3.8133060000):0.7537370000):2.1307500000	(1mty_D:2.3642950000	3dhg_A:1.5572300000):0.3887350000):1.9649600000):1.1293300000	((((((1oqu_A:0.3488990000	1r2f_A:0.3733610000):0.0957459000	1uzr_A:0.0092240000):1.6987100000	1mxr_A:1.1113280000):0.9377930000	(1jk0_A:0.1036650000	(2uw2_A:0.0996170000	1w68_A:0.0457790000):0.3114940000):1.0451900000):1.6062900000	3ee4_A:2.4848350000):2.9627000000	(((2uw1_A:0.0032240000	2uw1_B:0.0000010000):0.0727442000	1afr_A:0.2797600000):2.7391300000	1za0_A:2.2993770000):1.6073100000):0.5013660000):0.4552410000):0.5583820000	(((((1lb3_A:0.1761830000	2za7_A:0.0419410000):0.4018820000	1bg7_A:0.1411120000):0.1214480000	1r03_A:0.2036120000):0.6275900000	1z6o_A:2.2919750000):0.0840337000	(1z6o_M:1.3873520000	((((1eum_A:0.7629720000	1krq_A:0.4499870000):0.5478970000	3e6s_A:1.7262300000):0.3171080000	2jd7_A:0.2932760000):0.1881970000	1vlg_A:0.4612810000):0.6817280000):0.0641322000):1.6293800000):0.8512770000	2vzb_A:1.4936520000):0.5445750000	((((1bcf_A:0.0000010000	3e1q_A:0.0000010000):0.3003200000	2fkz_A:0.2015270000):0.3429580000	1jgc_A:0.8490950000):1.7201200000	1nfv_A:0.7384760000):0.5860330000):0.4672030000):0.8257640000):0.3430780000):0.1831930000):0.2571800000):0.0479270000	1n1q_A:0.4376120000):0.0925475000	2chp_A:0.8055890000);
(1ji5_A:0.3641670000	1jig_A:0.3036800000	(1n1q_A:0.4445210000	((2chp_A:0.6670790000	((1ji4_A:0.6570350000	2fjc_A:1.2874850000):0.5846660000	((((1dps_A:0.0000010000	1jts_A:0.0000010000):0.4517110000	1o9r_A:0.5340930000):0.7116070000	1uvh_A:0.9309590000):1.3526600000	((1tjo_A:0.0000010000	1tk6_A:0.0000010000):1.5368600000	(((((((2fzf_A:2.6694940000	((2inc_B:1.4314910000	(2inp_C:1.3045450000	1mty_B:2.9265120000):0.1594740000):0.9805510000	(1mty_D:2.4923600000	3dhg_A:1.4320920000):1.2403000000):1.8837600000):0.6828500000	((((1oqu_A:0.2771510000	1r2f_A:0.3136310000):0.1983190000	1uzr_A:0.0000030000):1.7589600000	(1mxr_A:1.2622690000	(1jk0_A:0.0908860000	(2uw2_A:0.0704800000	1w68_A:0.0328610000):0.4063690000):1.6490400000):0.3332440000):1.5810900000	3ee4_A:1.5992370000):1.9812500000):0.3314890000	(((2uw1_A:0.0000020000	2uw1_B:0.0000010000):0.0439454000	1afr_A:0.3056900000):2.7477400000	1za0_A:2.9037380000):0.9672610000):0.8677110000	(((1lko_A:0.6878120000	1yuz_A:1.6761610000):1.2965500000	3qhb_A:1.1549470000):0.6325100000	1otk_A:2.9987880000):0.2641180000):0.6050650000	((((((1lb3_A:0.1039950000	2za7_A:0.1452430000):0.4226670000	1bg7_A:0.2225930000):0.2014610000	1r03_A:0.4203370000):0.6564020000	1z6o_M:1.2088880000):0.2310170000	1z6o_A:2.1848360000):0.4620400000	(((1eum_A:0.6513550000	1krq_A:0.6696260000):0.7623360000	1vlg_A:0.2693030000):0.0539730000	(3e6s_A:1.7619190000	2jd7_A:0.2856430000):0.3388350000):0.5054040000):1.5223800000):0.7588910000	1nfv_A:0.7474610000):0.2294450000	(2vzb_A:2.0839390000	(((1bcf_A:0.0000010000	3e1q_A:0.0000010000):0.3112310000	2fkz_A:0.4022330000):0.7083770000	1jgc_A:0.7659060000):0.5990380000):0.5052460000):0.8442300000):0.6261620000):0.2627000000):0.0247003000):0.1867240000	(1qgh_A:0.4698460000	2ux1_A:0.8065000000):0.5416640000):0.1713520000):0.1315000000);
(1ji5_A:0.3776990000	(1jig_A:0.1854050000	(((1qgh_A:0.4558560000	2ux1_A:1.1902310000):0.4851970000	(((1dps_A:0.0000010000	1jts_A:0.0000010000):0.4210380000	1o9r_A:0.4995270000):0.9598120000	(1uvh_A:0.6513150000	((1tjo_A:0.0000010000	1tk6_A:0.0000020000):0.4121570000	(((((((2fzf_A:3.1297110000	(((2uw1_A:0.0057340000	2uw1_B:0.0000010000):0.2025400000	1afr_A:0.0346690000):3.8077700000	1za0_A:2.5794810000):0.7612760000):0.5741240000	(((((1oqu_A:0.3094520000	1r2f_A:0.3081210000):0.1243670000	1uzr_A:0.0000020000):1.3109400000	(1jk0_A:0.2827590000	(2uw2_A:0.1075300000	1w68_A:0.0382430000):0.2376130000):1.7740100000):0.3612170000	1mxr_A:1.0671210000):1.0928500000	3ee4_A:1.6370990000):1.5254800000):0.9083360000	((1otk_A:4.7674050000	((2inc_B:2.0269490000	2inp_C:1.5544520000):0.7801430000	1mty_B:2.3830470000):0.0130368000):0.6881240000	(1mty_D:2.5923990000	3dhg_A:1.5704640000):1.3682900000):0.8859800000):1.2929200000	((1lko_A:1.0622800000	1yuz_A:0.9065670000):1.1587000000	3qhb_A:1.9640370000):0.5572390000):0.3847300000	((((((((1lb3_A:0.1673540000	2za7_A:0.0479530000):0.4846660000	1bg7_A:0.0538990000):0.1142960000	1r03_A:0.3005190000):0.6165250000	1z6o_A:1.7957270000):0.1275650000	1z6o_M:1.1487980000):0.4832210000	3e6s_A:1.5613590000):0.2375560000	(2jd7_A:0.2543200000	1vlg_A:0.5112790000):0.1785700000):0.5265050000	(1eum_A:0.8834670000	1krq_A:0.3532380000):0.2717160000):1.4433100000):0.5383130000	1nfv_A:0.7893550000):0.2690550000	(2vzb_A:1.6388600000	(((1bcf_A:0.0000010000	3e1q_A:0.0000010000):0.3168530000	2fkz_A:0.2112570000):0.8530370000	1jgc_A:0.2351340000):1.6472200000):0.6085640000):1.3897600000):1.5236000000):0.3970300000):1.0664200000):0.2285090000	(1ji4_A:0.9189930000	2fjc_A:0.9711670000):0.2168790000):0.3071490000):0.2318860000	(1n1q_A:0.4748610000	2chp_A:0.7120090000):0.1797350000);
(1ji5_A:0.4695390000	1jig_A:0.5848150000	((1n1q_A:0.3987430000	2chp_A:0.4839800000):0.2386240000	(((1qgh_A:0.7210150000	(2ux1_A:0.3223240000	(((1dps_A:0.0000010000	1jts_A:0.0000010000):0.5363300000	1o9r_A:0.5068960000):0.8098420000	1uvh_A:1.2136640000):0.9105530000):0.3919780000):0.3822910000	((1tjo_A:0.0000010000	1tk6_A:0.0000010000):1.4394400000	((((((2fzf_A:2.4687050000	(((2uw1_A:0.0000020000	2uw1_B:0.0000010000):0.1243280000	1afr_A:0.2118000000):3.0238700000	1za0_A:2.3232510000):0.9706370000):0.3426350000	((1otk_A:2.7265020000	(((((1oqu_A:0.2843970000	1r2f_A:0.2754500000):0.1166260000	1uzr_A:0.0743850000):1.1115400000	1mxr_A:0.9704490000):0.6682940000	(1jk0_A:0.3126650000	(2uw2_A:0.0492710000	1w68_A:0.0626270000):0.1579580000):1.4556900000):1.7807200000	3ee4_A:1.3397510000):1.2303400000):0.6969490000	((2inc_B:1.3512520000	(2inp_C:1.6037580000	1mty_B:3.3919940000):0.5724130000):0.9853430000	(1mty_D:2.8379190000	3dhg_A:1.4034870000):0.7718240000):1.9542800000):0.5579570000):0.8288190000	((1lko_A:0.8295900000	1yuz_A:1.1487250000):1.3491500000	3qhb_A:0.8038850000):0.2952960000):1.1419600000	((((((1lb3_A:0.1478480000	2za7_A:0.0944070000):0.5609480000	1bg7_A:0.0449660000):0.1136280000	1r03_A:0.5163580000):0.4301050000	1z6o_A:2.6110940000):0.2222140000	1z6o_M:0.8417370000):0.8152700000	((1eum_A:0.6486900000	1krq_A:0.3600570000):0.4167280000	((3e6s_A:1.8741580000	2jd7_A:0.4019450000):0.1441620000	1vlg_A:0.3956520000):0.4027770000):0.7448440000):0.8652340000):0.3830270000	2vzb_A:1.8140320000):0.3177570000	((((1bcf_A:0.0000010000	3e1q_A:0.0000010000):0.2967770000	2fkz_A:0.2898500000):0.3254980000	1jgc_A:0.5948880000):0.7958410000	1nfv_A:1.0235390000):0.4716290000):0.4520810000):1.1195000000):0.0133205000	(1ji4_A:0.7729940000	2fjc_A:1.3816950000):0.6333200000):0.2734740000):0.0000023688);
(1ji5_A:0.3755720000	(1jig_A:0.4143430000	(1n1q_A:0.4581000000	((1qgh_A:0.6228630000	2ux1_A:0.8732410000):0.3126450000	((1ji4_A:1.4476030000	2fjc_A:1.2918910000):0.2364520000	((((1dps_A:0.0000010000	1jts_A:0.0000010000):0.3722000000	1o9r_A:0.6149360000):0.8031070000	1uvh_A:0.6987530000):0.3829680000	((1tjo_A:0.0000010000	1tk6_A:0.0000010000):0.9922710000	((((((2fzf_A:1.7121600000	(((((((1oqu_A:0.3184970000	1r2f_A:0.2826450000):0.0944134000	1uzr_A:0.0286930000):1.7614900000	1mxr_A:0.8365300000):0.2600590000	(1jk0_A:0.3199250000	(2uw2_A:0.1163380000	1w68_A:0.0930640000):0.2204370000):1.3711700000):2.0864800000	3ee4_A:1.1051450000):1.5963800000	(((2uw1_A:0.0000020000	2uw1_B:0.0000010000):0.2442080000	1afr_A:0.1194580000):3.5085800000	1za0_A:2.2090820000):1.2566100000):0.9021790000	(((2inc_B:2.3964210000	2inp_C:1.8486030000):0.3655400000	1mty_B:3.0860130000):1.3048200000	(1mty_D:2.6706890000	3dhg_A:1.6485250000):0.5734990000):2.3975800000):0.4737470000):0.3360700000	1otk_A:6.7708300000):0.6776340000	3qhb_A:1.1247180000):0.2561880000	(1lko_A:0.9126270000	1yuz_A:1.5504660000):0.8070340000):0.4562470000	(((((1lb3_A:0.1457920000	2za7_A:0.0808090000):0.5693320000	1bg7_A:0.1789510000):0.1184160000	1r03_A:0.3160670000):0.6751460000	(1z6o_A:2.5979550000	1z6o_M:0.3739550000):0.5334420000):0.2240750000	((1eum_A:0.6893740000	1krq_A:0.4222460000):0.3739360000	(3e6s_A:1.2324640000	(2jd7_A:0.4602600000	1vlg_A:0.6144120000):0.2247870000):0.6133690000):0.7883890000):1.4565300000):0.5920710000	(2vzb_A:1.7474680000	((((1bcf_A:0.0000010000	3e1q_A:0.0000010000):0.4323880000	2fkz_A:0.5151590000):0.6725290000	1jgc_A:0.5787690000):0.5243860000	1nfv_A:1.5499290000):0.7905560000):0.3466820000):2.1400100000):0.9965170000):0.5279830000):0.2445480000):0.3667460000):0.1919590000):0.0509860000	2chp_A:0.5247850000);
(1ji5_A:0.3989460000	(((1jig_A:0.1698530000	(1ji4_A:0.9313500000	2fjc_A:1.0239420000):0.7595910000):0.1211270000	(1qgh_A:0.4248640000	2ux1_A:0.8989060000):0.7276730000):0.0311395000	(((1dps_A:0.0000020000	1jts_A:0.0000020000):0.8703690000	1o9r_A:0.3534830000):0.8713440000	1uvh_A:0.9885990000):1.3836700000):0.0764332000	(1n1q_A:0.6100490000	(2chp_A:0.4558150000	((1tjo_A:0.0000010000	1tk6_A:0.0000010000):0.8964420000	(((((((2fzf_A:3.4154310000	3qhb_A:0.6960880000):0.9315200000	(1lko_A:1.4427250000	1yuz_A:1.4114820000):0.6755970000):0.7754850000	(((1otk_A:3.2579110000	((((1oqu_A:0.2989130000	1r2f_A:0.3221880000):0.0514639000	1uzr_A:0.0823870000):1.3838000000	(1mxr_A:1.1465590000	(1jk0_A:0.2700500000	(2uw2_A:0.1085380000	1w68_A:0.0469380000):0.1577460000):2.3088700000):0.4003890000):2.0289200000	3ee4_A:1.2853700000):1.4073600000):0.4909490000	(((2inc_B:1.4267970000	2inp_C:1.7060070000):0.6862500000	1mty_B:2.7281700000):0.3309950000	(1mty_D:2.5109070000	3dhg_A:1.0739170000):1.9508400000):3.7530900000):0.6648860000	(((2uw1_A:0.0029130000	2uw1_B:0.0000020000):0.2792800000	1afr_A:0.0000030000):1.8563800000	1za0_A:3.6366880000):1.4165800000):0.0000028481):0.3114780000	((((((((1lb3_A:0.1565350000	2za7_A:0.0435500000):0.4635530000	1r03_A:0.4228260000):0.1522120000	1bg7_A:0.0337530000):0.6643960000	1z6o_A:2.4759420000):0.1104730000	1z6o_M:1.2737280000):1.0664400000	3e6s_A:1.3262180000):0.3702460000	(2jd7_A:0.5189420000	1vlg_A:0.5679190000):0.3173080000):0.4871360000	(1eum_A:0.9802280000	1krq_A:0.3797570000):0.1260620000):1.3489200000):1.0402700000	1nfv_A:0.8706730000):0.9516160000	(((1bcf_A:0.0000010000	3e1q_A:0.0000010000):0.2455380000	2fkz_A:0.2037050000):0.5354600000	1jgc_A:0.4620400000):0.5055160000):0.4763440000	2vzb_A:1.8575530000):0.4236030000):1.2686300000):0.3513590000):0.1731090000);
(1ji5_A:0.4570500000	(1jig_A:0.1850000000	((1qgh_A:0.5124600000	2ux1_A:0.7798780000):0.4481880000	((1ji4_A:0.9563310000	2fjc_A:1.0413180000):0.5519160000	((((1dps_A:0.0000010000	1jts_A:0.0000010000):0.4415570000	1o9r_A:0.3329980000):1.0245100000	1uvh_A:1.2042360000):0.5857180000	((1tjo_A:0.0000010000	1tk6_A:0.0000010000):1.7698700000	(((((((2fzf_A:1.9062230000	(1otk_A:3.6409090000	((((((1oqu_A:0.2105050000	1r2f_A:0.3496630000):0.1649770000	1uzr_A:0.0053410000):1.5881000000	1mxr_A:1.0049370000):0.5568630000	(1jk0_A:0.2959730000	(2uw2_A:0.1066680000	1w68_A:0.0408500000):0.1950790000):1.5247100000):1.5361600000	3ee4_A:1.5697010000):0.4393610000	(((2uw1_A:0.0114240000	2uw1_B:0.0000010000):0.0677164000	1afr_A:0.2885040000):3.9238000000	1za0_A:3.3807850000):0.5271280000):0.9733410000):1.8287700000):0.3262030000	((2inc_B:1.7812620000	(2inp_C:1.2574580000	1mty_B:3.7255930000):0.5389340000):0.7157850000	(1mty_D:2.4967880000	3dhg_A:1.3253930000):0.7969480000):2.4792200000):0.3348390000	((1lko_A:1.0000390000	1yuz_A:1.1561000000):1.4256600000	3qhb_A:0.9459510000):0.5331460000):1.5460100000	((((((((1lb3_A:0.1155140000	2za7_A:0.1009420000):0.4972760000	1r03_A:0.4934260000):0.1735930000	1bg7_A:0.0666420000):0.2790610000	1z6o_A:2.0020700000):0.1703460000	1z6o_M:1.4377820000):0.6985250000	3e6s_A:1.8848930000):0.3777610000	(2jd7_A:0.4519560000	1vlg_A:0.3803660000):0.2670360000):0.3962200000	(1eum_A:0.5862760000	1krq_A:0.6280450000):0.1410440000):2.0838200000):0.2345490000	1nfv_A:0.8330730000):0.3510010000	(((1bcf_A:0.0000010000	3e1q_A:0.0000010000):0.3543800000	2fkz_A:0.2299490000):0.9041570000	1jgc_A:0.4578280000):0.9585950000):0.5342990000	2vzb_A:2.1730900000):1.3967400000):0.7331090000):0.3202060000):0.2557310000):0.2592020000):0.0999343000	(1n1q_A:0.4536860000	2chp_A:0.8789570000):0.2864740000);
(1ji5_A:0.3525790000	((1jig_A:0.3068880000	((1qgh_A:0.6618150000	2ux1_A:0.9409880000):0.3741470000	((1ji4_A:1.0554380000	2fjc_A:1.3311140000):0.3062830000	((((1dps_A:0.0000010000	1jts_A:0.0000010000):0.5752230000	1o9r_A:0.3194510000):0.7087290000	1uvh_A:1.4923870000):0.8546540000	((1tjo_A:0.0000010000	1tk6_A:0.0000020000):1.3879900000	((((((2fzf_A:2.2201960000	((((((1oqu_A:0.2454370000	1r2f_A:0.3169540000):0.1790880000	1uzr_A:0.0176050000):1.6403000000	(1mxr_A:0.8470410000	(1jk0_A:0.2800700000	(2uw2_A:0.0437080000	1w68_A:0.0611650000):0.2493360000):1.7895000000):0.2591290000):2.3489600000	3ee4_A:1.6788950000):2.3914700000	((2inc_B:1.9062390000	(2inp_C:1.3156390000	1mty_B:2.7757790000):0.4701600000):1.0434200000	(1mty_D:2.2549230000	3dhg_A:1.3784920000):0.9834880000):2.3601800000):0.2173430000	(((2uw1_A:0.0031210000	2uw1_B:0.0000010000):0.0284263000	1afr_A:0.3084650000):4.2608400000	1za0_A:1.7905110000):1.5143700000):1.1600000000):0.6264830000	1otk_A:3.8875980000):0.7056200000	(((((1lb3_A:0.1556450000	2za7_A:0.1941370000):0.7574870000	1bg7_A:0.1411940000):0.1270820000	1r03_A:0.4573730000):0.6213250000	1z6o_M:1.0993960000):0.5077330000	(1z6o_A:2.5273630000	((1eum_A:0.4375640000	1krq_A:0.5533070000):0.4028310000	((3e6s_A:1.9766490000	2jd7_A:0.2189060000):0.2946890000	1vlg_A:0.4444260000):0.3421480000):0.2761680000):0.0000026907):1.2291000000):0.2369860000	((1lko_A:0.7463390000	1yuz_A:1.4071020000):0.7385260000	3qhb_A:1.3495290000):1.2180300000):0.5653450000	2vzb_A:1.7986170000):0.0602951000	((((1bcf_A:0.0000010000	3e1q_A:0.0000010000):0.2879670000	2fkz_A:0.2711680000):0.6123820000	1jgc_A:0.6704240000):1.0095900000	1nfv_A:1.2951690000):0.8154650000):0.6344560000):0.8155210000):0.3289540000):0.1579290000):0.3235750000):0.2217000000	1n1q_A:0.3437380000):0.0445202000	2chp_A:0.8164810000);
(1ji5_A:0.4123770000	1jig_A:0.2148500000	((1n1q_A:0.3594060000	2chp_A:0.6233560000):0.1226340000	((1qgh_A:0.4348450000	2ux1_A:0.9495770000):0.4033820000	((1ji4_A:1.0418790000	2fjc_A:1.1145430000):0.4399910000	((((1dps_A:0.0000010000	1jts_A:0.0000010000):0.3809190000	1o9r_A:0.4646090000):0.9759110000	1uvh_A:0.7460860000):0.3692870000	((1tjo_A:0.0000010000	1tk6_A:0.0000020000):1.0239900000	(((((((2fzf_A:3.5340570000	(1lko_A:0.9819540000	1yuz_A:1.9477530000):0.8410230000):0.5465020000	(1otk_A:2.6347170000	((2inc_B:1.8762090000	(2inp_C:1.7595190000	1mty_B:3.1345570000):0.5748000000):1.4189800000	(1mty_D:2.0358290000	3dhg_A:1.5227980000):1.2635600000):1.8942800000):0.3915190000):0.4351500000	3qhb_A:2.2925220000):0.5397670000	(((((1oqu_A:0.3316320000	1r2f_A:0.3332450000):0.1270520000	1uzr_A:0.0000030000):1.4254200000	(1mxr_A:1.1895370000	(1jk0_A:0.0288040000	(2uw2_A:0.0586350000	1w68_A:0.0953100000):0.3162650000):1.8344000000):0.5806400000):1.9068200000	3ee4_A:1.0518020000):4.0994100000	(((2uw1_A:0.0029180000	2uw1_B:0.0000010000):0.2021380000	1afr_A:0.0753790000):4.1787600000	1za0_A:3.1927900000):0.8060990000):0.5361130000):0.0046981000	(((((((1lb3_A:0.1755190000	2za7_A:0.0813620000):0.4131940000	1bg7_A:0.2518600000):0.3293930000	1r03_A:0.2919260000):0.7746480000	(1z6o_A:2.2096980000	1z6o_M:1.0762630000):0.4062580000):0.8778970000	1vlg_A:0.2754730000):0.1214570000	(3e6s_A:1.5354830000	2jd7_A:0.5273120000):0.2095180000):0.6295240000	(1eum_A:0.7386670000	1krq_A:0.4499890000):0.3776550000):1.5884500000):0.6969670000	1nfv_A:0.6613230000):0.6148900000	(2vzb_A:2.2887970000	(((1bcf_A:0.0000010000	3e1q_A:0.0000010000):0.3437440000	2fkz_A:0.2866700000):0.6665020000	1jgc_A:0.7060990000):0.7150090000):0.4350330000):1.0423600000):1.0333700000):0.3070320000):0.1819740000):0.1935720000):0.1043220000);
(1ji5_A:0.4166710000	(1jig_A:0.3048270000	((1n1q_A:0.2104140000	(((1ji4_A:0.9727510000	2fjc_A:1.3379300000):0.4153270000	(((1dps_A:0.0000010000	1jts_A:0.0000010000):0.4131720000	1o9r_A:0.3725350000):0.5879970000	1uvh_A:0.6717100000):0.8789630000):0.2824270000	((1tjo_A:0.0000010000	1tk6_A:0.0000010000):1.5340000000	(((((2fzf_A:3.7277540000	((1otk_A:3.7807550000	((((((1oqu_A:0.2641750000	1r2f_A:0.2911760000):0.1080730000	1uzr_A:0.0334990000):1.3703100000	1mxr_A:1.1151980000):0.4458390000	(1jk0_A:0.3269490000	(2uw2_A:0.0407550000	1w68_A:0.0687630000):0.1593780000):2.2288000000):1.2970600000	3ee4_A:2.1256400000):1.6667000000	((2inc_B:1.7795090000	(2inp_C:1.7912180000	1mty_B:2.7712330000):0.2424300000):1.1720600000	(1mty_D:2.5218690000	3dhg_A:1.2268760000):0.6021880000):2.2867000000):0.1159900000):0.3943840000	(((2uw1_A:0.0026090000	2uw1_B:0.0000010000):0.0297915000	1afr_A:0.2860450000):3.6180000000	1za0_A:2.3104740000):0.6446690000):0.2700800000):0.9538450000	((1lko_A:1.0712840000	1yuz_A:1.0763430000):1.0820300000	3qhb_A:1.1483820000):1.3524600000):0.2620300000	((((((1lb3_A:0.1656390000	2za7_A:0.0847010000):0.5586700000	1r03_A:0.6348050000):0.0856487000	1bg7_A:0.1245850000):0.5040110000	1z6o_A:1.9013810000):0.3076370000	1z6o_M:1.0491390000):0.4229780000	(((1eum_A:0.4675170000	1krq_A:0.5990350000):0.6597250000	(3e6s_A:1.4904700000	2jd7_A:0.3066450000):0.1160700000):0.3046280000	1vlg_A:0.2922160000):0.9776140000):0.8179850000):0.7872220000	(2vzb_A:1.7076800000	(((1bcf_A:0.0000010000	3e1q_A:0.0000010000):0.5088050000	2fkz_A:0.2524350000):0.4734090000	1jgc_A:0.5954660000):1.0871100000):0.1135900000):0.1166100000	1nfv_A:1.1846980000):0.7945710000):0.5179260000):0.0991075000):0.1390230000	2chp_A:0.6013330000):0.1424810000):0.0551330000	(1qgh_A:0.3486370000	2ux1_A:0.9401420000):0.8910130000);
(1ji5_A:0.2859590000	(1jig_A:0.1518710000	((1qgh_A:0.5292090000	2ux1_A:0.7050210000):0.4052470000	(((1ji4_A:0.5750190000	2fjc_A:1.4941480000):0.1361900000	(((1dps_A:0.0000010000	1jts_A:0.0000010000):0.3928970000	1uvh_A:1.4607780000):0.3359510000	1o9r_A:0.2511500000):0.9978500000):0.6446510000	((1tjo_A:0.0000010000	1tk6_A:0.0000010000):1.3204400000	((((((2fzf_A:1.8328850000	((((((1oqu_A:0.2589410000	1r2f_A:0.3286260000):0.1256430000	1uzr_A:0.0630700000):1.3414900000	1mxr_A:1.4790700000):0.2238280000	(1jk0_A:0.2373010000	(2uw2_A:0.1483150000	1w68_A:0.0128620000):0.1625200000):1.7456800000):1.2554600000	3ee4_A:1.7916530000):1.6936900000	(((2uw1_A:0.0000020000	2uw1_B:0.0000010000):0.2224060000	1afr_A:0.1256550000):4.4448500000	1za0_A:0.6497630000):2.3275600000):1.1568500000):0.4788400000	(1otk_A:1.9836330000	((2inc_B:0.9864470000	(2inp_C:0.9474530000	1mty_B:3.0939400000):0.8921250000):1.3287700000	(1mty_D:2.0193970000	3dhg_A:1.0882660000):1.2186900000):0.6393200000):0.7881360000):0.8961330000	((1lko_A:0.3407820000	1yuz_A:1.0011220000):0.7789840000	3qhb_A:1.0176230000):0.2679620000):0.8158510000	((((((1lb3_A:0.2027500000	2za7_A:0.0893150000):0.5299100000	1bg7_A:0.1131730000):0.1895730000	1r03_A:0.3494460000):0.4342480000	1z6o_A:1.8715980000):0.1470300000	1z6o_M:1.0989380000):0.2233760000	(((1eum_A:0.8529220000	1krq_A:0.2264210000):0.7764960000	(2jd7_A:0.4797450000	1vlg_A:0.3539030000):0.4593360000):0.0602213000	3e6s_A:1.6999510000):0.3679310000):1.7611500000):0.6552260000	2vzb_A:1.2800890000):0.0860195000	((((1bcf_A:0.0000010000	3e1q_A:0.0000010000):0.1946740000	2fkz_A:0.2504280000):0.3726180000	1jgc_A:0.5627820000):1.0336200000	1nfv_A:1.3037760000):0.1982020000):0.6701550000):0.9899930000):0.0652035000):0.0549459000):0.0787086000	(1n1q_A:0.3260830000	2chp_A:0.6758970000):0.0906892000);
(1ji5_A:0.4051320000	(1jig_A:0.2352190000	((1qgh_A:0.3628880000	2ux1_A:0.8149430000):0.6019890000	(1ji4_A:1.0234470000	2fjc_A:1.0068690000):0.4589450000):0.2158660000):0.1353230000	(1n1q_A:0.4407350000	((2chp_A:0.3220090000	((((1dps_A:0.0000010000	1jts_A:0.0000010000):0.2498360000	1o9r_A:0.6632450000):0.7950400000	1uvh_A:0.7447750000):0.3349750000	(1tjo_A:0.0000010000	1tk6_A:0.0000010000):1.2948700000):1.0658100000):0.1738510000	((((((2fzf_A:3.1724850000	((1otk_A:5.2091320000	((2inc_B:1.5262460000	(2inp_C:1.6107790000	1mty_B:2.9815390000):0.7101650000):1.2622100000	(1mty_D:2.6784190000	3dhg_A:1.2999610000):1.6337300000):0.8351420000):0.4444190000	((((((1oqu_A:0.3074800000	1r2f_A:0.3480140000):0.0829898000	1uzr_A:0.1066020000):1.4712200000	1mxr_A:1.4593120000):0.5399130000	(1jk0_A:0.2269460000	(2uw2_A:0.1060380000	1w68_A:0.0687330000):0.2627170000):1.6084200000):1.6247700000	3ee4_A:0.8125290000):2.6507100000	(((2uw1_A:0.0000020000	2uw1_B:0.0000010000):0.2510240000	1afr_A:0.0543780000):3.5621400000	1za0_A:2.4873820000):1.3512800000):1.5026400000):0.9171060000):0.5562770000	(1lko_A:1.0011220000	1yuz_A:0.9800090000):0.7810050000):0.2947970000	3qhb_A:0.9997760000):1.4588400000	((((((1lb3_A:0.1935460000	2za7_A:0.0740130000):0.4910320000	1bg7_A:0.0802730000):0.1519970000	1r03_A:0.3266640000):0.2767980000	1z6o_M:1.8349020000):0.1203640000	1z6o_A:2.2017900000):0.7184670000	(((1eum_A:0.9869650000	1krq_A:0.3534770000):0.6314520000	3e6s_A:1.3672930000):0.2707000000	(2jd7_A:0.7983000000	1vlg_A:0.2302720000):0.5165770000):0.1916820000):1.4017300000):0.6978090000	((((1bcf_A:0.0000010000	3e1q_A:0.0000010000):0.3211650000	2fkz_A:0.3035590000):0.5344110000	1jgc_A:0.4994440000):0.7005320000	1nfv_A:1.1989010000):0.3591630000):0.1550550000	2vzb_A:1.8980090000):2.2222500000):0.1467310000):0.0846823000);
(1ji5_A:0.3364770000	(1jig_A:0.2372550000	((1qgh_A:0.4215490000	2ux1_A:0.9717120000):0.3896620000	((1ji4_A:0.9293050000	((((1dps_A:0.0000010000	1jts_A:0.0000010000):0.5749590000	1o9r_A:0.2945530000):0.6761500000	1uvh_A:1.0192650000):0.6868350000	((1tjo_A:0.0000010000	1tk6_A:0.0000010000):0.7233070000	(((((2fzf_A:4.3972370000	((1otk_A:3.7018630000	((((((1oqu_A:0.2585520000	1r2f_A:0.2446120000):0.0551162000	1uzr_A:0.0753120000):1.6946200000	1mxr_A:1.1157380000):0.3005100000	(1jk0_A:0.1380270000	(2uw2_A:0.0657970000	1w68_A:0.0630410000):0.3109500000):1.3713900000):1.8585100000	3ee4_A:1.6622910000):2.2749100000	(((2uw1_A:0.0000020000	2uw1_B:0.0000010000):0.2168630000	1afr_A:0.1091430000):5.3076300000	1za0_A:0.2911750000):2.2259700000):1.5621000000):1.4998800000	((2inc_B:0.6044820000	(2inp_C:1.8686710000	1mty_B:3.0848410000):0.8916380000):1.3550200000	(1mty_D:2.4681960000	3dhg_A:1.2906190000):0.4489420000):1.8702600000):1.3408200000):1.7537700000	1nfv_A:0.5850160000):0.4136760000	(((1bcf_A:0.0000010000	3e1q_A:0.0000010000):0.3448750000	2fkz_A:0.2498470000):0.9694790000	1jgc_A:0.3625880000):1.2099600000):0.7275090000	(((1lko_A:1.5192810000	1yuz_A:0.7558160000):0.6822940000	3qhb_A:1.1801120000):0.5677820000	((((((1lb3_A:0.2320520000	2za7_A:0.0954480000):0.5530260000	1bg7_A:0.1735040000):0.1463800000	1r03_A:0.5455210000):0.6070810000	1z6o_A:2.0521330000):0.3223260000	1z6o_M:1.2857840000):0.6747130000	(((1eum_A:0.5146250000	1krq_A:0.6496220000):0.5116130000	3e6s_A:1.6502320000):0.2394800000	(2jd7_A:0.2566830000	1vlg_A:0.6359220000):0.3034020000):0.5062690000):1.9378300000):0.7095010000):0.1884280000	2vzb_A:1.9238150000):0.9288260000):1.1417700000):0.1750480000):0.1751020000	2fjc_A:1.1450440000):0.3307820000):0.1578200000):0.1111470000	(1n1q_A:0.3502040000	2chp_A:0.6012490000):0.0815174000);
(1ji5_A:0.3557930000	((1jig_A:0.1450380000	(1ji4_A:1.2061310000	2fjc_A:0.7897670000):0.6788330000):0.1415410000	(1qgh_A:0.2144630000	2ux1_A:0.8153570000):0.8675210000):0.1452030000	((1n1q_A:0.3821700000	((((1dps_A:0.0000010000	1jts_A:0.0000010000):0.6230800000	1o9r_A:0.2512760000):0.9129660000	1uvh_A:1.0763430000):0.9016410000	((1tjo_A:0.0000010000	1tk6_A:0.0000010000):1.1159100000	(((((((2fzf_A:3.2860180000	3qhb_A:1.1770640000):0.7714030000	(1lko_A:1.0411060000	1yuz_A:1.1052840000):1.2942100000):0.4946410000	(1otk_A:2.7346380000	((2inc_B:1.1575150000	(2inp_C:1.2551390000	1mty_B:3.6761970000):0.9188520000):1.2579800000	(1mty_D:2.4150180000	3dhg_A:1.7341200000):0.3216200000):2.1989700000):0.6581520000):0.3694860000	((((((1lb3_A:0.2315700000	2za7_A:0.0424940000):0.4597890000	1bg7_A:0.2031660000):0.1319620000	1r03_A:0.2896370000):0.5024090000	1z6o_M:1.2423910000):0.1280950000	1z6o_A:2.4060550000):0.5032850000	(((1eum_A:0.9699740000	1krq_A:0.1233620000):0.6046430000	3e6s_A:1.7659110000):0.2589120000	(2jd7_A:0.5030740000	1vlg_A:0.3539830000):0.3244690000):0.4509700000):1.6834200000):0.0000023640	((((((1oqu_A:0.2681520000	1r2f_A:0.3434750000):0.1235920000	1uzr_A:0.0155960000):1.1658700000	1mxr_A:1.1320960000):0.8538540000	(1jk0_A:0.3726880000	(2uw2_A:0.0322850000	1w68_A:0.0566870000):0.0489572000):1.5996400000):1.5726900000	3ee4_A:1.0848860000):2.4268300000	(((2uw1_A:0.0030140000	2uw1_B:0.0000010000):0.1334920000	1afr_A:0.2159830000):4.9400800000	1za0_A:0.0594720000):2.9311800000):2.5729200000):1.1026200000	(2vzb_A:1.5842900000	(((1bcf_A:0.0000010000	3e1q_A:0.0000010000):0.1565050000	2fkz_A:0.3602820000):0.2399830000	1jgc_A:0.7423970000):1.0948200000):0.5090870000):0.3024780000	1nfv_A:1.0138160000):0.5052180000):0.5193410000):0.5015970000):0.2324470000	2chp_A:0.9325370000):0.1466000000);
(1ji5_A:0.3427860000	(1jig_A:0.2306260000	((1qgh_A:0.4155180000	2ux1_A:0.8160060000):0.7140360000	((1ji4_A:1.5136290000	2fjc_A:1.3220220000):0.2494150000	((((1dps_A:0.0000010000	1jts_A:0.0000010000):0.2532970000	1uvh_A:1.6067200000):0.3525040000	1o9r_A:0.4365100000):0.5727420000	((1tjo_A:0.0000010000	1tk6_A:0.0000020000):1.1254900000	(((((2fzf_A:1.4432040000	(((2uw1_A:0.0000020000	2uw1_B:0.0000010000):0.2254280000	1afr_A:0.1653550000):3.3255300000	1za0_A:1.2919160000):1.8047900000):1.0385000000	(1otk_A:3.7650280000	(((((1oqu_A:0.3331130000	1r2f_A:0.3927780000):0.0945097000	1uzr_A:0.0349920000):0.5968620000	3ee4_A:2.8721290000):0.5497590000	(1mxr_A:1.0162450000	(1jk0_A:0.2952630000	(2uw2_A:0.1068810000	1w68_A:0.0507220000):0.1065780000):2.4402600000):0.5909170000):3.2482000000	((2inc_B:1.5005360000	(2inp_C:1.6835350000	1mty_B:3.0975250000):0.9137910000):0.8758800000	(1mty_D:1.8012120000	3dhg_A:1.2650200000):1.0304500000):1.3856800000):0.6537300000):0.4169760000):0.2910330000	((1lko_A:0.8598020000	1yuz_A:1.3657410000):0.4272150000	3qhb_A:1.0504530000):0.7172630000):0.9568680000	((2vzb_A:1.6978320000	(((1bcf_A:0.0000010000	3e1q_A:0.0000010000):0.3654030000	2fkz_A:0.3141130000):0.5548770000	1jgc_A:0.4243040000):0.7706890000):0.5444100000	((((((((1lb3_A:0.1756680000	2za7_A:0.0727500000):0.4632240000	1z6o_A:2.1864010000):0.2028110000	1bg7_A:0.1236500000):0.2553950000	1r03_A:0.3264450000):0.6408470000	1z6o_M:1.3475280000):0.8906940000	3e6s_A:0.7475640000):0.5601210000	(2jd7_A:0.4425510000	1vlg_A:0.6498780000):0.2461210000):0.1974950000	(1eum_A:0.5402870000	1krq_A:0.6128640000):0.2640310000):1.9038600000):0.2419350000):0.1389290000	1nfv_A:0.4572970000):1.4876600000):0.8257620000):0.5432120000):0.2743280000):0.3967610000):0.1135480000	(1n1q_A:0.4771310000	2chp_A:0.8996060000):0.2616300000);
(1ji5_A:0.4567940000	(1jig_A:0.3053350000	(((1qgh_A:0.3963830000	2ux1_A:1.2053250000):0.7271970000	(1ji4_A:1.5254310000	2fjc_A:1.3268540000):0.4286340000):0.1641860000	((((1dps_A:0.0000010000	1jts_A:0.0000010000):0.7333650000	1o9r_A:0.2582530000):1.3367200000	1uvh_A:1.0540450000):0.5596860000	((1tjo_A:0.0000010000	1tk6_A:0.0000010000):0.9060170000	((((((2fzf_A:2.6712310000	(1otk_A:4.8386010000	((((((1oqu_A:0.2381050000	1r2f_A:0.2919110000):0.0836808000	1uzr_A:0.0539550000):1.2448000000	1mxr_A:1.0078650000):0.7613800000	(1jk0_A:0.2017100000	(2uw2_A:0.1517840000	1w68_A:0.0142090000):0.2137000000):1.8239500000):1.6340500000	3ee4_A:1.3829250000):1.0080700000	(((2uw1_A:0.0030640000	2uw1_B:0.0000010000):0.1629320000	1afr_A:0.1615810000):3.1885700000	1za0_A:1.7873510000):1.8005300000):1.6505600000):1.0172800000):0.3893660000	((((2inc_B:2.5194490000	1mty_B:2.9694850000):0.5979480000	2inp_C:1.5189150000):2.0640600000	1mty_D:2.2232460000):0.5974900000	3dhg_A:1.4958170000):2.1452400000):0.3027200000	((1lko_A:0.6793160000	1yuz_A:1.4970530000):0.8161810000	3qhb_A:1.3411430000):0.2950350000):0.4762120000	(((((1lb3_A:0.1857280000	2za7_A:0.0783030000):0.6200810000	1bg7_A:0.1104900000):0.1209670000	1r03_A:0.3071960000):0.4311910000	(1z6o_A:3.1917760000	1z6o_M:0.6526400000):0.2426980000):0.4116240000	((1eum_A:0.7633450000	1krq_A:0.3004250000):0.4012890000	(3e6s_A:0.9335900000	(2jd7_A:0.3796520000	1vlg_A:0.3523730000):0.3791430000):0.2717850000):0.4892340000):1.0153000000):0.9546920000	(2vzb_A:1.4796530000	(((1bcf_A:0.0000010000	3e1q_A:0.0000010000):0.3339980000	2fkz_A:0.1748530000):0.2875370000	1jgc_A:0.6366860000):0.9435020000):0.4533970000):0.0624618000	1nfv_A:1.3788720000):1.1816100000):0.4410400000):0.7093290000):0.1914090000):0.0939122000	(1n1q_A:0.2391370000	2chp_A:0.7024960000):0.1777230000);
(1ji5_A:0.4133550000	(1jig_A:0.3372560000	((1qgh_A:0.3778190000	2ux1_A:0.9494500000):0.8687550000	((1ji4_A:1.1730630000	2fjc_A:1.6948210000):0.2864690000	((((1dps_A:0.0000010000	1jts_A:0.0000010000):0.4862940000	1o9r_A:0.3561230000):0.5019880000	1uvh_A:1.4531920000):0.5416060000	((1tjo_A:0.0000010000	1tk6_A:0.0000010000):0.9961500000	(((((2fzf_A:4.1868030000	(1otk_A:4.0559220000	((((((1oqu_A:0.2455750000	1r2f_A:0.2990700000):0.0698262000	1uzr_A:0.0476100000):1.5546000000	(1mxr_A:1.1696730000	(1jk0_A:0.2347570000	(2uw2_A:0.1006350000	1w68_A:0.0381160000):0.2113580000):1.3580300000):0.6192600000):0.8174150000	3ee4_A:1.8458760000):2.3014400000	((2inc_B:1.6539770000	(2inp_C:1.4163190000	1mty_B:3.3066090000):0.3078630000):1.2506600000	(1mty_D:2.1752790000	3dhg_A:1.7535490000):0.3560400000):2.2074400000):0.0819752000	(((2uw1_A:0.0000020000	2uw1_B:0.0000010000):0.0000022095	1afr_A:0.2927770000):2.4394500000	1za0_A:2.0078130000):0.8911250000):0.7464800000):0.0000025332):0.4389280000	((1lko_A:0.7599250000	1yuz_A:1.4574520000):1.5489500000	3qhb_A:0.9740710000):0.7545120000):0.2784470000	(((((((1lb3_A:0.0904550000	2za7_A:0.1239060000):0.6556830000	1bg7_A:0.0752010000):0.0499887000	1r03_A:0.4382470000):0.7287270000	1z6o_M:1.4018240000):0.3938230000	1z6o_A:2.5295370000):0.5103500000	3e6s_A:1.6842810000):0.2549060000	(((1eum_A:0.5474990000	1krq_A:0.5069340000):0.8981720000	2jd7_A:0.4925190000):0.3677890000	1vlg_A:0.2846330000):0.0516287000):1.6487200000):0.8196390000	2vzb_A:2.1225120000):0.2779540000	((((1bcf_A:0.0000010000	3e1q_A:0.0000010000):0.4270200000	2fkz_A:0.1223060000):0.4003210000	1jgc_A:0.6632030000):0.8065530000	1nfv_A:1.2027650000):0.3609370000):0.7087920000):0.8952090000):0.4204230000):0.2723810000):0.2295140000):0.1091640000	(1n1q_A:0.4229890000	2chp_A:0.5650250000):0.0159511000);
(1ji5_A:0.3648010000	1jig_A:0.1496500000	((1n1q_A:0.5433850000	((1qgh_A:0.5876790000	2ux1_A:1.1822380000):0.2062340000	((1ji4_A:1.1948080000	2fjc_A:1.1501430000):0.3261180000	((((1dps_A:0.0000010000	1jts_A:0.0000010000):0.6376180000	1o9r_A:0.4210420000):0.5521400000	1uvh_A:0.9749320000):0.6996660000	((1tjo_A:0.0000010000	1tk6_A:0.0000010000):1.2478500000	((((((((((2fzf_A:2.5728550000	(((2uw1_A:0.0000020000	2uw1_B:0.0000010000):0.0000026498	1afr_A:0.4000050000):3.2372300000	1za0_A:1.7818130000):0.8309100000):0.3686170000	(((((1oqu_A:0.2676740000	1r2f_A:0.3257420000):0.1024920000	1uzr_A:0.0390220000):1.3072000000	1mxr_A:1.1166350000):0.4743420000	(1jk0_A:0.1505410000	(2uw2_A:0.0983960000	1w68_A:0.0420370000):0.2758140000):1.0534900000):1.8923700000	3ee4_A:1.3087240000):1.9336100000):0.5635490000	1otk_A:5.3087130000):0.7257940000	(((2inc_B:1.5141130000	1mty_B:3.3178470000):0.1632970000	2inp_C:1.7546210000):1.9417000000	(1mty_D:2.5697570000	3dhg_A:1.7228900000):0.3009510000):2.0602100000):0.6473980000	(1lko_A:0.6461260000	1yuz_A:1.4037390000):0.9843060000):0.5263260000	3qhb_A:1.6045500000):0.6996700000	(((((1lb3_A:0.1523240000	2za7_A:0.1198590000):0.3788720000	1bg7_A:0.2675650000):0.1246810000	1r03_A:0.3911530000):0.6377130000	(1z6o_A:1.5450280000	1z6o_M:1.3257500000):0.6066570000):0.1063720000	((((1eum_A:0.4776030000	1krq_A:0.6724310000):0.3949220000	3e6s_A:1.7728260000):0.6271190000	2jd7_A:0.2863810000):0.3188560000	1vlg_A:0.2660230000):1.0525300000):1.1970100000):0.6884680000	2vzb_A:1.4055370000):0.2769200000	(((1bcf_A:0.0000010000	3e1q_A:0.0000010000):0.5217070000	2fkz_A:0.1203570000):0.5303850000	1jgc_A:0.8051370000):1.0596100000):0.3365660000	1nfv_A:0.8838700000):1.4400800000):1.1337900000):0.0311517000):0.2831540000):0.2280410000):0.1028020000	2chp_A:0.8857260000):0.1816170000);
(1ji5_A:0.2378190000	(1jig_A:0.1256510000	(((1qgh_A:0.5570290000	2ux1_A:0.8599670000):0.2312820000	((((1dps_A:0.0000010000	1jts_A:0.0000010000):0.4015090000	1o9r_A:0.4667340000):1.1171500000	1uvh_A:0.8834200000):0.6316540000	((1tjo_A:0.0000010000	1tk6_A:0.0000010000):1.0852300000	((((2fzf_A:3.1430180000	(((1lko_A:0.9944280000	1yuz_A:0.6403510000):0.9617730000	3qhb_A:1.5194190000):0.6032900000	(((((((1oqu_A:0.2824380000	1r2f_A:0.2902030000):0.1167650000	1uzr_A:0.0130480000):1.5689100000	1mxr_A:1.0196870000):0.2922780000	(1jk0_A:0.3304880000	(2uw2_A:0.1020030000	1w68_A:0.0398970000):0.1680250000):1.3619100000):1.5961800000	3ee4_A:1.5755390000):1.1350200000	((2inc_B:1.8903620000	(2inp_C:1.5622650000	1mty_B:2.9898630000):0.5651530000):0.6781610000	(1mty_D:3.0414660000	3dhg_A:1.3202270000):1.3119900000):1.7901600000):0.3733870000	(((2uw1_A:0.0056830000	2uw1_B:0.0000010000):0.0618548000	1afr_A:0.2519070000):4.6597200000	1za0_A:2.0763130000):1.1807500000):1.7067500000):0.4118460000):0.8201870000	((((((((1lb3_A:0.1166670000	2za7_A:0.0802820000):0.4868170000	1bg7_A:0.1133870000):0.1332750000	1r03_A:0.1437860000):0.5135440000	(1z6o_A:2.4627160000	1z6o_M:1.0024940000):0.2659270000):0.6388820000	3e6s_A:1.7042980000):0.4638070000	(2jd7_A:0.3823400000	1vlg_A:0.4135300000):0.1702960000):0.6056270000	(1eum_A:0.6912980000	1krq_A:0.1337750000):0.1993000000):1.8571300000	1otk_A:3.9759640000):0.0000027517):0.3846110000	1nfv_A:0.8801910000):1.2848300000	(2vzb_A:2.0244210000	(((1bcf_A:0.0000010000	3e1q_A:0.0000010000):0.3119420000	2fkz_A:0.3561240000):0.4592360000	1jgc_A:0.7256680000):1.2511800000):0.0000026017):0.9368660000):0.5807230000):0.9017240000):0.2112920000	(1ji4_A:1.2998080000	2fjc_A:1.0533910000):0.4147430000):0.2939020000):0.2188880000	(1n1q_A:0.2941250000	2chp_A:0.6489830000):0.3199930000);
(1ji5_A:0.3114000000	((1jig_A:0.1435850000	(1ji4_A:1.2459870000	2fjc_A:0.9099730000):0.6189240000):0.1237840000	(1qgh_A:0.4404080000	2ux1_A:1.0336130000):0.4910370000):0.0846284000	(1n1q_A:0.4058940000	(2chp_A:0.4571530000	(((((1dps_A:0.0000010000	1jts_A:0.0000010000):0.5205620000	1o9r_A:0.3079820000):0.7838650000	1uvh_A:1.0367670000):0.3286090000	(1tjo_A:0.0000010000	1tk6_A:0.0000010000):1.4437300000):0.5175790000	(((((((2fzf_A:3.2672430000	((((((1oqu_A:0.2848420000	1r2f_A:0.3135880000):0.0792745000	1uzr_A:0.0715640000):1.1238400000	1mxr_A:1.2060150000):0.5531080000	(1jk0_A:0.2464700000	(2uw2_A:0.1178590000	1w68_A:0.0397100000):0.1480990000):1.5052600000):1.9908400000	3ee4_A:1.0707370000):1.9765000000	(((2uw1_A:0.0028340000	2uw1_B:0.0000010000):0.2206700000	1afr_A:0.0881670000):3.3904500000	1za0_A:2.1320390000):0.6579590000):0.4770640000):0.4911880000	(1otk_A:4.7900060000	((2inc_B:1.7059070000	(2inp_C:1.2440350000	1mty_B:3.1229770000):0.4946140000):1.0719500000	(1mty_D:1.8626680000	3dhg_A:1.3587800000):0.9189270000):0.9244790000):0.8844410000):0.4277400000	(1lko_A:0.8162980000	1yuz_A:1.0329720000):0.7147980000):0.7950020000	3qhb_A:1.1757540000):0.9359870000	((((((1lb3_A:0.0508180000	2za7_A:0.0706930000):0.4670420000	1bg7_A:0.1590040000):0.1898340000	1r03_A:0.3061160000):0.5932330000	1z6o_A:1.7810090000):0.1497750000	1z6o_M:1.0508590000):0.2951090000	(((1eum_A:0.8730490000	1krq_A:0.1348100000):0.8595140000	3e6s_A:1.7335780000):0.1228070000	(2jd7_A:0.3951380000	1vlg_A:0.4732150000):0.3204840000):0.4395090000):1.4377800000):0.3654790000	(2vzb_A:1.2672060000	(((1bcf_A:0.0000010000	3e1q_A:0.0000010000):0.3597520000	2fkz_A:0.2297200000):0.3902380000	1jgc_A:0.5290170000):1.0859300000):0.1202910000):0.2063930000	1nfv_A:1.2558630000):0.8419660000):0.4023030000):0.1937520000):0.1554400000);
(1ji5_A:0.2906060000	(1jig_A:0.2991130000	((1qgh_A:0.4270330000	2ux1_A:0.9529870000):0.4717740000	((1ji4_A:0.8639810000	2fjc_A:1.1746470000):0.4108480000	((((1dps_A:0.0000010000	1jts_A:0.0000010000):0.6159120000	1o9r_A:0.4450720000):0.8024400000	1uvh_A:1.1253770000):1.0962000000	((1tjo_A:0.0000010000	1tk6_A:0.0000020000):1.0780300000	((((((2fzf_A:4.7236340000	(((1otk_A:3.6699300000	(((((1oqu_A:0.3873040000	1r2f_A:0.3461910000):0.0592463000	1uzr_A:0.0592560000):1.8198400000	1mxr_A:1.1574890000):0.8652550000	(1jk0_A:0.2049310000	(2uw2_A:0.0933560000	1w68_A:0.0234780000):0.2929870000):1.2387300000):1.8055200000	3ee4_A:1.2725750000):3.2402000000):0.4513410000	((2inc_B:1.0200730000	(2inp_C:1.7285630000	1mty_B:3.3392580000):0.6762950000):1.1814600000	(1mty_D:2.2137420000	3dhg_A:1.5239240000):0.7884980000):2.7468500000):0.9103340000	1za0_A:2.6815910000):0.9640140000):0.5260730000	((2uw1_A:0.0063140000	2uw1_B:0.0000010000):0.2468440000	1afr_A:0.0997920000):1.8785500000):1.0011400000	((1lko_A:1.2011960000	1yuz_A:0.7611120000):0.5552800000	3qhb_A:1.7682680000):1.2030700000):0.2469150000	((((((1lb3_A:0.1444010000	2za7_A:0.0500290000):0.3543670000	(1bg7_A:0.1870580000	1r03_A:0.4654160000):0.0820328000):0.5764580000	(1z6o_A:2.1874090000	1z6o_M:1.4560500000):0.4044320000):0.7881190000	3e6s_A:1.3285810000):0.3689050000	(2jd7_A:0.3997570000	1vlg_A:0.6400790000):0.5074460000):0.2695540000	(1eum_A:0.9013530000	1krq_A:0.2504310000):0.1082200000):1.7667700000):0.6884460000	1nfv_A:0.6767770000):1.3816500000	(2vzb_A:1.5030800000	(((1bcf_A:0.0000010000	3e1q_A:0.0000010000):0.4397340000	2fkz_A:0.2940030000):0.9363550000	1jgc_A:0.3781820000):1.3466200000):0.5809460000):0.7387960000):1.3403200000):0.2415650000):0.1800220000):0.0804004000):0.0667734000	(1n1q_A:0.4293530000	2chp_A:1.0733420000):0.1699300000);
(1ji5_A:0.2541990000	(1jig_A:0.4617770000	((1qgh_A:0.4212440000	2ux1_A:0.7365480000):0.6391020000	(1ji4_A:1.0126300000	2fjc_A:1.2381610000):0.4662100000):0.1217160000):0.0893567000	(1n1q_A:0.4791300000	(2chp_A:0.5487540000	((((1dps_A:0.0000010000	1jts_A:0.0000010000):0.5252140000	1o9r_A:0.3092040000):0.8494060000	1uvh_A:0.8119850000):0.6918250000	((1tjo_A:0.0000010000	1tk6_A:0.0000010000):1.0714900000	(((((2fzf_A:3.3064110000	(((1otk_A:3.2924550000	((2inc_B:1.7301180000	(2inp_C:1.5039760000	1mty_B:3.2379210000):0.4005270000):1.4456400000	(1mty_D:2.5471690000	3dhg_A:1.4895410000):0.7805180000):1.7270900000):1.2919500000	(((((1oqu_A:0.2931480000	1r2f_A:0.3022590000):0.1435940000	1uzr_A:0.0502170000):1.7416200000	1mxr_A:1.1536940000):0.6091690000	(1jk0_A:0.1982540000	(2uw2_A:0.0623400000	1w68_A:0.0827810000):0.2838150000):1.5069400000):1.7460600000	3ee4_A:1.5260440000):0.5321180000):0.8793610000	(((2uw1_A:0.0029210000	2uw1_B:0.0000010000):0.2159800000	1afr_A:0.1397850000):4.3932600000	1za0_A:2.1198920000):0.7376570000):1.5051800000):0.6657620000	(((((1lb3_A:0.1730980000	2za7_A:0.1055490000):0.5029490000	1bg7_A:0.1515330000):0.2016580000	1r03_A:0.2669210000):0.6139770000	(1z6o_A:2.2412920000	1z6o_M:1.0877720000):0.3199080000):0.2447880000	((1eum_A:0.5795990000	1krq_A:0.3511090000):0.6058020000	(3e6s_A:2.2322880000	(2jd7_A:0.2847180000	1vlg_A:0.6140730000):0.2502530000):0.1588620000):0.7197960000):1.1611500000):0.1111400000	((1lko_A:1.1643040000	1yuz_A:1.5307240000):1.2856900000	3qhb_A:1.3672870000):0.6377410000):1.4782400000	2vzb_A:1.2643950000):0.3365880000	((((1bcf_A:0.0000010000	3e1q_A:0.0000010000):0.3174200000	2fkz_A:0.3857280000):0.6565010000	1jgc_A:0.5084000000):1.0395200000	1nfv_A:1.3258450000):0.6285620000):0.7662560000):0.8064140000):0.4300930000):0.4136940000):0.1405330000);
(1ji5_A:0.3811400000	(1jig_A:0.2809480000	((1qgh_A:0.3972140000	2ux1_A:0.8257910000):0.5315980000	((1ji4_A:1.1586390000	2fjc_A:1.5350660000):0.1256460000	((((1dps_A:0.0000010000	1jts_A:0.0000010000):0.4027090000	1o9r_A:0.4404250000):0.3770420000	1uvh_A:0.9971760000):0.6711320000	((1tjo_A:0.0000010000	1tk6_A:0.0000010000):1.4947000000	((((((2fzf_A:2.8477180000	(((((1oqu_A:0.2421210000	1r2f_A:0.3407840000):0.0750283000	1uzr_A:0.0533560000):1.5595800000	(1mxr_A:1.3565100000	(1jk0_A:0.2341310000	(2uw2_A:0.0976660000	1w68_A:0.0748600000):0.2289840000):2.0480300000):0.0286234000):1.4005900000	3ee4_A:1.6407990000):2.0404400000	(((2uw1_A:0.0029270000	2uw1_B:0.0000010000):0.1037330000	1afr_A:0.2493430000):3.7973900000	1za0_A:1.4710930000):1.7006300000):1.3302600000):1.4021500000	(1otk_A:4.4250880000	(((2inc_B:1.6242870000	2inp_C:2.0875970000):0.7497250000	1mty_B:2.7692800000):0.5698370000	(1mty_D:2.7956220000	3dhg_A:1.6136010000):1.3596500000):0.7770080000):1.3009900000):0.8176630000	((1lko_A:0.5312170000	1yuz_A:1.1384820000):2.0694400000	3qhb_A:1.1521300000):0.6925130000):0.7344780000	((((((1lb3_A:0.1325070000	2za7_A:0.1049520000):0.5946500000	1bg7_A:0.0724330000):0.1563870000	1r03_A:0.4208380000):0.4875710000	(1z6o_M:1.2392750000	3e6s_A:1.6688300000):0.3285580000):0.0506116000	1z6o_A:1.9313230000):0.2016060000	((1eum_A:0.6577460000	1krq_A:0.4308100000):0.9224930000	(2jd7_A:0.5046120000	1vlg_A:0.3021330000):0.5917210000):0.3612260000):1.1434700000):0.7010670000	((((1bcf_A:0.0000010000	3e1q_A:0.0000010000):0.4720980000	2fkz_A:0.2187280000):0.3527680000	1jgc_A:0.5677230000):1.1493500000	1nfv_A:1.2911550000):0.5058750000):0.2258860000	2vzb_A:1.7692060000):0.6135790000):0.9820720000):0.1674490000):0.2575130000):0.0568888000):0.0939626000	(1n1q_A:0.3364130000	2chp_A:0.5603940000):0.1029200000);
(1ji5_A:0.4133790000	1jig_A:0.3762860000	(1n1q_A:0.5332840000	((2chp_A:0.6989680000	((1ji4_A:0.9795830000	2fjc_A:1.5609180000):0.5726310000	((((1dps_A:0.0000010000	1jts_A:0.0000010000):0.5083900000	1o9r_A:0.3087810000):1.2575100000	1uvh_A:0.9989420000):0.9864060000	((1tjo_A:0.0000010000	1tk6_A:0.0000010000):1.0575700000	(((((((2fzf_A:3.6635870000	(1lko_A:1.0172380000	1yuz_A:1.5524270000):1.7372700000):0.7183830000	((((((1oqu_A:0.2782570000	1r2f_A:0.2851080000):0.0756486000	1uzr_A:0.0390980000):1.0833100000	(1mxr_A:1.2517080000	(1jk0_A:0.2930370000	(2uw2_A:0.1585220000	1w68_A:0.0619570000):0.2028460000):1.6593200000):0.4327450000):1.0022500000	3ee4_A:2.6607000000):0.8992980000	(((2uw1_A:0.0098380000	2uw1_B:0.0000010000):0.0024865100	1afr_A:0.3092600000):4.0346700000	1za0_A:1.4066840000):2.0283300000):0.8581120000	((2inc_B:1.6504320000	(2inp_C:1.9265660000	1mty_B:3.1427910000):0.4556520000):0.0807207000	(1mty_D:2.3623040000	3dhg_A:1.5224250000):1.3836000000):1.3230800000):0.6443980000):0.4818420000	1otk_A:3.1249270000):0.4441880000	3qhb_A:1.2245650000):0.9361540000	((((((((1lb3_A:0.1154360000	2za7_A:0.0905990000):0.4490430000	1bg7_A:0.1879760000):0.1943360000	1r03_A:0.3425760000):0.4036680000	(1z6o_A:1.8119360000	1z6o_M:0.9050410000):0.4359090000):0.5515180000	3e6s_A:1.4814880000):0.5458260000	1vlg_A:0.2906630000):0.1962870000	2jd7_A:0.4342660000):0.2886500000	(1eum_A:0.5588890000	1krq_A:0.6125440000):0.5445270000):1.8241300000):0.4515970000	1nfv_A:1.3154400000):0.5339400000	(2vzb_A:1.5320930000	(((1bcf_A:0.0000010000	3e1q_A:0.0000010000):0.3996670000	2fkz_A:0.1938290000):0.5176260000	1jgc_A:0.7248930000):0.8136580000):0.2956850000):1.1805100000):0.8244640000):0.3815230000):0.1507820000):0.1608990000	(1qgh_A:0.4091820000	2ux1_A:1.2213840000):0.4204750000):0.2240420000):0.2096690000);
(1ji5_A:0.2871080000	(1jig_A:0.2197260000	((1qgh_A:0.3043080000	2ux1_A:0.9500800000):0.6174590000	((1ji4_A:0.6230630000	2fjc_A:1.1203760000):0.3542000000	((((1dps_A:0.0000010000	1jts_A:0.0000010000):0.4570280000	1o9r_A:0.1905390000):0.7358950000	1uvh_A:0.7250020000):0.6200290000	((1tjo_A:0.0000010000	1tk6_A:0.0000010000):0.7441070000	((((2fzf_A:2.4674150000	((((((1oqu_A:0.2763430000	1r2f_A:0.3467190000):0.0428230000	1uzr_A:0.1026220000):1.4172000000	1mxr_A:1.0798030000):0.3612860000	(1jk0_A:0.2373520000	(2uw2_A:0.1122230000	1w68_A:0.0654550000):0.2649280000):1.7231900000):1.4135900000	3ee4_A:1.4773680000):2.7384000000	(((2uw1_A:0.0056080000	2uw1_B:0.0000010000):0.0599086000	1afr_A:0.2438030000):4.2229100000	1za0_A:0.8915070000):1.6076700000):1.1966100000):1.3316100000	(((((1lb3_A:0.2069370000	2za7_A:0.0004890000):0.5409910000	1bg7_A:0.1907520000):0.0542515000	1r03_A:0.3744330000):0.4751320000	(1z6o_A:2.0594850000	1z6o_M:1.5508420000):0.0341926000):0.4944360000	(((1eum_A:0.6134540000	1krq_A:0.6254200000):0.6828530000	(3e6s_A:2.0523080000	2jd7_A:0.3206380000):0.2523710000):0.0863548000	1vlg_A:0.4427510000):0.7378000000):1.0598200000):0.3623660000	(((((1bcf_A:0.0000010000	3e1q_A:0.0000010000):0.2913020000	2fkz_A:0.1782970000):0.5326360000	1jgc_A:0.3784010000):1.2860900000	((((1lko_A:0.8760040000	1yuz_A:1.1469270000):1.1763300000	3qhb_A:1.1593260000):1.1707200000	((2inc_B:1.5601290000	(2inp_C:1.6023690000	1mty_B:2.9844710000):0.6048140000):0.6166290000	(1mty_D:1.8877430000	3dhg_A:2.1355980000):0.7329640000):1.8030400000):0.0748502000	1otk_A:3.7031060000):0.6652630000):0.1162360000	1nfv_A:0.6753630000):0.6610020000):0.3849910000	2vzb_A:1.5397500000):0.8216010000):0.7591960000):0.3735890000):0.5133000000):0.2552010000):0.1544740000	(1n1q_A:0.4717510000	2chp_A:0.7537650000):0.1298770000);
(1ji5_A:0.4025800000	1jig_A:0.2778260000	((1n1q_A:0.5536140000	(2chp_A:0.6799140000	((1ji4_A:0.8326490000	2fjc_A:1.0846740000):0.3590800000	((((1dps_A:0.0000010000	1jts_A:0.0000010000):0.5147390000	1o9r_A:0.4132840000):0.3663370000	1uvh_A:0.8848040000):0.5721440000	((1tjo_A:0.0000010000	1tk6_A:0.0000020000):1.7794100000	(((((((2fzf_A:3.6634720000	(((2inc_B:1.6059680000	2inp_C:1.3511630000):0.8719190000	1mty_B:2.3822250000):1.2260800000	(1mty_D:2.8992000000	3dhg_A:1.0138070000):0.7606110000):0.7369240000):1.0152700000	(1otk_A:2.6089550000	((((1oqu_A:0.2879820000	1r2f_A:0.3144010000):0.0762853000	1uzr_A:0.0718520000):0.9291430000	(1mxr_A:1.3369010000	(1jk0_A:0.4976000000	(2uw2_A:0.1450220000	1w68_A:0.0378240000):0.0946916000):1.8911300000):0.5567710000):1.0198700000	3ee4_A:1.8486710000):2.0884500000):1.3832100000):0.2387950000	(((2uw1_A:0.0029520000	2uw1_B:0.0000010000):0.2267490000	1afr_A:0.0657610000):4.3169400000	1za0_A:2.4681640000):2.1069700000):1.6594600000	((1lko_A:1.4502130000	1yuz_A:1.2703710000):0.9492290000	3qhb_A:1.9493350000):0.9597990000):0.4014630000	((((((((1lb3_A:0.2408360000	2za7_A:0.1011770000):0.4198700000	1r03_A:0.4925870000):0.1083240000	1bg7_A:0.1757530000):0.4595290000	1z6o_A:2.3637690000):0.2224780000	1z6o_M:1.2849540000):0.7672460000	3e6s_A:1.3493270000):0.3002970000	(2jd7_A:0.5596500000	1vlg_A:0.5800800000):0.3436780000):0.4592620000	(1eum_A:0.6324000000	1krq_A:0.3461460000):0.1389840000):1.1128000000):0.7879750000	1nfv_A:0.8381870000):0.6300270000	(2vzb_A:1.7299250000	(((1bcf_A:0.0000010000	3e1q_A:0.0000010000):0.5984710000	2fkz_A:0.3114720000):0.5480740000	1jgc_A:0.4159600000):0.8563390000):0.3246610000):0.9638440000):0.2621270000):0.4294280000):0.2005360000):0.1305570000):0.0721151000	(1qgh_A:0.5190220000	2ux1_A:0.8849580000):0.2702880000):0.1340560000);
(1ji5_A:0.3118490000	(1jig_A:0.2354280000	((1n1q_A:0.2952400000	((1ji4_A:0.6959020000	2fjc_A:1.2515360000):0.3498810000	((((1dps_A:0.0000010000	1jts_A:0.0000010000):0.3793170000	1o9r_A:0.3810990000):0.7277550000	1uvh_A:0.8666320000):0.4769530000	((1tjo_A:0.0000010000	1tk6_A:0.0000010000):0.9475770000	(((((((2fzf_A:3.8380130000	((((((1oqu_A:0.2653000000	1r2f_A:0.2952950000):0.0703628000	1uzr_A:0.0756580000):1.7273300000	1mxr_A:1.3170740000):0.7744050000	(1jk0_A:0.1574160000	(2uw2_A:0.0700900000	1w68_A:0.0604960000):0.2087540000):0.9397930000):1.1761500000	3ee4_A:2.9832450000):2.1198400000	(((2uw1_A:0.0000020000	2uw1_B:0.0000010000):0.0477128000	1afr_A:0.1788930000):3.8460500000	1za0_A:1.3803890000):0.6101810000):0.3049540000):0.6044210000	((2inc_B:1.9528650000	(2inp_C:2.3995510000	1mty_B:2.4520040000):0.3312860000):0.9042330000	(1mty_D:2.8520960000	3dhg_A:1.6841380000):0.7450100000):1.6643100000):0.3281560000	1otk_A:3.4089930000):0.3153680000	((1lko_A:0.6126720000	1yuz_A:1.6149950000):1.1972200000	3qhb_A:1.1946950000):0.4617310000):0.4984190000	((((((1lb3_A:0.1555300000	2za7_A:0.0589600000):0.3626560000	1bg7_A:0.1107430000):0.0404500000	1r03_A:0.4080160000):0.5213700000	1z6o_A:1.6163350000):0.2044440000	((((1eum_A:0.8041630000	1krq_A:0.3216950000):0.6288790000	3e6s_A:1.4060130000):0.3472810000	2jd7_A:0.4855120000):0.2862680000	1vlg_A:0.2768170000):0.8552070000):0.0489345000	1z6o_M:1.3114080000):1.0950900000):0.7033260000	((((1bcf_A:0.0000010000	3e1q_A:0.0000010000):0.3663290000	2fkz_A:0.1870010000):0.3103320000	1jgc_A:0.5313780000):0.8797460000	1nfv_A:1.4311450000):0.3920670000):0.0000028972	2vzb_A:1.4075240000):0.8162470000):0.4841400000):0.3486140000):0.3612580000):0.1340080000	2chp_A:0.6321470000):0.1114400000):0.0285849000	(1qgh_A:0.4621950000	2ux1_A:0.7878880000):0.7875530000);
(1ji5_A:0.2535820000	1jig_A:0.4330570000	(((1n1q_A:0.4086770000	((1ji4_A:0.6572420000	2fjc_A:1.2452050000):0.1793150000	((((1dps_A:0.0000010000	1jts_A:0.0000010000):0.3668590000	1o9r_A:0.7051070000):0.5164970000	1uvh_A:0.9692900000):0.3997410000	((1tjo_A:0.0000010000	1tk6_A:0.0000010000):1.0611300000	(((((2fzf_A:4.7797280000	(1otk_A:2.4782750000	(((((((1oqu_A:0.2889780000	1r2f_A:0.3458200000):0.0934680000	1uzr_A:0.0248950000):1.4228600000	1mxr_A:1.9347040000):0.3809470000	(1jk0_A:0.2991190000	(2uw2_A:0.0820870000	1w68_A:0.0137810000):0.2245440000):1.4435000000):1.7065400000	3ee4_A:1.0193050000):0.2614850000	(((2uw1_A:0.0031240000	2uw1_B:0.0000010000):0.1013770000	1afr_A:0.1913700000):3.6770200000	1za0_A:2.0377000000):2.2028300000):2.3994300000	((2inc_B:1.8372710000	(2inp_C:1.2516350000	1mty_B:3.0608410000):0.6691720000):0.8229850000	(1mty_D:2.9680260000	3dhg_A:1.2343320000):0.9396700000):2.3710800000):0.0994901000):0.2520830000):1.0751000000	((1lko_A:0.9616210000	1yuz_A:1.3810700000):1.1051100000	3qhb_A:1.3236470000):0.1158810000):0.7308020000	((((((1lb3_A:0.2230420000	2za7_A:0.0283730000):0.4451740000	1bg7_A:0.1673060000):0.2461590000	1r03_A:0.1897530000):0.5417590000	1z6o_M:1.1931220000):0.4231270000	1z6o_A:2.4092080000):0.5603420000	((((1eum_A:0.7819450000	1krq_A:0.3137510000):0.5846350000	3e6s_A:1.3697130000):0.2399010000	2jd7_A:0.3978440000):0.1743470000	1vlg_A:0.3978090000):0.3581860000):1.5772700000):0.2490460000	2vzb_A:1.9288190000):0.3070400000	((((1bcf_A:0.0000010000	3e1q_A:0.0000010000):0.3599850000	2fkz_A:0.2499860000):0.4958270000	1jgc_A:0.4090580000):1.5614200000	1nfv_A:0.8003650000):0.3868110000):0.8604200000):0.7987970000):0.2955830000):0.2494890000):0.1459760000	2chp_A:0.6479390000):0.0656819000	(1qgh_A:0.3207270000	2ux1_A:0.8118040000):0.6703010000):0.1244160000);
(1ji5_A:0.4743600000	(1jig_A:0.3623780000	((1qgh_A:0.4367680000	2ux1_A:0.6792130000):0.6098550000	((1ji4_A:0.7062030000	2fjc_A:1.2047230000):0.5595090000	((((1dps_A:0.0000010000	1jts_A:0.0000010000):0.6830910000	1o9r_A:0.4137970000):0.6866180000	1uvh_A:1.1922390000):0.5336560000	((1tjo_A:0.0000010000	1tk6_A:0.0000010000):0.8413600000	((((((((2fzf_A:2.3715860000	((((((1oqu_A:0.2348680000	1r2f_A:0.3359850000):0.1181950000	1uzr_A:0.0412820000):1.4899400000	1mxr_A:1.1800710000):0.7333940000	(1jk0_A:0.2960450000	(2uw2_A:0.0681810000	1w68_A:0.1350220000):0.2949110000):0.7425600000):2.7288200000	3ee4_A:0.6917420000):3.7882300000	(((2uw1_A:0.0000020000	2uw1_B:0.0000010000):0.2437190000	1afr_A:0.1899560000):3.2679500000	1za0_A:2.3629940000):0.7673540000):0.1739980000):0.7817800000	1otk_A:4.7112900000):0.7772440000	(((2inc_B:1.9434010000	(2inp_C:1.8070710000	1mty_B:3.4332930000):0.7953750000):1.2557800000	1mty_D:1.5121660000):0.5896410000	3dhg_A:1.6403620000):2.2623800000):0.2238020000	(1lko_A:1.0904330000	1yuz_A:1.6903400000):1.2104200000):0.1552100000	3qhb_A:1.4782070000):0.3085000000	(((((1lb3_A:0.2142590000	2za7_A:0.0198640000):0.5951980000	1bg7_A:0.1667920000):0.1298880000	1r03_A:0.4032180000):0.9319720000	(1z6o_A:2.8607620000	1z6o_M:0.9498090000):0.1674660000):0.2727940000	((1eum_A:0.8669060000	1krq_A:0.3787900000):0.5021250000	((3e6s_A:1.8192520000	2jd7_A:0.3141990000):0.1719130000	1vlg_A:0.4850580000):0.3142160000):0.7631880000):1.7892400000):1.4782800000	1nfv_A:0.6093290000):0.6700990000	(2vzb_A:1.6423820000	(((1bcf_A:0.0000010000	3e1q_A:0.0000010000):0.3661580000	2fkz_A:0.1965990000):0.7356990000	1jgc_A:0.4194630000):0.6796340000):0.4362170000):1.1681700000):0.8284310000):0.3256000000):0.2352000000):0.1512720000):0.0956076000	(1n1q_A:0.5483810000	2chp_A:1.0357210000):0.0962044000);
(1ji5_A:0.3709080000	1jig_A:0.4267310000	((1n1q_A:0.4255340000	2chp_A:0.6459090000):0.1204200000	((1qgh_A:0.3007380000	2ux1_A:0.8161940000):0.7901110000	((1ji4_A:1.0495350000	2fjc_A:1.8014440000):0.4941910000	((((1dps_A:0.0000010000	1jts_A:0.0000010000):0.6793760000	1o9r_A:0.1859480000):0.6875720000	1uvh_A:1.3203630000):0.7953040000	((1tjo_A:0.0000010000	1tk6_A:0.0000010000):0.7111400000	((((((2fzf_A:3.8450570000	((((((((1oqu_A:0.2636090000	1r2f_A:0.3292430000):0.1448700000	1uzr_A:0.0072670000):1.3052300000	1mxr_A:1.4563940000):0.4235790000	(1jk0_A:0.2679900000	(2uw2_A:0.1248510000	1w68_A:0.0332770000):0.1686420000):1.3634700000):2.0548900000	3ee4_A:0.9519380000):1.5899800000	1za0_A:2.8630140000):0.3663380000	((2uw1_A:0.0000020000	2uw1_B:0.0000010000):0.0000023695	1afr_A:0.3477530000):3.8222100000):0.9952200000	((2inc_B:2.0181800000	(2inp_C:1.9136330000	1mty_B:3.1692270000):1.1100200000):1.4326400000	(1mty_D:2.2733300000	3dhg_A:1.6280130000):0.2691370000):2.4873300000):0.2948720000):1.3371500000	1otk_A:2.6657340000):0.6754160000	((1lko_A:0.6388590000	1yuz_A:2.0184980000):1.1671400000	3qhb_A:1.4922000000):1.7589300000):0.5221180000	((((((1lb3_A:0.1880200000	2za7_A:0.0563280000):0.5256060000	1r03_A:0.4005330000):0.1206980000	1bg7_A:0.1430370000):0.3093290000	(1z6o_A:2.1729380000	1z6o_M:1.5425750000):0.2788170000):1.0102700000	(3e6s_A:1.9598590000	(2jd7_A:0.4014060000	1vlg_A:0.5418720000):0.3913560000):0.2315550000):0.2558560000	(1eum_A:0.7826030000	1krq_A:0.5284680000):0.4086260000):1.1503600000):0.6850020000	1nfv_A:1.0312640000):0.8314230000	(2vzb_A:1.3890650000	(((1bcf_A:0.0000010000	3e1q_A:0.0000010000):0.3938000000	2fkz_A:0.4067610000):0.4196780000	1jgc_A:0.6183270000):1.4406900000):0.2791640000):0.5568920000):0.4220930000):0.0711674000):0.2527230000):0.1523790000):0.1255680000);
(1ji5_A:0.4758890000	1jig_A:0.3333000000	(1n1q_A:0.6523350000	((2chp_A:0.4340970000	((((1dps_A:0.0000010000	1jts_A:0.0000010000):0.5993380000	1o9r_A:0.4292160000):0.8369380000	1uvh_A:1.1647950000):0.7651140000	((1tjo_A:0.0000010000	1tk6_A:0.0000010000):0.9151160000	((((((2fzf_A:2.8585790000	((1otk_A:4.9931570000	(((((1oqu_A:0.2861280000	1r2f_A:0.3385030000):0.1052770000	1uzr_A:0.0778820000):1.1361500000	1mxr_A:1.1788370000):0.3463980000	(1jk0_A:0.1504690000	(2uw2_A:0.0752140000	1w68_A:0.0968050000):0.3587270000):1.7002100000):1.8010100000	3ee4_A:1.1028320000):3.5584500000):1.1471200000	((((2inc_B:2.4399010000	2inp_C:1.5870350000):0.6368790000	1mty_B:3.0155770000):1.4930600000	1mty_D:2.3533890000):0.5374460000	3dhg_A:0.7895490000):2.4814000000):0.1310050000):0.2868970000	(((2uw1_A:0.0064380000	2uw1_B:0.0000010000):0.2259710000	1afr_A:0.0901290000):3.6126700000	1za0_A:2.1445910000):1.1112900000):0.7637270000	(((((1lb3_A:0.2302880000	2za7_A:0.1124670000):0.7056220000	1bg7_A:0.1074870000):0.1211210000	1r03_A:0.5388300000):0.3538770000	1z6o_A:2.7539010000):0.1498680000	(1z6o_M:1.2989770000	((1eum_A:0.4028460000	1krq_A:0.6038930000):0.6389310000	(3e6s_A:1.7969460000	(2jd7_A:0.4540200000	1vlg_A:0.6143310000):0.2210610000):0.4248780000):0.5410690000):0.0939823000):0.9437380000):0.0000029889	((1lko_A:1.3729180000	1yuz_A:1.6221440000):0.5306790000	3qhb_A:1.0667520000):0.8843210000):0.8043700000	2vzb_A:1.3197720000):0.3263200000	((((1bcf_A:0.0000010000	3e1q_A:0.0000010000):0.5638970000	2fkz_A:0.2491430000):0.5035670000	1jgc_A:0.6241730000):0.4275320000	1nfv_A:1.2793320000):0.5883650000):1.0668400000):0.8931600000):0.2069120000):0.3989550000	((1qgh_A:0.6281720000	2ux1_A:1.3035710000):0.2773770000	(1ji4_A:1.5795640000	2fjc_A:1.1740570000):0.3916740000):0.4246270000):0.0740267000):0.1236500000);
(1ji5_A:0.2709310000	((1jig_A:0.3102580000	((1qgh_A:0.3255420000	2ux1_A:1.0287300000):0.3768270000	(((1ji4_A:0.8185440000	2fjc_A:1.1020690000):0.1276380000	((1tjo_A:0.0000010000	1tk6_A:0.0000010000):1.1999700000	((((((((2fzf_A:4.4543820000	((((((1oqu_A:0.3383330000	1r2f_A:0.3291370000):0.1408970000	1uzr_A:0.0315650000):1.5120400000	1mxr_A:1.1995150000):0.2861880000	(1jk0_A:0.2222010000	(2uw2_A:0.1687000000	1w68_A:0.0000030000):0.2277290000):1.3033500000):2.1797800000	3ee4_A:1.5028550000):2.1942600000	1za0_A:3.0437970000):0.7189310000):0.7140470000	((2uw1_A:0.0029240000	2uw1_B:0.0000010000):0.0706328000	1afr_A:0.2881740000):3.5385500000):0.3756390000	((2inc_B:0.9865390000	(2inp_C:2.1006380000	1mty_B:3.1241950000):0.5016970000):0.4630810000	(1mty_D:2.2954660000	3dhg_A:1.3639390000):1.3382100000):3.3496000000):2.4883700000	((1lko_A:0.5420910000	1yuz_A:1.5605220000):1.1968600000	1otk_A:3.7103670000):0.1833900000):0.2947200000	3qhb_A:1.3038150000):0.7698940000	((((((1lb3_A:0.2721600000	2za7_A:0.0425670000):0.4978120000	1r03_A:0.4378100000):0.2112920000	1bg7_A:0.0000020000):0.5036550000	1z6o_A:1.9413910000):0.3488040000	(((1eum_A:0.6848560000	1krq_A:0.4488200000):0.4225630000	(2jd7_A:0.2804810000	1vlg_A:0.7071880000):0.3339900000):0.2391550000	3e6s_A:1.8023580000):1.2027500000):0.1460130000	1z6o_M:1.4150110000):1.3553900000):0.8799910000	((((1bcf_A:0.0000010000	3e1q_A:0.0000010000):0.3649490000	2fkz_A:0.2595980000):0.5302980000	1jgc_A:0.4721270000):1.4893400000	1nfv_A:1.8376740000):0.5471220000):0.0618650000	2vzb_A:1.8056240000):0.4588280000):1.2092500000):0.2140800000	(((1dps_A:0.0000010000	1jts_A:0.0000010000):0.6081520000	1o9r_A:0.2533850000):0.6698270000	1uvh_A:1.0272300000):1.2623000000):0.2752350000):0.2084930000):0.1181120000	1n1q_A:0.6302440000):0.1729040000	2chp_A:0.9010300000);
(1ji5_A:0.3468580000	(1jig_A:0.1753820000	((1qgh_A:0.4936020000	2ux1_A:1.2337510000):0.8289190000	(((1ji4_A:0.9304220000	2fjc_A:1.1138860000):0.2895660000	(((1dps_A:0.0000010000	1jts_A:0.0000010000):0.6646830000	1o9r_A:0.3217630000):0.5379570000	1uvh_A:1.7151650000):0.9573110000):0.2728070000	((1tjo_A:0.0000010000	1tk6_A:0.0000010000):1.0655700000	(((((2fzf_A:5.0806050000	(1otk_A:3.1220910000	(((((((1oqu_A:0.2494530000	1r2f_A:0.3213840000):0.0710333000	1uzr_A:0.0744430000):1.8348200000	1mxr_A:1.4582870000):0.4323240000	(1jk0_A:0.1520050000	(2uw2_A:0.1045150000	1w68_A:0.0376870000):0.2949260000):1.6971700000):0.2131590000	3ee4_A:2.3588680000):0.9441400000	(((2uw1_A:0.0030060000	2uw1_B:0.0000010000):0.2295160000	1afr_A:0.1001340000):4.5610800000	1za0_A:2.0675200000):2.1636900000):1.5257900000	(((2inc_B:1.7385960000	2inp_C:2.0827100000):0.5449320000	(1mty_D:1.9835300000	3dhg_A:2.0457950000):0.5646750000):1.0719300000	1mty_B:3.1329440000):2.2328200000):2.3208800000):0.7803490000):1.5551400000	1nfv_A:0.3363050000):0.4454190000	(((1bcf_A:0.0000010000	3e1q_A:0.0000010000):0.4536290000	2fkz_A:0.1484960000):0.6149390000	1jgc_A:0.3610420000):1.1351400000):0.9003310000	(((1lko_A:0.7149780000	1yuz_A:1.3505380000):1.1549800000	3qhb_A:1.7741180000):1.2294400000	((((((1lb3_A:0.1968550000	2za7_A:0.0781440000):0.4776960000	1bg7_A:0.1330580000):0.1578590000	1r03_A:0.3438720000):0.5037280000	1z6o_M:1.1447730000):0.1664430000	1z6o_A:2.2446490000):0.0441058000	(((1eum_A:0.7613670000	1krq_A:0.6975940000):0.8225480000	(2jd7_A:0.4163750000	1vlg_A:0.4940310000):0.1623010000):0.1337860000	3e6s_A:1.4734230000):0.4902130000):1.9759400000):0.3056290000):0.4197300000	2vzb_A:2.0646110000):0.8985840000):1.4476500000):0.1045350000):0.2554360000):0.2263570000	(1n1q_A:0.5002390000	2chp_A:0.9048270000):0.1094520000);
(1ji5_A:0.2684220000	((1jig_A:0.2401870000	(1qgh_A:0.2402680000	2ux1_A:1.0820320000):0.6620590000):0.1514300000	2chp_A:0.8732170000):0.0565716000	(1n1q_A:0.5350150000	(((1ji4_A:1.0823370000	2fjc_A:1.0725950000):0.3171020000	(((1dps_A:0.0000010000	1jts_A:0.0000010000):0.4506660000	1o9r_A:0.3946670000):0.5055800000	1uvh_A:1.3388680000):0.7814670000):0.3088040000	((1tjo_A:0.0000010000	1tk6_A:0.0000010000):2.0057300000	((((((2fzf_A:3.6750550000	((((((1oqu_A:0.2804150000	1r2f_A:0.3336500000):0.1017160000	1uzr_A:0.0575580000):1.2010800000	1mxr_A:1.3031440000):0.4205840000	(1jk0_A:0.3426180000	(2uw2_A:0.0854630000	1w68_A:0.0401280000):0.1820540000):1.3794800000):1.2458300000	3ee4_A:0.8419500000):0.9966530000	(((2uw1_A:0.0029790000	2uw1_B:0.0000010000):0.2108600000	1afr_A:0.0947410000):2.7401500000	1za0_A:2.1987740000):0.8853610000):0.4769210000):0.6953610000	((2inc_B:1.6508190000	(2inp_C:1.5889330000	1mty_B:2.9036510000):1.0516300000):0.5781830000	(1mty_D:2.1484950000	3dhg_A:1.2727920000):0.2975850000):1.7385500000):0.3824340000	((1lko_A:0.4256450000	1yuz_A:1.5848670000):0.5941750000	1otk_A:4.4629800000):0.6666870000):0.4925760000	(3qhb_A:0.6878500000	((((1lb3_A:0.1726790000	2za7_A:0.0623080000):0.5690640000	1bg7_A:0.2167470000):0.0644145000	1r03_A:0.3216020000):0.8323910000	(1z6o_A:2.0427370000	(1z6o_M:1.2421700000	((((1eum_A:0.6655840000	1krq_A:0.4029040000):0.6400420000	3e6s_A:1.5692450000):0.3395810000	2jd7_A:0.3036760000):0.2619620000	1vlg_A:0.5469160000):1.1277000000):0.0789644000):0.3487510000):1.7042600000):0.1072810000):0.8373920000	2vzb_A:1.5504060000):0.2349500000	((((1bcf_A:0.0000010000	3e1q_A:0.0000010000):0.4836260000	2fkz_A:0.1454320000):0.3223220000	1jgc_A:0.4891340000):1.8289300000	1nfv_A:0.5641170000):0.4997710000):0.9679590000):0.7304780000):0.1494180000):0.1997830000);
(1ji5_A:0.3867380000	1jig_A:0.2164570000	((1n1q_A:0.4666680000	2chp_A:0.6576390000):0.1140910000	((1qgh_A:0.3637880000	2ux1_A:1.1057250000):0.4785360000	((1ji4_A:1.1518130000	2fjc_A:0.9969330000):0.2707840000	((((1dps_A:0.0000010000	1jts_A:0.0000010000):0.4261230000	1o9r_A:0.2908700000):0.7569110000	1uvh_A:1.1394440000):0.4740050000	((1tjo_A:0.0000010000	1tk6_A:0.0000010000):1.0871300000	((((2fzf_A:4.1160980000	(1otk_A:3.3447370000	(((((((1oqu_A:0.2366000000	1r2f_A:0.2483870000):0.1429000000	1uzr_A:0.0226040000):1.0776800000	1mxr_A:1.7124720000):0.2722440000	(1jk0_A:0.3096220000	(2uw2_A:0.1234630000	1w68_A:0.0000020000):0.1457960000):1.6502900000):1.0532100000	3ee4_A:1.5908280000):1.1097600000	(((2uw1_A:0.0058970000	2uw1_B:0.0000010000):0.1948580000	1afr_A:0.0762180000):4.0343700000	1za0_A:1.1196600000):2.4247400000):0.1048900000	((2inc_B:1.6620170000	(2inp_C:1.5386040000	1mty_B:3.7513170000):0.6166690000):0.8631380000	(1mty_D:2.1339660000	3dhg_A:1.1357480000):1.4787900000):1.8979000000):0.4282460000):1.3224700000):0.3292490000	1nfv_A:0.7180210000):0.2656990000	(((1bcf_A:0.0000010000	3e1q_A:0.0000010000):0.4292750000	2fkz_A:0.1013240000):0.5262820000	1jgc_A:0.5843170000):1.9981900000):0.6499720000	(((2vzb_A:1.9990490000	((((1lb3_A:0.2705690000	2za7_A:0.0700860000):0.4637930000	(1bg7_A:0.1612820000	1r03_A:0.3667910000):0.0693594000):0.1742250000	(1z6o_A:2.4394660000	1z6o_M:1.2692100000):0.2557580000):0.5289360000	(((1eum_A:0.7572520000	1krq_A:0.3308120000):0.4507210000	3e6s_A:1.2614850000):0.2642260000	(2jd7_A:0.5344220000	1vlg_A:0.3869990000):0.1796270000):0.4094420000):1.1170500000):0.4834890000	(1lko_A:0.5074200000	1yuz_A:1.6184720000):1.4037900000):0.3010970000	3qhb_A:1.5189280000):0.3656680000):1.9355900000):0.7863920000):0.6425580000):0.1871330000):0.1497990000):0.1042820000);
(1ji5_A:0.3569340000	((1jig_A:0.2232590000	(1qgh_A:0.3644780000	2ux1_A:1.1353680000):0.6728810000):0.0688406000	(1n1q_A:0.3210470000	((1ji4_A:0.7244070000	2fjc_A:1.0583720000):0.6240120000	((((1dps_A:0.0000010000	1jts_A:0.0000010000):0.3264210000	1o9r_A:0.4327440000):1.1234900000	1uvh_A:0.7434410000):0.3035690000	((1tjo_A:0.0000010000	1tk6_A:0.0000020000):1.3274600000	(((2fzf_A:3.1713320000	((1lko_A:0.8469840000	1yuz_A:1.8559430000):1.2521100000	3qhb_A:1.0352400000):1.1082000000):0.3267440000	(((((1lb3_A:0.1940810000	2za7_A:0.0468380000):0.3319760000	(1bg7_A:0.1971540000	1r03_A:0.3808100000):0.2595380000):0.7103510000	(1z6o_A:2.2726600000	((((1eum_A:0.7201580000	1krq_A:0.4493790000):0.6721340000	2jd7_A:0.3950960000):0.2291570000	1vlg_A:0.3327740000):0.4926490000	3e6s_A:1.4427390000):0.6369500000):0.1892330000):0.2986180000	1z6o_M:0.8436580000):1.1434100000	(((1otk_A:3.5776890000	((2inc_B:1.5452920000	(2inp_C:1.6001960000	1mty_B:2.8366600000):0.4482300000):0.4866210000	(1mty_D:2.2187140000	3dhg_A:1.5292000000):1.4920700000):1.4639700000):0.3136450000	((((1oqu_A:0.2252280000	1r2f_A:0.3577000000):0.1647690000	1uzr_A:0.0252300000):0.7488470000	(1mxr_A:1.2675950000	(1jk0_A:0.2492430000	(2uw2_A:0.1073220000	1w68_A:0.0292320000):0.3152320000):1.8807000000):0.7189990000):1.6369700000	3ee4_A:1.2839750000):2.0837200000):0.9464670000	(((2uw1_A:0.0029570000	2uw1_B:0.0000010000):0.0427997000	1afr_A:0.3459800000):3.1783900000	1za0_A:1.6616220000):0.9526260000):1.3793800000):0.4616400000):1.1705000000	(2vzb_A:1.7958770000	((((1bcf_A:0.0000010000	3e1q_A:0.0000010000):0.3390270000	2fkz_A:0.3782820000):0.3362770000	1jgc_A:0.5478050000):1.0412100000	1nfv_A:1.3535840000):0.9786600000):0.3922980000):0.3482760000):0.6797180000):0.4970940000):0.1342850000):0.3139180000):0.0874864000	2chp_A:0.8442720000);
(1ji5_A:0.4058340000	(1jig_A:0.2843230000	((1qgh_A:0.6288100000	2ux1_A:1.0582970000):0.4001810000	((1ji4_A:1.4834050000	2fjc_A:1.4197420000):0.1787040000	((((1dps_A:0.0000010000	1jts_A:0.0000010000):0.3619340000	1o9r_A:0.5587020000):0.8402590000	1uvh_A:1.0969170000):0.9655750000	((1tjo_A:0.0000010000	1tk6_A:0.0000010000):1.3133600000	(((((2fzf_A:2.9387830000	(1otk_A:3.9609130000	(((((1oqu_A:0.2417250000	1r2f_A:0.2519150000):0.0680386000	1uzr_A:0.0939150000):1.5563500000	(1mxr_A:0.8333900000	(1jk0_A:0.1033850000	(2uw2_A:0.0260610000	1w68_A:0.1142670000):0.3207160000):2.2835300000):0.6570700000):2.7825400000	3ee4_A:2.2603360000):0.4492790000	(((((2inc_B:1.2080920000	(1mty_D:2.6877870000	3dhg_A:0.9919410000):1.5913300000):0.1476830000	2inp_C:1.4760520000):1.7850400000	1mty_B:1.4385020000):1.5094800000	1za0_A:2.6497380000):0.5455240000	((2uw1_A:0.0000020000	2uw1_B:0.0000010000):0.0591595000	1afr_A:0.2897710000):4.1781900000):0.8561340000):1.1714100000):0.2389290000):1.3389400000	(3qhb_A:1.4632730000	(((((1lb3_A:0.0915300000	2za7_A:0.0647120000):0.5039090000	1bg7_A:0.1442200000):0.1215690000	1r03_A:0.2456960000):0.6181040000	(1z6o_A:1.9672760000	1z6o_M:1.1774950000):0.1234410000):0.4579230000	((1eum_A:0.9393720000	1krq_A:0.1259600000):0.8016810000	(3e6s_A:1.7825040000	(2jd7_A:0.3669210000	1vlg_A:0.6015120000):0.3867590000):0.2284540000):0.3301140000):1.5350900000):0.1400530000):0.1843670000	(1lko_A:0.5123080000	1yuz_A:1.8436060000):1.8680100000):0.7679410000	2vzb_A:1.8977910000):0.3921860000	((((1bcf_A:0.0000010000	3e1q_A:0.0000010000):0.4387120000	2fkz_A:0.1774550000):0.4878790000	1jgc_A:0.4240650000):0.9529180000	1nfv_A:1.2188730000):0.4976280000):0.5880870000):0.8092190000):0.2554280000):0.1944970000):0.2470640000):0.1083450000	(1n1q_A:0.4853090000	2chp_A:0.8851470000):0.1136890000);
(1ji5_A:0.3045110000	((1jig_A:0.1981030000	(((1qgh_A:0.3187340000	2ux1_A:0.7239250000):0.5096400000	(((1dps_A:0.0000010000	1jts_A:0.0000010000):0.6041150000	1o9r_A:0.4044960000):0.2765250000	1uvh_A:1.5363040000):1.0029600000):0.1954280000	((1ji4_A:0.8372930000	2fjc_A:1.0030250000):0.2165230000	((1tjo_A:0.0000010000	1tk6_A:0.0000010000):0.9760870000	((((((((2fzf_A:2.2283400000	((((1oqu_A:0.2027460000	1r2f_A:0.3091230000):0.1067040000	1uzr_A:0.0703190000):1.4992000000	(1mxr_A:1.1182910000	(1jk0_A:0.2478230000	(2uw2_A:0.0359520000	1w68_A:0.0729380000):0.1636720000):1.8340000000):0.2460060000):2.1933600000	3ee4_A:1.3198850000):2.6561800000):0.1890090000	(((2uw1_A:0.0000020000	2uw1_B:0.0000010000):0.1974580000	1afr_A:0.0636110000):2.8418800000	1za0_A:2.1927490000):1.6685500000):0.9332370000	(1lko_A:0.8638540000	1yuz_A:1.0342750000):0.7983940000):0.0000020077	(1otk_A:4.9491670000	((2inc_B:1.3696560000	(2inp_C:1.1615770000	1mty_B:2.4794360000):0.3107980000):1.6108100000	(1mty_D:2.4235310000	3dhg_A:1.1780930000):0.3018660000):1.9609000000):0.6615850000):0.9109640000	3qhb_A:0.9973580000):1.0951000000	(((((1lb3_A:0.1108230000	2za7_A:0.1097350000):0.5553600000	1bg7_A:0.1967560000):0.0749987000	1r03_A:0.3746540000):0.6340420000	(1z6o_A:2.0399590000	1z6o_M:1.0626780000):0.3108990000):0.3212040000	(((1eum_A:0.5359450000	1krq_A:0.5550490000):0.7410820000	(3e6s_A:1.5907760000	2jd7_A:0.2939730000):0.1570480000):0.2744330000	1vlg_A:0.3258530000):0.5478170000):1.0795500000):0.7530530000	2vzb_A:1.4138980000):0.2951170000	((((1bcf_A:0.0000010000	3e1q_A:0.0000010000):0.2862990000	2fkz_A:0.1806290000):0.4317030000	1jgc_A:0.6281790000):0.8571650000	1nfv_A:1.2504120000):0.5765250000):0.8815370000):1.2129100000):0.3576340000):0.1868050000):0.0953165000	1n1q_A:0.5020160000):0.0778618000	2chp_A:0.7336650000);
(1ji5_A:0.4007990000	((1jig_A:0.3071750000	((1qgh_A:0.4530690000	2ux1_A:0.9954370000):0.4961850000	(((1ji4_A:0.9286510000	2fjc_A:1.6225420000):0.4710570000	((1tjo_A:0.0000010000	1tk6_A:0.0000010000):1.3675500000	(((((((2fzf_A:2.2467900000	(((((1oqu_A:0.2443180000	1r2f_A:0.3111470000):0.0986934000	1uzr_A:0.0000020000):0.8386980000	(1mxr_A:1.0618670000	(1jk0_A:0.2436510000	(2uw2_A:0.1227430000	1w68_A:0.0183490000):0.1712580000):1.2978000000):0.4810340000):1.8307700000	3ee4_A:0.9737220000):1.6367000000	(((2uw1_A:0.0031470000	2uw1_B:0.0000010000):0.0495110000	1afr_A:0.2964860000):2.0408700000	1za0_A:2.4955310000):1.5479600000):0.3706040000):0.5230010000	(((2inc_B:2.3448900000	(2inp_C:2.5715070000	1mty_B:2.6804340000):0.9775230000):1.0866800000	1mty_D:2.2237570000):0.4987670000	3dhg_A:1.1945780000):1.5664500000):0.6132600000	1otk_A:3.5330650000):1.1523600000	((1lko_A:0.5651360000	1yuz_A:1.7482820000):1.3011500000	3qhb_A:1.2640670000):0.6551630000):0.0000025447	(((((1lb3_A:0.1294630000	2za7_A:0.1131270000):0.6102650000	1bg7_A:0.1411380000):0.0844866000	1r03_A:0.3787140000):0.9605830000	(((1eum_A:0.6845010000	1krq_A:0.4463460000):0.5930320000	(2jd7_A:0.3470080000	1vlg_A:0.5658460000):0.3162410000):0.3023290000	3e6s_A:1.4675370000):0.5822280000):0.0137061000	(1z6o_A:1.8745870000	1z6o_M:1.0792700000):0.2273160000):1.2890300000):1.1677100000	1nfv_A:0.8865720000):0.5518330000	(2vzb_A:1.6327290000	(((1bcf_A:0.0000010000	3e1q_A:0.0000010000):0.3639840000	2fkz_A:0.2438950000):0.2173510000	1jgc_A:0.8841470000):0.9254430000):0.2041220000):0.8422210000):0.5522420000):0.0951190000	(((1dps_A:0.0000010000	1jts_A:0.0000010000):0.5220420000	1o9r_A:0.3337100000):0.6378530000	1uvh_A:0.9661510000):1.0687900000):0.2326540000):0.1463380000):0.1259130000	1n1q_A:0.4730630000):0.0879200000	2chp_A:0.7109310000);
(1ji5_A:0.3395390000	1jig_A:0.3208920000	(((1n1q_A:0.5159460000	2chp_A:0.8750710000):0.1153940000	(((1ji4_A:0.7459070000	2fjc_A:1.3247830000):0.2406480000	(((1dps_A:0.0000010000	1jts_A:0.0000010000):0.4929040000	1o9r_A:0.4343270000):0.6211550000	1uvh_A:1.5235680000):0.9619070000):0.1920860000	((1tjo_A:0.0000010000	1tk6_A:0.0000010000):1.6653500000	(((((((2fzf_A:2.6680390000	(((((((1oqu_A:0.2449570000	1r2f_A:0.2996060000):0.0922743000	1uzr_A:0.0374490000):1.1311700000	1mxr_A:1.3336810000):0.5145400000	(1jk0_A:0.2637940000	(2uw2_A:0.1078180000	1w68_A:0.0801400000):0.1190910000):1.3832500000):2.1942200000	3ee4_A:0.8153670000):3.0285500000	1za0_A:1.9619370000):1.3102900000	((2uw1_A:0.0029180000	2uw1_B:0.0000010000):0.2342500000	1afr_A:0.0266100000):3.1303100000):0.8425220000):0.6788430000	(1otk_A:4.8032090000	(((2inc_B:1.6125400000	(2inp_C:1.8208820000	1mty_B:2.8227360000):0.8046920000):0.7943890000	1mty_D:1.9460110000):0.2416900000	3dhg_A:1.6868160000):2.0488100000):0.3423570000):0.4378020000	(1lko_A:1.0596990000	1yuz_A:1.3204470000):0.8031710000):0.7108150000	3qhb_A:1.2158100000):0.4015520000	(((((1lb3_A:0.1818220000	2za7_A:0.0568730000):0.5068280000	1bg7_A:0.1296630000):0.0909950000	1r03_A:0.3130280000):0.5898010000	(1z6o_A:2.1236950000	1z6o_M:0.9467760000):0.2388400000):0.4173250000	(((1eum_A:1.0500470000	1krq_A:0.3395730000):0.6090150000	3e6s_A:1.7576980000):0.1769600000	(2jd7_A:0.5082750000	1vlg_A:0.6545230000):0.2766090000):0.6297670000):1.7684800000):1.0717100000	2vzb_A:2.1848300000):0.4395640000	((((1bcf_A:0.0000010000	3e1q_A:0.0000010000):0.4926610000	2fkz_A:0.4267020000):0.2524780000	1jgc_A:0.9411040000):1.8666400000	1nfv_A:0.7845950000):0.6946880000):0.7660130000):0.7424990000):0.1231710000):0.2281630000	(1qgh_A:0.4482620000	2ux1_A:0.9769760000):0.7483740000):0.1263920000);
(1ji5_A:0.2728610000	(1jig_A:0.4515160000	(((1qgh_A:0.6826220000	2ux1_A:0.7546430000):0.5171820000	(((1dps_A:0.0000020000	1jts_A:0.0000020000):0.6530430000	1o9r_A:0.3133540000):0.6047180000	1uvh_A:1.6354340000):0.3664390000):0.5835580000	((1ji4_A:1.1444250000	2fjc_A:1.4243720000):0.2469170000	((1tjo_A:0.0000010000	1tk6_A:0.0000010000):1.7121000000	(((((2fzf_A:3.4530840000	((1otk_A:3.9215830000	(((((1oqu_A:0.3434100000	1r2f_A:0.3459500000):0.0533379000	1uzr_A:0.0661220000):1.4733800000	1mxr_A:1.3475510000):0.4582590000	(1jk0_A:0.1588300000	(2uw2_A:0.1226090000	1w68_A:0.0278950000):0.2560020000):1.0620300000):1.3702900000	3ee4_A:1.1764160000):1.4358900000):1.2085200000	(((2inc_B:1.0806170000	(2inp_C:1.9721560000	1mty_B:3.4308810000):1.2603800000):0.9107430000	(1mty_D:2.5229860000	3dhg_A:0.8595260000):1.2746700000):1.3706600000	(((2uw1_A:0.0059340000	2uw1_B:0.0000020000):0.2035960000	1afr_A:0.0899740000):2.7513000000	1za0_A:1.8134490000):0.6900890000):0.8997380000):0.3959840000):0.5847140000	((1lko_A:0.8863970000	1yuz_A:1.2869520000):0.3551100000	3qhb_A:1.5579470000):1.4065800000):0.2614000000	((((((1lb3_A:0.1424730000	2za7_A:0.0650800000):0.4492910000	(1bg7_A:0.1262580000	1r03_A:0.3558310000):0.0512027000):0.6702010000	1z6o_M:1.5875680000):0.2758840000	1z6o_A:2.5660070000):0.3811100000	(3e6s_A:1.9033170000	(2jd7_A:0.5229590000	1vlg_A:0.5023000000):0.3290430000):0.0484328000):0.3360470000	(1eum_A:1.1013550000	1krq_A:0.2194800000):0.3248370000):2.2865400000):0.4781740000	1nfv_A:0.4786480000):0.4580920000	(2vzb_A:2.0333300000	(((1bcf_A:0.0000010000	3e1q_A:0.0000010000):0.3389760000	2fkz_A:0.3508890000):0.5151260000	1jgc_A:0.3065450000):1.0669200000):0.6249140000):0.4231480000):0.8373890000):0.0000021102):0.1263210000):0.1714530000	(1n1q_A:0.4153850000	2chp_A:1.1306630000):0.1841890000);
(1ji5_A:0.4899890000	(1jig_A:0.2516010000	((1qgh_A:0.3394070000	2ux1_A:0.9674050000):0.5477570000	((1ji4_A:1.2723770000	2fjc_A:1.2891740000):0.4120020000	((((1dps_A:0.0000010000	1jts_A:0.0000010000):0.3914310000	1o9r_A:0.3388390000):1.1278100000	1uvh_A:0.7639610000):0.8890760000	((1tjo_A:0.0000010000	1tk6_A:0.0000020000):1.2004400000	((((((((((2fzf_A:2.1347820000	((((1oqu_A:0.3097080000	1r2f_A:0.3394750000):0.0526783000	1uzr_A:0.0634260000):0.7298250000	(1mxr_A:1.4812540000	(1jk0_A:0.2556400000	(2uw2_A:0.1231680000	1w68_A:0.0353950000):0.2424440000):1.9537200000):0.1202860000):2.3720500000	3ee4_A:1.2972080000):1.5801200000):0.0990982000	(((2uw1_A:0.0062730000	2uw1_B:0.0000010000):0.1944510000	1afr_A:0.0904910000):2.4192300000	1za0_A:1.5830760000):1.0270900000):0.7086430000	1otk_A:3.5355970000):0.4418430000	((2inc_B:1.3431140000	(2inp_C:1.6448430000	1mty_B:3.4165740000):0.4749340000):1.5511400000	(1mty_D:2.2245820000	3dhg_A:1.6510800000):0.6510980000):2.5282900000):1.0237200000	(1lko_A:0.7520610000	1yuz_A:1.1863880000):0.4172760000):0.7379280000	3qhb_A:1.0816350000):0.6325580000	((((1lb3_A:0.1665030000	2za7_A:0.1168090000):0.4248450000	(1bg7_A:0.1857770000	1r03_A:0.3676750000):0.1165280000):0.5002400000	(1z6o_A:2.2559400000	1z6o_M:1.2378280000):0.2262110000):0.0863430000	(((1eum_A:0.6781390000	1krq_A:0.4176570000):0.5405580000	3e6s_A:1.4489470000):0.0968757000	(2jd7_A:0.3848720000	1vlg_A:0.6599330000):0.2744010000):0.6023440000):1.8068600000):0.4018140000	1nfv_A:0.7052590000):0.4063500000	(((1bcf_A:0.0000010000	3e1q_A:0.0000010000):0.3614750000	2fkz_A:0.1642940000):0.3931940000	1jgc_A:0.3432090000):1.3550300000):0.3664460000	2vzb_A:1.7418520000):1.1555800000):0.5164650000):0.2980820000):0.3983280000):0.1065660000):0.1309720000	(1n1q_A:0.3689690000	2chp_A:0.9905550000):0.2006560000);
(1ji5_A:0.3974930000	(1jig_A:0.2467330000	(((1qgh_A:0.5249610000	2ux1_A:0.7942920000):0.5794950000	(((((1dps_A:0.0000010000	1jts_A:0.0000010000):0.8259680000	1o9r_A:0.1491110000):0.8751900000	1uvh_A:1.0697830000):0.4456420000	(1tjo_A:0.0000010000	1tk6_A:0.0000010000):1.4674900000):0.3906760000	(((((((2fzf_A:2.9443550000	(((2uw1_A:0.0060170000	2uw1_B:0.0000010000):0.2036880000	1afr_A:0.1722300000):5.5193300000	1za0_A:1.4382260000):1.0991500000):1.0696300000	(((2inc_B:2.1762600000	2inp_C:1.4341950000):0.5319520000	(1mty_D:1.6974940000	3dhg_A:1.5926510000):1.2894800000):1.3033600000	1mty_B:2.4923090000):2.3743100000):0.1410500000	(1otk_A:3.2158420000	((((1oqu_A:0.3298900000	1r2f_A:0.3301720000):0.0106895000	(1mxr_A:1.1865190000	(1jk0_A:0.3797610000	(2uw2_A:0.1127170000	1w68_A:0.0618390000):0.1737790000):1.8181800000):1.5799000000):0.0301011000	1uzr_A:0.0355530000):3.1694000000	3ee4_A:1.8354070000):0.8269850000):1.3243700000):3.1526500000	((1lko_A:1.0248910000	1yuz_A:1.5137550000):1.3543700000	3qhb_A:1.5138650000):0.7247130000):0.5338550000	(((((1lb3_A:0.2065920000	2za7_A:0.0889100000):0.3742160000	1r03_A:0.4043220000):0.1431640000	1bg7_A:0.2030210000):0.5959130000	(1z6o_A:1.8178180000	1z6o_M:1.3721950000):0.3342420000):0.0000022362	((1eum_A:0.6127290000	1krq_A:0.6416360000):0.4280540000	((3e6s_A:1.9346730000	2jd7_A:0.3562620000):0.0753311000	1vlg_A:0.7984800000):0.4594730000):1.2321900000):1.0023500000):0.8202000000	((((1bcf_A:0.0000010000	3e1q_A:0.0000010000):0.4719070000	2fkz_A:0.2072560000):0.8330240000	1jgc_A:0.2894340000):1.2821000000	1nfv_A:1.2637650000):1.0163600000):0.3942290000	2vzb_A:1.2305100000):1.4966000000):0.3113270000):0.0927098000	(1ji4_A:0.7737700000	2fjc_A:1.2949970000):0.4711410000):0.2201670000):0.0739341000	(1n1q_A:0.5403420000	2chp_A:0.7843480000):0.1500970000);
(1ji5_A:0.3828910000	(1jig_A:0.2190260000	(((1qgh_A:0.5468890000	2ux1_A:0.9105700000):0.3055300000	(((1dps_A:0.0000010000	1jts_A:0.0000010000):0.6767070000	1o9r_A:0.3018950000):0.6831420000	1uvh_A:1.5760990000):0.7954750000):0.2606670000	((1ji4_A:1.1922930000	2fjc_A:1.1794880000):0.2604220000	((1tjo_A:0.0000010000	1tk6_A:0.0000010000):1.4668300000	((((2fzf_A:3.5622130000	(1otk_A:4.5157860000	(((((((1oqu_A:0.2837070000	1r2f_A:0.3184420000):0.0433900000	1uzr_A:0.0411570000):2.1364000000	1mxr_A:0.8539230000):0.1519750000	(1jk0_A:0.2877240000	(2uw2_A:0.0899440000	1w68_A:0.0547400000):0.1802440000):1.5282000000):2.5540600000	3ee4_A:1.7309330000):2.9629800000	(((2uw1_A:0.0032630000	2uw1_B:0.0000010000):0.0615832000	1afr_A:0.2784650000):2.6770900000	1za0_A:2.6184260000):0.9365740000):0.6429690000	((2inc_B:1.4308090000	(2inp_C:1.6481230000	1mty_B:3.6384920000):0.0953163000):0.9893660000	(1mty_D:2.2240650000	3dhg_A:1.4493040000):0.4999470000):3.7287100000):0.7349160000):0.2575600000):1.6084100000	(((1lko_A:1.2028680000	1yuz_A:1.5808590000):2.0844000000	3qhb_A:0.7758770000):0.5215390000	(((((1lb3_A:0.1794050000	2za7_A:0.0926730000):0.4932080000	1bg7_A:0.1201550000):0.1701600000	1r03_A:0.3499350000):0.7214990000	(1z6o_A:1.9296680000	1z6o_M:1.1020700000):0.2973570000):0.0842263000	((1eum_A:0.9460980000	1krq_A:0.2956950000):1.0031800000	(3e6s_A:1.7415770000	(2jd7_A:0.3240450000	1vlg_A:0.8335350000):0.2546470000):0.2920910000):0.7451660000):1.9556500000):0.2497490000):1.5207400000	2vzb_A:1.4257490000):0.3695440000	((((1bcf_A:0.0000010000	3e1q_A:0.0000010000):0.3661230000	2fkz_A:0.2747010000):0.3543700000	1jgc_A:0.4830830000):1.1611400000	1nfv_A:1.0625790000):0.6328610000):0.1483170000):1.4940100000):0.1311650000):0.3061390000):0.1613290000	(1n1q_A:0.4520010000	2chp_A:0.8751340000):0.1525510000);
(1ji5_A:0.3917400000	(1jig_A:0.0919910000	(((1qgh_A:0.4282650000	2ux1_A:0.7370570000):0.4691450000	(1ji4_A:1.0598590000	2fjc_A:1.0291380000):0.3304420000):0.0718247000	((((1dps_A:0.0000010000	1jts_A:0.0000010000):0.7589970000	1o9r_A:0.3190850000):0.8955350000	1uvh_A:1.1253960000):0.5885800000	((1tjo_A:0.0000010000	1tk6_A:0.0000010000):0.8871080000	((((((2fzf_A:3.6915080000	(((2uw1_A:0.0029410000	2uw1_B:0.0000010000):0.2414340000	1afr_A:0.1305860000):4.7883000000	1za0_A:2.0183300000):1.0630600000):0.5659930000	((1otk_A:3.5492460000	(((2inc_B:2.2918980000	2inp_C:1.2499880000):1.3570500000	1mty_B:2.5294170000):0.4319670000	(1mty_D:2.6558810000	3dhg_A:0.8249890000):2.0383700000):1.3093400000):0.1480770000	((((1oqu_A:0.3299370000	1r2f_A:0.3193800000):0.1321720000	1uzr_A:0.0309530000):1.0063400000	(1mxr_A:1.1575380000	(1jk0_A:0.1698560000	(2uw2_A:0.0800360000	1w68_A:0.0540920000):0.3535270000):1.8124500000):0.4632640000):1.5445900000	3ee4_A:2.1830860000):1.8287500000):0.3739300000):0.8637840000	((1lko_A:1.2747880000	1yuz_A:0.7449760000):1.2788600000	3qhb_A:1.7065440000):0.9068560000):1.0097900000	(((((1lb3_A:0.1276100000	2za7_A:0.0950640000):0.5386620000	1bg7_A:0.2109780000):0.0422470000	1r03_A:0.4508330000):0.5206810000	(1z6o_A:1.8109270000	1z6o_M:1.2876130000):0.3471080000):0.5079540000	(((1eum_A:1.0701850000	1krq_A:0.2618380000):0.9249070000	(3e6s_A:2.0948690000	2jd7_A:0.3544440000):0.1693590000):0.1125810000	1vlg_A:0.4082570000):0.3877460000):1.7046000000):0.9350670000	1nfv_A:0.6748440000):0.6513850000	(2vzb_A:2.3138860000	(((1bcf_A:0.0000010000	3e1q_A:0.0000010000):0.3491230000	2fkz_A:0.1881640000):0.6056700000	1jgc_A:0.4789030000):0.5695370000):0.4211520000):1.3283200000):0.4384760000):0.6105680000):0.2664880000):0.1519350000	(1n1q_A:0.2575990000	2chp_A:0.7202780000):0.2172050000);
(1ji5_A:0.4136810000	(1jig_A:0.2854790000	(1qgh_A:0.4315320000	2ux1_A:0.8676210000):0.8770810000):0.1232710000	(1n1q_A:0.4367750000	(2chp_A:0.6705120000	((1ji4_A:0.9755720000	2fjc_A:1.3241070000):0.6596060000	((((1dps_A:0.0000010000	1jts_A:0.0000010000):0.5690090000	1o9r_A:0.3410700000):0.5311990000	1uvh_A:1.2167060000):0.8265590000	((1tjo_A:0.0000010000	1tk6_A:0.0000010000):1.3331200000	((((((2fzf_A:3.8362520000	(((2uw1_A:0.0000020000	2uw1_B:0.0000010000):0.0807977000	1afr_A:0.2558030000):3.1706000000	1za0_A:1.6319940000):0.8579880000):0.8834860000	(1otk_A:3.5244240000	((((((1oqu_A:0.2105070000	1r2f_A:0.2888080000):0.1144250000	1uzr_A:0.0161290000):1.4884200000	1mxr_A:1.1608820000):0.5429550000	(1jk0_A:0.3222770000	(2uw2_A:0.0477790000	1w68_A:0.0425730000):0.0842782000):1.1934900000):0.8104400000	3ee4_A:1.7185490000):1.5248900000	(((2inc_B:1.4701840000	(2inp_C:1.3912810000	1mty_B:3.9536570000):1.0012300000):1.5162500000	1mty_D:2.3514040000):0.4201740000	3dhg_A:1.3487030000):3.0702600000):0.2976600000):0.6311140000):0.9822740000	((1lko_A:0.9577560000	1yuz_A:1.5168390000):1.0302700000	3qhb_A:0.9988640000):0.9149750000):0.5259660000	((((((1lb3_A:0.1657270000	2za7_A:0.0393930000):0.5376840000	1bg7_A:0.1738370000):0.0908443000	1r03_A:0.4311770000):0.5946380000	1z6o_M:1.3497780000):0.2228490000	1z6o_A:1.8720240000):0.6515640000	((((1eum_A:0.5186070000	1krq_A:0.5070700000):0.4911870000	3e6s_A:1.8010300000):0.2126390000	2jd7_A:0.2717070000):0.3423400000	1vlg_A:0.2833320000):0.4867370000):1.1973800000):0.5225940000	2vzb_A:1.6216520000):0.1629240000	((((1bcf_A:0.0000010000	3e1q_A:0.0000010000):0.3606080000	2fkz_A:0.2986480000):0.5034520000	1jgc_A:0.4779680000):1.0735800000	1nfv_A:1.0901490000):0.3668050000):0.8290110000):0.4945700000):0.1453530000):0.3382710000):0.3003790000):0.2282100000);
(1ji5_A:0.2523720000	(1jig_A:0.2201970000	((1qgh_A:0.1612610000	2ux1_A:1.2642520000):0.5994210000	((1ji4_A:1.1335310000	2fjc_A:1.2118890000):0.1848360000	((((1dps_A:0.0000010000	1jts_A:0.0000010000):0.7876920000	1o9r_A:0.2175010000):1.1087800000	1uvh_A:0.7817170000):0.5648690000	((1tjo_A:0.0000010000	1tk6_A:0.0000010000):0.6457210000	(((((((2fzf_A:2.6036400000	3qhb_A:1.5425450000):0.5057290000	(1lko_A:0.9012990000	1yuz_A:1.5988190000):0.8608690000):0.1552740000	1otk_A:5.2934370000):0.1497450000	(((((1oqu_A:0.3003790000	1r2f_A:0.3847210000):0.1378730000	1uzr_A:0.0336130000):1.3051700000	(1mxr_A:0.9088650000	(1jk0_A:0.2593060000	(2uw2_A:0.1364160000	1w68_A:0.0383420000):0.1544470000):2.2815100000):0.6313980000):1.4524900000	3ee4_A:1.3844710000):1.9915700000	(((2inc_B:0.8388590000	(2inp_C:1.7482470000	1mty_B:2.5705050000):0.9816190000):1.5719800000	(1mty_D:3.1137740000	3dhg_A:0.8716220000):1.0417200000):4.0803400000	(((2uw1_A:0.0101100000	2uw1_B:0.0000010000):0.0214100000	1afr_A:0.3191460000):3.6614800000	1za0_A:2.4995390000):0.5294130000):1.3805300000):0.8826680000):0.2866830000	(((((1lb3_A:0.1446980000	2za7_A:0.0312510000):0.2319690000	(1bg7_A:0.1957060000	1r03_A:0.4623290000):0.1565130000):0.5890710000	1z6o_M:1.4278210000):0.2131180000	1z6o_A:1.9872320000):0.1304140000	(((1eum_A:0.6311360000	1krq_A:0.4489830000):0.3594070000	3e6s_A:2.0013540000):0.1347290000	(2jd7_A:0.4485070000	1vlg_A:0.6406390000):0.3777980000):0.4669300000):0.9362510000):0.7909060000	((((1bcf_A:0.0000010000	3e1q_A:0.0000010000):0.4147750000	2fkz_A:0.1545730000):0.1863360000	1jgc_A:0.6815770000):1.2542200000	1nfv_A:0.7078750000):0.7061910000):0.2505110000	2vzb_A:1.8834620000):0.6617280000):0.9261320000):0.8572920000):0.4267380000):0.1911520000):0.1294360000	(1n1q_A:0.6339500000	2chp_A:0.7738960000):0.1443890000);
(1ji5_A:0.1486030000	((1jig_A:0.1784520000	((1qgh_A:0.2522290000	2ux1_A:1.1226720000):0.5689520000	((1ji4_A:1.0101740000	2fjc_A:1.2385860000):0.1800450000	((((1dps_A:0.0000010000	1jts_A:0.0000010000):0.4757270000	1o9r_A:0.3318540000):0.2109460000	1uvh_A:1.0165560000):1.1579200000	((1tjo_A:0.0000010000	1tk6_A:0.0000010000):1.2223400000	((((((((2fzf_A:4.2347150000	(((2inc_B:1.8705760000	2inp_C:2.1847820000):0.5662030000	1mty_B:3.2114840000):0.8973740000	(1mty_D:2.5831010000	3dhg_A:1.3768860000):0.0348786000):1.9305500000):0.1198890000	(((((1oqu_A:0.2703730000	1r2f_A:0.3062060000):0.0878497000	1uzr_A:0.0343180000):1.4523800000	(1mxr_A:1.5125990000	(1jk0_A:0.2640770000	(2uw2_A:0.1184990000	1w68_A:0.0475550000):0.1338970000):1.3990700000):0.4744270000):1.6589400000	3ee4_A:1.3172400000):2.9439900000	(((2uw1_A:0.0063180000	2uw1_B:0.0000010000):0.1898450000	1afr_A:0.1343960000):3.8398300000	1za0_A:1.6705790000):0.7983650000):1.0663700000):1.9130600000	1otk_A:3.3865630000):0.3298120000	(1lko_A:1.0352450000	1yuz_A:1.5210870000):0.6846020000):1.1079100000	3qhb_A:1.4062470000):1.2551900000	(((((1lb3_A:0.1530470000	2za7_A:0.0849170000):0.5466760000	1bg7_A:0.0785640000):0.0516974000	1r03_A:0.3646160000):0.5001070000	(1z6o_A:1.8484280000	1z6o_M:0.8242960000):0.5877280000):0.1635910000	((1eum_A:0.6278660000	1krq_A:0.5371240000):0.3948880000	(3e6s_A:1.5079280000	(2jd7_A:0.3697490000	1vlg_A:0.5239480000):0.2207820000):0.2201940000):0.8871880000):0.7343770000):0.8875390000	2vzb_A:1.9491390000):0.3812830000	((((1bcf_A:0.0000010000	3e1q_A:0.0000010000):0.4379190000	2fkz_A:0.1355580000):0.2817670000	1jgc_A:0.7800210000):1.3423100000	1nfv_A:1.0169810000):1.1225600000):0.4947930000):1.1509700000):0.0000029413):0.3456040000):0.1258910000):0.1637170000	1n1q_A:0.3510340000):0.1316290000	2chp_A:0.6668630000);
(1ji5_A:0.3895050000	1jig_A:0.3314630000	((1n1q_A:0.3871110000	2chp_A:0.6603590000):0.0791332000	((1qgh_A:0.4502370000	2ux1_A:0.9851650000):0.5896160000	(((1ji4_A:1.0715970000	2fjc_A:1.0166000000):0.1975560000	(((1dps_A:0.0000020000	1jts_A:0.0000020000):0.2788170000	1o9r_A:0.6836310000):0.5871360000	1uvh_A:1.1879100000):1.0095500000):0.1987450000	((1tjo_A:0.0000010000	1tk6_A:0.0000010000):1.4861100000	((((((2fzf_A:3.1538960000	3qhb_A:0.8586700000):0.5147570000	(1lko_A:0.9541000000	1yuz_A:0.9053690000):1.2631400000):0.2243900000	((2inc_B:0.9207870000	(2inp_C:1.3744500000	1mty_B:2.9193250000):0.9306570000):0.7770270000	(1mty_D:3.0552150000	3dhg_A:1.1510760000):1.1855500000):1.6146100000):1.0590400000	((((((((1lb3_A:0.1487490000	2za7_A:0.0429570000):0.4817540000	1bg7_A:0.2345740000):0.2358280000	1r03_A:0.2839020000):0.3633500000	(1z6o_A:2.6965240000	1z6o_M:1.2895500000):0.3089420000):1.0174900000	3e6s_A:0.9876750000):0.4765560000	(2jd7_A:0.6310040000	1vlg_A:0.3260460000):0.2730310000):0.3220740000	(1eum_A:0.6804430000	1krq_A:0.2896630000):0.5179760000):1.7100600000	((1otk_A:3.2152490000	((((1oqu_A:0.2973380000	1r2f_A:0.2926360000):0.0869458000	1uzr_A:0.0360540000):0.7190940000	(1mxr_A:1.1244000000	(1jk0_A:0.2810650000	(2uw2_A:0.0326230000	1w68_A:0.0818060000):0.2223090000):1.6224100000):1.3344900000):2.1509400000	3ee4_A:1.2779550000):1.8488500000):0.7013490000	(((2uw1_A:0.0000020000	2uw1_B:0.0000020000):0.2906240000	1afr_A:0.0722700000):5.2225600000	1za0_A:1.7741160000):1.7032400000):0.4541950000):0.5521840000):0.7002460000	1nfv_A:0.8184230000):0.4622660000	(2vzb_A:2.3690800000	(((1bcf_A:0.0000010000	3e1q_A:0.0000010000):0.4354300000	2fkz_A:0.1746760000):0.3861210000	1jgc_A:0.4988880000):0.7517890000):0.4941630000):1.0947800000):0.7900970000):0.0000029248):0.2707930000):0.0822931000);
(1ji5_A:0.3794400000	(1jig_A:0.2431480000	(1qgh_A:0.3310200000	2ux1_A:0.9655900000):0.5636900000):0.0617660000	((1n1q_A:0.3332800000	((1ji4_A:0.8775460000	2fjc_A:1.2999390000):0.3987820000	(((((1dps_A:0.0000010000	1jts_A:0.0000010000):0.5152470000	1o9r_A:0.4123670000):0.7120520000	1uvh_A:0.9169580000):0.4798590000	(1tjo_A:0.0000010000	1tk6_A:0.0000010000):1.6440800000):0.3790760000	((((((2fzf_A:3.0611870000	((((((1oqu_A:0.2414120000	1r2f_A:0.2359690000):0.0660724000	1uzr_A:0.0497600000):1.2973300000	1mxr_A:1.5270650000):0.4536070000	(1jk0_A:0.2941750000	(2uw2_A:0.0851140000	1w68_A:0.0513960000):0.2048160000):1.4769000000):1.5779300000	3ee4_A:1.0000810000):1.5139700000	(((2uw1_A:0.0027500000	2uw1_B:0.0000010000):0.0490941000	1afr_A:0.2265250000):2.7901300000	1za0_A:1.5682250000):1.0401700000):0.6732350000):0.0349033000	1otk_A:3.1142760000):0.6786740000	((2inc_B:1.4755600000	(2inp_C:1.4757790000	1mty_B:3.1842230000):0.6068720000):1.2960400000	(1mty_D:2.8068820000	3dhg_A:0.7751170000):0.8328260000):1.3929600000):1.3613200000	((1lko_A:0.9013950000	1yuz_A:1.0884830000):1.1225100000	3qhb_A:1.0737540000):0.3380500000):0.6189590000	((((((1lb3_A:0.1343280000	2za7_A:0.0903260000):0.5130090000	1bg7_A:0.1372660000):0.1577700000	1r03_A:0.3120100000):0.5921650000	1z6o_M:1.3080930000):0.3477160000	1z6o_A:2.1800650000):0.2026230000	((((1eum_A:0.5992980000	1krq_A:0.3084700000):0.6676670000	3e6s_A:1.4237330000):0.2515360000	2jd7_A:0.2392370000):0.2546410000	1vlg_A:0.3001660000):0.6709170000):1.7387900000):0.4596260000	(2vzb_A:1.5370990000	((((1bcf_A:0.0000010000	3e1q_A:0.0000010000):0.4939980000	2fkz_A:0.2449920000):0.6595530000	1jgc_A:0.7190850000):0.9866670000	1nfv_A:1.0845600000):0.5048060000):0.2966850000):0.9134560000):0.4100380000):0.2416340000):0.1291930000	2chp_A:0.7975670000):0.0842542000);
(1ji5_A:0.3065280000	1jig_A:0.2928290000	((1n1q_A:0.3850820000	2chp_A:0.6167130000):0.0934583000	((1qgh_A:0.4544570000	2ux1_A:0.6749220000):0.4085030000	(((1ji4_A:1.0413790000	2fjc_A:1.4092010000):0.1465910000	(((1dps_A:0.0000010000	1jts_A:0.0000010000):0.5610580000	1o9r_A:0.4222380000):0.7014710000	1uvh_A:1.1878870000):0.8033930000):0.0820211000	((1tjo_A:0.0000010000	1tk6_A:0.0000010000):0.8744440000	(((((2fzf_A:3.7888670000	((2inc_B:1.6931040000	(2inp_C:1.5867460000	1mty_B:2.5874320000):0.8902960000):0.5799660000	(1mty_D:2.4700440000	3dhg_A:1.6109100000):0.3907700000):2.3652900000):0.9387710000	(((((1oqu_A:0.2059350000	1r2f_A:0.3022360000):0.1025370000	1uzr_A:0.0638620000):1.6188700000	(1mxr_A:0.9743730000	(1jk0_A:0.3108480000	(2uw2_A:0.1560960000	1w68_A:0.0420960000):0.1739670000):1.7509700000):0.0000025748):1.3068100000	3ee4_A:1.4295080000):1.7941900000	(((2uw1_A:0.0029180000	2uw1_B:0.0000010000):0.0473714000	1afr_A:0.2599480000):3.7299600000	1za0_A:1.7483550000):0.5033850000):0.3791680000):1.7958000000	(((1lko_A:0.5082090000	1yuz_A:1.6326560000):1.2267100000	3qhb_A:1.6368060000):1.1944300000	(((((((1lb3_A:0.2263250000	2za7_A:0.0787060000):0.5229540000	1r03_A:0.4472560000):0.0868116000	1bg7_A:0.0745390000):0.4182380000	1z6o_M:1.2568930000):0.2494750000	1z6o_A:1.9084630000):0.1278410000	((1eum_A:0.5867990000	1krq_A:0.4572810000):0.6688820000	(3e6s_A:1.3061170000	(2jd7_A:0.4846330000	1vlg_A:0.3765190000):0.2810040000):0.1854510000):0.7801040000):1.0236000000	1otk_A:5.4926670000):0.1748060000):0.1574100000):0.3491470000	1nfv_A:1.5721380000):0.3517810000	(2vzb_A:1.6545850000	(((1bcf_A:0.0000010000	3e1q_A:0.0000010000):0.4040510000	2fkz_A:0.2617120000):0.4128710000	1jgc_A:0.3446360000):0.8355910000):0.3002800000):1.1519000000):0.6594430000):0.1654430000):0.2148330000):0.1497980000);
(1ji5_A:0.4829630000	(1jig_A:0.2177830000	(((1qgh_A:0.4875220000	(2ux1_A:0.7381780000	(((1dps_A:0.0000010000	1jts_A:0.0000010000):0.3368590000	1o9r_A:0.4822510000):0.6033840000	1uvh_A:1.2746110000):0.7189090000):0.3493080000):0.2810470000	(1ji4_A:1.0995630000	2fjc_A:0.8690110000):0.5041510000):0.1020350000	((1tjo_A:0.0000010000	1tk6_A:0.0000020000):1.2059900000	(((((2fzf_A:2.8547800000	(1lko_A:1.2977000000	1yuz_A:1.0611390000):1.3539100000):0.4217920000	(3qhb_A:1.5117510000	((1otk_A:2.9922060000	((2inc_B:1.9410860000	(2inp_C:1.4652820000	1mty_B:4.1330700000):0.1153180000):0.8915860000	(1mty_D:2.6687040000	3dhg_A:0.8641000000):1.3370700000):1.1441000000):0.8964890000	((((((1oqu_A:0.2815270000	1r2f_A:0.3696610000):0.1183640000	1uzr_A:0.0097860000):1.5442700000	1mxr_A:1.1439790000):0.4791920000	(1jk0_A:0.2103000000	(2uw2_A:0.0963340000	1w68_A:0.0362820000):0.2177820000):1.8037900000):1.8219700000	3ee4_A:1.0810830000):1.3239100000	(((2uw1_A:0.0000020000	2uw1_B:0.0000010000):0.1227350000	1afr_A:0.2225720000):4.0775200000	1za0_A:1.4130220000):1.5804800000):1.8686500000):0.6968220000):0.5357790000):0.6528160000	(((((1lb3_A:0.1538380000	2za7_A:0.0756930000):0.5653440000	1bg7_A:0.1287840000):0.0617054000	1r03_A:0.4488600000):0.5608630000	(1z6o_A:1.9685050000	1z6o_M:1.3723960000):0.2043480000):0.5311960000	((1eum_A:0.8662900000	1krq_A:0.4675460000):0.4447680000	(3e6s_A:1.7309930000	(2jd7_A:0.3966540000	1vlg_A:0.5890460000):0.2624840000):0.1902020000):0.5733820000):1.0639400000):0.8428580000	2vzb_A:1.5925500000):0.3941490000	((((1bcf_A:0.0000010000	3e1q_A:0.0000010000):0.2869620000	2fkz_A:0.1803070000):0.4903680000	1jgc_A:0.4319920000):1.2146100000	1nfv_A:1.4113810000):0.2680080000):0.3756900000):1.1936200000):0.1909140000):0.0483428000	(1n1q_A:0.2689020000	2chp_A:0.6727620000):0.0613755000);
(1ji5_A:0.3778630000	(1jig_A:0.3980730000	((1qgh_A:0.3347010000	2ux1_A:1.0601130000):0.6709110000	((1ji4_A:0.9915010000	2fjc_A:1.2934220000):0.2809890000	((((1dps_A:0.0000010000	1jts_A:0.0000010000):0.5019710000	1o9r_A:0.5014090000):0.8633730000	1uvh_A:0.8120150000):0.7850410000	((1tjo_A:0.0000010000	1tk6_A:0.0000010000):1.0402800000	(((((((((2fzf_A:2.8837120000	(((2uw1_A:0.0000020000	2uw1_B:0.0000010000):0.0455400000	1afr_A:0.3173380000):3.9204400000	1za0_A:1.4521210000):0.9028970000):1.3181600000	(((((1oqu_A:0.2030850000	1r2f_A:0.3873960000):0.0839465000	1uzr_A:0.0503820000):1.9849200000	1mxr_A:1.1844550000):0.6349520000	(1jk0_A:0.1401320000	(2uw2_A:0.0894630000	1w68_A:0.0826700000):0.3181360000):1.4393400000):1.3206100000	3ee4_A:1.5626340000):1.8052900000):1.4329300000	((((2inc_B:1.7210500000	2inp_C:1.4101210000):0.5092660000	1mty_B:3.3044640000):0.9247420000	1mty_D:1.9550710000):0.2267940000	3dhg_A:1.9107200000):1.7898800000):0.9833560000	1otk_A:3.7179080000):0.3974110000	(1lko_A:0.6235890000	1yuz_A:1.1696920000):0.9806720000):0.1454560000	3qhb_A:1.3167900000):0.5813640000	((((((1lb3_A:0.1787000000	2za7_A:0.0891330000):0.5069340000	1bg7_A:0.1156550000):0.2283910000	1r03_A:0.3273540000):0.7118860000	1z6o_A:2.2258680000):0.1919950000	1z6o_M:1.0123860000):0.1517360000	(((1eum_A:0.5363690000	1krq_A:0.5000980000):0.5295860000	(2jd7_A:0.4296280000	1vlg_A:0.4520520000):0.3068640000):0.2238690000	3e6s_A:1.8040320000):0.4683500000):1.5929500000):1.1436600000	2vzb_A:1.8493670000):0.1701030000	((((1bcf_A:0.0000010000	3e1q_A:0.0000010000):0.3698510000	2fkz_A:0.2152570000):0.5688590000	1jgc_A:0.6398820000):1.3692800000	1nfv_A:0.7266640000):0.6331820000):0.5118620000):0.6890410000):0.2487330000):0.1952780000):0.1209400000):0.0409419000	(1n1q_A:0.3576700000	2chp_A:0.7354730000):0.1579480000);
(1ji5_A:0.4357930000	((1jig_A:0.3617740000	(((1qgh_A:0.3524830000	2ux1_A:1.0584130000):0.6719740000	(1ji4_A:1.0270210000	2fjc_A:1.1292130000):0.6507440000):0.1279710000	(((1dps_A:0.0000010000	1jts_A:0.0000010000):0.4937260000	1o9r_A:0.3925930000):1.0574400000	(1uvh_A:1.0094130000	((1tjo_A:0.0000010000	1tk6_A:0.0000020000):0.7221550000	(((((((2fzf_A:2.9224760000	3qhb_A:0.6010900000):0.5766370000	(1lko_A:0.7052300000	1yuz_A:1.6707430000):0.8658380000):0.5317980000	1otk_A:2.9981940000):0.5078290000	((((((1oqu_A:0.2812510000	1r2f_A:0.3860620000):0.0922959000	1uzr_A:0.0226100000):1.3739800000	(1mxr_A:1.0559490000	(1jk0_A:0.2253720000	(2uw2_A:0.1300740000	1w68_A:0.0142800000):0.1409410000):1.9888500000):0.4037470000):0.8967340000	3ee4_A:1.9895530000):2.4099000000	(((2uw1_A:0.0029030000	2uw1_B:0.0000010000):0.2171930000	1afr_A:0.1244020000):3.7943100000	1za0_A:1.5520730000):1.2746400000):0.5616800000	((2inc_B:1.8968870000	(2inp_C:1.3834400000	1mty_B:4.4439680000):1.2582500000):0.6207390000	(1mty_D:2.4095070000	3dhg_A:1.1598980000):0.8733370000):2.7774400000):0.6139680000):0.0000022999	((((((1lb3_A:0.0876310000	2za7_A:0.0236130000):0.5126840000	1bg7_A:0.1439670000):0.0373337000	1r03_A:0.3080960000):0.4802060000	1z6o_M:1.3515150000):0.1812970000	1z6o_A:2.0004560000):0.3963870000	(((1eum_A:0.9259070000	1krq_A:0.3440530000):0.4919070000	3e6s_A:2.0781090000):0.0927784000	(2jd7_A:0.4544430000	1vlg_A:0.4609100000):0.3305000000):0.2831680000):1.4168300000):0.4764930000	1nfv_A:0.4967330000):0.3879670000	(2vzb_A:1.8184440000	(((1bcf_A:0.0000010000	3e1q_A:0.0000010000):0.2466660000	2fkz_A:0.1202440000):0.4037350000	1jgc_A:0.4014460000):0.9171390000):0.4647380000):0.8074970000):1.2619200000):0.4840650000):0.7411530000):0.2024380000):0.1623530000	1n1q_A:0.4819320000):0.1826020000	2chp_A:0.8738420000);
(1ji5_A:0.2748490000	(1jig_A:0.2377810000	((1qgh_A:0.3076080000	2ux1_A:0.8287310000):0.4118950000	((1ji4_A:0.6952120000	2fjc_A:1.0330150000):0.1732590000	((((1dps_A:0.0000010000	1jts_A:0.0000010000):0.6311330000	1o9r_A:0.2252960000):0.5199240000	1uvh_A:1.4689400000):0.3006970000	((1tjo_A:0.0000010000	1tk6_A:0.0000010000):1.3079400000	(((((((2fzf_A:3.4716500000	(1lko_A:0.8815930000	1yuz_A:0.9821600000):1.4998800000):0.4294920000	(((((((1oqu_A:0.2836830000	1r2f_A:0.2920190000):0.0890274000	1uzr_A:0.0337640000):1.7645500000	1mxr_A:1.5197150000):0.3735450000	(1jk0_A:0.2358860000	(2uw2_A:0.0803190000	1w68_A:0.0983890000):0.1685980000):1.2154500000):0.9039380000	3ee4_A:2.2233100000):1.6669200000	(((2uw1_A:0.0065290000	2uw1_B:0.0000010000):0.0541619000	1afr_A:0.3237520000):3.4071100000	1za0_A:2.1536350000):1.9557200000):1.1424900000	((2inc_B:1.7448560000	(2inp_C:1.3535920000	1mty_B:3.6065710000):0.8070220000):0.6280520000	(1mty_D:3.2221410000	3dhg_A:1.6517030000):1.5426500000):1.2867600000):0.5559020000):0.1569830000	3qhb_A:1.6710980000):0.8496470000	1otk_A:3.3463700000):0.6827990000	((((((1lb3_A:0.2000740000	2za7_A:0.0710550000):0.5992870000	(1bg7_A:0.1731210000	1r03_A:0.4188850000):0.0932555000):0.2998520000	(1z6o_A:2.1718920000	1z6o_M:1.1518210000):0.2684750000):0.3589430000	3e6s_A:1.9453480000):0.4152190000	(2jd7_A:0.6171870000	1vlg_A:0.2251970000):0.3246620000):0.1891890000	(1eum_A:0.7309420000	1krq_A:0.3834840000):0.6056210000):1.9781500000):0.1704130000	1nfv_A:0.6012180000):0.3052020000	(2vzb_A:1.6700990000	(((1bcf_A:0.0000010000	3e1q_A:0.0000010000):0.4647780000	2fkz_A:0.0552070000):0.7413950000	1jgc_A:0.5923920000):0.7949010000):0.6248470000):1.8497600000):0.8292560000):0.8549330000):0.2439250000):0.1732270000):0.1582950000	(1n1q_A:0.4777850000	2chp_A:0.7789990000):0.0696737000);
(1ji5_A:0.3773440000	(1jig_A:0.2790290000	((1qgh_A:0.5589930000	2ux1_A:1.0034750000):0.5800070000	(((1ji4_A:1.2114910000	2fjc_A:1.6121840000):0.1801750000	(((1dps_A:0.0000010000	1jts_A:0.0000010000):0.4775170000	1o9r_A:0.5089900000):0.7281730000	1uvh_A:1.1405080000):0.8925020000):0.0892003000	((1tjo_A:0.0000010000	1tk6_A:0.0000010000):0.8678100000	((((((((2fzf_A:2.5692480000	(((((((1oqu_A:0.3109620000	1r2f_A:0.2845080000):0.1151370000	1uzr_A:0.0111670000):1.8006600000	1mxr_A:1.5820370000):0.4222500000	(1jk0_A:0.1647640000	(2uw2_A:0.0949410000	1w68_A:0.0769320000):0.2736380000):1.1111500000):1.5536800000	3ee4_A:2.2541900000):3.1052100000	(((2uw1_A:0.0000020000	2uw1_B:0.0000010000):0.2185510000	1afr_A:0.0930140000):2.7961300000	1za0_A:2.5965510000):0.7274920000):0.6507620000	((2inc_B:1.3113630000	(2inp_C:1.9056950000	1mty_B:2.7954430000):0.6631890000):1.4476800000	(1mty_D:2.3676190000	3dhg_A:1.5603780000):0.2840890000):2.6877800000):1.0822100000):0.8352840000	1otk_A:3.4030750000):0.5328170000	(1lko_A:0.9259800000	1yuz_A:0.7044060000):0.7774130000):0.3267090000	3qhb_A:1.4768580000):0.4745410000	((((((1lb3_A:0.0483850000	2za7_A:0.0989260000):0.5750460000	1bg7_A:0.2455030000):0.3153420000	1r03_A:0.3099040000):0.3857170000	1z6o_M:1.6132420000):0.2933910000	1z6o_A:2.8099980000):0.6206760000	((1eum_A:0.7063300000	1krq_A:0.4293650000):0.6504900000	((3e6s_A:1.8974140000	2jd7_A:0.0809780000):0.4578480000	1vlg_A:0.5836960000):0.1855230000):0.2935210000):2.1197500000):0.6645170000	2vzb_A:1.8828160000):0.4067670000	(((1bcf_A:0.0000010000	3e1q_A:0.0000010000):0.4168960000	2fkz_A:0.3407040000):0.4359120000	1jgc_A:0.6072080000):0.8250080000):0.0928346000	1nfv_A:0.8628340000):0.9921950000):1.1933400000):0.1361160000):0.1935070000):0.1280690000	(1n1q_A:0.4328440000	2chp_A:0.6760440000):0.1826660000);
(1ji5_A:0.3833710000	(1jig_A:0.2968010000	((((1qgh_A:0.5285290000	2ux1_A:0.7770590000):0.3827920000	2fjc_A:1.2302370000):0.2383550000	(1ji4_A:1.1332830000	((1tjo_A:0.0000010000	1tk6_A:0.0000010000):0.6596160000	(((((2fzf_A:3.4015080000	((1otk_A:3.7157260000	((2inc_B:1.8062340000	(2inp_C:1.8723620000	1mty_B:3.2078120000):0.7119940000):0.7100700000	(1mty_D:1.8001670000	3dhg_A:1.6382620000):0.6458000000):1.5122200000):0.8711330000	((((((1oqu_A:0.2742550000	1r2f_A:0.3791910000):0.1464470000	1uzr_A:0.0895800000):1.3828200000	1mxr_A:1.3075310000):0.4496020000	(1jk0_A:0.2569610000	(2uw2_A:0.0569070000	1w68_A:0.0601800000):0.2300450000):1.2151600000):2.0416300000	3ee4_A:0.7492290000):1.9967300000	(((2uw1_A:0.0030750000	2uw1_B:0.0000010000):0.1857640000	1afr_A:0.1199020000):4.3949900000	1za0_A:1.6128160000):0.4977230000):0.7655600000):0.9655100000):0.7091970000	(1lko_A:1.2958190000	1yuz_A:1.6254150000):0.1798420000):0.5389080000	3qhb_A:1.6353960000):1.1468900000	(2vzb_A:0.8568990000	(((((1lb3_A:0.0956640000	2za7_A:0.0794350000):0.9032230000	1bg7_A:0.0753420000):0.1823190000	1r03_A:0.2856470000):0.3381500000	(1z6o_A:2.9316620000	1z6o_M:1.0979050000):0.1917650000):0.7565840000	((1eum_A:0.9403260000	1krq_A:0.4694520000):0.6423430000	((3e6s_A:1.7760310000	2jd7_A:0.2553690000):0.1711670000	1vlg_A:0.3069880000):0.4876020000):0.2582440000):1.3786300000):0.5223410000):0.1231090000	((((1bcf_A:0.0000010000	3e1q_A:0.0000010000):0.2563830000	2fkz_A:0.2935140000):0.6079560000	1jgc_A:0.2527170000):0.8577360000	1nfv_A:1.0694240000):0.5039070000):0.6851250000):1.3589900000):0.0207084000):0.1718380000	(((1dps_A:0.0000010000	1jts_A:0.0000010000):0.5123150000	1o9r_A:0.5842240000):0.6364290000	1uvh_A:1.6095980000):0.8318180000):0.0365766000):0.2166150000	(1n1q_A:0.3166820000	2chp_A:0.8078940000):0.1783730000);
(1ji5_A:0.3101870000	1jig_A:0.3205880000	(1n1q_A:0.5925330000	(2chp_A:0.6862080000	((1qgh_A:0.2392180000	2ux1_A:0.7766280000):0.5008970000	((1ji4_A:0.6860880000	2fjc_A:1.0991190000):0.2205930000	((((1dps_A:0.0000010000	1jts_A:0.0000010000):0.4806510000	1o9r_A:0.5531170000):0.6254120000	1uvh_A:1.0230780000):0.4802930000	((1tjo_A:0.0000010000	1tk6_A:0.0000010000):0.6535750000	(((((((2fzf_A:3.6432910000	((((((1oqu_A:0.3224520000	1r2f_A:0.2608190000):0.1382340000	1uzr_A:0.0000020000):1.6176100000	1mxr_A:1.4824230000):0.8137720000	(1jk0_A:0.2041090000	(2uw2_A:0.1372150000	1w68_A:0.0000030000):0.2339120000):0.8512920000):1.2518600000	3ee4_A:1.3810690000):2.5612200000	(((2uw1_A:0.0000020000	2uw1_B:0.0000010000):0.2210140000	1afr_A:0.1275700000):3.9575900000	1za0_A:1.3961650000):0.4966540000):1.1961000000):0.3766830000	(1lko_A:1.4925720000	1yuz_A:1.2044690000):1.2741200000):0.0000029199	(1otk_A:3.1979870000	((2inc_B:2.1829520000	(2inp_C:1.1932310000	1mty_B:3.8588890000):0.8605630000):1.5651400000	(1mty_D:2.7783370000	3dhg_A:1.2741680000):0.4129330000):1.7517300000):1.2684700000):1.1194600000	3qhb_A:2.7350170000):0.1820530000	((((((1lb3_A:0.1813410000	2za7_A:0.0392170000):0.5075580000	1bg7_A:0.2372110000):0.2254890000	1r03_A:0.2037820000):1.0025600000	(1z6o_A:2.6054010000	1z6o_M:0.9652610000):0.1140960000):0.9668160000	((1eum_A:0.8862460000	1krq_A:0.2644670000):0.2493290000	3e6s_A:1.9730610000):0.2002070000):0.3250570000	(2jd7_A:0.5042690000	1vlg_A:0.5763410000):0.1945850000):1.4255900000):0.8967230000	(2vzb_A:1.4748730000	(((1bcf_A:0.0000010000	3e1q_A:0.0000010000):0.3819240000	2fkz_A:0.1450530000):0.6540070000	1jgc_A:0.4401230000):0.6682260000):0.3203960000):0.2150090000	1nfv_A:0.8461090000):1.4184900000):0.9429530000):0.4062330000):0.3560980000):0.2207600000):0.1835140000):0.0697068000);
(1ji5_A:0.3860230000	1jig_A:0.3328300000	((1n1q_A:0.2646740000	((1ji4_A:0.6724640000	2fjc_A:1.3939040000):0.6408890000	((((1dps_A:0.0000010000	1jts_A:0.0000010000):0.5557130000	1o9r_A:0.2521210000):0.5347860000	1uvh_A:0.9328740000):0.8277020000	((1tjo_A:0.0000010000	1tk6_A:0.0000010000):1.2532500000	(((((2fzf_A:2.1881280000	(((((((1oqu_A:0.2339870000	1r2f_A:0.3161070000):0.0647403000	1uzr_A:0.0329600000):1.4417400000	1mxr_A:1.3333710000):0.7500610000	(1jk0_A:0.2378930000	(2uw2_A:0.1034270000	1w68_A:0.0386420000):0.1801140000):1.3363400000):2.0154900000	3ee4_A:2.2027770000):1.2745300000	(((2uw1_A:0.0058380000	2uw1_B:0.0000010000):0.1513020000	1afr_A:0.1886530000):3.4662100000	1za0_A:2.5325650000):0.7089420000):0.4545840000	((2inc_B:2.0104040000	(2inp_C:0.9604850000	1mty_B:3.8069820000):0.5717980000):1.2063600000	(1mty_D:2.3312180000	3dhg_A:1.3665220000):0.8077280000):2.7734600000):0.4380990000):0.9506110000	(((1lko_A:0.9760010000	1yuz_A:1.2057300000):0.8141320000	3qhb_A:1.4075860000):0.3841420000	1otk_A:3.0493590000):0.3867630000):0.9041110000	((((((1lb3_A:0.2689360000	2za7_A:0.0293330000):0.7347990000	1bg7_A:0.2233930000):0.0876005000	1r03_A:0.3985190000):0.5532600000	1z6o_M:1.2418760000):0.3829980000	1z6o_A:2.1938530000):0.3602830000	((((1eum_A:0.6076200000	1krq_A:0.5179630000):0.2361440000	3e6s_A:1.2680640000):0.3676550000	2jd7_A:0.3087050000):0.6341130000	1vlg_A:0.1383040000):0.6099160000):1.1753600000):0.9446280000	2vzb_A:1.9945000000):0.0054621200	((((1bcf_A:0.0000010000	3e1q_A:0.0000010000):0.3135810000	2fkz_A:0.2559050000):0.3670250000	1jgc_A:0.4328200000):1.1084500000	1nfv_A:1.0112320000):0.3301170000):0.8997530000):0.4402740000):0.2628420000):0.3646140000):0.2110610000	(2chp_A:0.6616210000	(1qgh_A:0.3729580000	2ux1_A:0.9602080000):0.7136740000):0.0422752000):0.1210880000);
(1ji5_A:0.3896450000	(1jig_A:0.2260180000	((1qgh_A:0.4764490000	2ux1_A:1.0357730000):0.3250230000	((1ji4_A:1.1900510000	2fjc_A:1.0026900000):0.1252910000	((((1dps_A:0.0000010000	1jts_A:0.0000010000):0.4051290000	1o9r_A:0.3564990000):0.7396630000	1uvh_A:1.0647060000):0.7486330000	((1tjo_A:0.0000010000	1tk6_A:0.0000020000):0.7560850000	((((((2fzf_A:1.8620250000	(((2uw1_A:0.0029920000	2uw1_B:0.0000010000):0.2239100000	1afr_A:0.0879660000):3.4665300000	1za0_A:2.6255400000):0.9450450000):1.4374100000	((1otk_A:4.4573270000	((2inc_B:1.7681760000	(2inp_C:1.6473610000	1mty_B:2.7763920000):0.5824050000):1.3661900000	(1mty_D:2.3733710000	3dhg_A:1.2925010000):0.5717280000):1.3872100000):0.2462280000	(((((1oqu_A:0.2843370000	1r2f_A:0.4192980000):0.0972419000	1uzr_A:0.0983060000):1.3410300000	1mxr_A:1.2493570000):0.2364990000	((1jk0_A:0.4081960000	1w68_A:0.0000020000):0.1346460000	2uw2_A:0.0224100000):1.7497000000):1.1728400000	3ee4_A:1.4838090000):1.8326400000):0.6440460000):0.6019410000	((1lko_A:0.9976330000	1yuz_A:0.9151790000):0.0149595000	3qhb_A:2.1137110000):0.6867940000):0.5716680000	(((((((1lb3_A:0.1725970000	2za7_A:0.0668230000):0.6202710000	1bg7_A:0.1203900000):0.0783305000	1r03_A:0.3840940000):0.3143920000	(1z6o_A:2.5054160000	1z6o_M:1.3605740000):0.1974990000):0.7939100000	3e6s_A:1.0302550000):0.4687800000	(2jd7_A:0.3385370000	1vlg_A:0.4976220000):0.2984000000):0.2759740000	(1eum_A:0.6419650000	1krq_A:0.5615190000):0.1774140000):1.7375200000):0.1554640000	1nfv_A:0.5616350000):0.4413960000	(2vzb_A:1.7266710000	(((1bcf_A:0.0000010000	3e1q_A:0.0000010000):0.3428910000	2fkz_A:0.1367250000):0.4637920000	1jgc_A:0.5082280000):1.0128400000):0.4212440000):1.5598500000):0.7176570000):0.6445970000):0.1351770000):0.3748850000):0.1216410000	(1n1q_A:0.3882040000	2chp_A:0.8934660000):0.2163060000);
(1ji5_A:0.5295420000	(1jig_A:0.1712820000	((((1qgh_A:0.4697660000	2ux1_A:0.9983800000):0.3235790000	(((1dps_A:0.0000010000	1jts_A:0.0000010000):0.3972300000	1o9r_A:0.6041020000):0.6236110000	1uvh_A:1.4525160000):0.6715850000):0.1422710000	(1ji4_A:1.0502190000	2fjc_A:1.2533550000):0.5269550000):0.1462080000	((1tjo_A:0.0000010000	1tk6_A:0.0000010000):0.7573240000	((((((2fzf_A:1.8093400000	((((((1oqu_A:0.2846560000	(1r2f_A:0.2885160000	1uzr_A:0.1096110000):0.0070222400):0.9992690000	1mxr_A:1.2274950000):0.3419480000	(1jk0_A:0.3146280000	(2uw2_A:0.0735540000	1w68_A:0.0638560000):0.1468390000):1.8262900000):1.7927900000	3ee4_A:0.9022560000):1.4340300000	((2uw1_A:0.0028220000	2uw1_B:0.0000010000):0.1085780000	1afr_A:0.2250440000):4.4800600000):0.8082090000	1za0_A:2.7992180000):0.8772310000):0.8491100000	(((2inc_B:2.2094750000	2inp_C:1.5909380000):0.8029120000	1mty_B:2.2863280000):0.8111000000	(1mty_D:2.8054780000	3dhg_A:1.1923410000):0.7238720000):0.9570940000):0.2227420000	1otk_A:3.0465010000):1.2449900000	((1lko_A:0.7535700000	1yuz_A:1.1406190000):0.4847440000	3qhb_A:1.3305210000):0.4047330000):1.2558000000	(2vzb_A:1.1376580000	(((((1lb3_A:0.1669910000	2za7_A:0.0691370000):0.5206180000	1bg7_A:0.1209880000):0.1395630000	1r03_A:0.3685630000):0.4718910000	(1z6o_A:2.0127660000	1z6o_M:1.1985060000):0.3522680000):0.4827550000	((1eum_A:0.6853800000	1krq_A:0.1988620000):0.4269190000	(3e6s_A:0.8569580000	(2jd7_A:0.2851240000	1vlg_A:0.6730260000):0.1435760000):0.1485390000):0.4952830000):1.5859800000):0.0051302200):0.4828230000	((((1bcf_A:0.0000010000	3e1q_A:0.0000010000):0.4063420000	2fkz_A:0.2570430000):0.7013320000	1jgc_A:0.4162460000):0.8770810000	1nfv_A:0.9668880000):0.3003760000):0.6639310000):0.4891350000):0.1482760000):0.1304630000	(1n1q_A:0.2838840000	2chp_A:0.6185510000):0.1033100000);
(1ji5_A:0.1994150000	(1jig_A:0.2006910000	((1qgh_A:0.2665200000	2ux1_A:0.8008260000):0.8636270000	(1ji4_A:0.8883590000	2fjc_A:1.0498670000):0.3893780000):0.1541110000):0.1837210000	(1n1q_A:0.4890380000	(2chp_A:0.3981280000	((((1dps_A:0.0000010000	1jts_A:0.0000010000):0.4399750000	1o9r_A:0.3782760000):1.2297200000	1uvh_A:0.6210280000):0.7794220000	((1tjo_A:0.0000010000	1tk6_A:0.0000010000):0.6721510000	((((((2fzf_A:3.6548700000	(((((((1oqu_A:0.2944180000	1r2f_A:0.2140170000):0.0615336000	1uzr_A:0.0489940000):1.3908200000	1mxr_A:0.9430290000):0.7256960000	(1jk0_A:0.2897760000	(2uw2_A:0.1515600000	1w68_A:0.0350740000):0.2141000000):0.9622660000):1.4268700000	3ee4_A:1.7707600000):1.2124700000	(((2uw1_A:0.0081900000	2uw1_B:0.0000010000):0.1277230000	1afr_A:0.1511190000):3.5105600000	1za0_A:1.3817590000):0.9537520000):0.1632620000	((2inc_B:1.4991390000	(2inp_C:1.5117850000	1mty_B:2.9253800000):0.8407040000):1.1370200000	(1mty_D:2.6102860000	3dhg_A:1.0780550000):0.4904580000):2.0242100000):0.4435410000):0.2035220000	1otk_A:3.7248110000):1.7149700000	((1lko_A:0.9330500000	1yuz_A:1.1596330000):0.9415210000	3qhb_A:1.1484230000):1.1972900000):0.0927769000	((((((1lb3_A:0.2075600000	2za7_A:0.0790280000):0.5386220000	1bg7_A:0.1185800000):0.1732670000	1r03_A:0.3717610000):0.4466620000	1z6o_M:1.1322360000):0.0797057000	1z6o_A:2.6846330000):0.2820190000	(((1eum_A:0.6553650000	1krq_A:0.2756860000):0.5703760000	(2jd7_A:0.4735300000	1vlg_A:0.3172640000):0.1720430000):0.2052800000	3e6s_A:1.3298260000):0.3887470000):1.1407800000):0.7534730000	2vzb_A:1.5620530000):0.2156780000	((((1bcf_A:0.0000010000	3e1q_A:0.0000010000):0.3486730000	2fkz_A:0.2756680000):0.6102390000	1jgc_A:0.4180820000):1.3259000000	1nfv_A:0.9045720000):0.5933410000):0.8859270000):0.4711870000):0.7824890000):0.3043210000):0.0831572000);
(1ji5_A:0.2618710000	(1jig_A:0.2637070000	((1qgh_A:0.5910090000	2ux1_A:1.2224820000):0.4301040000	((1ji4_A:1.0539570000	2fjc_A:0.9971350000):0.1493860000	(((((1dps_A:0.0000010000	1jts_A:0.0000010000):0.5898110000	1o9r_A:0.4675030000):0.9921810000	1uvh_A:1.1224880000):0.2653690000	(1tjo_A:0.0000010000	1tk6_A:0.0000010000):1.3379900000):0.6063560000	(((((2fzf_A:3.9180510000	3qhb_A:0.9586190000):1.0299400000	(1lko_A:0.3283740000	1yuz_A:2.0572260000):0.6541390000):0.3079700000	(1otk_A:3.2461780000	(((((((1oqu_A:0.2227590000	1r2f_A:0.3201710000):0.0636859000	1uzr_A:0.1128980000):1.5175500000	1mxr_A:1.4855890000):0.6215850000	(1jk0_A:0.2234840000	(2uw2_A:0.1015000000	1w68_A:0.0484410000):0.2712730000):1.3553900000):2.0242500000	3ee4_A:1.4456260000):2.4048400000	(((2uw1_A:0.0000020000	2uw1_B:0.0000010000):0.0193259000	1afr_A:0.2952550000):3.3821100000	1za0_A:2.0418500000):1.1233200000):1.6910200000	((2inc_B:1.9022120000	(2inp_C:1.7799080000	1mty_B:2.4020760000):0.3116320000):0.3954810000	(1mty_D:2.1690500000	3dhg_A:1.9985300000):1.8224800000):1.6664600000):0.7091220000):0.8687780000):0.5207190000	(((((1lb3_A:0.1341190000	2za7_A:0.1377860000):0.4044810000	1bg7_A:0.1974340000):0.0860716000	1r03_A:0.3464980000):0.7447140000	(1z6o_A:2.1891440000	1z6o_M:0.9073280000):0.1543730000):0.2613700000	((1eum_A:0.8879900000	1krq_A:0.3426430000):0.6745960000	(3e6s_A:1.5821530000	(2jd7_A:0.4352080000	1vlg_A:0.5694440000):0.2455420000):0.0936204000):0.4448380000):1.3441700000):0.4493380000	(2vzb_A:1.8107330000	((((1bcf_A:0.0000010000	3e1q_A:0.0000010000):0.4856590000	2fkz_A:0.1584740000):0.7160500000	1jgc_A:0.5260150000):1.5675400000	1nfv_A:0.7789840000):0.8588310000):0.1271880000):1.2755100000):0.3418960000):0.3763930000):0.1870270000):0.1435020000	(1n1q_A:0.5259740000	2chp_A:0.7985170000):0.0343849000);
(1ji5_A:0.4356040000	(1jig_A:0.2087920000	((1qgh_A:0.6315250000	2ux1_A:0.8232470000):0.6307550000	((1ji4_A:0.9835910000	2fjc_A:0.9976990000):0.3534980000	((((1dps_A:0.0000010000	1jts_A:0.0000010000):0.5946210000	1o9r_A:0.3806310000):0.8225780000	1uvh_A:0.9725710000):0.8951920000	((1tjo_A:0.0000010000	1tk6_A:0.0000010000):0.8095550000	(((((((2fzf_A:3.5226730000	(((2inc_B:1.6321350000	1mty_B:2.9933120000):0.5089970000	2inp_C:1.5400660000):1.3505900000	(1mty_D:2.9013810000	3dhg_A:1.1034280000):0.3679380000):1.8350500000):0.5585480000	((((((1oqu_A:0.2571670000	1r2f_A:0.3184180000):0.1038500000	1uzr_A:0.0349570000):1.7134000000	1mxr_A:1.1716480000):0.4237010000	(1jk0_A:0.3612220000	(2uw2_A:0.0827290000	1w68_A:0.0593460000):0.1783840000):1.5133000000):1.5817800000	3ee4_A:1.3588860000):1.9475100000	1za0_A:2.1751850000):1.1484400000):0.2961060000	((2uw1_A:0.0000020000	2uw1_B:0.0000010000):0.2086270000	1afr_A:0.0809010000):4.3193000000):0.9806300000	1otk_A:4.0144170000):0.6179290000	(((1lko_A:0.7385430000	1yuz_A:1.4014210000):1.2464400000	3qhb_A:1.2603060000):0.6048950000	((((((1lb3_A:0.1293640000	2za7_A:0.0934810000):0.5589840000	1bg7_A:0.1152670000):0.0572395000	1r03_A:0.4991780000):0.3878510000	1z6o_A:3.4588420000):0.1998920000	1z6o_M:1.5846080000):0.2480580000	((1eum_A:1.0296930000	1krq_A:0.4074090000):0.3472380000	(3e6s_A:2.1527590000	(2jd7_A:0.3844600000	1vlg_A:0.6378960000):0.1909750000):0.2918910000):0.7661170000):1.1170600000):0.0000023294):1.2130400000	2vzb_A:1.2529860000):0.3915840000	((((1bcf_A:0.0000010000	3e1q_A:0.0000010000):0.1731540000	2fkz_A:0.2467700000):0.7443640000	1jgc_A:0.4357530000):1.1724000000	1nfv_A:1.6140580000):0.5841530000):0.3785290000):1.0568300000):0.3761510000):0.0915711000):0.3075750000):0.1008100000	(1n1q_A:0.4358980000	2chp_A:0.6460420000):0.0565135000);
(1ji5_A:0.3280100000	(1jig_A:0.4294110000	(1qgh_A:0.2508650000	2ux1_A:1.2077280000):0.7191660000):0.1160620000	((1n1q_A:0.5058670000	((1ji4_A:0.8979530000	2fjc_A:1.3760700000):0.4439530000	((((1dps_A:0.0000010000	1jts_A:0.0000010000):0.5832300000	1o9r_A:0.1903570000):1.0427700000	1uvh_A:1.1806340000):0.7901500000	((1tjo_A:0.0000010000	1tk6_A:0.0000020000):1.1740300000	((((((2fzf_A:3.5735570000	((((((1oqu_A:0.2239650000	1r2f_A:0.3205370000):0.1375360000	1uzr_A:0.0720990000):1.1948100000	1mxr_A:1.6152910000):0.5041950000	(1jk0_A:0.1925210000	(2uw2_A:0.1154190000	1w68_A:0.0010050000):0.2959200000):1.6134900000):1.0869100000	3ee4_A:1.0033790000):1.5107300000	(((2uw1_A:0.0056200000	2uw1_B:0.0000010000):0.0550424000	1afr_A:0.2485300000):4.4309400000	1za0_A:2.7470330000):0.9556480000):0.5679400000):0.4866510000	(1otk_A:3.8809370000	((2inc_B:1.9836210000	(2inp_C:1.1764600000	1mty_B:2.5114130000):0.5912690000):0.8000150000	(1mty_D:2.8508290000	3dhg_A:1.6068060000):0.4050100000):1.3675300000):0.5324980000):1.7688100000	((1lko_A:0.7911190000	1yuz_A:1.3329550000):0.9797730000	3qhb_A:1.2841790000):0.8734610000):0.1333600000	(((((1lb3_A:0.1920280000	2za7_A:0.0513750000):0.6383620000	1bg7_A:0.0279650000):0.1876150000	1r03_A:0.3188640000):0.3440910000	(1z6o_A:2.2453320000	1z6o_M:1.1608860000):0.6031680000):0.4064330000	((1eum_A:0.6559140000	1krq_A:0.4819920000):0.4613030000	(3e6s_A:1.9417530000	(2jd7_A:0.1584910000	1vlg_A:0.5318880000):0.2154760000):0.3278390000):0.6093280000):1.1873900000):0.3635360000	2vzb_A:1.7137490000):0.5979470000	((((1bcf_A:0.0000010000	3e1q_A:0.0000010000):0.4110110000	2fkz_A:0.1889950000):0.4208290000	1jgc_A:0.6301400000):1.6189900000	1nfv_A:0.8760290000):0.5860020000):0.5797670000):0.8911780000):0.2632930000):0.1480260000):0.1416150000	2chp_A:0.8381900000):0.1995210000);
(1ji5_A:0.3140920000	(1jig_A:0.2147400000	((1qgh_A:0.3528760000	2ux1_A:0.8376840000):0.5141050000	((1ji4_A:0.8769570000	2fjc_A:0.9279140000):0.5688540000	(((((1dps_A:0.0000010000	1jts_A:0.0000010000):0.4799710000	1o9r_A:0.4120440000):0.6011020000	1uvh_A:0.9087360000):0.4889680000	(1tjo_A:0.0000010000	1tk6_A:0.0000010000):1.7571200000):0.5580170000	((((((((2fzf_A:3.1548070000	(((((((1oqu_A:0.2325430000	1r2f_A:0.3510420000):0.1058590000	1uzr_A:0.0367120000):1.8294100000	(1jk0_A:0.3670420000	(2uw2_A:0.0646660000	1w68_A:0.0823620000):0.1394190000):1.7091100000):0.2421320000	1mxr_A:1.1984080000):2.0062300000	3ee4_A:1.2873790000):3.1640500000	1za0_A:3.3086920000):0.1190610000	((2uw1_A:0.0000020000	2uw1_B:0.0000010000):0.0114136000	1afr_A:0.3498350000):2.7767100000):0.4622590000):0.5239840000	((2inc_B:2.0075830000	(2inp_C:1.5351040000	1mty_B:3.3522170000):0.4280360000):0.6771690000	(1mty_D:2.4412810000	3dhg_A:1.3617250000):0.6448760000):1.6618500000):0.6196610000	(1lko_A:1.1831000000	1yuz_A:1.8131500000):1.1287200000):0.2946950000	1otk_A:4.4714830000):0.1902820000	3qhb_A:1.0282210000):0.9457140000	(((((1lb3_A:0.1498310000	2za7_A:0.0524340000):0.5224820000	1r03_A:0.4659690000):0.1202770000	1bg7_A:0.0000020000):0.5980890000	(1z6o_A:1.2348480000	1z6o_M:1.7366050000):0.6363740000):0.5615670000	((1eum_A:0.6944300000	1krq_A:0.5587140000):0.4481280000	(3e6s_A:1.6504330000	(2jd7_A:0.6136550000	1vlg_A:0.6485010000):0.4028590000):0.4502910000):0.8293460000):0.8471700000):0.9050290000	1nfv_A:1.4309250000):0.7595640000	(2vzb_A:1.9341150000	(((1bcf_A:0.0000010000	3e1q_A:0.0000010000):0.5562060000	2fkz_A:0.2182960000):0.5038760000	1jgc_A:0.6718930000):1.2619000000):0.3943680000):1.4648500000):0.2125120000):0.1958940000):0.1730730000):0.1846500000	(1n1q_A:0.4569910000	2chp_A:0.7752620000):0.1809730000);
(1ji5_A:0.3877730000	1jig_A:0.3931360000	(1n1q_A:0.7092390000	(((2chp_A:0.7446060000	((((((2fzf_A:1.8716600000	(((1otk_A:3.7013960000	((2inc_B:1.2812000000	(2inp_C:1.2012440000	1mty_B:3.0725480000):0.8509680000):1.0839200000	(1mty_D:2.7293460000	3dhg_A:1.1934140000):0.4546450000):1.1627600000):1.4868600000	(((((1oqu_A:0.2302640000	1r2f_A:0.3326170000):0.1115580000	1uzr_A:0.0523040000):1.2695600000	1mxr_A:0.9010400000):0.2441080000	(1jk0_A:0.2179920000	(2uw2_A:0.1116060000	1w68_A:0.0169670000):0.2560110000):1.1687900000):2.6205000000	3ee4_A:0.5805230000):1.6095600000):0.3443030000	(((2uw1_A:0.0000020000	2uw1_B:0.0000010000):0.0805898000	1afr_A:0.2289630000):2.5141900000	1za0_A:2.4071040000):1.4164800000):0.7009430000):0.6264480000	(1lko_A:1.0591040000	1yuz_A:1.2188080000):1.1203700000):0.4745430000	3qhb_A:1.7741860000):0.2882000000	((((((1lb3_A:0.1375820000	2za7_A:0.0955200000):0.4891690000	1bg7_A:0.1941730000):0.1543880000	1r03_A:0.2728280000):0.5466370000	(1z6o_M:1.3618770000	3e6s_A:1.8363740000):0.4272590000):0.1672270000	1z6o_A:2.1492140000):0.2044570000	((1eum_A:0.6298160000	1krq_A:0.4512200000):0.4798710000	(2jd7_A:0.3735990000	1vlg_A:0.5202250000):0.1565370000):0.4966600000):1.3176200000):0.4178410000	((((1bcf_A:0.0000010000	3e1q_A:0.0000010000):0.4161120000	2fkz_A:0.1751540000):0.5562850000	1jgc_A:0.4452510000):1.0837200000	1nfv_A:0.8322180000):0.7086830000):0.0324756000	2vzb_A:1.7204590000):1.1206200000):0.2700680000	(1ji4_A:1.1047680000	2fjc_A:1.2323410000):0.3743980000):0.0528242000	((1qgh_A:0.5833630000	2ux1_A:0.9030340000):0.1368210000	((((1dps_A:0.0000010000	1jts_A:0.0000010000):0.5585370000	1o9r_A:0.6128670000):1.2668900000	1uvh_A:0.8955610000):0.4033110000	(1tjo_A:0.0000010000	1tk6_A:0.0000010000):1.5970900000):0.9807240000):0.3398740000):0.2372220000):0.1266220000);
(1ji5_A:0.4522740000	(1jig_A:0.3008330000	(1qgh_A:0.2285360000	2ux1_A:1.1601900000):0.7019640000):0.0997765000	(1n1q_A:0.3528350000	((2chp_A:0.6014750000	((((1dps_A:0.0000010000	1jts_A:0.0000010000):0.5289640000	1o9r_A:0.3667030000):0.7128310000	1uvh_A:0.7506830000):0.8587020000	((1tjo_A:0.0000010000	1tk6_A:0.0000010000):1.1782400000	((((((((2fzf_A:2.6676300000	1za0_A:2.0729730000):0.2642240000	((2uw1_A:0.0028050000	2uw1_B:0.0000010000):0.2592990000	1afr_A:0.0734730000):3.4102500000):0.2997870000	((((((1oqu_A:0.2019310000	1r2f_A:0.3565300000):0.1056960000	1uzr_A:0.0123490000):1.5987800000	1mxr_A:0.9691640000):0.6831670000	(1jk0_A:0.2051990000	(2uw2_A:0.0993600000	1w68_A:0.0378610000):0.1856920000):0.9629600000):2.0793500000	3ee4_A:1.2345730000):2.4509500000	(((2inc_B:1.9749980000	(2inp_C:1.8722470000	1mty_B:3.0227030000):0.4939640000):1.5075100000	1mty_D:1.7007670000):0.5106140000	3dhg_A:1.2360640000):2.0362300000):0.5138180000):0.7070680000	1otk_A:5.2413450000):0.0337435000	(1lko_A:1.2020100000	1yuz_A:1.3276880000):0.7242800000):0.9226080000	(3qhb_A:1.8724770000	(((((1lb3_A:0.1563840000	2za7_A:0.1008280000):0.5066430000	1bg7_A:0.2022220000):0.0363275000	1r03_A:0.5627430000):0.7619990000	(1z6o_A:2.4971120000	1z6o_M:1.4073490000):0.2597210000):0.3858200000	((1eum_A:0.7884760000	(1krq_A:0.4255910000	3e6s_A:2.2428440000):0.3528250000):0.2571890000	(2jd7_A:0.5335300000	1vlg_A:0.4883250000):0.3935530000):0.7985200000):0.8753710000):0.2716030000):0.8083810000	2vzb_A:1.6832600000):0.2392980000	((((1bcf_A:0.0000010000	3e1q_A:0.0000010000):0.2993910000	2fkz_A:0.3047030000):0.6414780000	1jgc_A:0.8280780000):1.3069900000	1nfv_A:0.7775290000):0.5741210000):1.0949600000):0.8021080000):0.4147440000):0.1861670000	(1ji4_A:0.6129610000	2fjc_A:0.9986170000):0.6035510000):0.1270800000):0.1409420000);
(1ji5_A:0.2113200000	(1jig_A:0.3327150000	((1qgh_A:0.3519850000	2ux1_A:0.8958700000):0.7288020000	((1ji4_A:1.4819210000	(2fjc_A:1.1002390000	(((1dps_A:0.0000010000	1jts_A:0.0000010000):0.8951970000	1o9r_A:0.2163340000):0.8017580000	1uvh_A:0.9729540000):0.8181770000):0.0000023176):0.3161130000	((1tjo_A:0.0000010000	1tk6_A:0.0000010000):1.4319100000	((((((((2fzf_A:2.7335950000	(((2uw1_A:0.0062630000	2uw1_B:0.0000010000):0.2541830000	1afr_A:0.0825940000):3.2488900000	1za0_A:2.0114760000):1.0626500000):0.2902550000	((2inc_B:1.3762770000	(2inp_C:1.2701680000	1mty_B:2.9299040000):0.8129620000):0.8590180000	(1mty_D:2.8642550000	3dhg_A:1.5802220000):0.6274870000):2.2190800000):0.5735460000	(1otk_A:4.9665850000	((((1oqu_A:0.2728010000	1r2f_A:0.3701970000):0.0932864000	1uzr_A:0.0577100000):1.3530700000	(1mxr_A:1.1449790000	(1jk0_A:0.1635090000	(2uw2_A:0.1020310000	1w68_A:0.0515820000):0.2456000000):1.3529600000):0.6374770000):1.7663600000	3ee4_A:1.0915400000):3.5391400000):1.1741000000):0.8951390000	(1lko_A:1.0886650000	1yuz_A:1.1133860000):0.6458070000):0.8165190000	3qhb_A:0.9432300000):0.8723170000	(((((1lb3_A:0.2116140000	2za7_A:0.0128370000):0.7115120000	1bg7_A:0.0501540000):0.2929770000	1r03_A:0.4159600000):0.2884290000	(1z6o_A:2.2241490000	1z6o_M:0.9856110000):0.3163500000):0.7740490000	((1eum_A:0.6987590000	1krq_A:0.3301790000):0.7047930000	((3e6s_A:1.6668750000	2jd7_A:0.2854140000):0.3981960000	1vlg_A:0.2487540000):0.5267730000):0.4365000000):1.1077300000):0.9780760000	2vzb_A:1.6947360000):0.5493370000	((((1bcf_A:0.0000010000	3e1q_A:0.0000010000):0.3603500000	2fkz_A:0.3554300000):0.3146900000	1jgc_A:0.7307910000):0.7215830000	1nfv_A:1.0510330000):0.3399770000):0.2193140000):1.0252400000):0.0025302700):0.1408400000):0.0927086000	(1n1q_A:0.4722890000	2chp_A:0.6565160000):0.0812523000);
(1ji5_A:0.3039810000	((1jig_A:0.2423290000	(((1qgh_A:0.2588630000	2ux1_A:0.9503660000):0.4144100000	1ji4_A:1.0214140000):0.2329770000	2fjc_A:1.2817150000):0.1771300000):0.0561154000	((((1dps_A:0.0000010000	1jts_A:0.0000010000):0.6054200000	1o9r_A:0.3613370000):0.6747560000	1uvh_A:0.9671690000):0.5962430000	((1tjo_A:0.0000010000	1tk6_A:0.0000010000):1.0312200000	(((((((2fzf_A:3.6812840000	1za0_A:2.0400030000):0.2421870000	(((((1oqu_A:0.2768620000	1r2f_A:0.2725080000):0.0950809000	1uzr_A:0.0687800000):1.3670400000	1mxr_A:1.0622860000):0.6477710000	(1jk0_A:0.2247540000	(2uw2_A:0.1031000000	1w68_A:0.0337640000):0.3311820000):0.9132940000):1.3392200000	3ee4_A:1.6229400000):3.1342100000):0.6087600000	((2uw1_A:0.0029020000	2uw1_B:0.0000010000):0.0321262000	1afr_A:0.3162910000):2.4774000000):1.0007400000	(1otk_A:4.7874680000	(((2inc_B:1.2095350000	(2inp_C:1.2998950000	1mty_B:2.6651510000):0.6529900000):1.4536300000	1mty_D:2.2107040000):0.0000024661	3dhg_A:1.1552760000):1.9970000000):0.3291690000):1.0315400000	((1lko_A:1.3135050000	1yuz_A:0.9870420000):0.3752230000	3qhb_A:0.8949580000):0.5030930000):1.2352800000	(2vzb_A:1.4907850000	((((((((1lb3_A:0.1186730000	2za7_A:0.0550840000):0.5832700000	1r03_A:0.4680620000):0.1773810000	1bg7_A:0.0490980000):0.5394270000	1z6o_A:2.2654860000):0.3977370000	1z6o_M:1.1470310000):0.6456420000	3e6s_A:1.2961440000):0.2566660000	(2jd7_A:0.5083730000	1vlg_A:0.5973550000):0.3001540000):0.2263030000	(1eum_A:0.7752370000	1krq_A:0.5432870000):0.3601580000):1.6993800000):0.5633790000):0.1876310000	((((1bcf_A:0.0000010000	3e1q_A:0.0000010000):0.3620440000	2fkz_A:0.2850620000):0.7354940000	1jgc_A:0.7093090000):1.9828000000	1nfv_A:0.4317110000):0.6863550000):1.1674500000):0.7907900000):0.5298240000):0.0939266000	(1n1q_A:0.3730500000	2chp_A:0.7717680000):0.1125590000);
(1ji5_A:0.3493070000	(1jig_A:0.1633210000	(((1qgh_A:0.5487960000	2ux1_A:0.9751830000):0.4029320000	((1ji4_A:0.7574530000	2fjc_A:0.8972010000):0.4132340000	(((1dps_A:0.0000010000	1jts_A:0.0000010000):0.2987320000	1o9r_A:0.5150120000):0.5485040000	1uvh_A:0.8258050000):0.9648960000):0.3650170000):0.2606230000	((1tjo_A:0.0000010000	1tk6_A:0.0000010000):0.9102640000	(((((((2fzf_A:3.6369910000	(1lko_A:1.5043030000	1yuz_A:1.0743420000):0.6988910000):0.4978690000	((2inc_B:1.5533000000	(2inp_C:1.9723910000	1mty_B:3.8284080000):0.2644430000):1.2520600000	(1mty_D:2.3097270000	3dhg_A:1.5747420000):0.9144080000):3.0708800000):0.8976670000	3qhb_A:1.0056520000):0.8612130000	((((((1lb3_A:0.2215670000	2za7_A:0.0000020000):0.5442710000	1bg7_A:0.1804540000):0.1357450000	1r03_A:0.2574600000):0.7245300000	(1z6o_A:2.2996190000	1z6o_M:0.7765560000):0.2739550000):0.6532960000	(((1eum_A:0.8914970000	1krq_A:0.4011730000):0.8799670000	3e6s_A:1.8521270000):0.3063440000	(2jd7_A:0.5120910000	1vlg_A:0.3942550000):0.1264560000):0.5632600000):1.4160900000	(((((((1oqu_A:0.2607920000	1r2f_A:0.2910520000):0.1173660000	1uzr_A:0.0111090000):2.2407900000	1mxr_A:1.4511720000):0.3948490000	(1jk0_A:0.3970750000	(2uw2_A:0.0983800000	1w68_A:0.0785550000):0.1909000000):1.3659700000):2.7639400000	3ee4_A:1.1997770000):4.3726100000	1za0_A:2.8917320000):0.7504050000	((2uw1_A:0.0000020000	2uw1_B:0.0000010000):0.0849609000	1afr_A:0.2442650000):2.2576000000):1.8523100000):0.2651080000):0.6199890000	1otk_A:4.7166590000):1.6015700000	1nfv_A:1.1384250000):0.3560430000	(2vzb_A:2.6891010000	(((1bcf_A:0.0000010000	3e1q_A:0.0000010000):0.5906600000	2fkz_A:0.2095720000):0.5693280000	1jgc_A:0.6138930000):0.8815950000):0.2485440000):1.0290500000):1.6647900000):0.0383104000):0.1552900000	(1n1q_A:0.3935280000	2chp_A:0.7785930000):0.1408280000);
(1ji5_A:0.3433720000	((1jig_A:0.2818180000	((1qgh_A:0.3104540000	2ux1_A:0.9252310000):0.7720990000	((1ji4_A:1.2876160000	2fjc_A:1.1385930000):0.6585140000	((((1dps_A:0.0000010000	1jts_A:0.0000010000):0.4955050000	1o9r_A:0.2957120000):0.7159820000	1uvh_A:1.3230200000):0.4493150000	((1tjo_A:0.0000010000	1tk6_A:0.0000010000):0.9791290000	((((((2fzf_A:2.6130980000	((1lko_A:0.7561750000	1yuz_A:1.0295790000):0.6392550000	3qhb_A:1.3053510000):1.4830600000):0.5513660000	((((((1oqu_A:0.2744130000	1r2f_A:0.3634780000):0.1103050000	1uzr_A:0.0432480000):1.1351300000	(1mxr_A:1.9182780000	(1jk0_A:0.2185640000	(2uw2_A:0.1408620000	1w68_A:0.0498890000):0.1829840000):2.0394300000):0.5153990000):1.7705100000	3ee4_A:0.8986230000):2.4751500000	(((2uw1_A:0.0000020000	2uw1_B:0.0000010000):0.0567904000	1afr_A:0.2912180000):4.2013000000	1za0_A:2.2208780000):2.4190700000):0.5760910000	((2inc_B:1.8096830000	(2inp_C:1.1410570000	1mty_B:3.3483730000):0.9079400000):0.9585450000	(1mty_D:2.6151430000	3dhg_A:1.6639600000):1.4010600000):2.1118000000):0.7508080000):0.1724970000	1otk_A:3.3757410000):0.3557190000	((((((((1lb3_A:0.2645840000	2za7_A:0.0491190000):0.4502220000	1r03_A:0.3562810000):0.1536660000	1bg7_A:0.1121260000):0.3221600000	(1z6o_A:2.2512780000	1z6o_M:1.3807530000):0.2975780000):0.8616990000	3e6s_A:1.3872040000):0.4835460000	1vlg_A:0.4679900000):0.1720950000	2jd7_A:0.2947470000):0.5250080000	(1eum_A:0.7471200000	1krq_A:0.4607350000):0.1481620000):1.6469600000):0.5815820000	1nfv_A:0.6728730000):0.6057730000	(2vzb_A:1.9437800000	(((1bcf_A:0.0000010000	3e1q_A:0.0000010000):0.2574470000	2fkz_A:0.3142650000):0.3931860000	1jgc_A:0.4479680000):1.5308600000):0.4456130000):0.8212020000):0.9471670000):0.4564470000):0.3408700000):0.2387780000):0.1724390000	1n1q_A:0.6222270000):0.2162680000	2chp_A:0.8266230000);
(1ji5_A:0.4635610000	1jig_A:0.3242730000	((1n1q_A:0.4973420000	2chp_A:0.7700550000):0.0825171000	((1qgh_A:0.4183540000	2ux1_A:1.1579030000):0.4292090000	((1ji4_A:0.9677760000	2fjc_A:0.9755370000):0.4821820000	((((1dps_A:0.0000010000	1jts_A:0.0000010000):0.5529310000	1o9r_A:0.3480920000):0.8318510000	1uvh_A:1.0252600000):0.1594430000	((1tjo_A:0.0000010000	1tk6_A:0.0000010000):0.8509000000	(((((2fzf_A:2.6447660000	(((((((1oqu_A:0.2058390000	1r2f_A:0.3697140000):0.0975797000	1uzr_A:0.0962970000):1.6074600000	1mxr_A:0.8234380000):0.5504760000	(1jk0_A:0.2881160000	(2uw2_A:0.0731240000	1w68_A:0.0908710000):0.1205690000):1.2366900000):0.9933250000	3ee4_A:1.3832800000):2.5683300000	((2inc_B:1.0308200000	(2inp_C:1.5658050000	1mty_B:2.9089580000):1.0940800000):0.7156970000	(1mty_D:2.0752410000	3dhg_A:1.4941950000):0.2202130000):2.5215400000):0.3868350000	(((2uw1_A:0.0027090000	2uw1_B:0.0000010000):0.2057450000	1afr_A:0.1217410000):3.3366700000	1za0_A:1.5309530000):1.1843500000):0.3313340000):0.5224060000	(((1lko_A:0.9826320000	1yuz_A:1.8581010000):0.6352780000	3qhb_A:1.3746390000):0.5955550000	1otk_A:4.9413040000):0.2794270000):0.5797150000	((((((1lb3_A:0.1760020000	2za7_A:0.0874280000):0.5574290000	1r03_A:0.5358590000):0.1481060000	1bg7_A:0.0597040000):0.8767280000	1z6o_A:1.6005660000):0.2132130000	1z6o_M:1.0606930000):0.2136360000	((((1eum_A:0.7236570000	1krq_A:0.4884260000):0.4437710000	3e6s_A:1.5194740000):0.2589950000	2jd7_A:0.4491670000):0.2315730000	1vlg_A:0.3839210000):0.5580350000):1.4064500000):0.9702150000	(2vzb_A:1.6022440000	(((1bcf_A:0.0000010000	3e1q_A:0.0000010000):0.2823880000	2fkz_A:0.2925670000):0.0617580000	1jgc_A:0.6735750000):1.0931100000):0.2260780000):0.4979830000	1nfv_A:0.8522050000):0.8134150000):0.8840690000):0.6218970000):0.3853510000):0.0493937000):0.1081570000);
(1ji5_A:0.3837810000	((1jig_A:0.2496340000	(((1qgh_A:0.6466800000	2ux1_A:1.0371740000):0.3974060000	2fjc_A:1.2279890000):0.0984030000	1ji4_A:1.0975810000):0.2544130000):0.1009250000	(2chp_A:0.5228770000	((((1dps_A:0.0000010000	1jts_A:0.0000010000):0.6420020000	1o9r_A:0.5611130000):1.1894200000	1uvh_A:0.9184940000):0.6378670000	((1tjo_A:0.0000010000	1tk6_A:0.0000010000):0.4804670000	(((((2fzf_A:2.7283290000	(((2uw1_A:0.0059280000	2uw1_B:0.0000010000):0.1364740000	1afr_A:0.1751620000):2.9699000000	1za0_A:2.5050760000):0.9817640000):0.6239580000	(1otk_A:4.3563530000	((((((1oqu_A:0.3443470000	1r2f_A:0.2332210000):0.1214760000	1uzr_A:0.0456790000):1.4393200000	1mxr_A:1.4269750000):0.6430710000	(1jk0_A:0.4626330000	(2uw2_A:0.1193390000	1w68_A:0.0883370000):0.1411000000):1.7946400000):1.7943500000	3ee4_A:1.1347950000):1.6393400000	(((2inc_B:1.8491980000	2inp_C:2.2683100000):0.1127070000	1mty_B:2.9980190000):0.8364880000	(1mty_D:2.4834330000	3dhg_A:1.7741530000):0.6220430000):2.6945300000):0.1169970000):1.4211300000):1.5914200000	((1lko_A:0.7626780000	1yuz_A:1.4882450000):0.7531960000	3qhb_A:1.8498770000):0.3824950000):0.2062720000	((((((1lb3_A:0.1803720000	2za7_A:0.0212170000):0.5049090000	1bg7_A:0.0350070000):0.2444560000	1r03_A:0.4642800000):0.3784920000	1z6o_A:2.3862700000):0.2884610000	1z6o_M:1.3278900000):0.1780790000	(((1eum_A:0.7517950000	1krq_A:0.2884340000):0.5796450000	(2jd7_A:0.3835330000	1vlg_A:0.6579450000):0.2723280000):0.2401250000	3e6s_A:1.2987020000):0.4900900000):1.2201800000):0.8288790000	(2vzb_A:1.9235750000	((((1bcf_A:0.0000010000	3e1q_A:0.0000010000):0.5474480000	2fkz_A:0.1777690000):0.7893730000	1jgc_A:0.3327860000):0.5224350000	1nfv_A:1.4534210000):0.6059640000):0.0000020337):1.2008000000):1.1950200000):0.4408040000):0.4326350000):0.1425560000	1n1q_A:0.5469950000);
(1ji5_A:0.4259950000	1jig_A:0.3126620000	((1n1q_A:0.4342770000	2chp_A:0.8109300000):0.1837860000	((1qgh_A:0.4540760000	2ux1_A:1.0938780000):0.7212410000	((1ji4_A:1.3006440000	2fjc_A:1.3621810000):0.3144560000	((((1dps_A:0.0000010000	1jts_A:0.0000010000):0.5140230000	1o9r_A:0.4279550000):0.6914600000	1uvh_A:0.9618980000):0.4307670000	((1tjo_A:0.0000010000	1tk6_A:0.0000010000):0.9884780000	(((((2fzf_A:2.2835850000	((1otk_A:3.4881060000	(((((1oqu_A:0.3204400000	1r2f_A:0.2641380000):0.0597902000	1uzr_A:0.0170400000):1.7461300000	1mxr_A:1.6022610000):0.9363670000	((1jk0_A:0.4407510000	2uw2_A:0.0363510000):0.0496301000	1w68_A:0.0374250000):1.5292500000):0.9046670000	3ee4_A:2.2274250000):1.3683800000):1.4581400000	((((2inc_B:2.0445680000	2inp_C:1.2334730000):0.8475020000	(1mty_D:2.7367770000	3dhg_A:1.7695360000):0.7872390000):1.7570000000	1mty_B:1.2366590000):2.6683900000	(((2uw1_A:0.0029190000	2uw1_B:0.0000010000):0.2138610000	1afr_A:0.0573170000):7.3039900000	1za0_A:0.8284170000):1.7057300000):0.9748270000):1.2884600000):0.9566970000	((1lko_A:0.5177500000	1yuz_A:1.6965530000):1.2071600000	3qhb_A:1.6197840000):0.3603850000):0.6252750000	(((((1lb3_A:0.1968570000	2za7_A:0.0195520000):0.4959090000	1bg7_A:0.1522480000):0.1109280000	1r03_A:0.2992750000):0.5636080000	(1z6o_A:1.9821740000	1z6o_M:1.2357180000):0.5760370000):0.2710520000	((1eum_A:0.6132300000	1krq_A:0.4021040000):0.3215440000	(3e6s_A:1.6421600000	(2jd7_A:0.2592690000	1vlg_A:0.5749300000):0.2111840000):0.3617520000):1.2612500000):0.5968480000):1.4640900000	2vzb_A:1.7121370000):0.2004100000	((((1bcf_A:0.0000010000	3e1q_A:0.0000010000):0.3500500000	2fkz_A:0.1968300000):0.3859010000	1jgc_A:0.4496820000):1.3880400000	1nfv_A:1.0886750000):0.3896020000):1.1457500000):0.8998920000):0.3795000000):0.3808030000):0.2561120000):0.0416876000);
(1ji5_A:0.3600040000	1jig_A:0.2045980000	((1n1q_A:0.2463490000	2chp_A:0.6829850000):0.1600340000	((1qgh_A:0.4092200000	2ux1_A:1.0260970000):0.3783760000	(((1ji4_A:1.1655950000	2fjc_A:1.2164890000):0.2935710000	((1tjo_A:0.0000010000	1tk6_A:0.0000010000):0.8407590000	(((((2fzf_A:3.2871280000	((((2inc_B:2.1217810000	2inp_C:1.8618590000):0.6801700000	1mty_B:3.2880270000):0.7787530000	1mty_D:2.1066410000):0.4691920000	3dhg_A:1.2521000000):1.2415500000):0.6407130000	(1otk_A:4.8545870000	((((((1oqu_A:0.2926230000	1r2f_A:0.2833450000):0.0866674000	1uzr_A:0.0663480000):1.2726800000	1mxr_A:1.4968950000):0.5573550000	(1jk0_A:0.3600470000	(2uw2_A:0.0326070000	1w68_A:0.1270950000):0.1860210000):1.4526400000):1.0703700000	3ee4_A:1.6779430000):1.2287600000	(((2uw1_A:0.0029820000	2uw1_B:0.0000010000):0.2382850000	1afr_A:0.1414950000):3.7035200000	1za0_A:2.5209510000):1.3660300000):1.5853400000):0.6056950000):1.4836200000	((1lko_A:0.9987470000	1yuz_A:1.5404230000):0.7000790000	3qhb_A:1.8274460000):0.9763630000):0.3603940000	((((1lb3_A:0.2312680000	2za7_A:0.1169490000):0.3774450000	(1bg7_A:0.1998690000	1r03_A:0.4713640000):0.1277560000):0.4272810000	(1z6o_A:1.9571040000	1z6o_M:1.2676210000):0.4117670000):0.3805640000	((1eum_A:0.5965680000	1krq_A:0.5242830000):0.1542420000	(3e6s_A:1.7290710000	(2jd7_A:0.4990350000	1vlg_A:0.6046670000):0.4190310000):0.3172950000):0.6726930000):1.2874600000):0.6010910000	(2vzb_A:1.7439010000	((((1bcf_A:0.0000010000	3e1q_A:0.0000010000):0.3011810000	2fkz_A:0.3345750000):0.4892170000	1jgc_A:0.6320500000):1.1709000000	1nfv_A:1.1514100000):0.3440070000):0.2416580000):1.1114600000):0.6919090000):0.1353220000	(((1dps_A:0.0000010000	1jts_A:0.0000010000):0.3889940000	1o9r_A:0.5141740000):0.1977600000	1uvh_A:1.1196040000):0.9355500000):0.3577680000):0.1831290000):0.0885721000);
(1ji5_A:0.3470360000	(((1jig_A:0.2259860000	(1qgh_A:0.3016580000	2ux1_A:0.7665360000):0.6927160000):0.0839276000	((1ji4_A:0.8957070000	2fjc_A:1.4719770000):0.2927710000	((((1dps_A:0.0000010000	1jts_A:0.0000010000):0.7302070000	1o9r_A:0.3876320000):0.4340410000	1uvh_A:1.2804670000):0.5264760000	((1tjo_A:0.0000010000	1tk6_A:0.0000020000):1.2918300000	((((((2fzf_A:8.7296970000	(((((((1oqu_A:0.2669930000	1r2f_A:0.3072550000):0.0998530000	1uzr_A:0.0349270000):1.4169000000	(1jk0_A:0.2461900000	(2uw2_A:0.0811810000	1w68_A:0.1156100000):0.1749940000):1.7820400000):0.1590000000	1mxr_A:1.1674440000):3.1913800000	3ee4_A:1.3437990000):2.7186700000	(((2uw1_A:0.0000020000	2uw1_B:0.0000010000):0.1930040000	1afr_A:0.0619510000):1.7122500000	1za0_A:3.3109110000):0.1830300000):0.7974240000	((2inc_B:1.7459730000	(2inp_C:1.8119570000	1mty_B:3.0461800000):0.4117790000):0.9422060000	(1mty_D:1.9813670000	3dhg_A:1.5214400000):0.7904150000):3.3164400000):0.7404040000):1.0761600000	1otk_A:3.5323390000):0.2267750000	((1lko_A:0.4175680000	1yuz_A:1.5554340000):2.3944000000	3qhb_A:1.4456350000):0.9053980000):0.2438390000	((((((1lb3_A:0.2265730000	2za7_A:0.1678030000):0.5030720000	1bg7_A:0.4325140000):0.0827334000	1r03_A:0.4370670000):0.7627620000	(1z6o_A:2.2054520000	1z6o_M:1.4258900000):0.0685734000):1.2587000000	(1eum_A:0.8373690000	1krq_A:0.5646440000):0.5021900000):0.4052380000	((3e6s_A:2.3688270000	2jd7_A:0.1425310000):0.2971830000	1vlg_A:0.5158330000):0.3425950000):1.8305300000):1.8138800000	1nfv_A:0.9298740000):0.3724170000	(2vzb_A:2.3739080000	(((1bcf_A:0.0000010000	3e1q_A:0.0000010000):0.3784530000	2fkz_A:0.3606460000):0.5683460000	1jgc_A:0.5922920000):0.4960280000):0.6292110000):0.6294910000):0.6527520000):0.2830060000):0.1189030000):0.1271210000	1n1q_A:0.6325790000):0.1302340000	2chp_A:0.6102220000);
(1ji5_A:0.3698790000	1jig_A:0.2708600000	((1n1q_A:0.4723880000	((1ji4_A:1.0059240000	2fjc_A:1.2416590000):0.0943754000	(((((1dps_A:0.0000010000	1jts_A:0.0000010000):0.8237390000	1o9r_A:0.2349370000):0.8161880000	1uvh_A:1.2748080000):0.4058310000	(1tjo_A:0.0000010000	1tk6_A:0.0000020000):1.4339700000):0.6972870000	((((2fzf_A:3.6301850000	3qhb_A:1.3545490000):0.7004100000	((1lko_A:0.8871080000	1yuz_A:2.1566070000):1.6818900000	((((1otk_A:2.0784210000	(((2inc_B:2.4888450000	2inp_C:1.5092060000):0.7517090000	1mty_B:3.1601360000):0.3796760000	(1mty_D:2.8144110000	3dhg_A:1.6091660000):1.8351100000):2.6697500000):1.8555500000	(((1oqu_A:0.2905090000	1r2f_A:0.3672280000):0.1083920000	1uzr_A:0.0522450000):1.5038600000	(1mxr_A:1.2956400000	(1jk0_A:0.1738670000	(2uw2_A:0.0424230000	1w68_A:0.1009930000):0.2876640000):1.9114600000):0.8457130000):1.2957300000):0.7819760000	3ee4_A:1.3552820000):1.2094400000	(((2uw1_A:0.0059920000	2uw1_B:0.0000010000):0.0866099000	1afr_A:0.3001610000):3.6212000000	1za0_A:2.8016880000):1.1108200000):0.4717390000):1.0987900000):0.8753090000	(((((1lb3_A:0.1215320000	2za7_A:0.0940370000):0.3989770000	(1bg7_A:0.2154330000	1r03_A:0.5656560000):0.0000029196):0.6123370000	1z6o_M:1.4924410000):0.4443050000	1z6o_A:1.7203790000):0.5421520000	(((1eum_A:0.9786850000	1krq_A:0.5011610000):0.4313620000	3e6s_A:2.2171720000):0.4487660000	(2jd7_A:0.8216980000	1vlg_A:0.2481020000):0.3343080000):0.2537750000):1.1194100000):0.6290770000	((2vzb_A:2.4338310000	(((1bcf_A:0.0000010000	3e1q_A:0.0000010000):0.2719960000	2fkz_A:0.1983790000):0.7427240000	1jgc_A:0.5391370000):0.3350750000):1.0164200000	1nfv_A:0.8019520000):0.3932100000):1.2148500000):0.2717990000):0.4479740000):0.1637900000	(2chp_A:0.6856590000	(1qgh_A:0.3246580000	2ux1_A:0.6877820000):1.0815000000):0.1653840000):0.1091320000);
(1ji5_A:0.5652480000	(1jig_A:0.3683070000	((1qgh_A:0.4655210000	2ux1_A:0.8051130000):0.6663000000	(1ji4_A:1.1509310000	2fjc_A:1.3532090000):0.3021810000):0.2413570000):0.0906681000	(1n1q_A:0.5168140000	(2chp_A:0.6496150000	((((1dps_A:0.0000010000	1jts_A:0.0000010000):0.5673150000	1o9r_A:0.4671000000):0.7732370000	1uvh_A:1.0628890000):0.5457880000	((1tjo_A:0.0000010000	1tk6_A:0.0000010000):0.7844940000	((((((2fzf_A:2.7323980000	((((((((1oqu_A:0.3325710000	1r2f_A:0.3414650000):0.0766904000	1uzr_A:0.0657830000):1.4444500000	1mxr_A:0.9490360000):0.6252310000	(1jk0_A:0.1584650000	(2uw2_A:0.1116070000	1w68_A:0.0297670000):0.3017220000):1.2698800000):1.6182100000	3ee4_A:1.1698950000):1.6843800000	((2inc_B:1.6731310000	(2inp_C:1.4855600000	1mty_B:3.4455390000):0.5913150000):1.6298400000	(1mty_D:2.8991270000	3dhg_A:0.5733790000):1.3827600000):2.1877700000):0.3593360000	1za0_A:2.4714770000):0.2758910000	((2uw1_A:0.0059660000	2uw1_B:0.0000010000):0.2640740000	1afr_A:0.0024470000):3.5568700000):0.8077410000):0.0486980000	1otk_A:5.2311140000):0.4669970000	((1lko_A:0.8955920000	1yuz_A:1.1103790000):1.3984400000	3qhb_A:1.2735250000):0.4554870000):0.3467490000	((((((1lb3_A:0.1453320000	2za7_A:0.1307920000):0.5298700000	1bg7_A:0.1168050000):0.0977515000	1r03_A:0.4014000000):0.7920630000	1z6o_A:2.4491860000):0.3009990000	1z6o_M:1.0597840000):0.3609380000	((((1eum_A:0.7003590000	1krq_A:0.3299750000):0.5458070000	2jd7_A:0.2416320000):0.4960260000	1vlg_A:0.3706410000):0.3928110000	3e6s_A:1.3827900000):0.4850780000):1.4394300000):0.8076920000	2vzb_A:1.5946580000):0.1260770000	((((1bcf_A:0.0000010000	3e1q_A:0.0000010000):0.4101320000	2fkz_A:0.1221650000):0.6096360000	1jgc_A:0.4510900000):0.5931580000	1nfv_A:1.4600150000):0.3087460000):1.1079900000):0.9791610000):0.5068770000):0.2372970000):0.1314970000);
(1ji5_A:0.4003640000	(((1jig_A:0.2486180000	(1qgh_A:0.4164110000	2ux1_A:0.9596420000):0.5808340000):0.1131080000	1n1q_A:0.4370980000):0.1364630000	(2chp_A:0.5198510000	((((1dps_A:0.0000010000	1jts_A:0.0000010000):0.4255810000	1o9r_A:0.3768900000):0.6851410000	1uvh_A:1.2107340000):0.8231020000	((1tjo_A:0.0000010000	1tk6_A:0.0000010000):1.3071000000	((((((2fzf_A:2.6826200000	(((((((1oqu_A:0.2394130000	1r2f_A:0.3645800000):0.0733477000	1uzr_A:0.0722230000):1.4133900000	1mxr_A:0.9468040000):0.3851730000	(1jk0_A:0.2986070000	(2uw2_A:0.0377700000	1w68_A:0.1013650000):0.2348720000):2.0949300000):2.6343800000	3ee4_A:1.4097670000):2.6427200000	(((2uw1_A:0.0000020000	2uw1_B:0.0000010000):0.2434730000	1afr_A:0.1227670000):3.8626200000	1za0_A:1.3346970000):0.5628020000):0.4818500000	((2inc_B:1.0732390000	(2inp_C:1.3713470000	1mty_B:3.0772220000):0.2757360000):1.0526600000	(1mty_D:2.3699310000	3dhg_A:1.3821140000):0.7541830000):3.0185600000):0.8703700000):0.6541480000	1otk_A:4.0311620000):0.8796690000	((((((1lb3_A:0.1546030000	2za7_A:0.1791390000):0.5502040000	1bg7_A:0.1351650000):0.0653525000	1r03_A:0.5243650000):0.6640320000	1z6o_A:1.9531910000):0.1187820000	1z6o_M:1.0949270000):0.1316590000	((((1eum_A:0.7564220000	1krq_A:0.4359990000):0.6036600000	2jd7_A:0.3911280000):0.3343630000	1vlg_A:0.2840800000):0.3294520000	3e6s_A:1.4594240000):1.1249100000):1.0968200000):0.2108930000	((1lko_A:0.9740320000	1yuz_A:1.5967660000):1.4579700000	3qhb_A:1.7673560000):0.5085950000):1.2478900000	2vzb_A:1.3218720000):0.1813860000	((((1bcf_A:0.0000010000	3e1q_A:0.0000010000):0.4113150000	2fkz_A:0.1255260000):0.8538290000	1jgc_A:0.1443590000):0.8999390000	1nfv_A:1.3095860000):0.6991320000):0.4132560000):0.7071100000):0.1793290000):0.2056060000):0.1657280000	(1ji4_A:0.9813610000	2fjc_A:1.1372410000):0.5529890000);
(1ji5_A:0.2569090000	((1jig_A:0.2642800000	(((1qgh_A:0.4220450000	2ux1_A:0.9744140000):0.5758710000	(((1dps_A:0.0000010000	1jts_A:0.0000010000):0.5116710000	1o9r_A:0.4868020000):0.7090300000	1uvh_A:0.8907650000):1.2016800000):0.2277400000	((1ji4_A:1.2391440000	2fjc_A:1.0834350000):0.4841340000	((1tjo_A:0.0000010000	1tk6_A:0.0000010000):0.9407500000	(((((2fzf_A:2.0137550000	(((1otk_A:4.5352170000	((2inc_B:1.5443120000	(2inp_C:1.4093300000	1mty_B:3.1453400000):0.4071110000):0.5754310000	(1mty_D:1.9773610000	3dhg_A:1.9607270000):1.0290900000):3.5580300000):0.3661740000	(((((1oqu_A:0.2720620000	1r2f_A:0.3563260000):0.0606652000	1uzr_A:0.1245020000):0.9592150000	1mxr_A:1.2776060000):0.5306940000	(1jk0_A:0.2824340000	(2uw2_A:0.1161390000	1w68_A:0.0698820000):0.2672790000):1.6356200000):2.7806400000	3ee4_A:0.9741370000):1.8723200000):0.5831730000	(((2uw1_A:0.0000020000	2uw1_B:0.0000010000):0.0245655000	1afr_A:0.2854760000):4.4664300000	1za0_A:2.6545660000):0.8393100000):1.0370000000):1.1230200000	((1lko_A:1.1959950000	1yuz_A:0.9461540000):1.1927900000	3qhb_A:1.6083670000):0.4468070000):0.2919300000	(((((((1lb3_A:0.1208190000	2za7_A:0.0805050000):0.6424100000	1bg7_A:0.0849230000):0.1474800000	1r03_A:0.3539630000):0.7102380000	1z6o_M:1.1139380000):0.2361320000	1z6o_A:2.7866910000):0.4630700000	(1eum_A:0.9295790000	1krq_A:0.3637890000):0.3884560000):0.1440310000	(3e6s_A:1.5570490000	(2jd7_A:0.5137280000	1vlg_A:0.3105240000):0.3686180000):0.0687030000):1.8782000000):1.0347000000	2vzb_A:1.7409770000):0.1526020000	((((1bcf_A:0.0000010000	3e1q_A:0.0000010000):0.3047680000	2fkz_A:0.2951490000):0.3985220000	1jgc_A:0.5937380000):0.9391180000	1nfv_A:0.9594680000):0.5723160000):0.5555040000):0.9953800000):0.0370736000):0.1893370000):0.0876200000	1n1q_A:0.4630540000):0.0805707000	2chp_A:1.0920380000);
(1ji5_A:0.3194180000	1jig_A:0.4056010000	((1n1q_A:0.3777720000	((1ji4_A:0.7194810000	2fjc_A:1.2185260000):0.3853230000	((((1dps_A:0.0000010000	1jts_A:0.0000010000):0.4757570000	1o9r_A:0.5638160000):0.2259100000	1uvh_A:1.1751150000):0.5946230000	((1tjo_A:0.0000010000	1tk6_A:0.0000020000):0.7279540000	(((((2fzf_A:2.9473940000	((2inc_B:2.0519710000	(2inp_C:1.9120270000	1mty_B:2.2634540000):0.4725180000):1.1292800000	(1mty_D:2.6861740000	3dhg_A:1.0314240000):0.8184610000):1.6216300000):0.8497920000	((1otk_A:3.6275660000	(((((1oqu_A:0.2526480000	1r2f_A:0.2787930000):0.0875703000	1uzr_A:0.0528470000):1.0350600000	1mxr_A:1.4812040000):0.3786230000	(1jk0_A:0.2061680000	(2uw2_A:0.0636520000	1w68_A:0.0648400000):0.1588260000):1.6409200000):1.7897500000	3ee4_A:0.8372220000):3.0843400000):0.8342950000	(((2uw1_A:0.0029300000	2uw1_B:0.0000010000):0.1247440000	1afr_A:0.1917620000):3.1835300000	1za0_A:2.2270110000):0.9896560000):0.3174320000):1.8822800000	(((1lko_A:1.0632700000	1yuz_A:1.0011630000):1.2032100000	3qhb_A:0.9747160000):0.9908140000	(((((1lb3_A:0.2766320000	2za7_A:0.1409410000):0.4321840000	1r03_A:0.4025640000):0.0581419000	1bg7_A:0.1414700000):0.3770190000	(1z6o_A:1.8542390000	1z6o_M:1.1171600000):0.1036240000):0.1906040000	((1eum_A:0.5606650000	1krq_A:0.5207130000):0.4129280000	(3e6s_A:1.2851370000	(2jd7_A:0.2720300000	1vlg_A:0.7482140000):0.3676880000):0.3928070000):0.6432040000):1.1019000000):0.0000029757):0.9717420000	((((1bcf_A:0.0000010000	3e1q_A:0.0000010000):0.3613890000	2fkz_A:0.1419880000):0.2602150000	1jgc_A:0.6658140000):0.5925690000	1nfv_A:1.1283230000):0.4739880000):0.0697260000	2vzb_A:2.0250010000):0.8687900000):0.8409640000):0.1658530000):0.0867381000):0.3031150000	(2chp_A:0.8183420000	(1qgh_A:0.3866640000	2ux1_A:0.8639390000):0.5084770000):0.1112040000):0.0884109000);
(1ji5_A:0.3304540000	1jig_A:0.4459500000	(1n1q_A:0.6954390000	(2chp_A:0.7875120000	((1qgh_A:0.4790860000	2ux1_A:0.9326620000):0.3396850000	((1ji4_A:1.1626630000	2fjc_A:1.2903100000):0.5273330000	((((1dps_A:0.0000010000	1jts_A:0.0000010000):0.5199700000	1o9r_A:0.3485530000):0.4873670000	1uvh_A:1.1164310000):0.6163860000	((1tjo_A:0.0000010000	1tk6_A:0.0000010000):1.0727400000	((((((((2fzf_A:2.5741910000	(((((((1oqu_A:0.2751020000	1r2f_A:0.3080480000):0.1276580000	1uzr_A:0.0072340000):2.0288900000	1mxr_A:1.1233010000):0.5150140000	(1jk0_A:0.1972520000	(2uw2_A:0.1189320000	1w68_A:0.0317140000):0.2712730000):1.3070200000):1.8275100000	3ee4_A:0.9107140000):2.1675600000	1za0_A:2.1235710000):0.6133820000	((2uw1_A:0.0031330000	2uw1_B:0.0000010000):0.2374050000	1afr_A:0.0750910000):3.3011300000):0.2959070000):0.8787540000	(((2inc_B:2.5440220000	(2inp_C:1.2018730000	1mty_B:3.2468180000):1.2019900000):0.9902780000	1mty_D:2.0079330000):0.0000029704	3dhg_A:1.6060500000):2.7086800000):1.0409600000	(1lko_A:0.7971340000	1yuz_A:1.4757800000):0.5223460000):0.4722050000	1otk_A:4.2774260000):0.3940770000	3qhb_A:1.2547330000):0.7527980000	((((1lb3_A:0.1593170000	2za7_A:0.0722830000):0.5430880000	(1bg7_A:0.2120600000	1r03_A:0.3029270000):0.0888417000):0.3863430000	(1z6o_A:1.5524650000	1z6o_M:1.2293500000):0.2527200000):0.3284630000	(((1eum_A:1.1337710000	1krq_A:0.0012080000):0.3227940000	3e6s_A:1.7353260000):0.4147580000	(2jd7_A:0.2801520000	1vlg_A:0.6262190000):0.2508510000):0.5919540000):0.8682180000):0.8680980000	(2vzb_A:0.9923500000	(((1bcf_A:0.0000010000	3e1q_A:0.0000010000):0.3593440000	2fkz_A:0.1362380000):0.6398600000	1jgc_A:0.3313760000):1.4554400000):0.3553110000):0.3074400000	1nfv_A:1.5867530000):0.8609160000):0.8424450000):0.5253510000):0.3685530000):0.1829950000):0.0833244000):0.0508423000);
(1ji5_A:0.2639290000	((1jig_A:0.1832130000	(((1qgh_A:0.9520230000	(2ux1_A:0.7039400000	(((1dps_A:0.0000010000	1jts_A:0.0000010000):0.2882720000	1o9r_A:0.4997060000):0.9321190000	1uvh_A:1.6351300000):0.5405210000):0.2461190000):0.3840460000	(1ji4_A:1.1583530000	2fjc_A:1.2255930000):0.6417130000):0.1047010000	((1tjo_A:0.0000010000	1tk6_A:0.0000020000):1.3499700000	((((((2fzf_A:1.8596180000	(1otk_A:4.5898680000	(((((((1oqu_A:0.2128430000	1r2f_A:0.3855190000):0.1764540000	1uzr_A:0.0000030000):1.5765800000	1mxr_A:0.9704530000):0.7084070000	(1jk0_A:0.2300880000	(2uw2_A:0.0568090000	1w68_A:0.1172780000):0.2265090000):1.1006800000):2.5236800000	3ee4_A:1.2527300000):2.0954800000	(((2uw1_A:0.0026780000	2uw1_B:0.0000010000):0.0881905000	1afr_A:0.2232620000):3.7763300000	1za0_A:1.6323640000):1.0686800000):1.0068800000	((2inc_B:1.9152920000	(1mty_D:1.9947310000	3dhg_A:1.5957310000):1.2457500000):0.3272500000	(2inp_C:1.7946490000	1mty_B:2.9844950000):0.3365080000):2.2012800000):0.7454860000):0.0000027225):0.5397200000	3qhb_A:1.7317330000):0.2659120000	(1lko_A:0.9491480000	1yuz_A:1.5279070000):0.8694620000):0.5928100000	((((((1lb3_A:0.1436040000	2za7_A:0.0470710000):0.5254850000	1bg7_A:0.1675700000):0.1492490000	1r03_A:0.3189430000):0.6611770000	1z6o_M:1.1184210000):0.1420140000	1z6o_A:2.1550930000):0.0000027875	((1eum_A:0.9539680000	1krq_A:0.1769750000):0.8490440000	(3e6s_A:1.7667350000	(2jd7_A:0.2970350000	1vlg_A:0.6654750000):0.1479930000):0.2036340000):0.5210280000):1.5380100000):0.5295260000	2vzb_A:1.0839760000):0.0006576150	((((1bcf_A:0.0000010000	3e1q_A:0.0000010000):0.4337470000	2fkz_A:0.1190250000):0.4592690000	1jgc_A:0.4497920000):0.5658870000	1nfv_A:1.3415150000):0.5396130000):0.9813520000):0.8835220000):0.1581520000):0.0758132000	1n1q_A:0.5283860000):0.1833430000	2chp_A:0.8141540000);
(1ji5_A:0.6314820000	1jig_A:0.2142880000	(((1n1q_A:0.3522390000	(((((1dps_A:0.0000010000	1jts_A:0.0000010000):0.5397890000	1o9r_A:0.7495020000):0.5061060000	1uvh_A:1.2766420000):0.7521460000	(1tjo_A:0.0000010000	1tk6_A:0.0000010000):1.2861900000):0.3137370000	((((((2fzf_A:3.5198230000	(((((((1oqu_A:0.2469000000	1r2f_A:0.2955290000):0.1724500000	1uzr_A:0.0328870000):1.2439300000	1mxr_A:1.2622380000):0.1418350000	(1jk0_A:0.2303660000	(2uw2_A:0.1325450000	1w68_A:0.0000020000):0.1849860000):1.4785600000):1.2996000000	3ee4_A:1.2608340000):1.6626900000	(((2inc_B:1.5589880000	(2inp_C:1.3354320000	1mty_B:2.8996210000):0.8847750000):1.2486500000	1mty_D:2.8719220000):0.1657330000	3dhg_A:1.3612570000):3.0005600000):0.4886690000	(((2uw1_A:0.0028850000	2uw1_B:0.0000010000):0.1769200000	1afr_A:0.1476450000):2.4362400000	1za0_A:2.2459290000):0.8050970000):1.2076000000):0.3411140000	1otk_A:4.5533670000):0.5936080000	((1lko_A:0.0000020000	1yuz_A:2.0655570000):1.6633200000	3qhb_A:1.1624250000):0.3429050000):0.2976290000	(((((1lb3_A:0.1118100000	2za7_A:0.0880650000):0.6623910000	1bg7_A:0.1330260000):0.0500174000	1r03_A:0.4539730000):0.6721360000	(1z6o_A:2.0318420000	1z6o_M:1.0680180000):0.2331640000):0.1678520000	((((1eum_A:0.6738020000	1krq_A:0.5681590000):0.8458390000	2jd7_A:0.2472380000):0.3328360000	1vlg_A:0.4411580000):0.3566490000	3e6s_A:1.3151270000):0.5445280000):1.2544800000):0.9189450000	2vzb_A:1.4894920000):0.2139020000	((((1bcf_A:0.0000010000	3e1q_A:0.0000010000):0.3524490000	2fkz_A:0.2454100000):0.3177460000	1jgc_A:0.5416770000):0.7149840000	1nfv_A:0.9981100000):0.3834970000):1.0780500000):0.3157720000):0.1134410000	((1qgh_A:0.4352130000	2ux1_A:0.7808880000):0.8258250000	(1ji4_A:0.9109680000	2fjc_A:1.4555160000):0.4622480000):0.2275300000):0.2022850000	2chp_A:0.9689310000):0.1253510000);
(1ji5_A:0.3426600000	1jig_A:0.2664820000	((1n1q_A:0.3832530000	((2chp_A:0.4883270000	(1ji4_A:1.0440030000	2fjc_A:0.9998210000):0.4020070000):0.1152950000	((((1dps_A:0.0000010000	1jts_A:0.0000010000):0.3847220000	1o9r_A:0.5454650000):0.4758150000	1uvh_A:1.1085770000):0.8814170000	((1tjo_A:0.0000010000	1tk6_A:0.0000010000):1.4805600000	((((((2fzf_A:2.0181150000	(((((((1oqu_A:0.2696590000	1r2f_A:0.3166090000):0.1700280000	1uzr_A:0.0367820000):1.1790800000	1mxr_A:1.1918370000):0.6941110000	(1jk0_A:0.3202150000	(2uw2_A:0.0739750000	1w68_A:0.0399010000):0.1123360000):1.5273200000):0.7598650000	3ee4_A:1.5334890000):3.3322500000	1za0_A:1.1721080000):1.7956600000	((2uw1_A:0.0000020000	2uw1_B:0.0000010000):0.2050290000	1afr_A:0.0000030000):3.5243700000):0.1967850000):1.0055100000	(1otk_A:2.8158420000	((2inc_B:1.7373210000	(2inp_C:1.5426210000	1mty_B:2.9329990000):0.6065670000):1.1961100000	(1mty_D:2.3332160000	3dhg_A:1.2407890000):0.1013060000):2.9995300000):1.1552900000):0.5059590000	((1lko_A:0.8085370000	1yuz_A:1.3626610000):0.6821120000	3qhb_A:1.3617060000):0.2042160000):0.6331230000	((((((1lb3_A:0.1352640000	2za7_A:0.0891600000):0.5270080000	1bg7_A:0.0750630000):0.1112640000	1r03_A:0.4687840000):0.3258570000	1z6o_A:2.1666880000):0.3229600000	1z6o_M:1.4071240000):0.2029700000	(((1eum_A:0.7749070000	1krq_A:0.3438770000):0.2908060000	3e6s_A:1.2381720000):0.4946830000	(2jd7_A:0.4938920000	1vlg_A:0.5286660000):0.2253280000):0.6610150000):1.1292100000):0.1124310000	(2vzb_A:1.4445420000	(((1bcf_A:0.0000010000	3e1q_A:0.0000010000):0.3715580000	2fkz_A:0.2080350000):0.6858180000	1jgc_A:0.7172860000):0.9072710000):0.4704020000):0.4025860000	1nfv_A:1.2797350000):0.4414320000):0.7832990000):0.1990250000):0.1718920000):0.1127450000	(1qgh_A:0.4334870000	2ux1_A:0.9305490000):0.6059620000):0.1647050000);
(1ji5_A:0.3175000000	((1jig_A:0.3520640000	((1qgh_A:0.2745140000	2ux1_A:0.9983840000):0.5350010000	((1ji4_A:0.9907200000	2fjc_A:1.0723200000):0.5290200000	((((1dps_A:0.0000010000	1jts_A:0.0000010000):0.7184030000	1o9r_A:0.4043230000):0.6996250000	1uvh_A:1.0137880000):0.6123440000	((1tjo_A:0.0000010000	1tk6_A:0.0000010000):0.8120750000	((((((2fzf_A:4.1706400000	((((((1oqu_A:0.3324890000	1r2f_A:0.3259500000):0.0847991000	1uzr_A:0.0545510000):1.5877700000	1mxr_A:1.7397080000):0.6182780000	(1jk0_A:0.2130630000	(2uw2_A:0.1417000000	1w68_A:0.0000030000):0.2794290000):1.3513000000):1.8518400000	3ee4_A:1.6051130000):1.0373800000	(((2uw1_A:0.0090220000	2uw1_B:0.0000010000):0.1831760000	1afr_A:0.1685420000):4.2930100000	1za0_A:2.0631250000):0.5163610000):0.9275340000):0.8203170000	(1otk_A:2.6763510000	(((2inc_B:1.3897120000	(2inp_C:1.6540100000	1mty_B:3.0173900000):0.7088860000):1.3245700000	1mty_D:2.2758920000):0.2780230000	3dhg_A:1.0478230000):2.6935000000):0.4442620000):0.9837110000	(1lko_A:1.2066720000	1yuz_A:1.2214620000):1.2519500000):0.7658530000	3qhb_A:1.9210640000):0.8234500000	(((((1lb3_A:0.2189140000	2za7_A:0.1131190000):0.3210070000	1r03_A:0.4251270000):0.1227870000	1bg7_A:0.1722360000):0.5165310000	(1z6o_A:1.5871950000	1z6o_M:1.1177090000):0.3501400000):0.3536820000	((1eum_A:0.4763960000	1krq_A:0.7088900000):0.4795700000	((3e6s_A:1.7243330000	2jd7_A:0.5062280000):0.2207820000	1vlg_A:0.2538820000):0.2302460000):1.0572500000):0.6691570000):0.4737820000	(2vzb_A:1.2721270000	((((1bcf_A:0.0000010000	3e1q_A:0.0000010000):0.4033110000	2fkz_A:0.3231460000):0.3772420000	1jgc_A:0.8396400000):0.8537120000	1nfv_A:1.2865790000):0.7840960000):0.1841420000):0.6522740000):0.9610130000):0.1802290000):0.3390900000):0.2732980000):0.0846339000	1n1q_A:0.5802430000):0.0877435000	2chp_A:0.7639500000);
(1ji5_A:0.3735830000	(1jig_A:0.1215950000	(((1qgh_A:0.4107840000	2ux1_A:0.8954320000):0.6623790000	((((1dps_A:0.0000010000	1jts_A:0.0000010000):0.4603800000	1o9r_A:0.6090790000):0.4234090000	1uvh_A:0.9055720000):0.6682200000	((1tjo_A:0.0000010000	1tk6_A:0.0000020000):1.1988000000	((((2fzf_A:3.5283270000	((((1lko_A:0.5886570000	1yuz_A:1.2592000000):1.3539500000	3qhb_A:2.0502670000):0.1642600000	1otk_A:3.6197460000):0.0982468000	((((((((1oqu_A:0.3582830000	1r2f_A:0.3369750000):0.0997611000	1uzr_A:0.0169290000):2.0146700000	1mxr_A:0.9707820000):0.2963410000	(1jk0_A:0.2259300000	(2uw2_A:0.0529000000	1w68_A:0.1013920000):0.2350910000):1.5468300000):1.9384500000	3ee4_A:2.1750920000):1.7497400000	1za0_A:1.9602660000):0.2864170000	((2uw1_A:0.0000020000	2uw1_B:0.0000010000):0.2092320000	1afr_A:0.0809460000):2.6682700000):1.1104800000	((2inc_B:1.1565090000	(2inp_C:1.6461750000	1mty_B:3.3155240000):0.5158090000):1.0818500000	(1mty_D:2.3631880000	3dhg_A:1.2525900000):1.2409100000):3.3405100000):0.6613740000):0.3372380000):0.7734930000	(((((1lb3_A:0.1540520000	2za7_A:0.0907140000):0.3657920000	(1bg7_A:0.2649480000	1r03_A:0.4682130000):0.1734590000):0.7116760000	1z6o_M:1.7124770000):0.1727510000	1z6o_A:1.8079130000):0.2619260000	(((1eum_A:0.4880020000	1krq_A:0.4779020000):0.7289070000	(3e6s_A:1.6910140000	2jd7_A:0.2513560000):0.1726930000):0.4033400000	1vlg_A:0.2470060000):0.8848280000):1.8644000000):0.6740650000	1nfv_A:0.6145750000):0.7616960000	(2vzb_A:1.4200020000	(((1bcf_A:0.0000010000	3e1q_A:0.0000010000):0.4824860000	2fkz_A:0.3769080000):0.5453780000	1jgc_A:0.7191690000):0.6874860000):1.1757400000):0.9272530000):0.6487430000):0.5500450000):0.0914723000	(1ji4_A:1.1728400000	2fjc_A:1.2713950000):0.3540100000):0.1504850000):0.1137220000	(1n1q_A:0.4227110000	2chp_A:0.7725510000):0.1831210000);
(1ji5_A:0.4562260000	1jig_A:0.3599130000	((1n1q_A:0.3729670000	2chp_A:0.7995270000):0.1094000000	((1qgh_A:0.4187290000	2ux1_A:0.8284450000):0.6758850000	((1ji4_A:0.9467560000	2fjc_A:1.4148340000):0.1650250000	((((1dps_A:0.0000010000	1jts_A:0.0000010000):0.2418060000	1o9r_A:0.4983810000):0.7823250000	1uvh_A:1.0015500000):0.5413980000	((1tjo_A:0.0000010000	1tk6_A:0.0000010000):0.9370210000	(((((2fzf_A:3.7436170000	3qhb_A:1.0149890000):0.2825500000	((1lko_A:1.0391050000	1yuz_A:1.3858790000):1.2525900000	(1otk_A:3.8345530000	(((((((1oqu_A:0.2472340000	1r2f_A:0.3356360000):0.1359180000	1uzr_A:0.0108670000):1.2941000000	1mxr_A:1.6447420000):0.6626060000	(1jk0_A:0.1664510000	(2uw2_A:0.0637040000	1w68_A:0.0517390000):0.3228950000):1.3840800000):1.5520300000	3ee4_A:1.3400050000):1.3347300000	(((2uw1_A:0.0000020000	2uw1_B:0.0000010000):0.0318496000	1afr_A:0.2586570000):3.3377800000	1za0_A:1.8703440000):0.4760430000):0.3305180000	(((2inc_B:1.9654830000	1mty_B:3.4624890000):0.5752190000	2inp_C:2.0888500000):1.1891600000	(1mty_D:2.8721840000	3dhg_A:0.9273720000):0.6966190000):1.5864600000):1.1514100000):0.8084360000):0.3139030000):0.9001630000	(((((1lb3_A:0.1182640000	2za7_A:0.0964780000):0.5250500000	(1bg7_A:0.0943450000	1r03_A:0.4643380000):0.1076250000):0.6863620000	1z6o_M:0.9805620000):0.1834040000	1z6o_A:2.1109950000):0.3792290000	(((1eum_A:0.8055030000	1krq_A:0.3114360000):0.5667740000	3e6s_A:1.9142950000):0.1690210000	(2jd7_A:0.6366590000	1vlg_A:0.3132230000):0.2930260000):0.3852190000):0.9189760000):0.7539350000	2vzb_A:1.5796440000):0.5318310000	((((1bcf_A:0.0000010000	3e1q_A:0.0000010000):0.2995690000	2fkz_A:0.3014680000):0.8003340000	1jgc_A:0.3690810000):1.2190400000	1nfv_A:0.6957810000):0.4954630000):0.7121750000):0.9000030000):0.3203590000):0.1477640000):0.2064750000):0.0817401000);
(1ji5_A:0.3763900000	(1jig_A:0.3669300000	((1qgh_A:0.3132090000	2ux1_A:0.8355710000):0.5781990000	((1ji4_A:0.8985330000	2fjc_A:1.0220550000):0.5123420000	((((1dps_A:0.0000010000	1jts_A:0.0000010000):0.2390460000	1o9r_A:0.5614360000):1.0809500000	1uvh_A:0.7848410000):1.0467400000	((1tjo_A:0.0000010000	1tk6_A:0.0000020000):0.8959560000	(((((((2fzf_A:2.3873240000	3qhb_A:0.9466320000):0.2030100000	((((((1oqu_A:0.2347460000	1r2f_A:0.3717130000):0.0362584000	1uzr_A:0.0517860000):2.1574400000	1mxr_A:0.5864610000):0.6775390000	(1jk0_A:0.0309890000	(2uw2_A:0.1376450000	1w68_A:0.0000020000):0.4076080000):1.5617900000):0.6543360000	3ee4_A:2.0029070000):1.9013900000	(((2inc_B:1.4304970000	(2inp_C:1.5918070000	1mty_B:2.9079920000):0.8786110000):0.7590600000	(1mty_D:2.4913130000	3dhg_A:1.3936950000):1.6290600000):2.3335500000	(((2uw1_A:0.0053940000	2uw1_B:0.0000010000):0.2103550000	1afr_A:0.1393810000):3.4937800000	1za0_A:1.9759330000):1.3013900000):0.4194720000):1.2809800000):0.1462720000	((((1lb3_A:0.2149150000	2za7_A:0.0252800000):0.4948970000	1r03_A:0.3256560000):0.1420820000	1bg7_A:0.0000020000):0.3837330000	(1z6o_A:1.8821550000	(1z6o_M:1.1944300000	((((1eum_A:0.5660070000	1krq_A:0.3568760000):0.7445000000	2jd7_A:0.2862300000):0.0868484000	3e6s_A:1.7543990000):0.4100020000	1vlg_A:0.1812030000):1.0332200000):0.0534017000):0.3332240000):1.5765100000):0.0000028174	1otk_A:3.3602150000):0.3473030000	(1lko_A:0.4468590000	1yuz_A:1.1093650000):1.4289200000):0.9398680000	(2vzb_A:1.5914060000	(((1bcf_A:0.0000010000	3e1q_A:0.0000010000):0.2205450000	2fkz_A:0.2230900000):0.4829260000	1jgc_A:0.5767900000):0.9742470000):0.2340360000):0.2461840000	1nfv_A:1.0104820000):0.6236230000):0.9581800000):0.5534660000):0.0543551000):0.2949080000):0.1342650000	(1n1q_A:0.4206600000	2chp_A:0.7794020000):0.1323310000);
(1ji5_A:0.2476620000	(1jig_A:0.2833470000	((1qgh_A:0.2700430000	2ux1_A:1.0630520000):0.2725270000	((1ji4_A:1.1504570000	2fjc_A:0.9133960000):0.3154490000	(((1dps_A:0.0000010000	1jts_A:0.0000010000):0.7836160000	1o9r_A:0.3270820000):0.3458430000	(1uvh_A:0.8028140000	((1tjo_A:0.0000010000	1tk6_A:0.0000010000):0.2931900000	(((((((2fzf_A:3.0973260000	(((((((1oqu_A:0.2571280000	1r2f_A:0.3102980000):0.1336160000	1uzr_A:0.0000020000):1.9818300000	1mxr_A:1.0198400000):0.3595270000	(1jk0_A:0.2669470000	(2uw2_A:0.0937910000	1w68_A:0.0678770000):0.2263260000):1.2743300000):2.2958500000	3ee4_A:1.2732210000):2.5692800000	1za0_A:1.8924760000):0.7741710000	((2uw1_A:0.0029910000	2uw1_B:0.0000010000):0.2161910000	1afr_A:0.0707140000):4.3000400000):0.7928510000):0.9062210000	((2inc_B:1.1690270000	(2inp_C:1.7838710000	1mty_B:3.8988300000):0.6446020000):1.2424300000	(1mty_D:2.9214780000	3dhg_A:1.0943130000):0.0982629000):3.4771200000):0.3529380000	1otk_A:4.6570420000):0.5738720000	((1lko_A:1.1862090000	1yuz_A:1.5338300000):0.7255090000	3qhb_A:1.8656170000):0.2196950000):0.3043960000	((((((1lb3_A:0.2208940000	2za7_A:0.0743330000):0.3999520000	1bg7_A:0.1476780000):0.0516176000	1r03_A:0.3208060000):0.5440500000	1z6o_A:1.7030110000):0.1874730000	1z6o_M:1.2918410000):0.0988770000	((1eum_A:0.6341470000	1krq_A:0.4263000000):0.3753520000	(3e6s_A:1.6941890000	(2jd7_A:0.0086800000	1vlg_A:0.8915600000):0.4331640000):0.1672830000):0.8898020000):0.8264810000):0.5990110000	2vzb_A:1.7026170000):0.4532820000	((((1bcf_A:0.0000010000	3e1q_A:0.0000010000):0.4453640000	2fkz_A:0.2074610000):0.2598150000	1jgc_A:0.5299750000):1.5738100000	1nfv_A:0.5885510000):0.8425740000):1.3716200000):1.1567000000):0.9292630000):0.6072870000):0.8674780000):0.4730510000):0.1473270000	(1n1q_A:0.5640940000	2chp_A:1.1808910000):0.3050040000);
(1ji5_A:0.4092040000	(1jig_A:0.2893120000	(2chp_A:0.3726930000	((1qgh_A:0.3450220000	2ux1_A:1.1055190000):0.6617830000	((1ji4_A:0.8595550000	2fjc_A:1.3068640000):0.5459350000	((((1dps_A:0.0000010000	1jts_A:0.0000010000):0.3085370000	1o9r_A:0.5526970000):0.5860110000	1uvh_A:0.9794960000):0.8152250000	((1tjo_A:0.0000010000	1tk6_A:0.0000010000):1.1257700000	((((2fzf_A:4.2311610000	((((1lko_A:0.9401020000	1yuz_A:1.0448090000):1.3899200000	3qhb_A:1.7103330000):0.8281250000	(((((((1oqu_A:0.3682450000	1r2f_A:0.3281350000):0.1686680000	1uzr_A:0.0041640000):1.6224300000	1mxr_A:1.5631880000):0.6653370000	(1jk0_A:0.3484620000	(2uw2_A:0.1145310000	1w68_A:0.0894500000):0.2216980000):1.6059200000):1.6509000000	3ee4_A:1.3702660000):1.5306000000	(((2uw1_A:0.0000020000	2uw1_B:0.0000010000):0.1044490000	1afr_A:0.2482350000):2.9454700000	1za0_A:3.7385180000):0.8996490000):0.8510770000	((2inc_B:2.4665800000	(2inp_C:1.5290370000	1mty_B:3.8079190000):0.5983840000):0.6374490000	(1mty_D:2.5225890000	3dhg_A:1.2540820000):0.4461390000):1.7882200000):1.3203700000):0.2151360000	1otk_A:3.2673880000):0.4604690000):0.2509920000	((((((((1lb3_A:0.2194610000	2za7_A:0.0576350000):0.6005280000	1bg7_A:0.1566640000):0.1406840000	1r03_A:0.3480840000):0.2679070000	1z6o_A:2.2647940000):0.1937890000	1z6o_M:1.4819980000):0.8688010000	(2jd7_A:0.3945080000	1vlg_A:0.6352510000):0.3036290000):0.2501270000	3e6s_A:1.7556130000):0.2410100000	(1eum_A:1.1743070000	1krq_A:0.2715130000):0.1678170000):1.7998500000):0.8101240000	1nfv_A:0.3502230000):0.7086720000	(2vzb_A:2.1469480000	(((1bcf_A:0.0000010000	3e1q_A:0.0000010000):0.4270840000	2fkz_A:0.2121940000):0.5079480000	1jgc_A:0.5988000000):0.7861800000):0.6551010000):1.4449600000):0.7502190000):0.2946450000):0.1347440000):0.0783518000):0.2031650000):0.0307409000	1n1q_A:0.6203260000);
(1ji5_A:0.3281220000	1jig_A:0.3639160000	((1n1q_A:0.3110000000	2chp_A:0.8304510000):0.1277920000	((1qgh_A:0.3262010000	2ux1_A:1.0368500000):0.4429630000	((1ji4_A:0.8472110000	2fjc_A:0.9602280000):0.3685770000	((((1dps_A:0.0000010000	1jts_A:0.0000010000):0.4148040000	1o9r_A:0.5306450000):0.2234360000	1uvh_A:1.0784710000):0.7286880000	((1tjo_A:0.0000010000	1tk6_A:0.0000010000):0.8881270000	((((((((2fzf_A:2.7047750000	(((((1oqu_A:0.1595930000	1r2f_A:0.3236410000):0.1067080000	1uzr_A:0.0514650000):1.4114300000	(1mxr_A:1.4865660000	(1jk0_A:0.1475670000	(2uw2_A:0.0402000000	1w68_A:0.1071000000):0.2017490000):1.4732300000):0.4365470000):1.2848200000	3ee4_A:1.3408550000):1.3718700000	(((2uw1_A:0.0000020000	2uw1_B:0.0000010000):0.1672270000	1afr_A:0.1708040000):4.7031700000	1za0_A:0.8092380000):0.8923300000):0.7977930000):1.0815600000	((2inc_B:1.6919160000	(2inp_C:0.4915350000	1mty_B:3.4726340000):1.2112300000):0.5847020000	(1mty_D:2.0542430000	3dhg_A:1.8015110000):0.5040600000):1.7835400000):0.5632800000	1otk_A:3.8746720000):0.2714690000	(1lko_A:0.8983510000	1yuz_A:0.7268750000):0.9821900000):0.4694440000	3qhb_A:1.5991610000):0.6161100000	(((((1lb3_A:0.2066130000	2za7_A:0.0657370000):0.6937500000	1bg7_A:0.0812810000):0.1798770000	1r03_A:0.3448960000):0.5371530000	(1z6o_A:2.5172270000	1z6o_M:0.6820560000):0.2155680000):0.1604890000	(((1eum_A:0.8072660000	1krq_A:0.2939210000):0.3973580000	3e6s_A:1.2668820000):0.2020170000	(2jd7_A:0.3824560000	1vlg_A:0.5419120000):0.3516910000):0.8828650000):1.7080700000):0.5767180000	(2vzb_A:1.4580640000	(((1bcf_A:0.0000010000	3e1q_A:0.0000010000):0.2310090000	2fkz_A:0.2795010000):0.4691100000	1jgc_A:0.5374630000):1.3288900000):0.4733420000):0.3070600000	1nfv_A:1.2138950000):1.1283700000):1.0951500000):0.4845170000):0.2082350000):0.0907963000):0.0980977000);
(1ji5_A:0.3061530000	(1jig_A:0.2374300000	((1qgh_A:0.4585630000	2ux1_A:1.0726850000):0.3771650000	((1ji4_A:0.7643960000	2fjc_A:1.2365900000):0.4103080000	((((1dps_A:0.0000010000	1jts_A:0.0000010000):0.6448350000	1o9r_A:0.4004200000):0.6915590000	1uvh_A:1.1549430000):0.3509690000	((1tjo_A:0.0000010000	1tk6_A:0.0000020000):1.1057200000	(((((((((2fzf_A:3.1513840000	((((((1oqu_A:0.2673520000	1r2f_A:0.3746370000):0.1049100000	1uzr_A:0.0558950000):1.2932300000	1mxr_A:1.3376450000):0.2599190000	(1jk0_A:0.3152300000	(2uw2_A:0.0994210000	1w68_A:0.0507100000):0.2387270000):1.6557200000):2.3006100000	3ee4_A:0.9573650000):1.7862900000	1za0_A:2.8086180000):0.3642940000):0.8228100000	((2uw1_A:0.0000020000	2uw1_B:0.0000010000):0.3421540000	1afr_A:0.0000020000):3.1557000000):0.3502790000	(1otk_A:3.4335000000	((2inc_B:0.8554890000	(2inp_C:1.4016850000	1mty_B:3.2318930000):0.7227040000):1.4329900000	(1mty_D:1.5880920000	3dhg_A:1.5322060000):0.9069780000):0.9652300000):1.3339800000):0.6166420000	(1lko_A:0.9460790000	1yuz_A:1.3563090000):1.3952700000):0.6873870000	3qhb_A:0.8856090000):1.5863800000	(((1bcf_A:0.0000010000	3e1q_A:0.0000010000):0.6467280000	2fkz_A:0.2429450000):0.3155510000	1jgc_A:0.8785760000):0.9449820000):0.1194080000	((((1lb3_A:0.0896310000	2za7_A:0.0901840000):0.3670850000	(1bg7_A:0.2073820000	1r03_A:0.4422780000):0.1002360000):0.4558970000	(1z6o_A:1.6098760000	1z6o_M:1.0608000000):0.4408700000):0.4868370000	(((1eum_A:0.6404380000	1krq_A:0.5117260000):0.7599210000	(3e6s_A:1.7056640000	2jd7_A:0.3677250000):0.1833920000):0.2630560000	1vlg_A:0.4887230000):0.6280820000):1.5364000000):0.4684820000	1nfv_A:1.5005360000):0.7349350000	2vzb_A:1.9188050000):0.6037470000):0.6726150000):0.4466890000):0.1690890000):0.1629900000):0.1067930000	(1n1q_A:0.5288640000	2chp_A:0.7058170000):0.2368920000);
(1ji5_A:0.4176260000	1jig_A:0.2475850000	((1n1q_A:0.4855210000	2chp_A:0.7457550000):0.2137960000	((1qgh_A:0.3349500000	2ux1_A:0.9081460000):0.5785070000	((1ji4_A:0.8859350000	2fjc_A:1.0070860000):0.3216100000	((((1dps_A:0.0000010000	1jts_A:0.0000010000):0.5187660000	1o9r_A:0.5223720000):0.4925770000	1uvh_A:1.1265870000):0.4324340000	((1tjo_A:0.0000010000	1tk6_A:0.0000010000):0.9087710000	(((((2fzf_A:2.9104450000	(((1otk_A:4.5736530000	((((1oqu_A:0.1751470000	1r2f_A:0.2964400000):0.0957976000	1uzr_A:0.0032330000):1.3812800000	(1mxr_A:1.2883110000	(1jk0_A:0.3454270000	(2uw2_A:0.0794610000	1w68_A:0.0324580000):0.1416840000):1.5100900000):0.2022590000):1.7026600000	3ee4_A:1.8204390000):1.3083500000):0.8871430000	(((2uw1_A:0.0028590000	2uw1_B:0.0000010000):0.2071600000	1afr_A:0.1095850000):3.5222900000	1za0_A:1.3143410000):1.2049700000):0.1100800000	((2inc_B:1.3548640000	(2inp_C:1.5287600000	1mty_B:2.6866270000):0.6006970000):0.7692360000	(1mty_D:2.5480710000	3dhg_A:1.3928860000):1.0614800000):2.6175800000):1.1361100000):1.0949900000	((1lko_A:1.3101970000	1yuz_A:1.1929910000):1.4067800000	3qhb_A:0.7049100000):0.9701300000):0.5183640000	((((((1lb3_A:0.1515820000	2za7_A:0.1206440000):0.5202790000	1bg7_A:0.1941900000):0.0933732000	1r03_A:0.4431420000):0.7470250000	1z6o_A:1.5767270000):0.2308940000	1z6o_M:1.0146550000):0.7286510000	((((1eum_A:0.6480710000	1krq_A:0.5048750000):0.3026840000	3e6s_A:1.8543660000):0.6234030000	2jd7_A:0.2596200000):0.3868810000	1vlg_A:0.2985810000):0.5664750000):1.1480400000):1.0389200000	2vzb_A:1.8712300000):0.1036350000	((((1bcf_A:0.0000010000	3e1q_A:0.0000010000):0.2581220000	2fkz_A:0.2889190000):0.4666350000	1jgc_A:0.5612890000):0.8406190000	1nfv_A:0.8436700000):0.5242400000):0.6591830000):1.0801800000):0.2798290000):0.1758940000):0.2731670000):0.0384487000);
(1ji5_A:0.3523880000	1jig_A:0.3341320000	((1n1q_A:0.3518190000	(((1ji4_A:0.9807400000	2fjc_A:0.9789440000):0.1021130000	(((1dps_A:0.0000010000	1jts_A:0.0000010000):0.4085010000	1o9r_A:0.3274830000):0.3962400000	1uvh_A:1.1145930000):0.8455840000):0.3183970000	((1tjo_A:0.0000010000	1tk6_A:0.0000010000):1.0809900000	(((((2fzf_A:3.1388560000	(((2uw1_A:0.0000020000	2uw1_B:0.0000010000):0.1802030000	1afr_A:0.1050050000):2.1607400000	1za0_A:2.8672710000):1.8997700000):0.4555810000	(1otk_A:3.2373600000	(((((1oqu_A:0.3019920000	1r2f_A:0.2865690000):0.1206340000	1uzr_A:0.0378520000):1.5391800000	1mxr_A:1.5483890000):0.4944880000	(1jk0_A:0.1941640000	(2uw2_A:0.0431480000	1w68_A:0.1108360000):0.2829980000):1.8378200000):1.5276400000	3ee4_A:1.3204010000):1.7767700000):0.1474170000):0.2850470000	(((1lko_A:0.7966130000	1yuz_A:1.7209440000):1.1226100000	((2inc_B:2.0171080000	(2inp_C:1.4773560000	1mty_B:2.8299300000):0.4092070000):0.8052520000	(1mty_D:3.4602180000	3dhg_A:0.9840710000):1.8263000000):1.4372300000):0.0000023126	(3qhb_A:0.6628860000	((((1lb3_A:0.1840710000	2za7_A:0.0670140000):0.4972580000	1bg7_A:0.1430420000):0.1896140000	1r03_A:0.2041420000):0.6456780000	((1z6o_A:2.1865000000	1z6o_M:1.2547240000):0.2078070000	(((1eum_A:0.4767950000	1krq_A:0.4981090000):0.7217580000	(3e6s_A:1.4718440000	2jd7_A:0.3410640000):0.1144090000):0.2025050000	1vlg_A:0.2451640000):1.2729200000):0.2041470000):2.5902700000):0.6764180000):0.5033480000):1.2218300000	(2vzb_A:1.7218070000	(((1bcf_A:0.0000010000	3e1q_A:0.0000010000):0.4815050000	2fkz_A:0.1289810000):0.5148860000	1jgc_A:0.7969600000):1.0140400000):0.4340660000):0.1431260000	1nfv_A:1.0135530000):0.7708820000):0.5927620000):0.3262330000):0.2486210000	(2chp_A:0.6120140000	(1qgh_A:0.2073460000	2ux1_A:0.9858470000):0.6226570000):0.1216620000):0.0598862000);
(1ji5_A:0.2718580000	(1jig_A:0.2528600000	((1qgh_A:0.4260300000	2ux1_A:0.7880750000):0.4870860000	(((1ji4_A:0.8019830000	2fjc_A:0.7800790000):0.2879770000	((1tjo_A:0.0000010000	1tk6_A:0.0000020000):1.0760400000	(((((((2fzf_A:2.3172490000	((2inc_B:1.5845160000	(2inp_C:1.0408970000	1mty_B:2.9616570000):0.7286330000):0.7050980000	(1mty_D:2.9407240000	3dhg_A:1.0211800000):0.8488660000):1.3934300000):0.3231790000	((((((1oqu_A:0.2831980000	1r2f_A:0.3367360000):0.1153160000	1uzr_A:0.0168580000):1.9117500000	1mxr_A:0.9240250000):0.5327870000	(1jk0_A:0.1727780000	(2uw2_A:0.1395120000	1w68_A:0.0000020000):0.2401230000):1.1808400000):0.2879680000	3ee4_A:2.1476780000):2.5153800000	(((2uw1_A:0.0091380000	2uw1_B:0.0000010000):0.2391730000	1afr_A:0.0299110000):3.3561700000	1za0_A:1.9954660000):1.1826000000):0.9504200000):0.6533790000	(1lko_A:0.9615040000	1yuz_A:1.0403490000):0.3636420000):0.4208420000	3qhb_A:1.4244320000):0.6489600000	((((((1lb3_A:0.1784080000	2za7_A:0.0757520000):0.6221450000	1bg7_A:0.1577200000):0.0938749000	1r03_A:0.3124720000):0.6770760000	(1z6o_A:2.8383840000	1z6o_M:1.1502690000):0.2520320000):0.5150180000	((1eum_A:0.3841450000	1krq_A:0.6794340000):0.4099670000	((3e6s_A:1.9101950000	2jd7_A:0.1427910000):0.3236660000	1vlg_A:0.3284600000):0.4428430000):0.7509010000):0.7556330000	1otk_A:3.0877630000):0.4099490000):0.8722500000	2vzb_A:1.1213300000):0.3959130000	((((1bcf_A:0.0000010000	3e1q_A:0.0000010000):0.3176670000	2fkz_A:0.1409400000):0.4160890000	1jgc_A:0.3642640000):0.6633650000	1nfv_A:0.8824750000):0.1265700000):1.0336800000):0.7085150000):0.1290770000	(((1dps_A:0.0000010000	1jts_A:0.0000010000):0.3432040000	1o9r_A:0.4390300000):0.3681490000	1uvh_A:0.9530960000):0.7721750000):0.1711570000):0.3043930000):0.1236830000	(1n1q_A:0.3190160000	2chp_A:0.7330870000):0.0876393000);
(1ji5_A:0.4172510000	(1jig_A:0.3376990000	(((1qgh_A:0.4013390000	2ux1_A:0.7332240000):0.4129540000	(1ji4_A:0.7267230000	2fjc_A:1.1130050000):0.5539400000):0.0927868000	((((1dps_A:0.0000010000	1jts_A:0.0000010000):0.4033020000	1o9r_A:0.5294860000):0.5628820000	1uvh_A:1.2056500000):0.5816170000	((1tjo_A:0.0000010000	1tk6_A:0.0000010000):1.2171900000	(((((((2fzf_A:3.1830780000	(((2uw1_A:0.0028080000	2uw1_B:0.0000010000):0.2068510000	1afr_A:0.0466690000):2.7088900000	1za0_A:2.3785100000):0.3647810000):1.0530700000	((1otk_A:2.5777680000	((2inc_B:1.7519530000	(2inp_C:1.2747050000	1mty_B:3.3783800000):0.4850140000):1.3324700000	(1mty_D:2.4350780000	3dhg_A:1.5117280000):0.6901620000):1.5023400000):0.6257910000	((((1oqu_A:0.2322590000	1r2f_A:0.3396740000):0.0654728000	1uzr_A:0.0434560000):1.2417800000	(1mxr_A:1.1112780000	((1jk0_A:0.4510610000	1w68_A:0.0965140000):0.1138680000	2uw2_A:0.0000020000):1.8680300000):0.3826370000):1.2405000000	3ee4_A:1.7180600000):1.9507300000):0.8272430000):0.3885560000	((1lko_A:0.9764280000	1yuz_A:1.4854810000):1.3086700000	3qhb_A:1.3732400000):0.6113600000):0.0000023593	(((((1lb3_A:0.1809180000	2za7_A:0.0675020000):0.7103220000	1bg7_A:0.1509510000):0.0981203000	1r03_A:0.5282750000):0.8196850000	(1z6o_A:2.5937850000	1z6o_M:0.9233300000):0.3365330000):0.5873850000	((1eum_A:0.5087630000	1krq_A:0.6622940000):0.5541130000	((3e6s_A:1.8953460000	2jd7_A:0.2731000000):0.2069650000	1vlg_A:0.5418330000):0.2875980000):0.5773590000):1.2363000000):0.7849170000	2vzb_A:1.9726390000):0.5450160000	(((1bcf_A:0.0000010000	3e1q_A:0.0000010000):0.2710970000	2fkz_A:0.2518930000):0.5740750000	1jgc_A:0.3836230000):0.8007140000):0.2987120000	1nfv_A:0.9589550000):1.1827800000):0.6229770000):0.3151390000):0.1840130000):0.1290200000	(1n1q_A:0.3843720000	2chp_A:0.6474270000):0.1028330000);
(1ji5_A:0.3946640000	(1jig_A:0.3895530000	(1n1q_A:0.3465100000	(1qgh_A:0.3300060000	2ux1_A:0.7819970000):0.7650460000):0.0357493000):0.2256360000	(2chp_A:0.7116020000	((1ji4_A:0.7734160000	2fjc_A:0.8427640000):0.3889350000	((((1dps_A:0.0000010000	1jts_A:0.0000010000):0.2423250000	1o9r_A:0.6657490000):1.0361900000	1uvh_A:0.5121450000):0.5337820000	((1tjo_A:0.0000010000	1tk6_A:0.0000020000):0.6946560000	(((((2fzf_A:2.1624600000	(((1otk_A:4.0089480000	((2inc_B:1.3093720000	(2inp_C:1.0275860000	1mty_B:3.0833610000):0.9060160000):1.2016900000	(1mty_D:2.4582910000	3dhg_A:1.7252940000):0.6281860000):2.5336800000):0.5194960000	((((1oqu_A:0.2643430000	1r2f_A:0.3982230000):0.1119560000	1uzr_A:0.0249180000):1.0417200000	(1mxr_A:1.2734450000	(1jk0_A:0.2786400000	(2uw2_A:0.1000970000	1w68_A:0.0598030000):0.1929750000):2.4356400000):0.3977870000):1.7003500000	3ee4_A:1.1818230000):1.7753200000):0.5231680000	(((2uw1_A:0.0000020000	2uw1_B:0.0000010000):0.2230390000	1afr_A:0.1365320000):2.3408200000	1za0_A:2.6201910000):2.0830400000):0.5235100000):0.4994230000	((1lko_A:0.9985960000	1yuz_A:1.2537770000):0.3470480000	3qhb_A:1.7887970000):0.8321140000):0.7292790000	((((((((1lb3_A:0.2657510000	2za7_A:0.0000030000):0.6540680000	1bg7_A:0.1583830000):0.1219450000	1r03_A:0.4654150000):0.5252250000	1z6o_A:2.2035790000):0.1689790000	1z6o_M:1.3716050000):0.8479910000	3e6s_A:1.5117930000):0.4463150000	(2jd7_A:0.4184460000	1vlg_A:0.5611380000):0.2372250000):0.4457130000	(1eum_A:0.4294400000	1krq_A:0.7139000000):0.0449669000):1.5877700000):0.6276740000	1nfv_A:1.1540340000):0.4479330000	(2vzb_A:1.2407590000	(((1bcf_A:0.0000010000	3e1q_A:0.0000010000):0.1506420000	2fkz_A:0.3855020000):0.8148540000	1jgc_A:0.4539570000):1.3928800000):0.8031750000):1.2425500000):0.6389870000):0.7843640000):0.2596600000):0.0870586000);
(1ji5_A:0.5315330000	((1jig_A:0.1741390000	(1qgh_A:0.2975190000	2ux1_A:0.6111380000):0.7329110000):0.0690318000	((1ji4_A:0.9369240000	2fjc_A:1.1347210000):0.3312590000	((((1dps_A:0.0000010000	1jts_A:0.0000010000):0.5777940000	1o9r_A:0.3658970000):1.0386300000	1uvh_A:1.3367760000):0.4504760000	((1tjo_A:0.0000010000	1tk6_A:0.0000010000):0.6061660000	((((((((2fzf_A:1.8679370000	((((((1oqu_A:0.2690700000	1r2f_A:0.3500080000):0.0967853000	1uzr_A:0.0549570000):1.5582300000	1mxr_A:1.2364600000):0.8316180000	(1jk0_A:0.2569040000	(2uw2_A:0.1452110000	1w68_A:0.0324710000):0.1483390000):1.2036600000):1.8149300000	3ee4_A:1.0462130000):2.9572800000	(((2uw1_A:0.0059310000	2uw1_B:0.0000010000):0.0789782000	1afr_A:0.3024710000):3.9551600000	1za0_A:2.1711660000):0.2145760000):1.3873800000):0.8673250000	((2inc_B:1.4456010000	(2inp_C:1.8223400000	1mty_B:3.9250520000):0.7675610000):1.0631200000	(1mty_D:2.0932830000	3dhg_A:1.2481300000):0.7226360000):1.4159100000):0.1602400000	(1lko_A:1.4796230000	1yuz_A:0.7893570000):0.9535750000):0.6549820000	1otk_A:5.6447840000):0.1395480000	3qhb_A:0.8045390000):1.0912800000	((((((1lb3_A:0.1673570000	2za7_A:0.0302800000):0.5392690000	1r03_A:0.3112580000):0.2349450000	1bg7_A:0.0293550000):0.5028230000	1z6o_A:1.6801890000):0.2682470000	1z6o_M:1.2180050000):0.2594770000	(((1eum_A:0.7921830000	1krq_A:0.5383540000):0.6548530000	3e6s_A:1.6861530000):0.2993340000	(2jd7_A:0.6345250000	1vlg_A:0.4041390000):0.3544190000):0.6588510000):1.5457200000):0.6053130000	2vzb_A:1.5317640000):0.6034600000	((((1bcf_A:0.0000010000	3e1q_A:0.0000010000):0.3639730000	2fkz_A:0.3199260000):0.4487770000	1jgc_A:0.6815930000):1.3480800000	1nfv_A:0.9149290000):0.3178790000):1.4687800000):0.5889720000):0.2775720000):0.2991640000):0.0672961000	(1n1q_A:0.4433090000	2chp_A:0.8365200000):0.2529730000);
(1ji5_A:0.4767940000	(1jig_A:0.3416420000	((1qgh_A:0.4691250000	2ux1_A:0.8236120000):0.4523180000	((1ji4_A:1.0707920000	2fjc_A:1.0609280000):0.4673950000	((((1dps_A:0.0000010000	1jts_A:0.0000010000):0.3366040000	1o9r_A:0.4567680000):0.7389510000	1uvh_A:0.8461360000):1.0858500000	((1tjo_A:0.0000010000	1tk6_A:0.0000010000):1.4902100000	(((((2fzf_A:2.9291350000	((1otk_A:3.9338190000	(((2inc_B:1.6429470000	(2inp_C:1.8636330000	1mty_B:2.7460470000):0.3013540000):0.9645620000	1mty_D:2.0209140000):0.2167260000	3dhg_A:1.6445370000):2.1582400000):0.6209310000	((((((1oqu_A:0.2692190000	1r2f_A:0.2917620000):0.1060620000	1uzr_A:0.0000030000):2.0716700000	1mxr_A:1.0883250000):0.6282930000	(1jk0_A:0.1562880000	(2uw2_A:0.0933720000	1w68_A:0.0812040000):0.2750020000):1.3993500000):1.9839900000	3ee4_A:1.2546570000):1.7174500000	(((2uw1_A:0.0000020000	2uw1_B:0.0000010000):0.0676581000	1afr_A:0.2835770000):4.2727800000	1za0_A:2.0862170000):0.4482880000):1.0094200000):0.0000026347):0.9921340000	((((1lb3_A:0.1807510000	2za7_A:0.0865710000):0.5103430000	1r03_A:0.3913260000):0.1396340000	1bg7_A:0.0000020000):0.5245280000	((1z6o_A:2.2009270000	((((1eum_A:0.7703570000	1krq_A:0.2653060000):0.5557590000	3e6s_A:1.5040590000):0.1795970000	2jd7_A:0.3812250000):0.3038720000	1vlg_A:0.5162790000):0.8314470000):0.2032740000	1z6o_M:0.8130370000):0.2234510000):1.5301300000):0.0000026359	((1lko_A:0.9660340000	1yuz_A:1.4755740000):1.3140100000	3qhb_A:0.6670030000):1.0489200000):0.9812100000	2vzb_A:1.5218820000):0.7472090000	((((1bcf_A:0.0000010000	3e1q_A:0.0000010000):0.2126150000	2fkz_A:0.6490140000):0.4465080000	1jgc_A:0.7505450000):1.0262500000	1nfv_A:1.2728380000):0.5859080000):0.3962630000):0.7816120000):0.1679990000):0.1115140000):0.3108990000):0.0734776000	(1n1q_A:0.1967080000	2chp_A:0.7445270000):0.2799740000);
(1ji5_A:0.3403070000	(1jig_A:0.2499970000	(((1qgh_A:0.6641980000	2ux1_A:0.6481250000):0.4555780000	2fjc_A:1.0623740000):0.3752230000	(1ji4_A:1.0349980000	(((1dps_A:0.0000010000	1jts_A:0.0000010000):0.5151140000	1o9r_A:0.5101950000):0.6093450000	(1uvh_A:0.8201760000	((1tjo_A:0.0000010000	1tk6_A:0.0000020000):0.1334820000	(((2fzf_A:3.1591250000	(((1lko_A:0.8747890000	1yuz_A:0.9395030000):1.1893700000	3qhb_A:1.1724020000):0.2958560000	(1otk_A:3.2353510000	((((((((1oqu_A:0.2562900000	1r2f_A:0.2445140000):0.1220980000	1uzr_A:0.0036900000):1.7533500000	1mxr_A:1.1956810000):0.5240510000	(1jk0_A:0.0652240000	(2uw2_A:0.1155200000	1w68_A:0.0216460000):0.3696650000):1.5498700000):1.3557400000	3ee4_A:1.6284270000):1.0783900000	1za0_A:2.6150910000):0.4935970000	((2uw1_A:0.0054850000	2uw1_B:0.0000010000):0.2302900000	1afr_A:0.1207280000):3.5177500000):0.8277290000	((2inc_B:1.7352570000	(2inp_C:1.0388220000	1mty_B:3.4868020000):0.7888270000):1.2221900000	(1mty_D:2.6121640000	3dhg_A:0.9543640000):0.9342850000):0.5388870000):1.1236500000):0.2829640000):0.2929730000):0.9200820000	(2vzb_A:1.6291310000	((((((((1lb3_A:0.2482760000	2za7_A:0.0923610000):0.4342700000	1bg7_A:0.0622990000):0.2184770000	1r03_A:0.2119280000):0.4335730000	1z6o_M:1.0226130000):0.1433400000	1z6o_A:2.3447450000):0.3221020000	3e6s_A:1.6368560000):0.2198720000	(2jd7_A:0.4974150000	1vlg_A:0.5171440000):0.3856550000):0.2056980000	(1eum_A:0.8489300000	1krq_A:0.2679160000):0.4335920000):1.6729200000):0.8789440000):0.2248310000	((((1bcf_A:0.0000010000	3e1q_A:0.0000010000):0.3249900000	2fkz_A:0.2441580000):0.5421180000	1jgc_A:0.7809000000):1.5896200000	1nfv_A:0.6379010000):0.4096800000):2.3916000000):1.5641600000):0.3333610000):0.9046230000):0.1774910000):0.2192110000):0.1325260000	(1n1q_A:0.5794460000	2chp_A:0.6639670000):0.0816192000);
(1ji5_A:0.3302330000	(1jig_A:0.2898480000	((1qgh_A:0.4061220000	2ux1_A:0.9697730000):0.4605950000	((1ji4_A:1.0278830000	2fjc_A:0.9320420000):0.1686690000	((((1dps_A:0.0000010000	1jts_A:0.0000010000):0.5750460000	1o9r_A:0.2851600000):0.4889630000	1uvh_A:1.3701500000):0.9971070000	((1tjo_A:0.0000010000	1tk6_A:0.0000020000):1.4230100000	(((((2fzf_A:2.2536530000	((1otk_A:5.3960780000	(((2inc_B:1.8560520000	1mty_B:2.6642160000):0.4622830000	2inp_C:1.7540910000):1.8039900000	(1mty_D:2.6092620000	3dhg_A:1.2071760000):0.2207240000):1.0699600000):0.5775440000	((((((1oqu_A:0.3417430000	1r2f_A:0.2851680000):0.0768423000	1uzr_A:0.0719540000):1.1947100000	1mxr_A:1.1970520000):0.7198120000	(1jk0_A:0.2879010000	(2uw2_A:0.1682140000	1w68_A:0.0000030000):0.2722470000):1.2632100000):1.7337900000	3ee4_A:0.2984560000):1.8427300000	(((2uw1_A:0.0060910000	2uw1_B:0.0000010000):0.2064530000	1afr_A:0.0277110000):3.5546200000	1za0_A:2.2943450000):0.6272680000):2.0865100000):0.4039550000):0.5067120000	(1lko_A:1.1082260000	1yuz_A:1.1496540000):0.4510470000):0.4153970000	3qhb_A:1.7121680000):0.3165370000	(2vzb_A:1.3340150000	(((((1lb3_A:0.1612320000	2za7_A:0.1163600000):0.5160320000	1bg7_A:0.1243900000):0.2111520000	1r03_A:0.2180890000):0.8552650000	(((1eum_A:0.5659940000	1krq_A:0.4406380000):0.5270180000	(2jd7_A:0.2963030000	1vlg_A:0.5576640000):0.2334210000):0.3181120000	3e6s_A:1.4301920000):0.3014070000):0.1686530000	(1z6o_A:2.9017540000	1z6o_M:1.2939050000):0.2166230000):1.3916000000):0.3416860000):0.2272690000	((((1bcf_A:0.0000010000	3e1q_A:0.0000010000):0.2680330000	2fkz_A:0.2057860000):0.4907190000	1jgc_A:0.4540700000):1.8030700000	1nfv_A:0.2684940000):0.5351110000):1.2785500000):0.6946440000):0.2432570000):0.1936670000):0.1777750000):0.0968873000	(1n1q_A:0.3442410000	2chp_A:0.8515630000):0.0563727000);
(1ji5_A:0.4346720000	1jig_A:0.3503370000	(1n1q_A:0.7048120000	(2chp_A:0.5880900000	((1qgh_A:0.4634480000	2ux1_A:1.0434850000):0.4288300000	((1ji4_A:0.9463580000	2fjc_A:1.0063300000):0.5385320000	((((1dps_A:0.0000010000	1jts_A:0.0000010000):0.4222220000	1o9r_A:0.4348650000):0.9375250000	1uvh_A:0.8165130000):0.2629360000	((1tjo_A:0.0000010000	1tk6_A:0.0000020000):0.8761250000	(((((2fzf_A:2.9349690000	3qhb_A:0.7047670000):0.2602940000	(((1lko_A:0.7943330000	1yuz_A:1.4117620000):0.9653450000	((((((1oqu_A:0.2453340000	1r2f_A:0.3159010000):0.1001640000	1uzr_A:0.0437550000):1.4527600000	1mxr_A:1.0983220000):0.3102020000	(1jk0_A:0.1034610000	(2uw2_A:0.0886710000	1w68_A:0.0400030000):0.3176660000):1.1545300000):0.6581210000	3ee4_A:1.4224800000):1.8200900000	(((2uw1_A:0.0028680000	2uw1_B:0.0000010000):0.2592510000	1afr_A:0.0670750000):2.9033300000	1za0_A:1.8725440000):1.2327000000):1.2502700000):0.2487230000	(1otk_A:3.2175800000	((2inc_B:1.6752310000	(2inp_C:1.8088300000	1mty_B:2.6565440000):0.7048220000):1.0672500000	(1mty_D:2.4754280000	3dhg_A:1.1195980000):0.5675140000):1.5771800000):0.5755050000):0.3354400000):0.9157850000	((((((1lb3_A:0.1805400000	2za7_A:0.0136890000):0.4882730000	1bg7_A:0.1276110000):0.1417870000	1r03_A:0.3405910000):0.6721470000	(1z6o_A:1.8621780000	1z6o_M:1.2005250000):0.2044660000):0.7712940000	(1eum_A:0.7228250000	1krq_A:0.5804680000):0.4772100000):0.2460830000	((3e6s_A:1.8518670000	2jd7_A:0.1783810000):0.4363280000	1vlg_A:0.2932290000):0.2176040000):1.4414500000):0.2662990000	1nfv_A:1.0250940000):0.0534396000	(2vzb_A:1.4791150000	(((1bcf_A:0.0000010000	3e1q_A:0.0000010000):0.2982140000	2fkz_A:0.1877420000):0.4034280000	1jgc_A:0.5608520000):0.8070590000):0.4900450000):1.3915600000):0.5551350000):0.5272400000):0.1663030000):0.2072900000):0.1119650000):0.0565627000);
(1ji5_A:0.3826720000	1jig_A:0.3255650000	((1n1q_A:0.3108760000	2chp_A:0.7289960000):0.0982869000	((1qgh_A:0.6444670000	2ux1_A:0.9067600000):0.5097180000	((1ji4_A:0.9999260000	2fjc_A:1.8073750000):0.3043700000	((((1dps_A:0.0000010000	1jts_A:0.0000010000):0.6601070000	1o9r_A:0.1784770000):0.5502540000	1uvh_A:1.4811310000):1.0850200000	((1tjo_A:0.0000010000	1tk6_A:0.0000010000):1.5105900000	((((((((2fzf_A:3.7041610000	(((2inc_B:1.8801060000	2inp_C:2.1140260000):0.6093990000	1mty_B:3.2516500000):1.1446900000	(1mty_D:2.5136890000	3dhg_A:1.4140910000):0.0000029477):2.3643200000):0.9232240000	(1otk_A:4.4511350000	(((((1oqu_A:0.2917200000	1r2f_A:0.3621190000):0.1424930000	1uzr_A:0.0010140000):1.5507600000	1mxr_A:1.1264250000):0.5370550000	(1jk0_A:0.1320750000	(2uw2_A:0.1150300000	1w68_A:0.0561610000):0.3022830000):1.1269400000):1.9868600000	3ee4_A:1.1449030000):1.1983400000):0.7116540000):0.6932820000	(((2uw1_A:0.0000020000	2uw1_B:0.0000010000):0.0623699000	1afr_A:0.3036920000):3.5565000000	1za0_A:2.9671170000):0.4068000000):0.8335590000	(1lko_A:0.7976920000	1yuz_A:1.1615570000):1.5926400000):1.0982500000	3qhb_A:1.5525700000):0.2961660000	(((((1lb3_A:0.0975140000	2za7_A:0.1077300000):0.5745080000	1r03_A:0.5160750000):0.1225620000	1bg7_A:0.0897480000):0.6709420000	((1eum_A:0.9554660000	1krq_A:0.5237380000):0.3807500000	((3e6s_A:1.7050570000	1vlg_A:0.4251130000):0.2988070000	2jd7_A:0.2750930000):0.4630040000):0.8763830000):0.1764020000	(1z6o_A:2.7701630000	1z6o_M:0.6400050000):0.3144740000):1.0982100000):1.6226100000	((((1bcf_A:0.0000010000	3e1q_A:0.0000010000):0.4956410000	2fkz_A:0.1739620000):0.5439920000	1jgc_A:0.6738500000):1.0535000000	1nfv_A:1.0957330000):0.4619540000):0.4762370000	2vzb_A:1.8449720000):1.0537100000):0.8551710000):0.1895170000):0.2212140000):0.1949030000):0.1246870000);
(1ji5_A:0.3165660000	((1jig_A:0.2419860000	(1ji4_A:1.0866310000	2fjc_A:1.0181960000):0.5286120000):0.1869830000	(1qgh_A:0.4786480000	2ux1_A:0.6500840000):0.6379950000):0.0703948000	((1n1q_A:0.1623780000	(((((1dps_A:0.0000010000	1jts_A:0.0000010000):0.5742480000	1o9r_A:0.4623740000):0.8153990000	1uvh_A:0.9767580000):0.4191390000	(1tjo_A:0.0000010000	1tk6_A:0.0000010000):1.6918500000):0.2928940000	(((((2fzf_A:3.2437620000	((2inc_B:1.5364310000	(2inp_C:1.0983500000	1mty_B:3.4930240000):0.8725410000):0.7499640000	(1mty_D:2.3624400000	3dhg_A:1.6801020000):1.1179400000):1.7580700000):0.5042940000	(1otk_A:2.7973140000	(((((1oqu_A:0.3560230000	1r2f_A:0.4109620000):0.0940026000	1uzr_A:0.0080220000):1.1697200000	(1mxr_A:1.5515640000	(1jk0_A:0.3632540000	(2uw2_A:0.1266960000	1w68_A:0.0319690000):0.1125060000):1.7021900000):0.6613450000):1.4421500000	3ee4_A:1.1026550000):0.8612260000	(((2uw1_A:0.0029110000	2uw1_B:0.0000010000):0.2512880000	1afr_A:0.1328220000):2.8977300000	1za0_A:2.7331320000):1.1748100000):0.5558720000):0.6073210000):1.0951100000	((1lko_A:0.7239900000	1yuz_A:1.0952000000):1.2593900000	3qhb_A:0.8059330000):0.3483760000):1.2162000000	((((1bcf_A:0.0000010000	3e1q_A:0.0000010000):0.1672850000	2fkz_A:0.3299980000):0.3660940000	1jgc_A:0.7297310000):1.1573100000	1nfv_A:0.9639650000):0.6031690000):0.0550595000	(2vzb_A:1.7015860000	((((1lb3_A:0.1057580000	2za7_A:0.1405410000):0.4561660000	1r03_A:0.4252170000):0.1253320000	1bg7_A:0.0332220000):0.3894140000	((1z6o_A:1.7953250000	(((1eum_A:0.6000680000	1krq_A:0.4060480000):0.8168120000	(3e6s_A:1.7549310000	2jd7_A:0.2152630000):0.1123590000):0.2390180000	1vlg_A:0.3024820000):0.7605830000):0.2000530000	1z6o_M:1.5067340000):0.4206530000):1.6901300000):0.3993310000):1.0837600000):0.4265340000):0.3536860000	2chp_A:0.6577830000):0.1733990000);
(1ji5_A:0.2524090000	((1jig_A:0.1445090000	((1qgh_A:0.4529870000	2ux1_A:0.9449070000):0.6997450000	((1ji4_A:0.7674160000	2fjc_A:1.3181680000):0.1585110000	((((1dps_A:0.0000010000	1jts_A:0.0000010000):0.7966380000	1o9r_A:0.2495930000):0.5763840000	1uvh_A:1.0234360000):0.5713660000	((1tjo_A:0.0000010000	1tk6_A:0.0000020000):1.1058100000	(((((((2fzf_A:1.9198380000	((((((1oqu_A:0.2104090000	1r2f_A:0.2455630000):0.1142390000	1uzr_A:0.0677790000):1.2696700000	1mxr_A:1.4653530000):0.4265040000	(1jk0_A:0.2831540000	(2uw2_A:0.1384130000	1w68_A:0.0606900000):0.2498210000):1.1863100000):2.0135800000	3ee4_A:0.8579570000):2.0152600000	(((2uw1_A:0.0028960000	2uw1_B:0.0000010000):0.2208140000	1afr_A:0.1508870000):4.5527700000	1za0_A:1.9517110000):0.4189280000):1.0387200000):0.6292280000	((2inc_B:2.4558050000	(2inp_C:1.2328130000	1mty_B:3.4612950000):0.3249400000):0.9989110000	(1mty_D:2.5268890000	3dhg_A:1.5407220000):0.2356830000):1.9283500000):1.2618500000	((1lko_A:0.6849000000	1yuz_A:1.1297810000):0.4162560000	1otk_A:5.6224840000):0.1490410000):0.2723720000	3qhb_A:0.9040360000):0.8973560000	((((((1lb3_A:0.1232930000	2za7_A:0.0603240000):0.5807760000	1r03_A:0.3642260000):0.1151840000	1bg7_A:0.0853900000):0.4247130000	1z6o_M:1.0945310000):0.1536840000	1z6o_A:1.8629100000):0.1893280000	((1eum_A:0.8477560000	1krq_A:0.2654520000):0.4212170000	(3e6s_A:1.3901440000	(2jd7_A:0.4405020000	1vlg_A:0.4411840000):0.1864860000):0.2019970000):0.7365130000):1.1174700000):0.5634750000	2vzb_A:1.5162310000):0.2539360000	((((1bcf_A:0.0000010000	3e1q_A:0.0000010000):0.3289510000	2fkz_A:0.1525340000):0.6736390000	1jgc_A:0.3718080000):1.1614600000	1nfv_A:1.5852460000):0.2845760000):1.1951500000):0.9771610000):0.1640140000):0.2971250000):0.1746560000):0.1148940000	1n1q_A:0.4241410000):0.1370810000	2chp_A:0.9475250000);
(1ji5_A:0.3777870000	(1jig_A:0.2540390000	((1qgh_A:0.3838540000	2ux1_A:0.7956910000):0.4828450000	(1ji4_A:0.9113430000	2fjc_A:1.0299090000):0.5241210000):0.1014330000):0.1079930000	((1n1q_A:0.4955100000	((((1dps_A:0.0000010000	1jts_A:0.0000010000):0.3760860000	1o9r_A:0.4213080000):1.1916300000	1uvh_A:1.0605120000):0.4563730000	((1tjo_A:0.0000010000	1tk6_A:0.0000010000):0.9474020000	((((((((2fzf_A:3.1802770000	(1lko_A:0.9262580000	1yuz_A:0.8526170000):0.9869130000):0.6713390000	3qhb_A:1.1573860000):0.4860320000	(((((((1oqu_A:0.2321320000	1r2f_A:0.3379630000):0.1163650000	1uzr_A:0.0000030000):1.3232800000	(1jk0_A:0.1626920000	(2uw2_A:0.1493840000	1w68_A:0.0053970000):0.2923230000):1.7964100000):0.1176970000	1mxr_A:1.2240910000):1.5526700000	3ee4_A:1.7035580000):1.2585500000	(((2uw1_A:0.0057330000	2uw1_B:0.0000010000):0.2139510000	1afr_A:0.0843230000):3.6315700000	1za0_A:1.6580910000):1.6914100000):1.7993300000	((2inc_B:1.8286340000	(2inp_C:0.7518150000	1mty_B:3.5630480000):0.7470400000):1.5799800000	(1mty_D:3.6373320000	3dhg_A:0.7185540000):1.7350900000):1.3368100000):0.4418990000):1.0473300000	1otk_A:3.4150110000):0.5842270000	(((((1lb3_A:0.2353590000	2za7_A:0.0502500000):0.4384520000	1r03_A:0.3030200000):0.1989380000	1bg7_A:0.0000020000):0.4572110000	(1z6o_A:1.6846220000	1z6o_M:1.3884430000):0.3100950000):0.2810880000	((((1eum_A:0.5721380000	1krq_A:0.5309680000):0.8071170000	2jd7_A:0.3929510000):0.3133780000	1vlg_A:0.2604570000):0.6063630000	3e6s_A:1.3156140000):0.4604770000):1.5332200000):0.0078935600	1nfv_A:0.9424700000):0.3076700000	(((1bcf_A:0.0000010000	3e1q_A:0.0000010000):0.3433760000	2fkz_A:0.1825900000):0.2855340000	1jgc_A:0.5598040000):1.0752500000):0.5314270000	2vzb_A:1.7749510000):1.2293800000):0.4603670000):0.7068320000):0.0967650000	2chp_A:0.5508700000):0.0924845000);
(1ji5_A:0.2983250000	((1jig_A:0.2836500000	((1qgh_A:0.5123690000	2ux1_A:0.8056720000):0.6269280000	((1ji4_A:0.8909070000	(((1dps_A:0.0000010000	1jts_A:0.0000010000):0.6537410000	1o9r_A:0.3290250000):0.8296000000	(1uvh_A:1.0450540000	((1tjo_A:0.0000010000	1tk6_A:0.0000010000):0.5609190000	((((((((2fzf_A:3.3702160000	1za0_A:3.0587290000):0.0000021410	(((((1oqu_A:0.2751890000	1uzr_A:0.0919880000):0.0715111000	1r2f_A:0.2256600000):1.8447200000	1mxr_A:1.3729170000):0.6270730000	(1jk0_A:0.0803790000	(2uw2_A:0.0324070000	1w68_A:0.1010160000):0.3691860000):0.9667600000):1.1190300000	3ee4_A:1.8469950000):1.9432600000):0.7882180000	((2uw1_A:0.0000020000	2uw1_B:0.0000010000):0.0611619000	1afr_A:0.2819670000):3.1621900000):0.1121110000	(1otk_A:4.4099210000	((2inc_B:1.2774420000	(2inp_C:1.5316290000	1mty_B:3.3200340000):0.9620550000):2.1421600000	(1mty_D:2.5311450000	3dhg_A:1.2491040000):0.6003460000):1.6117400000):0.9380220000):0.7289080000	((1lko_A:0.9841520000	1yuz_A:1.4548400000):0.4880820000	3qhb_A:1.3200890000):0.3929720000):1.0303800000	((((((1lb3_A:0.1695100000	2za7_A:0.0771300000):0.3866950000	1r03_A:0.3469300000):0.1821050000	1bg7_A:0.0000020000):0.4879760000	1z6o_A:1.8583650000):0.2016760000	1z6o_M:1.4935740000):0.0775829000	(((1eum_A:0.6212930000	1krq_A:0.6612250000):0.6861090000	(2jd7_A:0.5300280000	1vlg_A:0.5815440000):0.3167290000):0.3051340000	3e6s_A:1.6525820000):0.5945170000):1.2502300000):0.5570210000	2vzb_A:1.6946910000):0.3589160000	((((1bcf_A:0.0000010000	3e1q_A:0.0000010000):0.3821900000	2fkz_A:0.2550370000):0.3579310000	1jgc_A:0.6700490000):1.7338700000	1nfv_A:0.8942070000):0.5367000000):1.2649900000):1.0827700000):0.3250090000):0.4647970000):0.2014180000	2fjc_A:1.1621940000):0.4016470000):0.1818100000):0.0457999000	1n1q_A:0.6102490000):0.0841263000	2chp_A:0.9931530000);
(1ji5_A:0.3543660000	((1jig_A:0.2060360000	(1qgh_A:0.3305880000	2ux1_A:1.0280980000):0.6500540000):0.0744875000	((1ji4_A:1.3244930000	2fjc_A:1.2423800000):0.0000020119	(((1dps_A:0.0000010000	1jts_A:0.0000010000):0.6974020000	1o9r_A:0.3995810000):1.2021200000	(1uvh_A:0.9949120000	((1tjo_A:0.0000010000	1tk6_A:0.0000010000):0.7836610000	((((2fzf_A:2.5366220000	(((1otk_A:4.3817470000	(((2inc_B:2.3642150000	2inp_C:1.3031670000):1.5640800000	1mty_B:1.9675990000):0.6188580000	(1mty_D:3.0625970000	3dhg_A:0.8742440000):2.7169600000):1.7697800000):0.7652130000	((((1oqu_A:0.2541100000	1r2f_A:0.3848740000):0.0678292000	1uzr_A:0.0306260000):1.4319300000	(1mxr_A:1.3868840000	(1jk0_A:0.2011590000	(2uw2_A:0.0845330000	1w68_A:0.0152280000):0.2914300000):2.1090500000):0.0870906000):1.3290300000	3ee4_A:1.8087570000):1.9607600000):0.3373420000	(((2uw1_A:0.0000020000	2uw1_B:0.0000010000):0.1886980000	1afr_A:0.1060700000):3.6027600000	1za0_A:1.7115800000):1.5933900000):1.7860000000):1.2402300000	2vzb_A:1.3320420000):0.3979920000	(((((((1lb3_A:0.1751210000	2za7_A:0.0449770000):0.5755070000	1bg7_A:0.1451770000):0.2481080000	1r03_A:0.2617540000):0.2790320000	(1z6o_A:2.0361060000	1z6o_M:1.0860010000):0.4612720000):0.4083850000	3e6s_A:1.7100300000):0.3001770000	(2jd7_A:0.3383690000	1vlg_A:0.6597630000):0.2574820000):0.4680360000	(1eum_A:0.4746540000	1krq_A:0.5812930000):0.4577130000):1.6380800000):0.5468710000	(((((1bcf_A:0.0000010000	3e1q_A:0.0000010000):0.4326060000	2fkz_A:0.3327320000):0.8322790000	1jgc_A:0.3501480000):1.5562500000	1nfv_A:0.5332790000):0.8834360000	((1lko_A:0.6895050000	1yuz_A:1.0900200000):0.6812990000	3qhb_A:1.3411350000):1.2267100000):0.3109250000):1.0247700000):0.6972050000):0.4417820000):0.3599470000):0.2989240000):0.1329020000	(1n1q_A:0.3840970000	2chp_A:1.0062250000):0.2156330000);
(1ji5_A:0.3179090000	((1jig_A:0.1854760000	(1qgh_A:0.4585790000	2ux1_A:0.8996720000):0.5926780000):0.1133340000	(1n1q_A:0.2932260000	(((1ji4_A:1.0169600000	2fjc_A:1.1701740000):0.5264740000	(((1dps_A:0.0000010000	1jts_A:0.0000010000):0.4260460000	1o9r_A:0.6255120000):0.5744200000	1uvh_A:0.9644140000):0.5604050000):0.2063550000	((1tjo_A:0.0000010000	1tk6_A:0.0000010000):0.9525030000	(((((((((2fzf_A:3.5947210000	(((((1oqu_A:0.3089980000	1r2f_A:0.3158570000):0.0580971000	1uzr_A:0.0095490000):1.1173500000	(1mxr_A:1.6328610000	(1jk0_A:0.1584990000	(2uw2_A:0.1589810000	1w68_A:0.0343780000):0.3202450000):1.5802400000):0.6621690000):1.9136100000	3ee4_A:0.7708170000):2.9001600000	((2inc_B:2.2676120000	(2inp_C:1.1059560000	1mty_B:3.3032640000):0.5863020000):2.6641700000	(1mty_D:2.2140730000	3dhg_A:1.5978740000):0.7465130000):2.0262500000):1.1982700000):0.7657360000	1za0_A:2.6221700000):0.7057730000	((2uw1_A:0.0060520000	2uw1_B:0.0000010000):0.2309440000	1afr_A:0.1009520000):2.4990900000):1.7197000000	(1lko_A:0.4726930000	1yuz_A:1.4717210000):1.0522300000):0.6686110000	1otk_A:4.8148950000):0.5702110000	3qhb_A:1.8699120000):0.3252570000	(((((1lb3_A:0.2526300000	2za7_A:0.0930780000):0.5825890000	1bg7_A:0.2287870000):0.1639400000	1r03_A:0.2821160000):0.3136060000	(1z6o_A:2.8191080000	1z6o_M:1.0061420000):0.3772600000):0.4184850000	(((1eum_A:0.8743150000	1krq_A:0.4796300000):0.4897970000	3e6s_A:1.8076160000):0.3231620000	(2jd7_A:0.3350390000	1vlg_A:0.4392910000):0.2634180000):0.5626640000):1.4160900000):0.3346000000	(2vzb_A:1.9301850000	(((1bcf_A:0.0000010000	3e1q_A:0.0000010000):0.4291010000	2fkz_A:0.3018210000):0.9415550000	1jgc_A:0.2815420000):1.1029900000):0.3219060000):0.2801890000	1nfv_A:1.2645900000):1.4755600000):0.9173630000):0.1169490000):0.3655030000):0.1230670000	2chp_A:0.7578180000);
(1ji5_A:0.6271610000	(1jig_A:0.2683400000	(((1qgh_A:0.5468180000	2ux1_A:1.1345820000):0.1792190000	((((1dps_A:0.0000010000	1jts_A:0.0000010000):0.3809230000	1o9r_A:0.7007140000):0.9577640000	1uvh_A:1.1941940000):0.0433406000	((1tjo_A:0.0000010000	1tk6_A:0.0000010000):0.8021610000	((((2fzf_A:2.7092660000	((((((1oqu_A:0.2742590000	1r2f_A:0.3312120000):0.0604450000	1uzr_A:0.0610490000):1.3356500000	(1mxr_A:1.1531680000	(1jk0_A:0.1335060000	(2uw2_A:0.0312200000	1w68_A:0.1104630000):0.3498370000):1.5738400000):0.5246560000):2.4446500000	3ee4_A:1.0921920000):2.4779500000	(((2uw1_A:0.0063880000	2uw1_B:0.0000010000):0.1080130000	1afr_A:0.2970780000):4.2527500000	1za0_A:2.1446510000):0.7257760000):0.1599440000	((2inc_B:1.2917270000	(2inp_C:1.5973050000	1mty_B:2.6472290000):0.3003780000):0.5493100000	(1mty_D:1.8171200000	3dhg_A:1.5719860000):0.9302980000):3.0263900000):2.0372900000):0.0000027163	1otk_A:6.1689390000):0.7026150000	((1lko_A:0.8824630000	1yuz_A:0.8600000000):1.2681400000	3qhb_A:2.1940060000):0.4556250000):0.6449120000	(((2vzb_A:2.0258360000	(((1bcf_A:0.0000010000	3e1q_A:0.0000010000):0.2139730000	2fkz_A:0.3645950000):0.6947350000	1jgc_A:0.6278070000):0.8118910000):0.4499250000	((((((1lb3_A:0.0910390000	2za7_A:0.1582640000):0.5464140000	1bg7_A:0.2040610000):0.1359450000	1r03_A:0.3024250000):0.6015490000	1z6o_A:2.1271180000):0.3520350000	1z6o_M:1.1580750000):0.3494810000	((((1eum_A:0.7938210000	1krq_A:0.5505770000):0.7833420000	2jd7_A:0.2839080000):0.2574240000	1vlg_A:0.4453910000):0.4111210000	3e6s_A:1.5523320000):0.1666540000):2.1739300000):0.5688050000	1nfv_A:0.6226220000):0.3023090000):1.1774500000):1.2331800000):0.5671520000):0.2020300000	(1ji4_A:0.9734230000	2fjc_A:1.0627130000):0.6069970000):0.2508980000):0.0397354000	(1n1q_A:0.3823090000	2chp_A:0.6309730000):0.1886770000);
(1ji5_A:0.3146990000	(1jig_A:0.3394420000	((1qgh_A:0.5795300000	2ux1_A:0.8936330000):0.3535580000	((1ji4_A:1.1070270000	2fjc_A:1.5707560000):0.3378260000	((((1dps_A:0.0000010000	1jts_A:0.0000010000):0.9379740000	1o9r_A:0.3699300000):0.8764990000	1uvh_A:1.4882770000):0.7711160000	((1tjo_A:0.0000010000	1tk6_A:0.0000020000):1.7146500000	((((2fzf_A:2.7177640000	3qhb_A:1.2086730000):0.2106260000	((1lko_A:1.4646020000	1yuz_A:0.9874620000):0.8928500000	((((1otk_A:4.2642420000	((((1oqu_A:0.2245890000	1r2f_A:0.3414230000):0.1091350000	1uzr_A:0.0232650000):1.0160000000	(1mxr_A:0.9595010000	(1jk0_A:0.3550690000	(2uw2_A:0.0849850000	1w68_A:0.0475420000):0.2408480000):1.6463500000):0.7750140000):2.5739800000	3ee4_A:1.0539910000):1.3082100000):0.8010280000	((2inc_B:1.1061090000	(2inp_C:1.6622040000	1mty_B:2.7056290000):0.6650780000):1.5273200000	(1mty_D:2.0661670000	3dhg_A:1.0990960000):0.1114030000):1.9287600000):0.8309210000	1za0_A:2.4250780000):0.8742320000	((2uw1_A:0.0029010000	2uw1_B:0.0000010000):0.1145440000	1afr_A:0.2756180000):1.9402700000):0.8753250000):0.8407920000):1.1995800000	((((1lb3_A:0.0952340000	2za7_A:0.1354500000):0.5003870000	1bg7_A:0.2852560000):0.0772419000	1r03_A:0.3902180000):0.5697200000	((1z6o_A:2.4585670000	1z6o_M:1.1882880000):0.3761440000	(((1eum_A:0.6719000000	1krq_A:0.5404440000):0.7768950000	(3e6s_A:2.0606830000	2jd7_A:0.5116370000):0.2214110000):0.2027890000	1vlg_A:0.4007520000):1.3241900000):0.1515900000):1.5634700000):0.4104060000	(2vzb_A:1.8022950000	((((1bcf_A:0.0000010000	3e1q_A:0.0000010000):0.3516370000	2fkz_A:0.2936630000):0.3634960000	1jgc_A:0.4593260000):0.9761730000	1nfv_A:1.3300450000):0.9087060000):0.1207250000):0.5661260000):0.7867240000):0.2585690000):0.1653970000):0.2314140000):0.1177540000	(1n1q_A:0.3848540000	2chp_A:1.2307170000):0.1733170000);
(1ji5_A:0.3467070000	1jig_A:0.1808980000	((1n1q_A:0.2543400000	(((1ji4_A:0.8897520000	2fjc_A:1.1325160000):0.2612250000	((1tjo_A:0.0000010000	1tk6_A:0.0000010000):1.1927300000	(((((((2fzf_A:2.4504480000	(((2uw1_A:0.0000020000	2uw1_B:0.0000010000):0.0474285000	1afr_A:0.3073790000):3.3395400000	1za0_A:2.3259100000):0.8148060000):0.7396860000	((1otk_A:3.6503610000	((2inc_B:1.7969690000	(2inp_C:1.6847400000	1mty_B:3.1044250000):0.4589510000):1.6270900000	(1mty_D:2.0332860000	3dhg_A:1.2875030000):0.3245990000):2.5089200000):0.3662880000	((((1oqu_A:0.2449660000	1r2f_A:0.3409800000):0.1144490000	1uzr_A:0.0341710000):0.7322690000	(1mxr_A:1.7018110000	(1jk0_A:0.2411850000	(2uw2_A:0.1048220000	1w68_A:0.0498700000):0.2618050000):2.0189100000):0.5162990000):2.0785300000	3ee4_A:1.2344650000):3.1209400000):0.7905710000):0.5377970000	(1lko_A:0.9190750000	1yuz_A:1.8608300000):0.8693010000):1.0543000000	3qhb_A:1.5747170000):0.5346690000	((((((1lb3_A:0.2139090000	2za7_A:0.1402120000):0.4785590000	1bg7_A:0.2282360000):0.1074680000	1r03_A:0.3799940000):0.5897120000	1z6o_A:2.1937620000):0.1393530000	1z6o_M:0.9118990000):0.1696630000	((((1eum_A:0.7143760000	1krq_A:0.5360320000):0.5606360000	3e6s_A:1.2006730000):0.5133500000	2jd7_A:0.4538450000):0.2457560000	1vlg_A:0.3050020000):0.9007240000):1.0435300000):0.5178610000	2vzb_A:1.5529820000):0.5357000000	((((1bcf_A:0.0000010000	3e1q_A:0.0000010000):0.2600580000	2fkz_A:0.3346760000):0.3840530000	1jgc_A:1.0786600000):0.4717490000	1nfv_A:2.0552760000):0.3783890000):0.5384980000):0.4240010000):0.2304770000	(((1dps_A:0.0000010000	1jts_A:0.0000010000):0.5011250000	1o9r_A:0.2185460000):0.2815640000	1uvh_A:1.1361670000):0.8720570000):0.2773320000):0.1398140000	(2chp_A:0.5793150000	(1qgh_A:0.3217110000	2ux1_A:1.1299970000):0.3653870000):0.1049670000):0.1094130000);
(1ji5_A:0.2855960000	(1jig_A:0.2340620000	((1qgh_A:0.1500880000	2ux1_A:1.0558260000):0.6252060000	((1ji4_A:1.0003110000	2fjc_A:0.9648410000):0.2894490000	((((1dps_A:0.0000010000	1jts_A:0.0000010000):0.6432020000	1o9r_A:0.4560910000):0.3493600000	1uvh_A:0.8842680000):0.7910010000	((1tjo_A:0.0000010000	1tk6_A:0.0000010000):0.5822530000	(((((((2fzf_A:3.4899700000	((((((1oqu_A:0.3080620000	1r2f_A:0.3612310000):0.1149590000	1uzr_A:0.0000020000):1.8386800000	1mxr_A:1.3068760000):0.7798940000	(1jk0_A:0.0635700000	(2uw2_A:0.0530810000	1w68_A:0.0600380000):0.4394860000):1.4721100000):1.6295100000	3ee4_A:1.7739910000):2.9303800000	((((2inc_B:1.9246180000	2inp_C:1.6878750000):0.2701070000	(1mty_D:3.0280380000	3dhg_A:1.2431990000):1.9813100000):1.0848400000	1mty_B:2.1585290000):1.7348600000	(((2uw1_A:0.0060210000	2uw1_B:0.0000010000):0.0276322000	1afr_A:0.2612250000):4.9108200000	1za0_A:2.0525330000):1.1807600000):0.2036530000):0.4349350000):0.0000029537	1otk_A:4.1417040000):1.1212600000	3qhb_A:2.2615970000):0.4782730000	((((((1lb3_A:0.1613940000	2za7_A:0.0577970000):0.3152270000	1r03_A:0.5820850000):0.1428410000	1bg7_A:0.0518500000):0.6781700000	1z6o_A:2.5144290000):0.2071680000	((1eum_A:0.6097470000	1krq_A:0.8467320000):0.2044740000	(3e6s_A:1.5775880000	(2jd7_A:0.3512210000	1vlg_A:0.5522380000):0.3830010000):0.4985870000):1.0669200000):0.0000021993	1z6o_M:1.4144940000):0.8319690000):0.6132120000	(1lko_A:1.4147700000	1yuz_A:1.3268180000):2.0047000000):0.9124750000	2vzb_A:1.5583870000):0.7314220000	((((1bcf_A:0.0000010000	3e1q_A:0.0000010000):0.4689060000	2fkz_A:0.1301510000):0.6063070000	1jgc_A:0.6260510000):1.0707900000	1nfv_A:1.4317550000):0.5338870000):0.6419750000):0.9789890000):0.4598780000):0.1702760000):0.2386390000):0.0117853000	(1n1q_A:0.3734540000	2chp_A:0.5807240000):0.0643857000);
(1ji5_A:0.3374700000	(1jig_A:0.3252040000	(((1qgh_A:0.4655370000	2ux1_A:0.9556630000):0.7490360000	((1ji4_A:0.6467220000	2fjc_A:1.3011330000):0.4516680000	(((1dps_A:0.0000010000	1jts_A:0.0000010000):0.6146730000	1o9r_A:0.5422920000):0.5304410000	1uvh_A:1.3246860000):0.5688300000):0.3705230000):0.0920305000	((1tjo_A:0.0000010000	1tk6_A:0.0000010000):1.2237700000	(((((((2fzf_A:3.0035340000	((((((1oqu_A:0.3111630000	1r2f_A:0.3414560000):0.0750110000	1uzr_A:0.0620720000):1.2656500000	1mxr_A:1.1818510000):0.7664940000	(1jk0_A:0.3151480000	(2uw2_A:0.0240710000	1w68_A:0.0797970000):0.1276410000):1.1993300000):2.1246700000	3ee4_A:0.7047400000):2.1065000000	(((2uw1_A:0.0060120000	2uw1_B:0.0000010000):0.2350240000	1afr_A:0.0489620000):2.3859800000	1za0_A:2.0964640000):1.0922200000):0.4285450000):0.6494360000	(((2inc_B:1.5583230000	(2inp_C:1.7869390000	1mty_B:2.9160390000):1.2393000000):0.9129100000	1mty_D:1.9694630000):0.4237360000	3dhg_A:1.1218380000):1.9497500000):0.0010134700	1otk_A:4.6019150000):0.3770890000	((1lko_A:0.9702760000	1yuz_A:1.1240680000):0.4233550000	3qhb_A:1.3393860000):0.5264310000):1.0425600000	2vzb_A:1.7577400000):0.3422730000	((((((1lb3_A:0.2103460000	2za7_A:0.0714950000):0.4916640000	1bg7_A:0.2240480000):0.1403090000	1r03_A:0.3487470000):0.3574720000	1z6o_A:2.2346760000):0.1529270000	1z6o_M:1.3462550000):0.6396490000	(((1eum_A:0.8027390000	1krq_A:0.4506310000):0.5308420000	3e6s_A:1.5660650000):0.1959260000	(2jd7_A:0.5472030000	1vlg_A:0.4615780000):0.1734240000):0.2397290000):1.4426200000):0.4119610000	((((1bcf_A:0.0000010000	3e1q_A:0.0000010000):0.5114690000	2fkz_A:0.2949480000):0.4506870000	1jgc_A:0.4698170000):1.6347900000	1nfv_A:0.3101510000):0.4775740000):1.8058100000):0.5668400000):0.1199120000):0.1150100000	(1n1q_A:0.6082390000	2chp_A:0.9936340000):0.1525880000);
(1ji5_A:0.3826170000	(1jig_A:0.2141580000	((1qgh_A:0.4754380000	2ux1_A:0.8497640000):0.6404880000	(1ji4_A:1.1416270000	2fjc_A:1.1640930000):0.4382250000):0.1032870000):0.1366900000	((1n1q_A:0.3752200000	2chp_A:0.7258700000):0.1945040000	((((1dps_A:0.0000010000	1jts_A:0.0000010000):0.3580560000	1o9r_A:0.8286160000):1.0448400000	1uvh_A:1.1960980000):0.6292670000	((1tjo_A:0.0000010000	1tk6_A:0.0000010000):1.0661900000	(((((2fzf_A:3.5954340000	(((1otk_A:3.4058870000	((2inc_B:1.0409220000	(2inp_C:1.5831060000	1mty_B:3.1082350000):0.7035120000):1.2161300000	(1mty_D:2.4547450000	3dhg_A:1.3827310000):0.5668980000):1.5260200000):1.0145300000	(((((1oqu_A:0.3131850000	1r2f_A:0.3722000000):0.0204841000	1uzr_A:0.0938980000):1.1008000000	1mxr_A:1.3054310000):1.0499000000	(1jk0_A:0.2748640000	(2uw2_A:0.0700860000	1w68_A:0.0465720000):0.1623410000):1.6057900000):1.1226200000	3ee4_A:1.5289760000):1.4518600000):0.8279820000	(((2uw1_A:0.0026990000	2uw1_B:0.0000010000):0.1969570000	1afr_A:0.0680830000):4.6840200000	1za0_A:1.2708140000):0.9734410000):2.8916200000):0.6549910000	((1lko_A:0.9296090000	1yuz_A:1.1792650000):1.1154600000	3qhb_A:1.8134230000):0.4312730000):1.1912100000	((((((1lb3_A:0.1443200000	2za7_A:0.1128640000):0.3900350000	1bg7_A:0.1831140000):0.1626270000	1r03_A:0.2692830000):0.1796520000	1z6o_A:2.9336860000):0.1727880000	1z6o_M:1.4453660000):0.5129290000	((((1eum_A:0.8120550000	1krq_A:0.3932030000):0.8325600000	2jd7_A:0.4319890000):0.2702640000	1vlg_A:0.3173920000):0.3078240000	3e6s_A:1.4751760000):0.5039430000):1.1647600000):0.4949620000	2vzb_A:1.6037870000):0.1140200000	((((1bcf_A:0.0000010000	3e1q_A:0.0000010000):0.2692660000	2fkz_A:0.4406590000):0.5277340000	1jgc_A:0.5084740000):0.8095140000	1nfv_A:1.0480370000):0.7677460000):0.6125660000):0.3632410000):0.4703400000):0.0416770000);
(1ji5_A:0.3990240000	(1jig_A:0.2596160000	((((1qgh_A:0.5590340000	2ux1_A:0.8124130000):0.2208960000	(((1dps_A:0.0000010000	1jts_A:0.0000010000):0.5021620000	1o9r_A:0.2986030000):0.6558280000	1uvh_A:1.0171870000):0.7808790000):0.2314490000	(1ji4_A:0.9504070000	2fjc_A:0.6952910000):0.6871870000):0.0899521000	((1tjo_A:0.0000010000	1tk6_A:0.0000010000):1.3713900000	(((((((2fzf_A:2.6565590000	((((((1oqu_A:0.2355400000	1r2f_A:0.3109170000):0.0835728000	1uzr_A:0.0478990000):1.4694700000	1mxr_A:1.1135590000):0.5141770000	(1jk0_A:0.2815210000	(2uw2_A:0.1040840000	1w68_A:0.0565280000):0.2481080000):1.7192600000):2.3477500000	3ee4_A:1.0848180000):3.1717600000	(((2uw1_A:0.0030160000	2uw1_B:0.0000010000):0.0914717000	1afr_A:0.2771020000):4.4871200000	1za0_A:1.7141170000):1.1883700000):0.3537900000):1.1321700000	(1otk_A:3.0836910000	((2inc_B:1.0572840000	(2inp_C:1.5463760000	1mty_B:3.6896540000):0.4448050000):0.9790520000	(1mty_D:2.0142930000	3dhg_A:1.0511900000):1.3569800000):2.0794600000):1.7908100000):0.2812960000	(1lko_A:1.2517910000	1yuz_A:1.0772120000):1.3586100000):0.2551400000	3qhb_A:1.6153360000):0.7955330000	(((((1lb3_A:0.1026130000	2za7_A:0.0840660000):0.5503560000	1bg7_A:0.1946620000):0.0961862000	1r03_A:0.3511720000):0.4153000000	((1eum_A:0.6848650000	1krq_A:0.4772100000):0.5032340000	((3e6s_A:2.2226550000	2jd7_A:0.3478910000):0.2785670000	1vlg_A:0.4359230000):0.3678350000):1.2273900000):0.1163750000	(1z6o_A:1.6960400000	1z6o_M:1.0991820000):0.3576430000):1.5963800000):0.7299620000	((((1bcf_A:0.0000010000	3e1q_A:0.0000010000):0.2703360000	2fkz_A:0.1155060000):0.4928590000	1jgc_A:0.4231380000):1.2433800000	1nfv_A:1.3522300000):0.7132890000):0.0908416000	2vzb_A:1.7855310000):0.4527360000):1.4204200000):0.0946404000):0.1535660000	(1n1q_A:0.2933080000	2chp_A:0.7950110000):0.1456870000);
(1ji5_A:0.3857940000	(1jig_A:0.2986730000	((1qgh_A:0.5972950000	2ux1_A:1.0891140000):0.5385670000	((1ji4_A:0.9011440000	2fjc_A:1.3057450000):0.2484910000	((((1dps_A:0.0000010000	1jts_A:0.0000010000):0.7186730000	1o9r_A:0.3142190000):0.7299100000	1uvh_A:1.1397770000):0.3478700000	((1tjo_A:0.0000010000	1tk6_A:0.0000020000):1.2635400000	((((((((2fzf_A:1.8263490000	(((((((1oqu_A:0.3032320000	1r2f_A:0.3163510000):0.1435990000	1uzr_A:0.0202060000):1.6073300000	1mxr_A:1.0692310000):0.5177900000	(1jk0_A:0.2352700000	(2uw2_A:0.0647040000	1w68_A:0.0676900000):0.2340250000):1.1899500000):1.7534100000	3ee4_A:0.9799310000):3.8890600000	1za0_A:2.5592790000):0.6142080000	((2uw1_A:0.0000020000	2uw1_B:0.0000010000):0.3304260000	1afr_A:0.0000020000):3.5287200000):0.4931910000):0.7655980000	(((2inc_B:1.9890550000	(2inp_C:1.6344670000	1mty_B:2.8027910000):0.5309290000):0.8789870000	1mty_D:2.4503650000):0.0000027025	3dhg_A:1.8851360000):3.0772100000):0.3218270000	1otk_A:5.6382240000):0.3589700000	(1lko_A:0.4076960000	1yuz_A:1.6616400000):0.4435940000):0.5773540000	3qhb_A:1.0635620000):0.5955120000	((((((1lb3_A:0.1421050000	2za7_A:0.0454920000):0.5133930000	1r03_A:0.4046970000):0.1483200000	1bg7_A:0.0934560000):0.7269110000	1z6o_A:1.9241670000):0.3123120000	1z6o_M:0.6526790000):0.2352620000	((1eum_A:0.9052200000	1krq_A:0.6782020000):0.4703900000	(3e6s_A:1.3266640000	(2jd7_A:0.3539220000	1vlg_A:0.4132320000):0.1765070000):0.1643610000):0.7448320000):1.1323600000):0.6216160000	2vzb_A:1.6940600000):0.0757687000	((((1bcf_A:0.0000010000	3e1q_A:0.0000010000):0.2470440000	2fkz_A:0.2793900000):0.4318680000	1jgc_A:0.7647600000):0.9473380000	1nfv_A:0.9832480000):0.7119200000):0.6865340000):0.4088860000):0.5425890000):0.3374170000):0.1596600000):0.1448220000	(1n1q_A:0.4519860000	2chp_A:0.8177890000):0.0969945000);
(1ji5_A:0.4673380000	1jig_A:0.1819240000	(((1n1q_A:0.4471890000	((1ji4_A:0.9603410000	2fjc_A:1.1418240000):0.6043090000	((((1dps_A:0.0000010000	1jts_A:0.0000010000):0.5503410000	1o9r_A:0.4415810000):0.6206810000	1uvh_A:0.7629560000):0.6314790000	((1tjo_A:0.0000010000	1tk6_A:0.0000010000):1.0270200000	(((((((((2fzf_A:2.7965790000	((2uw1_A:0.0030510000	2uw1_B:0.0000010000):0.2148120000	1afr_A:0.0892840000):2.6387500000):0.3552300000	((((((1oqu_A:0.2504460000	1r2f_A:0.2509130000):0.1222060000	1uzr_A:0.0000020000):1.6149200000	1mxr_A:1.6085470000):0.5013370000	(1jk0_A:0.2694850000	(2uw2_A:0.1058950000	1w68_A:0.0541440000):0.2169230000):1.3301800000):1.1477100000	3ee4_A:1.9325000000):1.3612100000	1za0_A:1.8164750000):1.0299800000):0.5993620000	((2inc_B:2.0171040000	(2inp_C:2.7813060000	1mty_B:3.4090640000):0.5433420000):0.5652300000	(1mty_D:2.9898340000	3dhg_A:1.1654700000):0.9300210000):4.0566500000):0.4447830000	(1lko_A:0.6420110000	1yuz_A:1.5100170000):1.4554500000):0.6499700000	1otk_A:3.9540160000):0.0000022050	3qhb_A:1.6145950000):0.7028500000	((((((1lb3_A:0.2053810000	2za7_A:0.0494070000):0.5403960000	1r03_A:0.4330560000):0.2894120000	1bg7_A:0.0000030000):0.8206080000	1z6o_A:1.4909090000):0.3110060000	1z6o_M:1.3458560000):0.1571010000	((((1eum_A:0.4933890000	1krq_A:0.6928820000):0.2650340000	3e6s_A:2.0146260000):0.4308280000	2jd7_A:0.3854140000):0.5090610000	1vlg_A:0.0000020000):1.3752800000):1.3675200000):0.3609800000	1nfv_A:0.9065460000):0.3271430000	(2vzb_A:2.0458730000	(((1bcf_A:0.0000010000	3e1q_A:0.0000010000):0.2701010000	2fkz_A:0.1912860000):0.2747000000	1jgc_A:0.8262290000):0.9587750000):0.4164740000):0.8852940000):0.6750210000):0.4166980000):0.1146570000):0.2833160000	2chp_A:0.7790320000):0.0735526000	(1qgh_A:0.2424730000	2ux1_A:1.3711320000):0.7370760000):0.1313620000);
(1ji5_A:0.3429370000	(1jig_A:0.2443530000	((1qgh_A:0.3783130000	2ux1_A:0.9042200000):0.7354650000	((1ji4_A:0.6926910000	2fjc_A:0.9102080000):0.4054710000	((((1dps_A:0.0000010000	1jts_A:0.0000010000):0.4905010000	1o9r_A:0.3246100000):0.4487030000	1uvh_A:0.8938800000):0.7087490000	((1tjo_A:0.0000010000	1tk6_A:0.0000010000):1.3323100000	((((((((2fzf_A:2.3877220000	((((((1oqu_A:0.3111400000	1r2f_A:0.2983870000):0.0868809000	1uzr_A:0.0310170000):1.4187700000	1mxr_A:1.1466230000):0.7310000000	(1jk0_A:0.4183760000	(2uw2_A:0.0809730000	1w68_A:0.0948150000):0.1400980000):1.1416000000):2.4021500000	3ee4_A:0.7389100000):1.9375000000	1za0_A:2.3345130000):0.6753750000):0.9857900000	((2uw1_A:0.0030200000	2uw1_B:0.0000010000):0.1924600000	1afr_A:0.0582930000):3.3536300000):0.1837550000	(1lko_A:1.0864660000	1yuz_A:1.1493950000):0.9665240000):0.0000028576	((2inc_B:1.3365730000	(2inp_C:1.5073300000	1mty_B:4.2667920000):1.3971800000):1.3330400000	(1mty_D:2.2843820000	3dhg_A:1.4556650000):0.0252425000):2.1840500000):0.2800960000	3qhb_A:1.5965310000):0.3946990000	((((((1lb3_A:0.1828820000	2za7_A:0.0329160000):0.6447470000	1bg7_A:0.2085420000):0.0163562000	1r03_A:0.3110350000):1.1493100000	(((1eum_A:0.5939000000	1krq_A:0.5870680000):0.1903260000	3e6s_A:1.7460630000):0.1943190000	(2jd7_A:0.3979030000	1vlg_A:0.5027140000):0.3467230000):0.6982460000):0.2613820000	(1z6o_A:2.0862420000	1z6o_M:1.1737390000):0.0000022209):0.9146700000	1otk_A:4.0132960000):0.1874450000):0.9250790000	(2vzb_A:2.0684050000	(((1bcf_A:0.0000010000	3e1q_A:0.0000010000):0.3092590000	2fkz_A:0.2463090000):0.4519460000	1jgc_A:0.5471350000):1.2316000000):0.6770310000):0.4466060000	1nfv_A:0.4989970000):1.9081000000):0.4918000000):0.3956560000):0.2410310000):0.0524141000):0.0452285000	(1n1q_A:0.3717860000	2chp_A:1.0399110000):0.2051640000);
(1ji5_A:0.3360010000	(1jig_A:0.1827330000	((1qgh_A:0.5056730000	2ux1_A:0.9643300000):0.7304850000	(((1ji4_A:1.1583410000	2fjc_A:0.9594270000):0.2074670000	(((1dps_A:0.0000010000	1jts_A:0.0000010000):0.5781730000	1o9r_A:0.3759620000):0.4798950000	1uvh_A:1.5946280000):1.3675100000):0.2379570000	((1tjo_A:0.0000010000	1tk6_A:0.0000010000):1.1849200000	(((((2fzf_A:4.2975230000	(((((((1oqu_A:0.2647380000	1r2f_A:0.4132890000):0.1361550000	1uzr_A:0.0416630000):1.8761100000	1mxr_A:1.0186150000):0.1880100000	(1jk0_A:0.3380290000	(2uw2_A:0.1333490000	1w68_A:0.0162170000):0.2798570000):1.6202300000):1.5339300000	3ee4_A:2.5263440000):2.5627500000	(((2inc_B:2.1610670000	2inp_C:2.2354320000):1.1590800000	1mty_B:2.2440950000):1.1185900000	(1mty_D:2.4200900000	3dhg_A:1.9224670000):0.7000050000):2.2900800000):0.4041940000	(((2uw1_A:0.0031800000	2uw1_B:0.0000010000):0.1808040000	1afr_A:0.1625370000):3.5681200000	1za0_A:1.3192040000):1.0974600000):1.6260300000):1.4487200000	1otk_A:4.2707480000):0.0000028916	1nfv_A:0.3406740000):0.4736310000	(((1bcf_A:0.0000010000	3e1q_A:0.0000010000):0.3396560000	2fkz_A:0.2236590000):0.3771010000	1jgc_A:0.8495280000):0.9451900000):0.9154370000	(2vzb_A:1.3835490000	(((1lko_A:1.4122210000	1yuz_A:1.5943840000):1.2824400000	3qhb_A:1.2778130000):0.7853680000	((((((1lb3_A:0.0980500000	2za7_A:0.0853230000):0.5460530000	1bg7_A:0.1685200000):0.1032120000	1r03_A:0.3321730000):0.3653970000	1z6o_A:2.7233080000):0.3904170000	1z6o_M:1.6192530000):0.3202430000	((((1eum_A:1.0103030000	1krq_A:0.3133900000):0.5790730000	3e6s_A:1.7765500000):0.2769390000	2jd7_A:0.4711440000):0.2006310000	1vlg_A:0.4796710000):0.7949540000):1.2442600000):0.5306260000):0.6185210000):0.5833150000):0.4263440000):0.2837880000):0.3588120000):0.1669890000	(1n1q_A:0.4342000000	2chp_A:0.8066750000):0.1880710000);
(1ji5_A:0.4056150000	(1jig_A:0.3530950000	((1qgh_A:0.3886500000	2ux1_A:0.9935770000):0.6377210000	((1ji4_A:0.7608160000	2fjc_A:1.1440790000):0.2699860000	((((1dps_A:0.0000010000	1jts_A:0.0000010000):0.6657320000	1o9r_A:0.2670630000):0.4278820000	1uvh_A:1.1012910000):0.5248760000	((1tjo_A:0.0000010000	1tk6_A:0.0000010000):1.1117100000	(((((((2fzf_A:3.6140080000	(((2uw1_A:0.0062520000	2uw1_B:0.0000010000):0.2156550000	1afr_A:0.0849570000):3.7190600000	1za0_A:1.5781450000):1.2853300000):0.8040080000	((2inc_B:2.2391840000	(2inp_C:1.5716190000	1mty_B:3.2923130000):0.5377360000):0.7331750000	(1mty_D:2.1060000000	3dhg_A:1.6607670000):0.9241880000):2.3464000000):0.4502010000	(1otk_A:2.9689760000	((((1oqu_A:0.3249950000	1r2f_A:0.3606260000):0.0563543000	1uzr_A:0.0289290000):1.2463800000	(1mxr_A:1.3135180000	(1jk0_A:0.3955220000	(2uw2_A:0.1211230000	1w68_A:0.0500020000):0.0432120000):2.0287600000):0.6755680000):1.2998000000	3ee4_A:1.9204480000):1.3788200000):0.3859770000):1.5826900000	((1lko_A:0.3766070000	1yuz_A:1.4405650000):1.3109300000	3qhb_A:0.8215370000):0.8581780000):0.1615440000	(((((1lb3_A:0.1000880000	2za7_A:0.0646720000):0.5481770000	1bg7_A:0.2324910000):0.0683181000	1r03_A:0.3692580000):0.7537160000	1z6o_M:1.0004000000):0.2120010000	(1z6o_A:2.0496540000	((((1eum_A:0.5719000000	1krq_A:0.6265570000):0.6330610000	2jd7_A:0.2706720000):0.1089030000	3e6s_A:1.4459600000):0.4000140000	1vlg_A:0.2318390000):1.1564000000):0.0492619000):0.9878700000):0.7233610000	2vzb_A:1.3322580000):0.9384540000	((((1bcf_A:0.0000010000	3e1q_A:0.0000010000):0.2811450000	2fkz_A:0.3229100000):0.5436500000	1jgc_A:0.3323100000):1.2306100000	1nfv_A:0.7288520000):0.5266530000):0.4997690000):0.5064660000):0.4265250000):0.4005100000):0.3008080000):0.0533973000	(1n1q_A:0.4879160000	2chp_A:0.6686830000):0.1086560000);
(1ji5_A:0.2998330000	(1jig_A:0.3074270000	((1qgh_A:0.5001090000	2ux1_A:0.9300140000):0.5856130000	((1ji4_A:0.7128210000	((((1dps_A:0.0000010000	1jts_A:0.0000010000):0.7635970000	1o9r_A:0.0092420000):0.7721060000	1uvh_A:0.8893380000):0.7114320000	((1tjo_A:0.0000010000	1tk6_A:0.0000020000):0.3673340000	((((((2fzf_A:2.9797240000	(((2uw1_A:0.0000020000	2uw1_B:0.0000010000):0.2286800000	1afr_A:0.1443830000):3.5352700000	1za0_A:3.0693260000):0.2465710000):0.0204823000	((1otk_A:3.7546700000	(((((1oqu_A:0.1921230000	1r2f_A:0.3228670000):0.0455927000	1uzr_A:0.0626690000):2.1231300000	1mxr_A:0.7486800000):0.6915730000	(1jk0_A:0.1553280000	(2uw2_A:0.0688480000	1w68_A:0.0619120000):0.2541460000):1.7792400000):0.9419700000	((2inc_B:0.8080820000	(2inp_C:1.4835810000	1mty_B:3.4133920000):0.9703020000):1.8516400000	(1mty_D:2.7409760000	3dhg_A:0.8202920000):0.3300930000):3.3991000000):0.7817500000):0.6220720000	3ee4_A:2.2005050000):1.6315300000):1.1808800000	((1lko_A:1.1037470000	1yuz_A:1.3266750000):0.6441790000	3qhb_A:2.2977450000):0.3215910000):0.3040420000	((((((((1lb3_A:0.1607140000	2za7_A:0.0339200000):0.5168560000	1r03_A:0.4822850000):0.0956597000	1bg7_A:0.0652790000):0.8986670000	(1z6o_A:2.0571950000	1z6o_M:0.8869950000):0.0415879000):0.8039460000	3e6s_A:1.5961410000):0.6165220000	1vlg_A:0.2969180000):0.1701060000	2jd7_A:0.5219380000):0.3739610000	(1eum_A:0.6392820000	1krq_A:0.6583640000):0.1600660000):1.7815600000):1.4608100000	1nfv_A:1.1231870000):0.5791600000	(2vzb_A:1.4190690000	(((1bcf_A:0.0000010000	3e1q_A:0.0000010000):0.1939720000	2fkz_A:0.2069830000):0.5176650000	1jgc_A:0.3476450000):1.3793800000):0.4704740000):0.8131540000):1.0708900000):0.7240030000):0.0809514000	2fjc_A:1.1080180000):0.4742610000):0.1993350000):0.0908218000	(1n1q_A:0.4471670000	2chp_A:0.6990990000):0.0610336000);
(1ji5_A:0.3170620000	(1jig_A:0.2610580000	((1qgh_A:0.3103440000	2ux1_A:1.2707810000):0.5879040000	((1ji4_A:0.6225700000	2fjc_A:1.1768630000):0.7318020000	((((1dps_A:0.0000010000	1jts_A:0.0000010000):0.7947240000	1o9r_A:0.4199620000):0.5015940000	1uvh_A:0.8666620000):0.7561310000	((1tjo_A:0.0000010000	1tk6_A:0.0000010000):0.8779530000	(((((2fzf_A:4.7438720000	3qhb_A:0.0000020000):1.5308000000	((((((1lb3_A:0.2105700000	2za7_A:0.0542140000):0.5079700000	1bg7_A:0.2797310000):0.0409559000	1r03_A:0.3054920000):0.7566910000	1z6o_M:1.2136020000):0.1319020000	1z6o_A:1.9391020000):0.1743610000	(((1eum_A:0.5896400000	1krq_A:0.4068460000):0.7497840000	2jd7_A:0.1894020000):0.1908230000	(3e6s_A:1.7556040000	1vlg_A:0.3768190000):0.0530489000):1.1043200000):1.2727400000):0.1212320000	((1lko_A:0.1891420000	1yuz_A:2.4457510000):1.1510200000	(1otk_A:3.2296930000	((((((1oqu_A:0.2224980000	1r2f_A:0.3188810000):0.1385500000	1uzr_A:0.0000020000):1.2993200000	(1mxr_A:1.0857040000	(1jk0_A:0.3445250000	(2uw2_A:0.0765590000	1w68_A:0.0790320000):0.1158650000):1.7102200000):1.3451300000):0.9179320000	3ee4_A:1.8952380000):1.9705400000	1za0_A:1.6803770000):0.5128500000	(((2inc_B:1.5942840000	(2inp_C:1.5563910000	1mty_B:3.3654830000):0.2520110000):0.7721890000	(1mty_D:3.3912330000	3dhg_A:1.6261530000):0.3670330000):2.3309400000	((2uw1_A:0.0000020000	2uw1_B:0.0000010000):0.0446875000	1afr_A:0.3708700000):2.8889500000):0.5808220000):0.6994720000):0.6389970000):0.5990480000):0.9341570000	((((1bcf_A:0.0000010000	3e1q_A:0.0000010000):0.3026310000	2fkz_A:0.1661710000):0.4741580000	1jgc_A:0.4192610000):0.8701290000	1nfv_A:1.0557030000):0.2633420000):0.2011160000	2vzb_A:1.5060300000):0.4714170000):1.1058300000):0.4278370000):0.1694700000):0.1545610000):0.1278310000	(1n1q_A:0.4006420000	2chp_A:0.9162310000):0.0433648000);
(1ji5_A:0.4468070000	1jig_A:0.2783070000	(((1n1q_A:0.3132330000	(((1ji4_A:0.9022930000	2fjc_A:1.4242840000):0.2076920000	(((1dps_A:0.0000010000	1jts_A:0.0000010000):0.5632870000	1o9r_A:0.3227810000):0.3971630000	1uvh_A:1.2590250000):0.7791150000):0.1450650000	((1tjo_A:0.0000010000	1tk6_A:0.0000010000):1.3200700000	((((((((2fzf_A:3.4633750000	(((((1oqu_A:0.1947010000	1r2f_A:0.3354490000):0.0943861000	1uzr_A:0.0000030000):1.4423000000	1mxr_A:0.9996190000):0.2262660000	(1jk0_A:0.2264630000	(2uw2_A:0.0920590000	1w68_A:0.0812440000):0.2069600000):2.2641800000):2.1050200000	3ee4_A:1.4018130000):2.0468200000):0.5904180000	(((2uw1_A:0.0000020000	2uw1_B:0.0000010000):0.2269960000	1afr_A:0.0754490000):2.9448100000	1za0_A:2.5139360000):0.7289960000):0.0781302000	((2inc_B:1.5086140000	(2inp_C:1.1595300000	1mty_B:3.7729860000):0.4451380000):1.0537300000	(1mty_D:2.3855920000	3dhg_A:1.1451720000):1.1254800000):2.8658100000):0.6603940000	1otk_A:4.8130060000):0.8916000000	(1lko_A:1.0622830000	1yuz_A:1.1133840000):1.0192100000):0.5687600000	(3qhb_A:1.4914550000	(((((1lb3_A:0.1926490000	2za7_A:0.0548510000):0.4885600000	1r03_A:0.4001450000):0.2508600000	1bg7_A:0.0779660000):0.6281090000	(1z6o_A:1.6998510000	1z6o_M:1.2206620000):0.2376320000):0.3134340000	(((1eum_A:0.5972260000	1krq_A:0.6577290000):0.4598250000	3e6s_A:1.7870750000):0.2200430000	(2jd7_A:0.6694740000	1vlg_A:0.3736450000):0.2745080000):1.1024300000):1.8213700000):0.0911005000):1.0890400000	((((1bcf_A:0.0000010000	3e1q_A:0.0000010000):0.3530950000	2fkz_A:0.2433280000):0.4617000000	1jgc_A:0.4194550000):1.5603100000	1nfv_A:1.1365070000):0.5798730000):0.6469600000	2vzb_A:2.0229350000):0.6121800000):1.0413700000):0.3199920000):0.1818580000	2chp_A:0.7619730000):0.0923505000	(1qgh_A:0.3869300000	2ux1_A:1.0283600000):0.6833530000):0.0506503000);
(1ji5_A:0.4355100000	(1jig_A:0.1819280000	(((1qgh_A:0.4409200000	2ux1_A:0.8830980000):0.5321090000	((1ji4_A:1.3631330000	2fjc_A:1.3491210000):0.3359380000	(((1dps_A:0.0000010000	1jts_A:0.0000010000):0.5765170000	1o9r_A:0.5504530000):0.4456840000	1uvh_A:1.0212480000):0.7782360000):0.2937590000):0.0932633000	((1tjo_A:0.0000010000	1tk6_A:0.0000010000):1.6119100000	((((((2fzf_A:3.4669200000	3qhb_A:1.4680720000):0.6883770000	(1lko_A:0.3362500000	1yuz_A:2.0323560000):2.2691400000):0.6090530000	(1otk_A:3.9835710000	(((((((1oqu_A:0.1993120000	1r2f_A:0.3625680000):0.0668612000	1uzr_A:0.0209120000):1.8679700000	1mxr_A:1.9815660000):0.7479030000	(1jk0_A:0.2286830000	(2uw2_A:0.1592700000	1w68_A:0.0345140000):0.2550800000):1.4259300000):1.0143900000	3ee4_A:2.0870600000):1.7320900000	(((2uw1_A:0.0063430000	2uw1_B:0.0000010000):0.0372842000	1afr_A:0.2705220000):4.6764200000	1za0_A:1.0648070000):0.6550460000):2.2334500000	((2inc_B:2.3190010000	(2inp_C:1.6215290000	1mty_B:3.6886450000):0.2722580000):0.3807940000	(1mty_D:2.1976330000	3dhg_A:1.9150450000):1.1904500000):1.8380000000):0.8261390000):0.8434160000):0.0763429000	(((((1lb3_A:0.1450970000	2za7_A:0.0932180000):0.5112240000	1bg7_A:0.3691080000):0.1206910000	1r03_A:0.3945820000):0.4547100000	(1z6o_A:2.0716880000	1z6o_M:1.2095190000):0.3098020000):0.1601920000	((1eum_A:0.5896990000	1krq_A:0.6282150000):0.3289880000	(3e6s_A:1.6133750000	(2jd7_A:0.4565370000	1vlg_A:0.7753920000):0.1824790000):0.2830200000):0.9929910000):0.8149250000):1.3881400000	(2vzb_A:1.9403520000	(((1bcf_A:0.0000010000	3e1q_A:0.0000010000):0.3539210000	2fkz_A:0.2202690000):0.4408520000	1jgc_A:0.6922490000):0.5086700000):0.0441636000):0.1763640000	1nfv_A:1.9647070000):0.6754020000):0.7809480000):0.0857671000):0.1897750000	(1n1q_A:0.5279380000	2chp_A:0.8204390000):0.1811460000);
(1ji5_A:0.3272720000	(1jig_A:0.4206550000	(((1qgh_A:0.4567370000	2ux1_A:0.6425330000):0.2130200000	(((1dps_A:0.0000010000	1jts_A:0.0000010000):0.4216490000	1o9r_A:0.4199260000):0.8246360000	1uvh_A:1.1070250000):0.6877660000):0.3967870000	(1ji4_A:1.1731770000	(2fjc_A:1.2455420000	((1tjo_A:0.0000010000	1tk6_A:0.0000020000):1.0490000000	(((((2fzf_A:2.4174780000	(1otk_A:7.1209630000	(((((((1oqu_A:0.3218480000	1r2f_A:0.3233950000):0.0860793000	1uzr_A:0.0490950000):1.5665000000	1mxr_A:0.9901380000):0.7951690000	(1jk0_A:0.1284950000	(2uw2_A:0.0748520000	1w68_A:0.0353890000):0.4168630000):1.2710900000):2.4539300000	3ee4_A:0.8291360000):2.5364900000	((((2inc_B:1.1574890000	(2inp_C:1.3701880000	1mty_B:3.8539820000):0.9853860000):1.8505700000	1mty_D:2.6626030000):0.1564070000	3dhg_A:1.0180200000):2.7890000000	1za0_A:2.2745660000):0.5890460000):0.1518870000	((2uw1_A:0.0000020000	2uw1_B:0.0000010000):0.0506556000	1afr_A:0.2989950000):2.8170700000):0.9077320000):0.6139580000):0.8883640000	((1lko_A:2.0991830000	1yuz_A:0.4154780000):1.1460900000	3qhb_A:2.0591310000):0.5234910000):0.7263180000	2vzb_A:1.9630650000):0.5611890000	(((((((1lb3_A:0.2097880000	2za7_A:0.1274630000):0.5083000000	1bg7_A:0.0664090000):0.1330740000	1r03_A:0.4094250000):0.5256010000	1z6o_M:1.3105510000):0.4000190000	1z6o_A:2.5146970000):0.1922770000	(1eum_A:0.5884310000	1krq_A:0.4713390000):0.4199620000):0.1981270000	((3e6s_A:1.6935920000	2jd7_A:0.3063830000):0.2752870000	1vlg_A:0.5400920000):0.1343950000):1.3762300000):0.0166501000	((((1bcf_A:0.0000010000	3e1q_A:0.0000010000):0.3903070000	2fkz_A:0.1955140000):0.8124570000	1jgc_A:0.4308580000):1.2230500000	1nfv_A:0.7181990000):0.8153920000):2.0094700000):0.6689770000):0.2944420000):0.4891190000):0.1566980000):0.0673428000	(1n1q_A:0.3931970000	2chp_A:0.7907140000):0.1536260000);
(1ji5_A:0.3353410000	(1jig_A:0.2391740000	(1qgh_A:0.5905830000	2ux1_A:0.9782090000):0.5847630000):0.0425187000	((1n1q_A:0.2167160000	((1ji4_A:0.8681240000	2fjc_A:1.1286770000):0.5282500000	((((1dps_A:0.0000010000	1jts_A:0.0000010000):0.5822200000	1o9r_A:0.2989600000):0.6054300000	1uvh_A:1.1771820000):0.5727810000	((1tjo_A:0.0000010000	1tk6_A:0.0000010000):0.8437070000	(((((((2fzf_A:3.1267740000	(((2inc_B:2.7687270000	2inp_C:1.4219890000):0.5950260000	1mty_B:2.8709140000):1.5689200000	(1mty_D:2.0931710000	3dhg_A:2.0238740000):0.3233440000):1.2136100000):0.5367400000	(1otk_A:3.4200270000	((((((1oqu_A:0.2637000000	1r2f_A:0.3260310000):0.0880608000	1uzr_A:0.0611350000):1.3994000000	1mxr_A:1.4983990000):0.5507340000	(1jk0_A:0.1947030000	(2uw2_A:0.1429160000	1w68_A:0.0304040000):0.2482560000):1.5425200000):1.7060100000	3ee4_A:1.0852580000):1.1711400000	(((2uw1_A:0.0059490000	2uw1_B:0.0000010000):0.0982007000	1afr_A:0.2416910000):3.7788900000	1za0_A:3.0732310000):0.9624300000):1.2114000000):0.2993380000):0.7017230000	(1lko_A:0.7270900000	1yuz_A:1.2853010000):1.0528100000):0.4935940000	3qhb_A:1.4533740000):0.6086410000	((((1lb3_A:0.1455370000	2za7_A:0.0796610000):0.3892670000	1bg7_A:0.1486440000):0.0567507000	1r03_A:0.3014600000):0.4982980000	((1z6o_A:2.1501270000	((((1eum_A:0.5784000000	1krq_A:0.5037060000):0.4329030000	3e6s_A:1.2316810000):0.3498500000	2jd7_A:0.3340310000):0.3940120000	1vlg_A:0.2023790000):0.9236580000):0.0880014000	1z6o_M:1.3531550000):0.1203420000):0.8574810000):0.7036870000	2vzb_A:1.0562360000):0.2140100000	((((1bcf_A:0.0000010000	3e1q_A:0.0000010000):0.2479810000	2fkz_A:0.1871120000):0.1794520000	1jgc_A:0.6578210000):0.6231190000	1nfv_A:0.9842080000):0.5191590000):0.8947530000):0.4377400000):0.3436520000):0.2526590000):0.1780680000	2chp_A:0.6796510000):0.1551070000);
(1ji5_A:0.3863270000	(1jig_A:0.2607210000	((1qgh_A:0.5647450000	2ux1_A:0.6429450000):0.7979570000	((1ji4_A:0.9841570000	2fjc_A:0.9265690000):0.4702490000	((((1dps_A:0.0000010000	1jts_A:0.0000010000):0.4781410000	1o9r_A:0.5213450000):0.5548380000	1uvh_A:0.9767740000):0.6282210000	((1tjo_A:0.0000010000	1tk6_A:0.0000020000):0.9544940000	(((((2fzf_A:3.0796040000	(((2uw1_A:0.0000020000	2uw1_B:0.0000010000):0.2301730000	1afr_A:0.0576590000):3.9255900000	1za0_A:1.6748600000):1.0375900000):0.4127790000	(((1lko_A:0.8211190000	1yuz_A:1.0949420000):1.3630500000	3qhb_A:1.5343770000):0.8108330000	((1otk_A:2.9629110000	((((1oqu_A:0.3019340000	1r2f_A:0.3290880000):0.0820007000	1uzr_A:0.0925310000):1.2085800000	(1mxr_A:1.3939530000	((1jk0_A:0.5438890000	1w68_A:0.0000030000):0.1439080000	2uw2_A:0.0490750000):1.9328100000):0.2967670000):1.0996700000	3ee4_A:1.6084140000):1.4656200000):0.3935000000	((2inc_B:1.7812680000	(2inp_C:0.7715870000	1mty_B:4.2786340000):0.6174730000):1.1709100000	(1mty_D:2.4856960000	3dhg_A:1.5114770000):1.2523800000):1.5165500000):0.6572230000):0.6531750000):0.8421590000	(((((((1lb3_A:0.2029430000	2za7_A:0.0846690000):0.6051030000	1bg7_A:0.1126360000):0.0451763000	1r03_A:0.3565890000):0.3938390000	(1z6o_A:2.1833080000	1z6o_M:1.7431780000):0.0000024557):0.8605670000	(2jd7_A:0.5513640000	1vlg_A:0.2463220000):0.1194990000):0.1620530000	3e6s_A:1.5848840000):0.5192650000	(1eum_A:0.6296020000	1krq_A:0.6756070000):0.2621850000):1.1300000000):1.1337600000	1nfv_A:0.3322160000):0.4989110000	(2vzb_A:2.9875950000	(((1bcf_A:0.0000010000	3e1q_A:0.0000010000):0.2821030000	2fkz_A:0.1652330000):0.5543760000	1jgc_A:0.3678250000):0.9179590000):0.3524800000):1.6521900000):1.0910700000):1.0405900000):0.2032230000):0.2618810000):0.1114210000	(1n1q_A:0.4926890000	2chp_A:0.8279650000):0.1561860000);
(1ji5_A:0.3796530000	(1jig_A:0.1974660000	((1qgh_A:0.4732330000	2ux1_A:0.8627560000):0.5167300000	((1ji4_A:0.7509360000	2fjc_A:1.0828010000):0.6142860000	((((1dps_A:0.0000010000	1jts_A:0.0000010000):0.4873300000	1o9r_A:0.4740790000):0.9767500000	1uvh_A:0.7717900000):0.3456550000	((1tjo_A:0.0000010000	1tk6_A:0.0000020000):0.5853830000	(((((((2fzf_A:3.2899130000	(((((((1oqu_A:0.2965960000	1r2f_A:0.2790110000):0.0780996000	1uzr_A:0.0181310000):2.0339700000	1mxr_A:1.1572240000):0.4170450000	(1jk0_A:0.2157260000	(2uw2_A:0.1201080000	1w68_A:0.0560830000):0.2335560000):1.2084000000):3.3417500000	3ee4_A:1.0982770000):2.7005400000	1za0_A:3.3543400000):0.8417530000	((2uw1_A:0.0000020000	2uw1_B:0.0000010000):0.2388140000	1afr_A:0.1339130000):3.3066700000):0.8581710000):0.2671630000	(((2inc_B:1.3439540000	2inp_C:1.7783800000):0.5348510000	1mty_B:2.3060980000):0.8398550000	(1mty_D:2.4481810000	3dhg_A:1.7569750000):0.3077150000):1.9211800000):0.5654370000	1otk_A:4.1898990000):0.5580620000	((1lko_A:1.1368960000	1yuz_A:1.8676630000):1.1375000000	3qhb_A:1.4632150000):0.3094410000):1.0809200000	((((((1lb3_A:0.1964470000	2za7_A:0.0631180000):0.4692520000	1bg7_A:0.1960290000):0.0398105000	1r03_A:0.2907390000):0.6723450000	1z6o_M:0.9640510000):0.1713950000	1z6o_A:2.3581670000):0.0916332000	(((1eum_A:0.7288630000	1krq_A:0.7095060000):0.6977540000	(2jd7_A:0.4332220000	1vlg_A:0.5335400000):0.1478290000):0.3085780000	3e6s_A:1.6191780000):0.5978030000):0.8959010000):0.5685690000	((((1bcf_A:0.0000010000	3e1q_A:0.0000010000):0.2442180000	2fkz_A:0.3649600000):0.5301900000	1jgc_A:0.4545730000):1.0170100000	1nfv_A:1.4449340000):0.5226490000):0.3340740000	2vzb_A:1.2641150000):1.4358700000):0.6412370000):0.8121110000):0.1797830000):0.2200100000):0.1263240000	(1n1q_A:0.3964650000	2chp_A:0.9678570000):0.2220000000);
(1ji5_A:0.2524640000	(1jig_A:0.2853570000	((1qgh_A:0.4847410000	2ux1_A:0.7923070000):0.4312250000	((1ji4_A:0.8444060000	(((1dps_A:0.0000010000	1jts_A:0.0000010000):0.5675950000	1o9r_A:0.3003490000):0.5618270000	(1uvh_A:1.0503440000	((1tjo_A:0.0000010000	1tk6_A:0.0000010000):0.7223790000	((((((((((2fzf_A:4.6351230000	((2uw1_A:0.0089160000	2uw1_B:0.0000010000):0.2008510000	1afr_A:0.0512720000):2.8713400000):1.3288100000	1za0_A:1.5412240000):1.9348000000	((((1oqu_A:0.2018930000	(1r2f_A:0.2470780000	1uzr_A:0.1147460000):0.0140495000):1.8990800000	1mxr_A:1.0785880000):0.9515370000	(1jk0_A:0.3326270000	(2uw2_A:0.0540750000	1w68_A:0.0631600000):0.1850550000):1.2550400000):0.7231960000	3ee4_A:1.9568810000):3.3116100000):1.7652300000	((2inc_B:1.9001560000	(2inp_C:1.9033960000	1mty_B:2.7199330000):0.3175310000):0.8847750000	(1mty_D:2.1321100000	3dhg_A:1.3356870000):0.4702380000):0.8739280000):1.1662800000	1otk_A:5.6914540000):0.9610440000	(1lko_A:0.7948330000	1yuz_A:1.3318930000):0.9046930000):0.4956120000	3qhb_A:0.9981870000):1.5922800000	((((((1lb3_A:0.1418020000	2za7_A:0.0609460000):0.4380940000	1bg7_A:0.1362510000):0.1811050000	1r03_A:0.3728480000):0.4260730000	1z6o_A:1.7840070000):0.2422130000	1z6o_M:1.5414120000):0.5002170000	((((1eum_A:0.8289170000	1krq_A:0.3637410000):0.5968290000	3e6s_A:1.5499890000):0.1978080000	2jd7_A:0.4425040000):0.2738400000	1vlg_A:0.3012050000):0.5696960000):2.0266800000):0.5555210000	2vzb_A:1.5993040000):0.3246380000	((((1bcf_A:0.0000010000	3e1q_A:0.0000010000):0.4550680000	2fkz_A:0.1954820000):0.3758880000	1jgc_A:0.4544230000):1.4948200000	1nfv_A:0.6152140000):0.8842340000):0.9824590000):1.2087800000):0.2739560000):0.7864990000):0.4215180000	2fjc_A:1.1651560000):0.3822220000):0.1583820000):0.1301540000	(1n1q_A:0.5664210000	2chp_A:0.7054890000):0.2265770000);
(1ji5_A:0.2309260000	((1jig_A:0.0623270000	((1qgh_A:0.5569250000	2ux1_A:0.9794680000):0.8977850000	((1ji4_A:1.3008330000	2fjc_A:1.0960710000):0.3080680000	((((1dps_A:0.0000010000	1jts_A:0.0000010000):0.5515420000	1o9r_A:0.2573930000):0.6393000000	1uvh_A:1.1123990000):0.9618530000	((1tjo_A:0.0000010000	1tk6_A:0.0000010000):0.7004860000	((((((2fzf_A:3.3808780000	(((((((1oqu_A:0.2460200000	1r2f_A:0.2759760000):0.1247360000	1uzr_A:0.0256390000):1.7847000000	1mxr_A:1.0807890000):0.4624930000	(1jk0_A:0.3335400000	(2uw2_A:0.0946510000	1w68_A:0.0458960000):0.1488670000):1.1399400000):0.8373550000	3ee4_A:2.0252880000):2.0682900000	(((2uw1_A:0.0000020000	2uw1_B:0.0000010000):0.0512949000	1afr_A:0.2163640000):4.1877200000	1za0_A:1.4301700000):1.0891500000):0.9869670000	((2inc_B:2.6138740000	(2inp_C:1.8261660000	1mty_B:2.4863800000):0.7261630000):0.0552288000	(1mty_D:2.3145910000	3dhg_A:1.6891130000):0.5943540000):1.5967100000):0.9259150000):0.5869250000	1otk_A:3.6345380000):0.3903490000	((1lko_A:0.1617640000	1yuz_A:1.3635550000):1.0322700000	3qhb_A:1.6856940000):0.5671570000):0.2441710000	(((((1lb3_A:0.2652790000	2za7_A:0.0529500000):0.5417800000	1bg7_A:0.1606220000):0.1141330000	1r03_A:0.2612210000):0.2350250000	(1z6o_A:1.8118560000	1z6o_M:1.2694410000):0.1817550000):0.2273110000	((1eum_A:0.7193100000	1krq_A:0.3935490000):0.5125710000	((3e6s_A:1.6765490000	1vlg_A:0.5046360000):0.1563230000	2jd7_A:0.1879430000):0.1278340000):0.7156580000):1.2429500000):0.7355750000	(2vzb_A:1.7461430000	(((1bcf_A:0.0000010000	3e1q_A:0.0000010000):0.4072300000	2fkz_A:0.2051560000):0.4145540000	1jgc_A:0.6187450000):1.0063700000):0.2545390000):0.1797070000	1nfv_A:1.2755510000):1.1088500000):1.3853400000):0.5662490000):0.2316110000):0.2784050000):0.2268210000	1n1q_A:0.6062410000):0.1669790000	2chp_A:0.8657910000);
(1ji5_A:0.3538600000	(1jig_A:0.2234520000	((1qgh_A:0.4087910000	2ux1_A:0.7610260000):0.8281800000	(((1ji4_A:0.8906230000	2fjc_A:1.1768790000):0.3668050000	(((1dps_A:0.0000010000	1jts_A:0.0000010000):0.3935740000	1uvh_A:1.8042340000):0.1689510000	1o9r_A:0.2634820000):1.1975700000):0.1684130000	((1tjo_A:0.0000010000	1tk6_A:0.0000010000):1.0488300000	(((((2fzf_A:4.0334670000	(1otk_A:2.8588860000	((((((1oqu_A:0.3075080000	1r2f_A:0.4190330000):0.0728955000	1uzr_A:0.0452240000):1.1218400000	(1mxr_A:1.3574220000	(1jk0_A:0.2684390000	(2uw2_A:0.1261800000	1w68_A:0.0206360000):0.1995220000):1.5192900000):0.2518250000):0.9234050000	3ee4_A:2.0675090000):1.7896500000	(((2uw1_A:0.0030540000	2uw1_B:0.0000010000):0.2373470000	1afr_A:0.0482120000):3.8110100000	1za0_A:1.4268350000):1.0497300000):0.6152490000	((2inc_B:1.3475610000	(2inp_C:1.6756500000	1mty_B:2.9822480000):0.8605180000):1.5625700000	(1mty_D:2.0321430000	3dhg_A:1.5084220000):0.4473650000):1.4791400000):0.9550800000):0.1700700000):0.7265790000	1nfv_A:0.4768140000):0.2907880000	(((1bcf_A:0.0000010000	3e1q_A:0.0000010000):0.2840740000	2fkz_A:0.1617340000):0.5556410000	1jgc_A:0.4971780000):1.1582300000):0.6316860000	((1lko_A:0.7091570000	1yuz_A:1.2682020000):0.7530810000	3qhb_A:1.9607040000):0.8446150000):0.0000027073	(2vzb_A:1.1080220000	(((((1lb3_A:0.1716780000	2za7_A:0.0976600000):0.3857120000	1bg7_A:0.1537380000):0.0634660000	1r03_A:0.3101570000):0.2217460000	(1z6o_A:1.8778800000	1z6o_M:1.3111350000):0.5544890000):0.3845710000	(((1eum_A:0.5596900000	1krq_A:0.5193400000):0.7954490000	(3e6s_A:1.6976190000	2jd7_A:0.2985180000):0.1942680000):0.2266940000	1vlg_A:0.4527560000):0.8337460000):1.8080800000):0.5052810000):0.5355840000):0.7773030000):0.1903640000):0.1110350000):0.1683570000	(1n1q_A:0.3242810000	2chp_A:0.8115250000):0.1736240000);
(1ji5_A:0.4780060000	((1jig_A:0.0958100000	(1ji4_A:1.0186420000	2fjc_A:1.2982670000):0.5614100000):0.1737570000	(1qgh_A:0.2533960000	2ux1_A:0.7804240000):0.9384400000):0.0937238000	((1n1q_A:0.2216180000	((((1dps_A:0.0000010000	1jts_A:0.0000010000):0.3037590000	1o9r_A:0.7435410000):1.2164100000	1uvh_A:0.4410160000):0.9087840000	((1tjo_A:0.0000010000	1tk6_A:0.0000010000):0.9259620000	(((((((2fzf_A:3.3470910000	((((((1oqu_A:0.2610400000	1r2f_A:0.2850500000):0.0172563000	1uzr_A:0.0893700000):0.8904500000	(1mxr_A:1.1822350000	(1jk0_A:0.2801790000	(2uw2_A:0.0284820000	1w68_A:0.1119390000):0.1248050000):1.7460600000):0.6928360000):1.7236900000	3ee4_A:1.2530430000):2.0075600000	1za0_A:1.2939880000):0.5911130000	((2uw1_A:0.0030670000	2uw1_B:0.0000010000):0.2881830000	1afr_A:0.0872750000):4.1447300000):0.3076730000):1.1662900000	((2inc_B:1.2428440000	(2inp_C:1.3863100000	1mty_B:3.0055880000):0.5030500000):1.0122700000	(1mty_D:2.3142920000	3dhg_A:1.6134210000):0.7425370000):2.0628200000):1.0011900000	1otk_A:2.5628690000):1.4121600000	((1lko_A:1.0306030000	1yuz_A:1.0324210000):1.0879300000	3qhb_A:2.3488760000):0.3498520000):0.6608450000	((((((1lb3_A:0.1246500000	2za7_A:0.0885740000):0.5763850000	1bg7_A:0.0591680000):0.1328760000	1r03_A:0.5256120000):0.6097750000	1z6o_A:2.2054670000):0.1019350000	1z6o_M:1.0759690000):0.1114020000	(((1eum_A:0.5402510000	1krq_A:0.3688950000):0.5262970000	(2jd7_A:0.4347890000	1vlg_A:0.5908910000):0.2291380000):0.1794370000	3e6s_A:1.3523840000):0.6119190000):1.7930000000):0.7581750000	2vzb_A:1.5896020000):0.1888760000	((((1bcf_A:0.0000010000	3e1q_A:0.0000010000):0.3948290000	2fkz_A:0.2997370000):0.5851440000	1jgc_A:0.4798880000):0.9623170000	1nfv_A:0.8438060000):0.8758980000):1.0639500000):0.4747250000):0.5710040000):0.1498540000	2chp_A:0.7745890000):0.1978960000);
(1ji5_A:0.3464050000	(((1jig_A:0.2382630000	((1qgh_A:0.2542390000	2ux1_A:0.9068110000):0.6011430000	(1ji4_A:0.8222610000	2fjc_A:1.0528620000):0.6982580000):0.0668234000):0.0589370000	((((1dps_A:0.0000010000	1jts_A:0.0000010000):0.6104530000	1o9r_A:0.2875270000):0.6512180000	1uvh_A:1.2262350000):0.7645580000	((1tjo_A:0.0000010000	1tk6_A:0.0000010000):0.8557080000	((((((2fzf_A:3.5620260000	(((((((1oqu_A:0.2816120000	1r2f_A:0.3100240000):0.0938023000	1uzr_A:0.0164980000):1.5338800000	1mxr_A:1.4658320000):0.4244320000	(1jk0_A:0.1202900000	(2uw2_A:0.0897640000	1w68_A:0.0362220000):0.3057810000):1.9562600000):1.4736800000	3ee4_A:0.8573730000):2.5958200000	(((2uw1_A:0.0000020000	2uw1_B:0.0000010000):0.0712516000	1afr_A:0.2432680000):3.0719600000	1za0_A:1.8879650000):0.4941840000):0.4384170000	((2inc_B:0.9261990000	(2inp_C:1.5722330000	1mty_B:3.3027620000):0.6310100000):0.8542800000	(1mty_D:2.6146750000	3dhg_A:1.1588740000):0.6735620000):2.0548500000):0.5368980000):0.5494500000	(((1lko_A:1.0688980000	1yuz_A:1.0237180000):1.2590500000	3qhb_A:1.6738320000):1.7983200000	1otk_A:2.6821180000):0.1804010000):0.6656500000	(((((((1lb3_A:0.1743550000	2za7_A:0.0606630000):0.3783150000	(1bg7_A:0.1494870000	1r03_A:0.3800430000):0.1141840000):0.2879650000	(1z6o_A:1.7780120000	1z6o_M:0.9169490000):0.7256580000):0.4749890000	3e6s_A:1.4599330000):0.5525540000	1vlg_A:0.4484360000):0.2194560000	2jd7_A:0.4454340000):0.1492290000	(1eum_A:0.7519270000	1krq_A:0.4478690000):0.4980600000):1.6882600000):0.6491830000	1nfv_A:0.3095660000):0.7368510000	(((1bcf_A:0.0000010000	3e1q_A:0.0000010000):0.3817380000	2fkz_A:0.3508180000):0.2486160000	1jgc_A:0.6029700000):0.7676310000):0.4498370000	2vzb_A:1.9336260000):0.4296110000):1.1756000000):0.3500260000):0.0960581000	1n1q_A:0.5065810000):0.1455120000	2chp_A:0.7884200000);
(1ji5_A:0.2614300000	((1jig_A:0.3339800000	(1qgh_A:0.3633310000	2ux1_A:0.8276480000):0.5220610000):0.0831525000	(1n1q_A:0.3566300000	((1ji4_A:0.9667590000	2fjc_A:1.4426750000):0.4869210000	((((1dps_A:0.0000010000	1jts_A:0.0000010000):0.5431320000	1o9r_A:0.3078480000):0.6871750000	1uvh_A:1.1903670000):0.2685090000	((1tjo_A:0.0000010000	1tk6_A:0.0000010000):1.0737800000	(((((2fzf_A:2.9481940000	((1lko_A:0.8348890000	1yuz_A:0.7659700000):1.0222300000	3qhb_A:0.9875030000):1.1997700000):0.2411910000	((2inc_B:1.5118260000	(2inp_C:1.2071040000	1mty_B:3.1912730000):0.6288510000):0.4413090000	(1mty_D:2.1825810000	3dhg_A:1.7373140000):0.7413680000):3.3020900000):0.4425100000	(1otk_A:3.8752970000	((((((1oqu_A:0.2870770000	1r2f_A:0.2507200000):0.1654750000	1uzr_A:0.0214000000):1.3298000000	1mxr_A:1.2907770000):0.3966900000	(1jk0_A:0.2439960000	(2uw2_A:0.1827840000	1w68_A:0.0167700000):0.2120270000):1.5250100000):1.7570600000	3ee4_A:1.4616150000):2.1541200000	(((2uw1_A:0.0000020000	2uw1_B:0.0000010000):0.0864861000	1afr_A:0.2461060000):3.2777100000	1za0_A:2.2314700000):1.6813700000):0.9462100000):1.1258600000):1.0576500000	((2vzb_A:1.8127090000	(((1lb3_A:0.1754310000	2za7_A:0.1261810000):0.4482960000	(1bg7_A:0.2528790000	1r03_A:0.3982430000):0.2538380000):0.3303800000	((1z6o_A:2.1661390000	1z6o_M:1.2264990000):0.3470610000	((((1eum_A:0.5322250000	1krq_A:0.6566070000):0.4083660000	3e6s_A:1.5602180000):0.5909040000	2jd7_A:0.2726560000):0.4020860000	1vlg_A:0.3791150000):0.6296530000):0.2198160000):1.2654100000):0.7544870000	(((1bcf_A:0.0000010000	3e1q_A:0.0000010000):0.2388360000	2fkz_A:0.3101200000):0.1485120000	1jgc_A:0.5706870000):0.9487680000):0.4961000000):0.2963520000	1nfv_A:0.7228480000):1.3727900000):0.7668800000):0.2345170000):0.0973757000):0.2335610000):0.1377820000	2chp_A:0.7243760000);
(1ji5_A:0.2994240000	(1jig_A:0.3181810000	(1n1q_A:0.4292650000	2chp_A:0.7440190000):0.1276150000):0.0133590000	((1qgh_A:0.4049510000	2ux1_A:0.9714400000):0.6097910000	((1ji4_A:1.0742400000	2fjc_A:1.2775230000):0.5480160000	((((1dps_A:0.0000010000	1jts_A:0.0000010000):0.4553150000	1o9r_A:0.5606360000):0.5322530000	1uvh_A:1.0184560000):0.5751760000	((1tjo_A:0.0000010000	1tk6_A:0.0000010000):0.8349670000	(((((((2fzf_A:2.2300070000	((((((1oqu_A:0.3300580000	1r2f_A:0.3225350000):0.0771261000	1uzr_A:0.0559430000):1.6167200000	1mxr_A:1.1881820000):0.7910150000	(1jk0_A:0.1956650000	(2uw2_A:0.1332850000	1w68_A:0.0159300000):0.2608350000):1.0379400000):1.5137900000	3ee4_A:0.9714560000):1.5912100000	(((2uw1_A:0.0000020000	2uw1_B:0.0000010000):0.2008520000	1afr_A:0.1093460000):4.5919600000	1za0_A:2.5097980000):0.2796550000):1.1248900000):0.7133080000	((2inc_B:2.0819860000	(2inp_C:1.6232270000	1mty_B:3.5520260000):0.4460370000):0.8190620000	(1mty_D:2.6526000000	3dhg_A:1.5047090000):0.3858640000):3.0161600000):0.0000025624	(1lko_A:1.1168290000	1yuz_A:1.1522280000):0.9952290000):0.0961418000	1otk_A:3.6315540000):0.3906300000	(3qhb_A:1.7437710000	(((((1lb3_A:0.0961470000	2za7_A:0.0455780000):0.4571850000	1bg7_A:0.1786110000):0.1090750000	1r03_A:0.2607780000):0.6188720000	(1z6o_A:2.5071930000	1z6o_M:1.3076970000):0.2892570000):0.6356600000	(((1eum_A:1.0043580000	1krq_A:0.2727820000):0.2305960000	3e6s_A:1.5798200000):0.1478770000	(2jd7_A:0.5426510000	1vlg_A:0.4532040000):0.3762310000):0.3343300000):1.1979300000):0.3064820000):0.7286740000	(2vzb_A:1.3164930000	(((1bcf_A:0.0000010000	3e1q_A:0.0000010000):0.2902050000	2fkz_A:0.1754860000):0.4213820000	1jgc_A:0.4500810000):0.7626770000):0.8294880000):0.2209380000	1nfv_A:0.8247920000):1.1189200000):0.5868440000):0.5756980000):0.1307250000):0.2208360000);
(1ji5_A:0.2959550000	((1jig_A:0.3246610000	((1qgh_A:0.5269360000	2ux1_A:1.2004960000):0.4463640000	((1ji4_A:0.8858490000	2fjc_A:1.4364530000):0.4304630000	((((1dps_A:0.0000010000	1jts_A:0.0000010000):0.8744660000	1o9r_A:0.5703380000):0.8410870000	1uvh_A:1.5278140000):0.6471480000	((1tjo_A:0.0000010000	1tk6_A:0.0000010000):1.1654500000	((((((((2fzf_A:5.2526960000	1za0_A:1.1847780000):0.7126940000	((1otk_A:4.0197020000	(((((1oqu_A:0.2727400000	1r2f_A:0.3432530000):0.0965910000	1uzr_A:0.1115790000):1.6478700000	1mxr_A:1.1197060000):0.5770420000	(1jk0_A:0.0000020000	(2uw2_A:0.1035010000	1w68_A:0.0402280000):0.5202070000):1.6110800000):1.3936900000	3ee4_A:2.1862550000):1.2495100000):0.2416540000	((2inc_B:1.5655100000	(2inp_C:2.2752230000	1mty_B:2.4570790000):0.3805050000):0.4293600000	(1mty_D:2.2907350000	3dhg_A:1.6073720000):1.7123700000):2.3552200000):1.7024000000):0.8861480000	((2uw1_A:0.0000020000	2uw1_B:0.0000010000):0.1254630000	1afr_A:0.2003810000):3.3869500000):1.2149300000	(1lko_A:1.3247660000	1yuz_A:0.9503270000):2.0311900000):0.5982150000	1nfv_A:0.8545640000):0.6682730000	(((1bcf_A:0.0000010000	3e1q_A:0.0000010000):0.6184230000	2fkz_A:0.0886200000):0.5281130000	1jgc_A:0.5095020000):0.5034600000):0.3649260000	(3qhb_A:2.2443070000	(((((1lb3_A:0.1237950000	2za7_A:0.0497820000):0.5212970000	1r03_A:0.4910080000):0.0830262000	1bg7_A:0.1136910000):0.4010200000	1z6o_M:1.5529920000):0.1478640000	(1z6o_A:2.0731850000	(((1eum_A:0.9886590000	1krq_A:0.3578520000):0.9114980000	1vlg_A:0.4163760000):0.1234210000	(3e6s_A:2.3560910000	2jd7_A:0.1910210000):0.1896130000):1.0844200000):0.0000027712):1.0696000000):0.5909510000):0.2697700000	2vzb_A:1.8561950000):0.6288970000):0.8552360000):0.3379630000):0.1128760000):0.1211820000):0.1797610000	1n1q_A:0.7858180000):0.0186031000	2chp_A:1.0715350000);
(1ji5_A:0.4066350000	((1jig_A:0.1899790000	((1qgh_A:0.5209450000	2ux1_A:1.0060040000):0.3927130000	(1ji4_A:1.0815700000	2fjc_A:1.0971480000):0.6387660000):0.2003360000):0.0877121000	((((1dps_A:0.0000010000	1jts_A:0.0000010000):0.5201660000	1o9r_A:0.5392940000):1.0042800000	1uvh_A:1.0638510000):0.7649240000	((1tjo_A:0.0000010000	1tk6_A:0.0000010000):0.9977180000	((((((2fzf_A:4.5936780000	3qhb_A:0.0000020000):1.0431800000	(1lko_A:0.6293840000	1yuz_A:1.2995230000):2.1335800000):0.5369200000	(1otk_A:3.0377580000	(((((((1oqu_A:0.3201710000	1r2f_A:0.3730350000):0.0971670000	1uzr_A:0.0142620000):1.4897300000	1mxr_A:1.4820340000):0.4693430000	(1jk0_A:0.1607630000	(2uw2_A:0.0489190000	1w68_A:0.0930970000):0.2715160000):1.4510500000):1.3164200000	3ee4_A:1.3742030000):1.5179500000	(((2uw1_A:0.0029160000	2uw1_B:0.0000010000):0.0800671000	1afr_A:0.2907340000):4.4440900000	1za0_A:2.5831010000):1.4609100000):0.6637700000	((2inc_B:1.4080720000	(2inp_C:1.4709770000	1mty_B:3.8891160000):0.5313430000):0.2434380000	(1mty_D:2.6871970000	3dhg_A:1.1864370000):1.7481500000):2.1249500000):1.4085100000):0.7360400000):0.4532800000	((((((1lb3_A:0.1449230000	2za7_A:0.0420710000):0.4622840000	1bg7_A:0.1531890000):0.1316250000	1r03_A:0.3717610000):0.8049410000	1z6o_A:2.4080800000):0.0329786000	1z6o_M:1.1293510000):0.2669340000	((((1eum_A:0.6210440000	1krq_A:0.5819330000):0.6131680000	3e6s_A:1.7792450000):0.2776210000	2jd7_A:0.2697890000):0.5395250000	1vlg_A:0.2001640000):0.7587340000):1.5035400000):0.9112260000	((((1bcf_A:0.0000010000	3e1q_A:0.0000010000):0.1504660000	2fkz_A:0.2865100000):0.5877670000	1jgc_A:0.5377660000):1.4067300000	1nfv_A:1.3526580000):0.2958320000):0.3945540000	2vzb_A:1.9103360000):0.5350880000):0.8392690000):0.4919990000):0.0517478000	(1n1q_A:0.3771290000	2chp_A:0.7047450000):0.2290360000);
(1ji5_A:0.3780640000	(1jig_A:0.1913580000	(1qgh_A:0.3035130000	2ux1_A:0.7578660000):0.6039220000):0.0625269000	((1n1q_A:0.2384570000	((1ji4_A:0.6731020000	2fjc_A:1.0034320000):0.4114170000	((((1dps_A:0.0000010000	1jts_A:0.0000010000):0.5122790000	1o9r_A:0.4235650000):0.5031470000	1uvh_A:0.8019150000):0.8393120000	((1tjo_A:0.0000010000	1tk6_A:0.0000010000):0.8562520000	(((((((((2fzf_A:2.0581370000	(((2uw1_A:0.0000020000	2uw1_B:0.0000010000):0.0999336000	1afr_A:0.1858550000):3.9550200000	1za0_A:2.5928830000):1.1593800000):0.2324590000	(((((1oqu_A:0.2918920000	1r2f_A:0.3008230000):0.1042240000	1uzr_A:0.1211570000):1.1648100000	1mxr_A:1.6358730000):0.5472270000	(1jk0_A:0.1830690000	(2uw2_A:0.0882100000	1w68_A:0.0446530000):0.1990210000):1.1993700000):1.6270900000	3ee4_A:1.7353380000):1.4843000000):0.4010790000	(1otk_A:2.2018360000	((2inc_B:1.5235530000	(2inp_C:1.2474520000	1mty_B:3.1051220000):0.5464290000):0.8653380000	(1mty_D:3.0379990000	3dhg_A:0.7331920000):1.3971100000):2.0221100000):0.1114600000):0.5912930000	(1lko_A:0.9695600000	1yuz_A:1.0194500000):1.0217200000):0.4975410000	3qhb_A:1.2259130000):1.0659700000	((((((1lb3_A:0.1382390000	2za7_A:0.0794180000):0.5924840000	1bg7_A:0.1276420000):0.0901324000	1r03_A:0.3463980000):0.5106680000	1z6o_M:1.9279240000):0.2899190000	1z6o_A:1.8078230000):0.5056240000	((((1eum_A:0.5430400000	1krq_A:0.5939070000):0.7617480000	3e6s_A:1.5527350000):0.3113360000	2jd7_A:0.4166460000):0.3848570000	1vlg_A:0.1760850000):0.5495380000):1.9128300000):0.5960270000	2vzb_A:1.3734580000):0.3910370000	(((1bcf_A:0.0000010000	3e1q_A:0.0000010000):0.2711660000	2fkz_A:0.2538380000):0.2454420000	1jgc_A:1.0758450000):0.9236650000):0.3836440000	1nfv_A:0.9881650000):0.7233550000):0.7067220000):0.2798790000):0.2568660000):0.1226720000	2chp_A:0.7899580000):0.0943113000);
(1ji5_A:0.6159850000	(1jig_A:0.3514280000	((1qgh_A:0.3196880000	2ux1_A:1.0955440000):0.7865090000	((1ji4_A:0.8426710000	2fjc_A:1.2441100000):0.5441210000	((((1dps_A:0.0000010000	1jts_A:0.0000010000):0.5773290000	1o9r_A:0.5225830000):0.7519300000	1uvh_A:0.9778190000):0.3780110000	((1tjo_A:0.0000010000	1tk6_A:0.0000010000):0.4739510000	((((((2fzf_A:3.1347600000	(((1lko_A:0.7698260000	1yuz_A:1.3332090000):0.9660120000	(((((((1oqu_A:0.2126250000	1r2f_A:0.3061800000):0.0650649000	1uzr_A:0.1138440000):1.2284700000	1mxr_A:1.2052410000):0.4835800000	(1jk0_A:0.2378830000	(2uw2_A:0.0478750000	1w68_A:0.0987080000):0.2777090000):1.2829000000):0.8945970000	3ee4_A:1.2460160000):2.0213100000	(((2uw1_A:0.0000020000	2uw1_B:0.0000010000):0.0213583000	1afr_A:0.2867110000):3.9060900000	1za0_A:2.1400780000):0.5951110000):0.8312800000	((2inc_B:1.8837110000	(2inp_C:1.2732490000	1mty_B:2.5526030000):0.9163350000):0.5234420000	(1mty_D:2.1197550000	3dhg_A:2.0809190000):0.2850020000):1.8966700000):0.7745680000):0.3162260000	1otk_A:5.4198010000):0.0509240000):0.3456140000	3qhb_A:1.3632470000):0.4739380000	(((((1lb3_A:0.1791180000	2za7_A:0.0962020000):0.6530430000	1bg7_A:0.1188390000):0.2011930000	1r03_A:0.3086680000):0.5411250000	(1z6o_A:2.0382910000	1z6o_M:0.7940060000):0.2500620000):0.1635000000	((((1eum_A:0.6397250000	1krq_A:0.5137620000):0.5557870000	2jd7_A:0.4725690000):0.1044060000	1vlg_A:0.2960260000):0.3809620000	3e6s_A:1.2879120000):0.5098760000):1.5716400000):0.4666570000	2vzb_A:1.5333440000):0.3784320000	(((1bcf_A:0.0000010000	3e1q_A:0.0000010000):0.2537960000	2fkz_A:0.1564520000):0.3457410000	1jgc_A:0.4871060000):1.2886000000):0.2744270000	1nfv_A:0.8102230000):1.4138000000):1.2123700000):0.5431880000):0.2708380000):0.2444780000):0.1060710000	(1n1q_A:0.6234520000	2chp_A:0.6701330000):0.0988196000);
(1ji5_A:0.3327850000	(1jig_A:0.2653790000	((1qgh_A:0.4954320000	2ux1_A:0.7373630000):0.5368640000	((1ji4_A:0.7570820000	2fjc_A:0.8751390000):0.2503520000	((((1dps_A:0.0000010000	1jts_A:0.0000010000):0.6226330000	1o9r_A:0.2523310000):0.7849530000	1uvh_A:0.8697840000):0.5743130000	((1tjo_A:0.0000010000	1tk6_A:0.0000010000):0.9551560000	((((((2fzf_A:2.4692860000	(((((1oqu_A:0.2141550000	1r2f_A:0.2981840000):0.0893247000	1uzr_A:0.0419130000):0.9929180000	(1mxr_A:1.1795460000	((1jk0_A:0.3898970000	1w68_A:0.0375970000):0.1236540000	2uw2_A:0.0000020000):1.6839600000):0.8199390000):2.5448400000	3ee4_A:1.5639370000):3.4839000000	(((2uw1_A:0.0060660000	2uw1_B:0.0000010000):0.2374780000	1afr_A:0.0892660000):3.4439400000	1za0_A:1.9574750000):1.1042300000):0.1303250000):0.6252990000	((2inc_B:1.5161650000	(2inp_C:2.0562330000	1mty_B:3.1245940000):0.5038540000):1.0778300000	(1mty_D:2.0691750000	3dhg_A:1.6089860000):0.4377080000):1.7033400000):1.0051000000	((1lko_A:1.0173310000	1yuz_A:1.3899710000):0.7982430000	3qhb_A:1.0778260000):0.7571150000):0.0000024101	((((((1lb3_A:0.1559080000	2za7_A:0.1186180000):0.3738600000	1bg7_A:0.2015760000):0.1044100000	1r03_A:0.3423630000):0.6261010000	((1eum_A:0.4853030000	1krq_A:0.7728550000):0.4333180000	((3e6s_A:1.9408580000	2jd7_A:0.3040310000):0.1147170000	1vlg_A:0.4818980000):0.2246940000):0.7734340000):0.1255990000	(1z6o_A:1.8573470000	1z6o_M:1.4369090000):0.0793364000):0.8306920000	1otk_A:3.2221580000):0.7412240000):1.4149400000	2vzb_A:1.3144650000):0.0760224000	((((1bcf_A:0.0000010000	3e1q_A:0.0000010000):0.3375180000	2fkz_A:0.1729940000):0.3563070000	1jgc_A:0.3593260000):1.0759100000	1nfv_A:0.5880670000):0.3764270000):0.9598520000):0.9528700000):0.2835540000):0.1469370000):0.3417590000):0.1053750000	(1n1q_A:0.3583470000	2chp_A:0.7820680000):0.0752140000);
(1ji5_A:0.3414250000	((1jig_A:0.2926570000	((1qgh_A:0.5685120000	2ux1_A:0.8878680000):0.3023120000	(((1ji4_A:0.8976940000	2fjc_A:1.0106950000):0.1787810000	((1tjo_A:0.0000010000	1tk6_A:0.0000010000):0.9022540000	(((((((2fzf_A:2.7333440000	(((2inc_B:1.7473500000	1mty_B:3.0100420000):0.1600210000	2inp_C:1.3049850000):0.8165930000	(1mty_D:1.8753840000	3dhg_A:1.8019740000):1.1948400000):2.5163500000):0.6159150000	((((((1oqu_A:0.2507240000	1r2f_A:0.2434130000):0.0897323000	1uzr_A:0.0418730000):1.9148800000	1mxr_A:1.3365640000):0.7787190000	(1jk0_A:0.1507780000	(2uw2_A:0.0819850000	1w68_A:0.0832400000):0.2333300000):1.3762800000):2.6832000000	3ee4_A:2.1936830000):3.9195800000	(((2uw1_A:0.0029240000	2uw1_B:0.0000010000):0.2282740000	1afr_A:0.0762560000):5.5046400000	1za0_A:1.5501680000):1.6457400000):1.0364500000):0.6538080000	1otk_A:4.5905650000):0.9983820000	1nfv_A:0.7139270000):0.4964410000	(((1lko_A:0.9541810000	1yuz_A:1.0057890000):1.2190100000	3qhb_A:1.4967550000):0.6899560000	(((((1lb3_A:0.1156850000	2za7_A:0.0866430000):0.5131270000	1bg7_A:0.0980660000):0.1444040000	1r03_A:0.4070830000):0.4899860000	(1z6o_A:2.1559710000	1z6o_M:1.5077430000):0.3235490000):0.5355110000	((1eum_A:0.8098570000	1krq_A:0.3996500000):0.6761770000	((3e6s_A:2.1639400000	2jd7_A:0.2687510000):0.1670660000	1vlg_A:0.6171680000):0.3042930000):0.4188960000):1.2723800000):0.4726350000):0.6786440000	(((1bcf_A:0.0000010000	3e1q_A:0.0000010000):0.3260580000	2fkz_A:0.2605410000):0.4234620000	1jgc_A:0.5109170000):0.8003650000):0.1808070000	2vzb_A:1.4790150000):0.9743830000):1.0091500000):0.1317390000	(((1dps_A:0.0000010000	1jts_A:0.0000010000):0.6132810000	1o9r_A:0.1655720000):0.8890870000	1uvh_A:0.8471350000):1.3617800000):0.2900760000):0.1042830000):0.0755956000	1n1q_A:0.5726190000):0.0844516000	2chp_A:0.8091100000);
(1ji5_A:0.3374930000	(1jig_A:0.3318960000	((1qgh_A:0.2787230000	2ux1_A:0.9638290000):0.4463980000	((1ji4_A:0.8995860000	2fjc_A:1.2342080000):0.4640230000	((((1dps_A:0.0000010000	1jts_A:0.0000010000):0.4041340000	1o9r_A:0.3779690000):0.6358660000	1uvh_A:0.9644840000):0.5481090000	((1tjo_A:0.0000010000	1tk6_A:0.0000020000):0.8070900000	((((((2fzf_A:2.2940370000	3qhb_A:0.8148600000):0.5572050000	(1lko_A:1.0229220000	1yuz_A:0.7664630000):0.9192500000):1.1239200000	(1otk_A:2.6938140000	((((((1oqu_A:0.2555520000	1r2f_A:0.3424850000):0.1080710000	1uzr_A:0.0132340000):1.0080200000	(1mxr_A:1.1070440000	(1jk0_A:0.2785970000	(2uw2_A:0.1015770000	1w68_A:0.0324720000):0.1689760000):1.5523100000):0.7210790000):0.8304450000	3ee4_A:1.5461420000):1.9080700000	(((2uw1_A:0.0055590000	2uw1_B:0.0000010000):0.1874120000	1afr_A:0.0860240000):2.2133000000	1za0_A:1.8724430000):1.4225300000):0.3927940000	((2inc_B:1.7252410000	(2inp_C:1.5728690000	1mty_B:3.0237500000):0.7519170000):0.6996380000	(1mty_D:2.6240260000	3dhg_A:1.4064240000):0.9979080000):2.7092700000):0.8707910000):0.5955610000):0.5953770000	((((((1lb3_A:0.1647040000	2za7_A:0.0643260000):0.4306090000	1bg7_A:0.1262330000):0.1814400000	1r03_A:0.2747490000):0.5835140000	1z6o_M:1.5281560000):0.1023770000	1z6o_A:2.1961440000):0.6761280000	(((1eum_A:0.7332830000	1krq_A:0.3098490000):0.5583610000	3e6s_A:1.2794110000):0.1109430000	(2jd7_A:0.4593990000	1vlg_A:0.3786410000):0.2020560000):0.0716897000):1.0385200000):0.7255360000	1nfv_A:0.5413310000):0.5287230000	(2vzb_A:1.6976120000	(((1bcf_A:0.0000010000	3e1q_A:0.0000010000):0.3938390000	2fkz_A:0.3313650000):0.6514550000	1jgc_A:0.2875790000):0.7907020000):1.1845800000):0.8294890000):0.8785810000):0.4928650000):0.2788090000):0.1640790000):0.0633716000	(1n1q_A:0.5101070000	2chp_A:0.5507110000):0.1522430000);
(1ji5_A:0.3231480000	(1jig_A:0.1946880000	((1qgh_A:0.3424760000	2ux1_A:0.9610380000):0.7230130000	(1ji4_A:1.1139990000	2fjc_A:0.9600620000):0.4159550000):0.0871811000):0.1711600000	((1n1q_A:0.4575150000	((((1dps_A:0.0000010000	1jts_A:0.0000010000):0.2208080000	1o9r_A:0.4213950000):0.9787380000	1uvh_A:0.6983430000):0.5909100000	((1tjo_A:0.0000010000	1tk6_A:0.0000010000):0.4062320000	(((((((2fzf_A:3.2429440000	(((((((1oqu_A:0.2012680000	1r2f_A:0.3960170000):0.1583210000	1uzr_A:0.0000020000):1.2818300000	1mxr_A:1.0647220000):0.6436110000	(1jk0_A:0.2727030000	(2uw2_A:0.0474710000	1w68_A:0.1103480000):0.2532160000):1.5356100000):1.5338300000	3ee4_A:1.8238410000):1.5258900000	(((2uw1_A:0.0083560000	2uw1_B:0.0000010000):0.2151380000	1afr_A:0.0859090000):4.5727700000	1za0_A:1.2810550000):0.3490850000):1.2328800000	((2inc_B:1.2911440000	(2inp_C:1.6280440000	1mty_B:3.4050810000):1.4082400000):0.7877630000	(1mty_D:2.7996180000	3dhg_A:0.7301090000):0.8606380000):1.9036700000):1.3138400000):0.4119130000	1otk_A:4.2743240000):0.5565550000	((1lko_A:0.5905590000	1yuz_A:1.3327250000):1.9506700000	3qhb_A:1.1428640000):0.6555090000):0.5458760000	(((((1lb3_A:0.1864060000	2za7_A:0.0152240000):0.6385020000	1bg7_A:0.1378630000):0.1308180000	1r03_A:0.4207710000):0.5693270000	1z6o_M:0.9513560000):0.2568570000	(1z6o_A:2.2746030000	((((1eum_A:0.5671170000	1krq_A:0.4014600000):0.3874480000	3e6s_A:1.8437840000):0.4229890000	2jd7_A:0.1948400000):0.3190660000	1vlg_A:0.4153230000):0.5540890000):0.1482880000):0.8136580000):1.1062900000	1nfv_A:0.9615290000):0.3219350000	(((1bcf_A:0.0000010000	3e1q_A:0.0000010000):0.2445500000	2fkz_A:0.3541890000):0.5429190000	1jgc_A:0.3214720000):1.1850000000):0.4718200000	2vzb_A:1.6523790000):1.4035500000):1.1916900000):0.4217440000):0.1661630000	2chp_A:0.4786930000):0.1074020000);
(1ji5_A:0.2768420000	1jig_A:0.3561660000	((1n1q_A:0.3759200000	2chp_A:0.8604930000):0.0898657000	((1qgh_A:0.3771050000	2ux1_A:0.8378120000):0.4368200000	((1ji4_A:1.0233050000	2fjc_A:1.3921920000):0.4306790000	((((1dps_A:0.0000010000	1jts_A:0.0000010000):0.4123890000	1o9r_A:0.5617540000):0.6684590000	1uvh_A:0.8162380000):0.5819310000	((1tjo_A:0.0000010000	1tk6_A:0.0000010000):1.6198100000	(((((((2fzf_A:3.4801030000	(1otk_A:3.0457280000	((((((1oqu_A:0.2841840000	1r2f_A:0.3117510000):0.1537890000	1uzr_A:0.0338590000):1.4509300000	(1mxr_A:1.0848170000	(1jk0_A:0.1126790000	(2uw2_A:0.0945340000	1w68_A:0.0441560000):0.3833100000):1.6838300000):0.3154070000):1.0533600000	3ee4_A:1.6786960000):2.0972700000	1za0_A:1.8710270000):0.4570990000	((2uw1_A:0.0078560000	2uw1_B:0.0000010000):0.0584789000	1afr_A:0.2801150000):2.6456100000):0.7186220000):0.4573060000):0.8242450000	((2inc_B:2.0212030000	(2inp_C:1.2650490000	1mty_B:3.4088550000):0.4678060000):1.1723100000	(1mty_D:2.6282600000	3dhg_A:1.1897870000):0.5258990000):1.8051400000):0.2872300000	(1lko_A:0.5112850000	1yuz_A:1.3297720000):1.3166200000):0.4474630000	3qhb_A:1.0024680000):0.2797920000	(((((1lb3_A:0.1762150000	2za7_A:0.0847000000):0.5997600000	1bg7_A:0.1771150000):0.0991496000	1r03_A:0.4504880000):0.5914640000	((1eum_A:0.4611020000	1krq_A:0.6996900000):0.4056360000	((3e6s_A:1.7386300000	1vlg_A:0.5541130000):0.2263880000	2jd7_A:0.2037190000):0.4121310000):0.9400550000):0.2131360000	(1z6o_A:2.2109100000	1z6o_M:1.0406890000):0.4570240000):1.0585200000):0.7708580000	2vzb_A:1.8483110000):0.5438440000	((((1bcf_A:0.0000010000	3e1q_A:0.0000010000):0.5482090000	2fkz_A:0.1625960000):0.4050100000	1jgc_A:0.5516010000):1.0088200000	1nfv_A:1.1034430000):0.2931580000):0.7953660000):0.5941430000):0.0265789000):0.1248110000):0.2106780000):0.1080490000);
(1ji5_A:0.4752310000	1jig_A:0.2668430000	((1n1q_A:0.3776320000	((2chp_A:0.3497110000	((1tjo_A:0.0000010000	1tk6_A:0.0000010000):1.0461200000	((((((2fzf_A:2.7248620000	((1lko_A:1.3577730000	1yuz_A:0.9794640000):0.8613170000	(((((((1oqu_A:0.3521010000	1r2f_A:0.3705270000):0.1015900000	1uzr_A:0.0816980000):1.1142500000	1mxr_A:1.4273990000):0.5821460000	(1jk0_A:0.2813780000	(2uw2_A:0.0863450000	1w68_A:0.0495480000):0.1352800000):1.1509800000):1.5470900000	3ee4_A:1.8163520000):1.1644800000	(((2uw1_A:0.0062580000	2uw1_B:0.0000010000):0.1966080000	1afr_A:0.1656280000):3.9043000000	1za0_A:2.7731330000):0.8194310000):0.9978240000	((((2inc_B:2.2748780000	2inp_C:2.1591960000):0.5347150000	1mty_B:3.2188430000):1.1490300000	1mty_D:2.1857830000):0.6951490000	3dhg_A:1.3933140000):2.4097100000):0.8681140000):0.4084180000):0.3449630000	3qhb_A:1.1675430000):0.5834190000	1otk_A:3.2185430000):0.6239130000	((((1lb3_A:0.1225690000	2za7_A:0.1010680000):0.4935450000	1bg7_A:0.1868210000):0.1350410000	1r03_A:0.3062550000):0.4045490000	(1z6o_A:2.6025070000	(1z6o_M:1.1032080000	((((1eum_A:0.7743720000	1krq_A:0.5553280000):0.3359720000	3e6s_A:1.5538910000):0.3927650000	2jd7_A:0.3911300000):0.4289180000	1vlg_A:0.3960320000):0.8107730000):0.4154770000):0.2339830000):0.9997660000):1.4142500000	2vzb_A:2.3951920000):0.0402760000	((((1bcf_A:0.0000010000	3e1q_A:0.0000010000):0.2190910000	2fkz_A:0.2400340000):0.3002430000	1jgc_A:0.7860800000):1.2686000000	1nfv_A:1.3280150000):0.2760670000):0.7223660000):0.7445040000):0.1607060000	((1ji4_A:0.6025780000	2fjc_A:1.3284780000):0.6430640000	(((1dps_A:0.0000010000	1jts_A:0.0000010000):0.4840350000	1o9r_A:0.4872860000):0.1200310000	1uvh_A:1.3573620000):1.0895400000):0.2838230000):0.1369890000):0.1714570000	(1qgh_A:0.4385390000	2ux1_A:0.9934970000):0.4874180000):0.0299315000);
(1ji5_A:0.3540070000	((1jig_A:0.2631580000	(((1qgh_A:0.5063700000	2ux1_A:0.7465700000):0.6149710000	((1ji4_A:1.0654020000	2fjc_A:1.1394140000):0.2051480000	(((1dps_A:0.0000010000	1jts_A:0.0000010000):0.6163490000	1o9r_A:0.2216400000):0.5650740000	(1uvh_A:0.9247690000	(1tjo_A:0.0000010000	1tk6_A:0.0000010000):1.4757600000):0.6102150000):0.6383740000):0.3497160000):0.1744470000	(((((2fzf_A:2.3334460000	((1otk_A:3.4773770000	(((2inc_B:1.6958060000	2inp_C:1.7503180000):0.5286390000	1mty_B:2.6901110000):0.7085140000	(1mty_D:2.3417960000	3dhg_A:1.3468900000):0.5761490000):1.2417900000):0.3970370000	((((((1oqu_A:0.2696140000	1r2f_A:0.2754840000):0.0434164000	1uzr_A:0.0623370000):1.4399900000	1mxr_A:1.3452090000):0.1957240000	(1jk0_A:0.2787140000	(2uw2_A:0.1716940000	1w68_A:0.0000020000):0.2067320000):1.7425800000):1.3446900000	3ee4_A:1.3409880000):1.1583400000	(((2uw1_A:0.0000020000	2uw1_B:0.0000010000):0.2144110000	1afr_A:0.1160850000):4.6003800000	1za0_A:2.5064800000):1.2056100000):1.4364100000):0.7236110000):1.7521400000	1nfv_A:0.3803860000):0.6589080000	(((1bcf_A:0.0000010000	3e1q_A:0.0000010000):0.3014600000	2fkz_A:0.1802460000):0.5493230000	1jgc_A:0.4986270000):0.9892190000):0.6375510000	(2vzb_A:1.3404150000	((1lko_A:1.0232760000	1yuz_A:0.8857940000):0.9443640000	3qhb_A:1.2456560000):1.6702900000):0.2563220000):0.0116682000	(((((1lb3_A:0.2002110000	2za7_A:0.1027120000):0.3690240000	1bg7_A:0.1689720000):0.0740083000	1r03_A:0.3153890000):0.5950700000	(1z6o_A:1.7476750000	1z6o_M:1.1521080000):0.1638860000):0.4233530000	((((1eum_A:0.7036750000	1krq_A:0.3475900000):0.6237910000	3e6s_A:1.4138260000):0.3695440000	2jd7_A:0.3442010000):0.2944070000	1vlg_A:0.3786670000):0.7959490000):1.4005700000):1.3441400000):0.2009570000):0.1549390000	1n1q_A:0.4825260000):0.0855146000	2chp_A:0.7046250000);
(1ji5_A:0.3418790000	((1jig_A:0.2365170000	(1qgh_A:0.2845010000	2ux1_A:1.0529900000):0.7216380000):0.0021537700	(1n1q_A:0.3565180000	((1ji4_A:0.7753290000	2fjc_A:1.4887630000):0.4672470000	((((1dps_A:0.0000010000	1jts_A:0.0000010000):0.5228430000	1o9r_A:0.4281370000):0.5445020000	1uvh_A:1.0324790000):1.2673400000	((1tjo_A:0.0000010000	1tk6_A:0.0000010000):0.8715240000	((((((((2fzf_A:3.5965140000	(((((1oqu_A:0.2372730000	1r2f_A:0.3460920000):0.0898362000	1uzr_A:0.0271120000):1.2255300000	1mxr_A:1.2048310000):0.5889020000	(1jk0_A:0.2504260000	(2uw2_A:0.0795880000	1w68_A:0.0395690000):0.2468860000):1.4426800000):1.3752200000	3ee4_A:1.7933130000):0.9434900000):1.0020800000	(((2uw1_A:0.0000020000	2uw1_B:0.0000010000):0.2219300000	1afr_A:0.1828460000):4.1295800000	1za0_A:1.6498530000):0.5292550000):0.8824190000	((2inc_B:1.6600190000	2inp_C:1.9662460000):0.7457550000	(1mty_B:3.4661140000	(1mty_D:2.9303590000	3dhg_A:1.8351820000):0.4514050000):0.4007320000):2.6722700000):1.3142200000	1otk_A:3.4681800000):0.6782700000	((1lko_A:0.6607080000	1yuz_A:2.2317670000):1.6695100000	3qhb_A:1.7708650000):0.1388490000):0.5953030000	((((1lb3_A:0.1075960000	2za7_A:0.1192610000):0.3737840000	(1bg7_A:0.2044150000	1r03_A:0.4574300000):0.2215080000):0.6121940000	(1z6o_A:1.4876430000	1z6o_M:1.7478440000):0.3176170000):0.1501130000	((((1eum_A:0.4325370000	1krq_A:0.6371200000):0.7296460000	3e6s_A:1.7075490000):0.3212570000	2jd7_A:0.2366070000):0.3240260000	1vlg_A:0.3898290000):0.8785800000):1.0322800000):0.5080890000	((((1bcf_A:0.0000010000	3e1q_A:0.0000010000):0.5167700000	2fkz_A:0.2348740000):0.3458440000	1jgc_A:0.6173120000):0.8872380000	1nfv_A:1.4224400000):0.2359560000):0.3193450000	2vzb_A:1.6523850000):0.4670460000):0.5960110000):0.1547850000):0.2682190000):0.2390560000):0.2109120000	2chp_A:0.7203610000);
(1ji5_A:0.2553610000	(1jig_A:0.2048200000	((1qgh_A:0.2493900000	2ux1_A:0.8221110000):0.2603290000	(1ji4_A:0.7486960000	2fjc_A:1.0965070000):0.5406950000):0.2435100000):0.0433877000	(1n1q_A:0.3047310000	(2chp_A:0.3421530000	((((1dps_A:0.0000010000	1jts_A:0.0000010000):0.5380650000	1o9r_A:0.3468460000):0.6127430000	1uvh_A:0.7618490000):0.7273680000	((1tjo_A:0.0000010000	1tk6_A:0.0000010000):1.0505100000	(((((2fzf_A:2.4956940000	(1otk_A:4.2351030000	((((((1oqu_A:0.1838410000	1r2f_A:0.2991880000):0.1364380000	1uzr_A:0.0000020000):1.3918600000	1mxr_A:1.0878530000):0.4569340000	(1jk0_A:0.1637700000	(2uw2_A:0.0606590000	1w68_A:0.0753510000):0.1259520000):1.2657700000):1.3475100000	3ee4_A:1.7759640000):1.9708700000	(((2inc_B:1.5939110000	(2inp_C:1.3094740000	1mty_B:3.1718620000):0.7304590000):0.4529200000	(1mty_D:2.3853040000	3dhg_A:1.2853890000):1.1286100000):2.0077400000	(((2uw1_A:0.0032650000	2uw1_B:0.0000010000):0.2204570000	1afr_A:0.0584070000):3.2534900000	1za0_A:1.2592000000):1.5758400000):0.1804160000):0.4876720000):0.1050070000):0.8865050000	((1lko_A:1.0136740000	1yuz_A:0.9343450000):1.3550200000	3qhb_A:1.1341010000):0.4803260000):0.2109020000	((((((1lb3_A:0.2550030000	2za7_A:0.0804760000):0.7690150000	1bg7_A:0.0000030000):0.1192870000	1r03_A:0.5883300000):0.3398370000	1z6o_A:1.7964480000):0.1821280000	1z6o_M:1.1335160000):0.2186270000	(((1eum_A:0.6661190000	1krq_A:0.3128210000):0.4158420000	3e6s_A:1.6484920000):0.1490030000	(2jd7_A:0.5530750000	1vlg_A:0.4555930000):0.3042050000):0.6928180000):1.3624100000):1.0385000000	(2vzb_A:1.6885310000	(((1bcf_A:0.0000010000	3e1q_A:0.0000010000):0.3469460000	2fkz_A:0.2193300000):0.3122350000	1jgc_A:0.6011300000):0.8920900000):0.0873038000):0.2856370000	1nfv_A:1.0676050000):0.9908660000):0.8358030000):0.6145310000):0.2594230000):0.1200730000);
(1ji5_A:0.3196180000	(1jig_A:0.4518760000	((1qgh_A:0.3406330000	2ux1_A:0.8953870000):0.4530420000	((1ji4_A:0.7124080000	2fjc_A:1.0590870000):0.3158200000	((((1dps_A:0.0000010000	1jts_A:0.0000010000):0.6383560000	1o9r_A:0.3087680000):0.6795470000	1uvh_A:0.8129560000):0.3716230000	((1tjo_A:0.0000010000	1tk6_A:0.0000010000):1.0780700000	((((((2fzf_A:2.9916650000	(((((((1oqu_A:0.2941520000	1r2f_A:0.2631230000):0.1712520000	1uzr_A:0.0695360000):1.4779600000	1mxr_A:1.1226170000):0.6273290000	(1jk0_A:0.2696360000	(2uw2_A:0.0806940000	1w68_A:0.0673290000):0.2951910000):1.0726400000):2.4643900000	3ee4_A:1.0758690000):2.2814300000	(((2uw1_A:0.0000020000	2uw1_B:0.0000010000):0.0241932000	1afr_A:0.2352020000):3.0014300000	1za0_A:1.7915510000):0.8464740000):0.8847860000	((2inc_B:1.0025050000	(2inp_C:1.5565120000	1mty_B:2.9316900000):0.6888490000):0.7656700000	(1mty_D:2.7364280000	3dhg_A:1.2266990000):1.3196400000):3.0433300000):0.9595970000):0.1752670000	1otk_A:3.7303470000):0.6166580000	((1lko_A:1.4326290000	1yuz_A:1.2460410000):1.4188100000	3qhb_A:1.9507540000):0.5554290000):0.3636190000	(((((((1lb3_A:0.1479820000	2za7_A:0.0557040000):0.4888410000	1bg7_A:0.1846470000):0.1375790000	1r03_A:0.3486620000):0.5746880000	(1z6o_A:1.9200050000	1z6o_M:1.5165560000):0.3758070000):0.6532550000	3e6s_A:1.5990670000):0.2523170000	(2jd7_A:0.4408880000	1vlg_A:0.4278440000):0.2699680000):0.3165810000	(1eum_A:0.6845220000	1krq_A:0.4178820000):0.2856630000):1.2058000000):0.7032600000	1nfv_A:0.8209940000):0.2937640000	(2vzb_A:1.7915410000	(((1bcf_A:0.0000010000	3e1q_A:0.0000010000):0.4438360000	2fkz_A:0.2615530000):0.5688570000	1jgc_A:0.3398530000):1.1472200000):0.3732420000):0.9793750000):1.0866100000):0.1514350000):0.2737360000):0.1230680000):0.1098970000	(1n1q_A:0.6699510000	2chp_A:0.8298340000):0.1043650000);
(1ji5_A:0.5117750000	(1jig_A:0.4125160000	((1qgh_A:0.4927710000	2ux1_A:0.9679640000):0.6959690000	(1ji4_A:1.1363100000	2fjc_A:1.1523230000):0.5026880000):0.3048510000):0.0826910000	((1n1q_A:0.4679570000	2chp_A:0.8895990000):0.1795640000	((((1dps_A:0.0000020000	1jts_A:0.0000020000):0.5378640000	1o9r_A:0.4434700000):0.7669740000	1uvh_A:1.3202770000):0.7168620000	((1tjo_A:0.0000010000	1tk6_A:0.0000010000):1.4248500000	((((((2fzf_A:4.4948210000	(((2uw1_A:0.0055980000	2uw1_B:0.0000020000):0.2974000000	1afr_A:0.0000030000):3.4478700000	1za0_A:2.3959720000):0.1763450000):1.0234500000	((1otk_A:2.7442290000	((((1oqu_A:0.2719240000	1r2f_A:0.3483030000):0.0750321000	1uzr_A:0.0948910000):0.9681680000	(1mxr_A:0.9930490000	(1jk0_A:0.2037960000	(2uw2_A:0.0580250000	1w68_A:0.0794080000):0.2192820000):1.9905900000):0.5366770000):1.3337700000	3ee4_A:1.6790420000):0.7439370000):0.6210830000	((2inc_B:1.6017850000	(2inp_C:2.0901980000	1mty_B:2.7754630000):0.6828060000):0.7546150000	(1mty_D:2.1735850000	3dhg_A:1.6179860000):0.9483650000):1.5183000000):0.4754800000):1.5821100000	((1lko_A:0.8443960000	1yuz_A:1.1638040000):0.8742890000	3qhb_A:2.1436010000):1.1644600000):0.0569433000	(((((((1lb3_A:0.1241450000	2za7_A:0.0864280000):0.5069900000	1bg7_A:0.1998160000):0.0272940000	1r03_A:0.3051930000):0.1160370000	(1z6o_A:2.7521240000	1z6o_M:2.1156520000):0.1845100000):1.0740700000	3e6s_A:1.3914580000):0.2369170000	(2jd7_A:0.4134680000	1vlg_A:0.4689020000):0.2328430000):0.4045600000	(1eum_A:0.6075090000	1krq_A:0.4871640000):0.3498180000):2.0592100000):0.3539750000	1nfv_A:0.3490940000):0.5671230000	(2vzb_A:2.2007660000	(((1bcf_A:0.0000010000	3e1q_A:0.0000010000):0.4041810000	2fkz_A:0.2983530000):0.2986960000	1jgc_A:0.5161810000):0.9069130000):0.5168940000):0.7113390000):0.4464190000):0.2281230000):0.0715238000);
(1ji5_A:0.3742880000	(1jig_A:0.2577050000	(1qgh_A:0.5186620000	2ux1_A:0.7987530000):0.7156990000):0.0602346000	((1n1q_A:0.4635620000	(((1ji4_A:1.1052990000	2fjc_A:1.2395680000):0.5661560000	(((1dps_A:0.0000010000	1jts_A:0.0000010000):0.4325730000	1o9r_A:0.3817660000):0.6596280000	1uvh_A:1.3905730000):0.8298300000):0.0990270000	((1tjo_A:0.0000010000	1tk6_A:0.0000010000):1.7698600000	(((((((2fzf_A:2.1345080000	((((((1oqu_A:0.2626380000	1r2f_A:0.3078680000):0.0517462000	1uzr_A:0.0573740000):1.6871000000	1mxr_A:0.9889340000):0.4769790000	(1jk0_A:0.2185400000	(2uw2_A:0.0787730000	1w68_A:0.0254370000):0.2003400000):1.8095200000):2.3153700000	3ee4_A:1.5426190000):1.2693600000	(((2uw1_A:0.0117910000	2uw1_B:0.0000010000):0.2180600000	1afr_A:0.0596610000):2.1825200000	1za0_A:3.1467170000):1.3756000000):0.5679720000):0.4378510000	(1otk_A:5.0204180000	((2inc_B:1.3137260000	(2inp_C:1.6873420000	1mty_B:3.0639480000):0.2091470000):1.2292900000	(1mty_D:1.8862780000	3dhg_A:1.8376600000):0.3033790000):1.6503500000):0.6090480000):0.5306600000	(1lko_A:0.7151340000	1yuz_A:1.6432420000):0.9547100000):0.4676570000	3qhb_A:1.2643660000):0.5266740000	((((((1lb3_A:0.1119710000	2za7_A:0.1272350000):0.3146130000	1bg7_A:0.1413860000):0.0641666000	1r03_A:0.3303340000):0.5346350000	1z6o_M:1.3881090000):0.0873591000	1z6o_A:2.0199770000):0.1292890000	(((1eum_A:0.8003900000	1krq_A:0.5151640000):0.6321850000	3e6s_A:1.2159440000):0.2831510000	(2jd7_A:0.6015750000	1vlg_A:0.3457520000):0.2948140000):0.7033500000):1.0198600000):0.9711180000	((((1bcf_A:0.0000010000	3e1q_A:0.0000010000):0.2852990000	2fkz_A:0.2976780000):0.0839737000	1jgc_A:0.8072540000):0.7411750000	1nfv_A:0.8732890000):0.9330650000):0.1307540000	2vzb_A:1.6556010000):0.6622850000):0.7022890000):0.1582340000):0.1773610000	2chp_A:0.8634730000):0.1694210000);
(1ji5_A:0.4379420000	(1jig_A:0.3992110000	((1qgh_A:0.4281800000	2ux1_A:0.7088940000):0.7049450000	((1ji4_A:0.9643970000	2fjc_A:1.3364710000):0.7869110000	((((1dps_A:0.0000010000	1jts_A:0.0000010000):0.6729330000	1o9r_A:0.4954070000):0.9161610000	1uvh_A:1.2366800000):0.5594360000	((1tjo_A:0.0000010000	1tk6_A:0.0000010000):0.8313960000	(((((2fzf_A:4.8075010000	(1otk_A:3.2809890000	(((((1oqu_A:0.3083940000	1r2f_A:0.3424530000):0.1047820000	1uzr_A:0.0000020000):1.5392400000	(1mxr_A:1.4035120000	(1jk0_A:0.1693400000	(2uw2_A:0.0913710000	1w68_A:0.0052770000):0.3028170000):1.2993400000):0.7389660000):1.1172600000	3ee4_A:1.5606470000):1.8794400000	((((2inc_B:1.4181130000	(2inp_C:1.4776770000	1mty_B:2.9925050000):0.3466960000):0.8218260000	(1mty_D:2.6298240000	3dhg_A:1.1509340000):0.9867150000):1.5330400000	((2uw1_A:0.0000020000	2uw1_B:0.0000010000):0.1885930000	1afr_A:0.1059940000):3.2065500000):1.0387800000	1za0_A:2.0625200000):0.3599660000):1.3689000000):0.7240590000):0.7377040000	1nfv_A:0.5827520000):0.4012390000	(((1bcf_A:0.0000010000	3e1q_A:0.0000010000):0.3519700000	2fkz_A:0.1461930000):0.3936130000	1jgc_A:0.4382000000):0.7414300000):0.9529130000	(2vzb_A:1.7747660000	((((((1lb3_A:0.0563860000	2za7_A:0.1050160000):0.4309330000	1bg7_A:0.1775290000):0.0569081000	1r03_A:0.4008110000):0.3026770000	1z6o_M:1.4699340000):0.1636300000	1z6o_A:2.1341190000):0.6694910000	(((1eum_A:0.8289810000	1krq_A:0.1488730000):1.0566300000	(3e6s_A:1.7372210000	2jd7_A:0.3199550000):0.1746380000):0.1804420000	1vlg_A:0.2758710000):0.6696880000):1.1513600000):0.2167120000):0.0808041000	((1lko_A:0.6552490000	1yuz_A:1.6179120000):0.7775060000	3qhb_A:1.4387230000):1.1943000000):0.3829020000):0.9470730000):0.5494190000):0.1450200000):0.2917910000):0.1405390000	(1n1q_A:0.5073220000	2chp_A:0.8026680000):0.1415480000);
(1ji5_A:0.2713070000	(1jig_A:0.1801620000	((1qgh_A:0.4567380000	2ux1_A:1.0778460000):0.6276850000	(((1ji4_A:0.8458110000	2fjc_A:1.3600630000):0.1763010000	(((1dps_A:0.0000010000	1jts_A:0.0000010000):0.4798620000	1o9r_A:0.2347150000):0.6203620000	1uvh_A:1.2094530000):1.0808600000):0.1878880000	((1tjo_A:0.0000010000	1tk6_A:0.0000010000):1.2629900000	(((((2fzf_A:2.7766940000	(((2uw1_A:0.0000020000	2uw1_B:0.0000010000):0.0371783000	1afr_A:0.2914800000):3.7559500000	1za0_A:1.4957890000):2.0456000000):0.0146612000	((1otk_A:2.6373430000	(((((1oqu_A:0.2941760000	1r2f_A:0.2860300000):0.0923838000	1uzr_A:0.0183820000):1.1195100000	1mxr_A:1.4530940000):0.5865260000	(1jk0_A:0.3352910000	(2uw2_A:0.1118060000	1w68_A:0.0195810000):0.2715740000):1.5482700000):1.7023800000	3ee4_A:1.2004900000):2.1992800000):0.2949660000	((((2inc_B:2.5281970000	2inp_C:1.3267970000):0.8122050000	1mty_B:2.9590390000):0.8241140000	1mty_D:1.3867450000):1.2253900000	3dhg_A:0.9043360000):3.7624600000):1.4488000000):1.3912800000	(((1lko_A:0.4066390000	1yuz_A:1.8324110000):1.2816500000	3qhb_A:1.4210690000):0.7410030000	(((((1lb3_A:0.1992860000	2za7_A:0.0306880000):0.6973610000	1bg7_A:0.1906890000):0.0837196000	1r03_A:0.3330200000):0.6967090000	((1eum_A:0.8548520000	1krq_A:0.4341390000):0.2230670000	(3e6s_A:1.5638290000	(2jd7_A:0.5623280000	1vlg_A:0.6646580000):0.2961450000):0.3146050000):1.0361300000):0.0000026401	(1z6o_A:2.5585510000	1z6o_M:0.7620100000):0.5518590000):1.0698400000):0.2849450000):0.8958210000	(2vzb_A:1.0046920000	(((1bcf_A:0.0000010000	3e1q_A:0.0000010000):0.2450110000	2fkz_A:0.2957590000):0.5027540000	1jgc_A:0.3876780000):2.7895700000):0.6004820000):0.3039090000	1nfv_A:1.3846160000):1.0327200000):0.9985100000):0.1940190000):0.2755920000):0.1515980000	(1n1q_A:0.4104640000	2chp_A:0.6152320000):0.1603950000);
(1ji5_A:0.3818140000	(1jig_A:0.3688900000	(2chp_A:0.5234770000	((1qgh_A:0.5849320000	2ux1_A:0.8472920000):0.6302890000	((1ji4_A:0.6913000000	((((1dps_A:0.0000010000	1jts_A:0.0000010000):0.6756220000	1o9r_A:0.2452610000):1.0632700000	1uvh_A:0.8979690000):0.4140160000	((1tjo_A:0.0000010000	1tk6_A:0.0000010000):0.6978740000	((((2fzf_A:2.5748560000	(((1otk_A:4.2945330000	((2inc_B:1.9889040000	(2inp_C:1.7536000000	1mty_B:2.7264490000):0.2273920000):0.8948330000	(1mty_D:1.6701770000	3dhg_A:1.6856790000):1.1360300000):1.2362100000):1.9093700000	(((((1oqu_A:0.3039950000	1r2f_A:0.3370500000):0.0808740000	1uzr_A:0.1128670000):1.5509500000	1mxr_A:0.9785600000):0.3349420000	(1jk0_A:0.1354910000	(2uw2_A:0.1070430000	1w68_A:0.0065360000):0.3601950000):1.3496400000):2.0851800000	3ee4_A:1.5609950000):3.2561100000):1.0682500000	(((2uw1_A:0.0000020000	2uw1_B:0.0000010000):0.0283364000	1afr_A:0.3357430000):4.7452300000	1za0_A:2.6560300000):0.7462940000):0.8627340000):1.1861700000	((1lko_A:0.9522630000	1yuz_A:1.2312710000):0.4227160000	3qhb_A:1.3005310000):0.9544920000):0.1510110000	((((((1lb3_A:0.0894160000	2za7_A:0.1141730000):0.5096800000	1bg7_A:0.1011210000):0.1192820000	1r03_A:0.3539230000):0.5479810000	1z6o_A:1.7879690000):0.1664310000	((1eum_A:0.7740010000	1krq_A:0.3708730000):1.0216900000	(3e6s_A:1.6667950000	(2jd7_A:0.5948020000	1vlg_A:0.4815700000):0.3365370000):0.1892900000):0.4849620000):0.1039730000	1z6o_M:1.3083290000):1.7639900000):0.6576010000	(2vzb_A:1.0223180000	((((1bcf_A:0.0000010000	3e1q_A:0.0000020000):0.3249320000	2fkz_A:0.3328230000):0.6219470000	1jgc_A:0.6822600000):0.6224430000	1nfv_A:1.5536270000):1.5041000000):0.5154140000):0.9004700000):0.3511580000):0.5786000000):0.1150860000	2fjc_A:1.0921040000):0.1724120000):0.1671940000):0.1320490000):0.0320277000	1n1q_A:0.4113800000);
(1ji5_A:0.3516830000	(1jig_A:0.2812370000	((1qgh_A:0.4977760000	2ux1_A:0.8803620000):0.4528630000	(1ji4_A:1.0131030000	2fjc_A:1.3942600000):0.9563040000):0.1523270000):0.0826169000	((1n1q_A:0.3844590000	2chp_A:0.7878250000):0.1218860000	((((1dps_A:0.0000010000	1jts_A:0.0000010000):0.4180320000	1o9r_A:0.5017350000):0.5393760000	1uvh_A:1.4935260000):0.9485810000	((1tjo_A:0.0000010000	1tk6_A:0.0000010000):0.9986100000	(((((((2fzf_A:2.7098400000	(((((((1oqu_A:0.2704290000	1r2f_A:0.2774860000):0.0812776000	1uzr_A:0.0436450000):1.1049900000	1mxr_A:1.5518830000):0.7175050000	(1jk0_A:0.2660810000	(2uw2_A:0.0605360000	1w68_A:0.0953010000):0.1062160000):1.5848000000):0.9915960000	3ee4_A:1.7919920000):1.6177400000	(((2uw1_A:0.0000020000	2uw1_B:0.0000010000):0.2179040000	1afr_A:0.0708920000):4.5003300000	1za0_A:1.3097710000):0.8936010000):1.3682500000	((2inc_B:1.5292030000	(2inp_C:1.8959540000	1mty_B:2.7430000000):0.5560150000):0.9603830000	(1mty_D:2.0203620000	3dhg_A:1.3598620000):0.4567980000):1.6373200000):0.4335940000):0.3195940000	1otk_A:2.9604860000):0.6790990000	(1lko_A:0.9624100000	1yuz_A:1.1616710000):0.7798360000):0.3587510000	3qhb_A:1.5280610000):1.1220600000	((((((1lb3_A:0.0861120000	2za7_A:0.0368120000):0.4985750000	1bg7_A:0.1624640000):0.1363200000	1r03_A:0.3084710000):0.1155550000	1z6o_A:1.8415090000):0.1996900000	1z6o_M:1.3504640000):0.3315540000	((((1eum_A:0.9229720000	1krq_A:0.2586270000):0.3941090000	3e6s_A:1.2017820000):0.4543550000	2jd7_A:0.2405130000):0.4757690000	1vlg_A:0.6312760000):0.5586280000):1.2341100000):0.6055500000	(2vzb_A:1.6938260000	(((1bcf_A:0.0000010000	3e1q_A:0.0000010000):0.3570130000	2fkz_A:0.1965030000):0.4311160000	1jgc_A:0.5300850000):0.9125960000):0.2941030000):0.2374840000	1nfv_A:1.1919380000):0.8846830000):0.8021510000):0.3046770000):0.2253750000);
(1ji5_A:0.3602280000	(1jig_A:0.2808570000	((1n1q_A:0.2819050000	((1ji4_A:0.7393670000	2fjc_A:1.0198500000):0.3795870000	((((1dps_A:0.0000010000	1jts_A:0.0000010000):0.4414080000	1o9r_A:0.5535370000):0.5760980000	1uvh_A:0.5391600000):1.1771500000	((1tjo_A:0.0000010000	1tk6_A:0.0000010000):0.9702810000	((((((((2fzf_A:3.2131350000	(((((((1oqu_A:0.1783720000	1r2f_A:0.3832260000):0.1575840000	1uzr_A:0.0000020000):1.4401700000	1mxr_A:1.7683160000):0.7758630000	(1jk0_A:0.2780520000	(2uw2_A:0.0716640000	1w68_A:0.0644580000):0.1434860000):0.7288350000):2.1869000000	3ee4_A:1.0550470000):2.5045500000	((2inc_B:1.0762910000	(2inp_C:1.5254980000	1mty_B:2.9614880000):0.9901030000):1.7851300000	(1mty_D:2.4659000000	3dhg_A:1.0718110000):0.6349380000):3.3312000000):0.6898710000	1za0_A:2.1984600000):0.8188870000):0.2685660000	((2uw1_A:0.0062330000	2uw1_B:0.0000010000):0.1947180000	1afr_A:0.0941630000):3.0454000000):0.5837230000	(1lko_A:0.7703740000	1yuz_A:1.5279250000):1.4193000000):0.5126250000	1otk_A:5.2208140000):0.4023050000	((((1lb3_A:0.1821850000	2za7_A:0.1030300000):0.5095690000	1bg7_A:0.1155630000):0.0576721000	1r03_A:0.4463100000):0.4900980000	((1z6o_A:1.5994440000	(((1eum_A:0.3147360000	(1krq_A:0.3315290000	3e6s_A:1.8771680000):0.3695150000):0.8803370000	2jd7_A:0.3100060000):0.3242140000	1vlg_A:0.3847720000):0.9387710000):0.1606230000	1z6o_M:1.5488320000):0.0544819000):1.0570400000):0.1919310000	3qhb_A:1.8263850000):1.3658700000	((((1bcf_A:0.0000010000	3e1q_A:0.0000010000):0.2478650000	2fkz_A:0.1588330000):0.4247000000	1jgc_A:0.5965250000):0.8304310000	1nfv_A:1.4564300000):0.5529120000):0.2516780000	2vzb_A:1.1809610000):1.2086000000):0.3555820000):0.3354420000):0.2459410000):0.1677380000	(1qgh_A:0.4321050000	2ux1_A:0.7937630000):0.5679890000):0.0769689000):0.1127040000	2chp_A:0.7317930000);
(1ji5_A:0.2504670000	1jig_A:0.4403940000	((1n1q_A:0.5889860000	2chp_A:0.7041240000):0.0797310000	((1qgh_A:0.3500340000	2ux1_A:1.0210280000):0.5796160000	((1ji4_A:0.7844830000	2fjc_A:1.1025600000):0.1960190000	((((1dps_A:0.0000010000	1jts_A:0.0000010000):0.6287380000	1o9r_A:0.3458350000):0.6528330000	1uvh_A:1.0810860000):0.7997780000	((1tjo_A:0.0000010000	1tk6_A:0.0000010000):1.4141100000	((((2fzf_A:2.6383260000	3qhb_A:0.9035720000):0.4678500000	((1lko_A:1.0027070000	1yuz_A:2.4949940000):1.1660000000	(((1otk_A:3.9730030000	(((((1oqu_A:0.2067190000	1r2f_A:0.3370890000):0.1183480000	1uzr_A:0.0000030000):1.0332600000	1mxr_A:1.4296810000):0.4763250000	(1jk0_A:0.4078120000	(2uw2_A:0.0611360000	1w68_A:0.0729200000):0.0594614000):1.3389500000):2.8179700000	3ee4_A:0.5739350000):1.2344400000):1.2450500000	((2inc_B:1.8368820000	(2inp_C:1.7852130000	1mty_B:3.2398660000):0.7409690000):1.1634100000	(1mty_D:2.2922690000	3dhg_A:1.3990810000):0.5601580000):2.3760200000):0.4260150000	(((2uw1_A:0.0056440000	2uw1_B:0.0000010000):0.0401241000	1afr_A:0.2834570000):3.0387600000	1za0_A:2.8661370000):0.6025530000):0.9731000000):0.4917040000):0.6539210000	(((((1lb3_A:0.0805680000	2za7_A:0.0867970000):0.4889780000	1bg7_A:0.3034110000):0.0727728000	1r03_A:0.4470040000):0.5806360000	(1z6o_A:2.5436400000	(((1eum_A:0.7648850000	1krq_A:0.5998720000):0.3924280000	(2jd7_A:0.3115670000	1vlg_A:0.6093530000):0.2311960000):0.2907760000	3e6s_A:1.6029120000):0.8342510000):0.0502815000):0.3644760000	1z6o_M:0.7979260000):1.1551200000):1.1335500000	(2vzb_A:1.5700100000	((((1bcf_A:0.0000010000	3e1q_A:0.0000010000):0.3826470000	2fkz_A:0.2536060000):0.7875240000	1jgc_A:0.4755160000):1.1846700000	1nfv_A:1.1544460000):0.7636660000):0.2473450000):1.0726000000):0.7265640000):0.3940280000):0.1993950000):0.1964860000):0.1781330000);
(1ji5_A:0.3523970000	(1jig_A:0.0974240000	((1qgh_A:0.3752980000	2ux1_A:1.1160370000):0.8837940000	((1ji4_A:1.4145060000	(((1dps_A:0.0000010000	1jts_A:0.0000010000):0.6724560000	1o9r_A:0.2830550000):0.6420820000	(1uvh_A:1.1699910000	((1tjo_A:0.0000010000	1tk6_A:0.0000010000):1.1486600000	((((((((2fzf_A:2.7148510000	(1lko_A:0.6017510000	1yuz_A:0.8371090000):0.7299230000):0.3961200000	3qhb_A:1.1054140000):0.5884780000	((((((1oqu_A:0.2506950000	1r2f_A:0.3817210000):0.0628299000	1uzr_A:0.0071590000):1.5137400000	1mxr_A:1.0122900000):0.2177910000	(3ee4_A:2.2495960000	(1jk0_A:0.2314210000	(2uw2_A:0.1058900000	1w68_A:0.0000020000):0.1771580000):1.2572100000):0.3178170000):1.6051300000	(((2uw1_A:0.0089280000	2uw1_B:0.0000010000):0.0654933000	1afr_A:0.3166010000):3.2948600000	1za0_A:1.7639670000):1.9732100000):1.1156700000	((2inc_B:2.5393720000	(2inp_C:1.6588600000	1mty_B:3.1163900000):0.3688340000):1.6623300000	(1mty_D:3.0665340000	3dhg_A:0.5517510000):0.7022160000):1.9292400000):1.7376800000):0.2440480000	1otk_A:4.7166610000):0.6028380000	1nfv_A:0.8025330000):0.5035930000	(((1bcf_A:0.0000010000	3e1q_A:0.0000010000):0.4555050000	2fkz_A:0.1820470000):0.7353330000	1jgc_A:0.4801010000):0.9458480000):0.6165420000	2vzb_A:1.3812780000):0.5254420000	((((((1lb3_A:0.1455200000	2za7_A:0.0908610000):0.5139330000	1bg7_A:0.2407960000):0.0908049000	1r03_A:0.2282820000):0.5815260000	1z6o_M:1.3277530000):0.3456350000	1z6o_A:1.9263890000):0.0905334000	((((1eum_A:0.5900060000	1krq_A:0.6206540000):0.5366790000	3e6s_A:1.2855260000):0.3412880000	2jd7_A:0.4456590000):0.2619600000	1vlg_A:0.1301960000):0.6073310000):0.7896820000):1.6796900000):0.2568200000):0.4749230000):0.6300640000):0.1150210000	2fjc_A:1.5346950000):0.2806090000):0.2113720000):0.1132120000	(1n1q_A:0.4703730000	2chp_A:0.6423380000):0.0816224000);
(1ji5_A:0.3842740000	((1jig_A:0.2900560000	(1qgh_A:0.4263100000	2ux1_A:0.7339190000):0.6670020000):0.0265525000	(((1ji4_A:0.6101510000	2fjc_A:1.1655230000):0.3578210000	(((1dps_A:0.0000010000	1jts_A:0.0000010000):0.6082510000	1o9r_A:0.2929330000):0.4838860000	1uvh_A:1.0083680000):0.6371790000):0.3611960000	((1tjo_A:0.0000010000	1tk6_A:0.0000010000):1.7140800000	(((((((2fzf_A:3.7177320000	(((2uw1_A:0.0029520000	2uw1_B:0.0000010000):0.2275770000	1afr_A:0.1344100000):3.8098800000	1za0_A:1.6717360000):0.6284060000):0.8048890000	((2inc_B:1.2712000000	(2inp_C:1.5275010000	1mty_B:2.4500770000):0.4304820000):0.3912940000	(1mty_D:2.5311240000	3dhg_A:1.5242630000):0.9831810000):1.8001100000):0.5283300000	(1otk_A:2.8673770000	((((1oqu_A:0.1834500000	1r2f_A:0.2987310000):0.0616488000	1uzr_A:0.0749120000):1.6316100000	(1mxr_A:1.5888430000	(1jk0_A:0.3314220000	(2uw2_A:0.1205050000	1w68_A:0.0147360000):0.1463140000):1.4207100000):0.2944710000):1.2471500000	3ee4_A:1.6729520000):1.8850800000):1.1370900000):1.2367300000	((1lko_A:0.9933370000	1yuz_A:1.4779710000):1.3485000000	3qhb_A:1.3730930000):0.6714170000):0.3103580000	((((((1lb3_A:0.1057180000	2za7_A:0.1305190000):0.4182190000	1bg7_A:0.2122040000):0.1122750000	1r03_A:0.3165910000):0.2821530000	1z6o_M:1.6853520000):0.2689280000	1z6o_A:1.7394210000):0.5822920000	((1eum_A:0.7713450000	1krq_A:0.5019690000):0.5267230000	((3e6s_A:1.7497130000	2jd7_A:0.2246330000):0.1663510000	1vlg_A:0.3255210000):0.1311290000):0.8878450000):1.0771200000):0.3987180000	2vzb_A:1.9748040000):0.3079020000	((((1bcf_A:0.0000010000	3e1q_A:0.0000010000):0.4409170000	2fkz_A:0.1406680000):0.5059360000	1jgc_A:0.6148660000):1.1847000000	1nfv_A:0.8940190000):0.3352780000):0.5439060000):0.4083050000):0.2289340000):0.0993066000	(1n1q_A:0.5365040000	2chp_A:0.7954250000):0.0755726000);
(1ji5_A:0.2446170000	(1jig_A:0.2374160000	((1qgh_A:0.3322710000	2ux1_A:0.7695520000):0.7221410000	((1ji4_A:0.9080330000	2fjc_A:0.9466890000):0.1517690000	((((1dps_A:0.0000010000	1jts_A:0.0000010000):0.4667630000	1o9r_A:0.2758430000):0.3846100000	1uvh_A:0.8959490000):0.5018760000	((1tjo_A:0.0000010000	1tk6_A:0.0000010000):0.8070970000	((((((2fzf_A:5.2019500000	(((2uw1_A:0.0000020000	2uw1_B:0.0000010000):0.0794979000	1afr_A:0.2050420000):3.7721700000	1za0_A:0.8213820000):1.4420300000):0.6336250000	((1otk_A:2.6168800000	((2inc_B:1.3539460000	(2inp_C:1.7280340000	1mty_B:3.0043310000):0.6430190000):0.5570650000	(1mty_D:1.9718120000	3dhg_A:1.4006350000):1.3782400000):1.7638500000):0.8599500000	((((1oqu_A:0.2659740000	1r2f_A:0.3246370000):0.1075240000	1uzr_A:0.0252670000):0.5803130000	3ee4_A:2.8399090000):0.7737860000	(1mxr_A:1.1440980000	(1jk0_A:0.2920670000	(2uw2_A:0.0798090000	1w68_A:0.0493800000):0.2222560000):1.5001100000):0.0662684000):2.5721700000):0.8275410000):0.9994600000	((1lko_A:0.6132610000	1yuz_A:2.1815990000):0.9074470000	3qhb_A:1.7859390000):0.4427060000):0.1439770000	(((((1lb3_A:0.2258670000	2za7_A:0.0877340000):0.3799640000	1bg7_A:0.2371220000):0.1078300000	1r03_A:0.3805200000):0.6481180000	(1z6o_A:1.7753080000	1z6o_M:1.0696620000):0.3170060000):0.5471680000	(((1eum_A:0.6247770000	1krq_A:0.4694970000):0.3687070000	3e6s_A:1.5582780000):0.4564990000	(2jd7_A:0.6968190000	1vlg_A:0.3887330000):0.1112950000):0.7438740000):0.9322350000):0.2467580000	(2vzb_A:1.2540180000	(((1bcf_A:0.0000010000	3e1q_A:0.0000010000):0.3021960000	2fkz_A:0.2240720000):0.4535360000	1jgc_A:0.4059490000):1.3419900000):0.6930520000):0.0662441000	1nfv_A:1.2787270000):0.9591080000):1.0426700000):0.3411220000):0.3520330000):0.1069910000):0.0998097000	(1n1q_A:0.4188740000	2chp_A:0.8000720000):0.1159520000);
(1ji5_A:0.2186650000	((1jig_A:0.2359340000	(1qgh_A:0.3841190000	2ux1_A:1.1209230000):0.6490340000):0.1398770000	(1n1q_A:0.3460610000	((1ji4_A:0.9803750000	2fjc_A:1.1826910000):0.4261990000	((((1dps_A:0.0000010000	1jts_A:0.0000010000):0.5089870000	1o9r_A:0.4812940000):0.6737420000	1uvh_A:1.1811520000):0.4530920000	((1tjo_A:0.0000010000	1tk6_A:0.0000010000):1.2686000000	(((((((2fzf_A:3.5160340000	((1otk_A:3.1001860000	(((((1oqu_A:0.3192690000	1r2f_A:0.3287220000):0.1235980000	1uzr_A:0.0500810000):1.5234100000	1mxr_A:1.3285680000):0.8262490000	(1jk0_A:0.2371760000	(2uw2_A:0.0660130000	1w68_A:0.0742310000):0.2072380000):1.4191100000):1.6908700000	3ee4_A:1.1876520000):1.2495700000):0.9824190000	(((2uw1_A:0.0000020000	2uw1_B:0.0000010000):0.0708843000	1afr_A:0.2911180000):2.9592800000	1za0_A:2.7872970000):0.3092520000):0.2356810000):0.6268890000	((2inc_B:1.5776650000	(2inp_C:2.0112390000	1mty_B:2.7759340000):0.5511420000):0.6794720000	(1mty_D:2.3592040000	3dhg_A:1.4339890000):0.3862660000):2.0669500000):0.9924990000	(1lko_A:0.8002150000	1yuz_A:1.9185110000):1.2216100000):0.5079290000	3qhb_A:0.9102770000):1.1458600000	(((((1lb3_A:0.1438930000	2za7_A:0.0768520000):0.3433920000	(1bg7_A:0.1834880000	1r03_A:0.4400740000):0.1127260000):0.5886500000	1z6o_M:1.5264610000):0.1830010000	1z6o_A:1.7316540000):0.3979620000	((((1eum_A:0.4820200000	1krq_A:0.6889050000):0.6371390000	3e6s_A:1.7395970000):0.3241680000	2jd7_A:0.2177290000):0.4063280000	1vlg_A:0.4224390000):0.8071360000):1.4270100000):0.3242920000	2vzb_A:1.5806510000):0.4617190000	((((1bcf_A:0.0000010000	3e1q_A:0.0000010000):0.3723160000	2fkz_A:0.2270900000):0.4469100000	1jgc_A:0.5572730000):0.8936460000	1nfv_A:0.9886420000):0.5734720000):0.7438130000):0.6891200000):0.4731820000):0.1985510000):0.2891560000):0.1635400000	2chp_A:0.8854010000);
(1ji5_A:0.5641430000	(1jig_A:0.2225340000	((1qgh_A:0.3464960000	2ux1_A:0.9793880000):0.6486040000	((1ji4_A:1.1456310000	2fjc_A:1.4158720000):0.0871923000	((((1dps_A:0.0000010000	1jts_A:0.0000010000):0.7514920000	1o9r_A:0.4337860000):0.8987380000	1uvh_A:1.2186870000):0.4314090000	((1tjo_A:0.0000010000	1tk6_A:0.0000010000):0.9173840000	((((((2fzf_A:3.6957470000	(((1otk_A:3.7648800000	((((1oqu_A:0.2755930000	1r2f_A:0.3136860000):0.1137390000	1uzr_A:0.0238190000):1.2599100000	(1mxr_A:1.5083040000	(1jk0_A:0.3647130000	(2uw2_A:0.1493970000	1w68_A:0.0661540000):0.1413720000):1.9983900000):0.4471250000):1.1252100000	3ee4_A:2.3327400000):1.3625000000):0.8543310000	((2inc_B:1.9219620000	(2inp_C:1.4253200000	1mty_B:2.8236500000):0.4841880000):0.9798810000	(1mty_D:2.1485870000	3dhg_A:1.5907610000):0.9735150000):1.5528300000):1.4151300000	1za0_A:2.6796590000):0.8596550000):0.1156180000	((2uw1_A:0.0029050000	2uw1_B:0.0000010000):0.2303420000	1afr_A:0.1269960000):2.4760300000):1.0434500000	(1lko_A:0.2323680000	1yuz_A:1.7350120000):0.7352750000):0.9349960000	3qhb_A:1.4198690000):1.5034600000	(2vzb_A:1.6650850000	((((((1lb3_A:0.1908840000	2za7_A:0.0600040000):0.5944570000	1r03_A:0.3619280000):0.1650930000	1bg7_A:0.1524760000):0.5988910000	1z6o_A:1.8914270000):0.2168420000	1z6o_M:0.9822270000):0.7753290000	(((1eum_A:0.5994130000	1krq_A:0.5049890000):0.7312480000	(3e6s_A:1.5908700000	2jd7_A:0.3970430000):0.1842240000):0.2963850000	1vlg_A:0.3130380000):0.8094730000):2.0885700000):0.3209750000):0.3783780000	((((1bcf_A:0.0000010000	3e1q_A:0.0000010000):0.4084790000	2fkz_A:0.3412740000):0.7605390000	1jgc_A:0.7726170000):1.0100600000	1nfv_A:1.3284730000):0.2834830000):0.8569870000):0.3670850000):0.4585190000):0.2531760000):0.2764630000):0.0915701000	(1n1q_A:0.5333770000	2chp_A:0.9245330000):0.2045220000);
(1ji5_A:0.3205200000	((1jig_A:0.1637450000	((1qgh_A:0.5752480000	2ux1_A:0.7125220000):0.6243350000	((1ji4_A:1.2527910000	2fjc_A:1.1517270000):0.3533750000	((((1dps_A:0.0000010000	1jts_A:0.0000010000):0.6995070000	1o9r_A:0.1807830000):0.8811050000	1uvh_A:1.4742670000):0.6156360000	((1tjo_A:0.0000010000	1tk6_A:0.0000010000):1.0919700000	((((((2fzf_A:3.8119080000	(((2uw1_A:0.0093580000	2uw1_B:0.0000010000):0.2520740000	1afr_A:0.0569310000):3.8037100000	1za0_A:1.3067410000):1.7434300000):0.4191770000	((1otk_A:3.7710650000	(((1oqu_A:0.2411840000	1r2f_A:0.3061560000):0.1126410000	1uzr_A:0.0248450000):1.2830500000	(1mxr_A:1.3233540000	(3ee4_A:3.3988520000	(1jk0_A:0.4323680000	(2uw2_A:0.1165710000	1w68_A:0.0491520000):0.0708160000):1.2760600000):0.3601890000):0.6749220000):2.9487900000):0.3103650000	(((2inc_B:1.3032150000	2inp_C:2.0870340000):0.6775980000	1mty_B:2.5812330000):0.5456660000	(1mty_D:2.1478280000	3dhg_A:2.3211830000):0.5508040000):2.1793500000):0.2777650000):0.6403840000	((1lko_A:0.4113150000	1yuz_A:1.5925660000):1.0405200000	3qhb_A:1.0583950000):0.8842630000):0.4120690000	(((((1lb3_A:0.1728890000	2za7_A:0.0607230000):0.3330830000	1bg7_A:0.1254690000):0.1331690000	1r03_A:0.3258820000):0.4004570000	(1z6o_A:2.1046230000	1z6o_M:1.3455360000):0.1415080000):0.3427380000	((1eum_A:0.5207130000	1krq_A:0.4884500000):0.7332590000	((3e6s_A:2.0235020000	2jd7_A:0.2467090000):0.1977860000	1vlg_A:0.5272740000):0.2071990000):0.7039240000):1.3250500000):0.4973870000	1nfv_A:0.9912660000):0.0798187000	(2vzb_A:1.8267170000	(((1bcf_A:0.0000010000	3e1q_A:0.0000010000):0.4812010000	2fkz_A:0.2631100000):0.4631320000	1jgc_A:0.5722550000):0.6858490000):0.2012370000):0.8097470000):0.5832460000):0.2808460000):0.1246040000):0.3425540000):0.2123910000	1n1q_A:0.5384800000):0.0669267000	2chp_A:0.8853720000);
(1ji5_A:0.3726950000	(1jig_A:0.1721450000	((1qgh_A:0.3915120000	2ux1_A:0.7992320000):0.3203250000	((1ji4_A:0.9841160000	2fjc_A:0.8321590000):0.4062660000	((((1dps_A:0.0000010000	1jts_A:0.0000010000):0.7128740000	1o9r_A:0.2124480000):0.8730280000	1uvh_A:0.9963760000):0.2301030000	((1tjo_A:0.0000010000	1tk6_A:0.0000010000):1.1786700000	(((((((2fzf_A:2.5424480000	(1otk_A:5.1365090000	((((1oqu_A:0.2966440000	1r2f_A:0.3089960000):0.0258803000	1uzr_A:0.0675670000):1.4160000000	(1mxr_A:1.0836200000	(1jk0_A:0.1977940000	(2uw2_A:0.0564940000	1w68_A:0.0966470000):0.2491050000):1.9124500000):0.3358400000):2.0047300000	(3ee4_A:1.3172880000	(((2uw1_A:0.0032940000	2uw1_B:0.0000010000):0.0616324000	1afr_A:0.2183540000):4.2531100000	1za0_A:1.7026980000):1.1469000000):0.4997030000):1.3414500000):1.1992000000):0.6521740000	((2inc_B:1.3031310000	(2inp_C:1.5786000000	1mty_B:2.7972560000):0.7546820000):1.2738600000	(1mty_D:2.5036720000	3dhg_A:0.9585030000):0.5055010000):1.4300000000):0.4275730000	(1lko_A:1.7430330000	1yuz_A:0.2162180000):0.9509260000):0.5607530000	3qhb_A:0.6810410000):1.3094900000	(((((1lb3_A:0.1177390000	2za7_A:0.0492030000):0.5603620000	1bg7_A:0.2211050000):0.0642829000	1r03_A:0.4408690000):0.3153080000	(1z6o_A:2.0872500000	1z6o_M:1.9526220000):0.1756260000):0.5284490000	(((1eum_A:1.0770200000	1krq_A:0.2561310000):0.5694100000	3e6s_A:1.8113290000):0.3581830000	(2jd7_A:0.4365560000	1vlg_A:0.3857430000):0.2707600000):0.4257310000):1.0072600000):0.3705470000	(2vzb_A:1.3672110000	(((1bcf_A:0.0000010000	3e1q_A:0.0000010000):0.4739970000	2fkz_A:0.1368640000):0.8012540000	1jgc_A:0.4199490000):1.0517600000):0.5773380000):0.4319360000	1nfv_A:1.0603190000):1.3582400000):0.4472320000):0.4510430000):0.1435270000):0.1977040000):0.0984236000	(1n1q_A:0.5903540000	2chp_A:0.8253380000):0.1283460000);
(1ji5_A:0.4425230000	((1jig_A:0.2584740000	(1qgh_A:0.3987730000	2ux1_A:0.8102230000):0.6853240000):0.0453417000	(((1ji4_A:0.6816990000	2fjc_A:1.3543450000):0.3637560000	(((1dps_A:0.0000010000	1jts_A:0.0000010000):0.7067880000	1o9r_A:0.2792280000):0.4767230000	1uvh_A:1.3190560000):0.9057560000):0.0397551000	((1tjo_A:0.0000010000	1tk6_A:0.0000010000):1.8237100000	(((((2fzf_A:2.3875290000	(((((((1oqu_A:0.3087390000	1r2f_A:0.3430960000):0.1064900000	1uzr_A:0.0331870000):1.6930900000	1mxr_A:2.0194710000):0.9323410000	(1jk0_A:0.2811150000	(2uw2_A:0.0865380000	1w68_A:0.0620260000):0.2311800000):0.5883760000):2.4389300000	3ee4_A:1.7302020000):2.6191200000	((2inc_B:1.1849910000	(2inp_C:1.6142980000	1mty_B:2.6542780000):0.6197600000):0.9494870000	(1mty_D:1.7821370000	3dhg_A:1.7674400000):0.3032480000):2.0124900000):0.7503330000	(((2uw1_A:0.0090430000	2uw1_B:0.0000010000):0.0715615000	1afr_A:0.2267460000):4.2752100000	1za0_A:2.1198060000):1.6096300000):0.9349710000):0.9110350000	(((1lko_A:0.6357870000	1yuz_A:1.4719470000):1.3976500000	3qhb_A:1.4805170000):0.3300030000	1otk_A:4.0156390000):0.4217660000):0.8903920000	((((((1lb3_A:0.2763830000	2za7_A:0.0964770000):0.3914800000	1r03_A:0.4078450000):0.1501360000	1bg7_A:0.0000020000):0.6651610000	1z6o_A:1.3923810000):0.0964935000	1z6o_M:1.3299000000):0.4594760000	(((1eum_A:0.8033220000	1krq_A:0.5155020000):0.3836400000	3e6s_A:1.3131370000):0.2562080000	(2jd7_A:0.3428010000	1vlg_A:0.5968460000):0.4507340000):0.3379470000):1.2975300000):0.2289940000	1nfv_A:1.0974400000):0.3913310000	(2vzb_A:1.4423350000	(((1bcf_A:0.0000010000	3e1q_A:0.0000010000):0.2716580000	2fkz_A:0.2661600000):0.1892690000	1jgc_A:0.6254450000):1.5753300000):0.4550180000):0.8240360000):0.4366070000):0.3611440000):0.1136240000	(1n1q_A:0.5759660000	2chp_A:0.9331230000):0.1612940000);
(1ji5_A:0.3686630000	(1jig_A:0.2257600000	(((1qgh_A:0.5419690000	(2ux1_A:0.6441880000	(((1dps_A:0.0000010000	1jts_A:0.0000010000):0.2951480000	1o9r_A:0.6286650000):0.6941520000	1uvh_A:1.4084480000):0.7127240000):0.4329180000):0.3577970000	((1tjo_A:0.0000010000	1tk6_A:0.0000020000):1.3661200000	(((((2fzf_A:4.3323670000	(1otk_A:3.0052000000	(((((((1oqu_A:0.2139320000	1r2f_A:0.3538540000):0.1337270000	1uzr_A:0.0000030000):1.4359000000	1mxr_A:1.2188760000):0.3603930000	(1jk0_A:0.1144070000	(2uw2_A:0.0962470000	1w68_A:0.0617520000):0.3339840000):2.1670600000):1.4131900000	3ee4_A:1.6591390000):1.6462200000	(((2uw1_A:0.0028630000	2uw1_B:0.0000010000):0.0571679000	1afr_A:0.2383920000):4.4103800000	1za0_A:2.4497310000):0.7343950000):1.1147100000	(((2inc_B:1.9097420000	(2inp_C:1.2014890000	1mty_B:4.2421830000):0.8257870000):1.0698800000	1mty_D:2.2285750000):0.6251400000	3dhg_A:1.6398930000):2.5204800000):0.4171370000):0.4830150000):0.8292780000	((1lko_A:0.3039040000	1yuz_A:1.3234120000):2.2553600000	3qhb_A:1.2906950000):0.7888040000):0.3151610000	(((((1lb3_A:0.1907760000	2za7_A:0.1373670000):0.4100100000	1bg7_A:0.1840640000):0.1001830000	1r03_A:0.3061940000):0.4577170000	(1z6o_A:1.9873790000	1z6o_M:0.8755480000):0.3803250000):0.2539930000	((((1eum_A:0.5536510000	1krq_A:0.4850450000):0.8174590000	2jd7_A:0.1234550000):0.2628690000	1vlg_A:0.3327040000):0.4548230000	3e6s_A:1.7232100000):0.5206310000):1.3140200000):1.1809400000	(2vzb_A:1.3987970000	(((1bcf_A:0.0000010000	3e1q_A:0.0000010000):0.3803120000	2fkz_A:0.2405710000):0.4560310000	1jgc_A:0.8057570000):1.1052900000):0.3179900000):0.1408050000	1nfv_A:1.8048110000):0.3019160000):1.1453900000):0.1619540000	(1ji4_A:1.4842060000	2fjc_A:1.2963080000):0.5505620000):0.1728120000):0.1009670000	(1n1q_A:0.3872670000	2chp_A:0.7323240000):0.1520210000);
(1ji5_A:0.3840180000	(1jig_A:0.1682320000	((1qgh_A:0.4780440000	2ux1_A:1.3465570000):0.3650290000	((1ji4_A:1.0146980000	2fjc_A:1.1172620000):0.2452400000	((((1dps_A:0.0000010000	1jts_A:0.0000010000):0.4271360000	1o9r_A:0.4759860000):0.6425270000	1uvh_A:0.9805770000):1.1009700000	((1tjo_A:0.0000010000	1tk6_A:0.0000010000):0.7843540000	(((((((((2fzf_A:3.5210440000	(((2uw1_A:0.0000020000	2uw1_B:0.0000010000):0.0602900000	1afr_A:0.2643510000):3.0025100000	1za0_A:1.0619020000):0.5771630000):0.9326360000	(((((1oqu_A:0.3139270000	1r2f_A:0.3433200000):0.0827255000	1uzr_A:0.0417250000):1.4047300000	1mxr_A:1.1602620000):0.4973050000	(1jk0_A:0.2958100000	(2uw2_A:0.0972400000	1w68_A:0.0152920000):0.2340920000):1.6981700000):1.4400600000	3ee4_A:1.4792020000):2.3864100000):0.9138140000	1otk_A:4.1591920000):1.2746300000	(((2inc_B:1.7418800000	2inp_C:1.5372640000):0.8121430000	1mty_B:2.3511310000):0.4468340000	(1mty_D:2.2566250000	3dhg_A:1.7392610000):1.2652700000):2.2446100000):1.8449600000	(1lko_A:0.2527830000	1yuz_A:1.9382300000):1.3118500000):0.2253800000	(3qhb_A:1.4977670000	(((((1lb3_A:0.1265060000	2za7_A:0.0896540000):0.5222040000	1bg7_A:0.1249370000):0.1607870000	1r03_A:0.3382430000):0.7640090000	(1z6o_A:1.9023270000	1z6o_M:0.8692090000):0.2730360000):0.3498110000	((1eum_A:0.8998480000	1krq_A:0.3775930000):0.4473170000	(3e6s_A:1.6459810000	(2jd7_A:0.4168180000	1vlg_A:0.4848670000):0.2074810000):0.1248440000):0.5707500000):2.0215200000):0.0652074000):0.9466160000	(((1bcf_A:0.0000010000	3e1q_A:0.0000010000):0.4312040000	2fkz_A:0.2092980000):0.6560260000	1jgc_A:0.2803730000):1.0927500000):0.1659110000	1nfv_A:0.9049030000):0.5380190000	2vzb_A:1.9861290000):0.4994510000):1.7029100000):0.0815361000):0.2661250000):0.2438210000):0.1082310000	(1n1q_A:0.3120830000	2chp_A:0.8870140000):0.2579170000);
(1ji5_A:0.5936520000	(1jig_A:0.3563980000	((1qgh_A:0.5143880000	2ux1_A:1.0746080000):0.4058270000	(1ji4_A:0.7210030000	2fjc_A:1.1091410000):0.6146270000):0.3080150000):0.0650988000	(1n1q_A:0.3839610000	(2chp_A:0.3800110000	((((1dps_A:0.0000010000	1jts_A:0.0000010000):0.5748130000	1o9r_A:0.4439840000):1.0890700000	1uvh_A:0.6279900000):0.9316000000	((1tjo_A:0.0000010000	1tk6_A:0.0000010000):1.1829700000	((((((((2fzf_A:3.2921370000	(((2uw1_A:0.0094180000	2uw1_B:0.0000010000):0.1972130000	1afr_A:0.1363870000):3.4268800000	1za0_A:2.1912780000):1.1075700000):0.8139160000	((((1oqu_A:0.2927200000	1r2f_A:0.3354080000):0.0584953000	1uzr_A:0.1183940000):1.3822100000	(1mxr_A:1.2372700000	(1jk0_A:0.2388250000	(2uw2_A:0.0705770000	1w68_A:0.0792090000):0.2320920000):1.9790300000):0.4179960000):1.3708400000	3ee4_A:1.8698130000):1.4536100000):0.4674520000	((2inc_B:1.4717000000	(2inp_C:1.3367340000	1mty_B:4.0098490000):0.6316010000):0.6029300000	(1mty_D:2.6412840000	3dhg_A:1.5580240000):1.0921700000):2.0500800000):0.7187820000	1otk_A:2.3839280000):1.4075000000	((1lko_A:0.3485970000	1yuz_A:1.7065650000):1.4217900000	3qhb_A:1.0063010000):0.5823800000):0.3664100000	(((((1lb3_A:0.2276240000	2za7_A:0.0510550000):0.5921120000	1bg7_A:0.2319690000):0.0835978000	1r03_A:0.5286120000):0.8833460000	(1z6o_A:1.7435400000	1z6o_M:1.4614970000):0.1011340000):0.2210210000	(((1eum_A:0.7230910000	1krq_A:0.4442660000):0.5169230000	3e6s_A:1.6850620000):0.2068060000	(2jd7_A:0.5274120000	1vlg_A:0.4873220000):0.2358110000):0.8461740000):1.1944600000):0.6168410000	2vzb_A:1.8622530000):0.1725210000	((((1bcf_A:0.0000010000	3e1q_A:0.0000010000):0.3476820000	2fkz_A:0.2418260000):0.2978560000	1jgc_A:0.8378500000):1.5038300000	1nfv_A:0.7781090000):0.7394970000):0.6421010000):0.4084620000):0.5251950000):0.4813030000):0.1510590000);
(1ji5_A:0.3243120000	(1jig_A:0.2158800000	((1qgh_A:0.5020120000	2ux1_A:0.5741880000):0.5820720000	((1ji4_A:0.9635160000	2fjc_A:1.1612020000):0.2976040000	((((1dps_A:0.0000010000	1jts_A:0.0000010000):0.5937350000	1o9r_A:0.3562070000):0.9394870000	1uvh_A:1.1614700000):0.4882430000	((1tjo_A:0.0000010000	1tk6_A:0.0000010000):0.9765250000	(((((((2fzf_A:3.6274190000	(1otk_A:3.3220010000	(((((1oqu_A:0.1994230000	1r2f_A:0.3250430000):0.1109320000	1uzr_A:0.0227310000):1.5755100000	1mxr_A:1.4978550000):0.5085200000	(1jk0_A:0.0976400000	(2uw2_A:0.1564710000	1w68_A:0.0000020000):0.3676440000):1.3686900000):1.6030800000	3ee4_A:1.0991520000):1.7590200000):0.5918280000):0.4764880000	1za0_A:2.4379910000):0.8229640000	((2uw1_A:0.0028280000	2uw1_B:0.0000010000):0.2537380000	1afr_A:0.0919780000):3.0461800000):0.7264330000	((1lko_A:1.2131420000	1yuz_A:0.9610330000):0.2924410000	(3qhb_A:1.1397510000	((2inc_B:1.4298110000	(2inp_C:2.0884740000	1mty_B:3.1896300000):0.5196230000):0.5463410000	(1mty_D:2.8516040000	3dhg_A:0.7425590000):1.1019200000):3.1904000000):0.7770660000):1.1469000000):0.8173570000	((((((((1lb3_A:0.1528870000	2za7_A:0.0943960000):0.4666640000	1bg7_A:0.1596390000):0.1287550000	1r03_A:0.4129560000):1.0357800000	1z6o_M:1.1994680000):0.2447910000	1z6o_A:2.1073830000):0.7119540000	1vlg_A:0.3478400000):0.1664310000	2jd7_A:0.4481860000):0.0312905000	((1eum_A:0.7756490000	1krq_A:0.2849460000):0.6622940000	3e6s_A:1.4091310000):0.4021180000):1.8848100000):0.5396160000	(2vzb_A:1.8460030000	(((1bcf_A:0.0000010000	3e1q_A:0.0000010000):0.3753080000	2fkz_A:0.1689150000):0.7385360000	1jgc_A:0.4035880000):0.5988400000):0.7851080000):0.1367780000	1nfv_A:0.6636850000):1.2181900000):0.5137120000):0.7902560000):0.1951780000):0.0642609000):0.1303380000	(1n1q_A:0.5211230000	2chp_A:0.9374650000):0.1537050000);
(1ji5_A:0.2721340000	((1jig_A:0.1893930000	((1qgh_A:0.4466950000	2ux1_A:1.1066230000):0.5255550000	(((1ji4_A:1.1142970000	2fjc_A:1.5317670000):0.0612717000	(((1dps_A:0.0000010000	1jts_A:0.0000010000):0.9094040000	1o9r_A:0.3685170000):0.7579390000	1uvh_A:1.5157840000):0.9600730000):0.2389310000	((1tjo_A:0.0000010000	1tk6_A:0.0000010000):0.8500250000	((((((((2fzf_A:4.4450690000	((2uw1_A:0.0005450000	(2uw1_B:0.0000010000	1afr_A:0.3258950000):0.0023044800):2.8855100000	1za0_A:2.5603790000):0.9184850000):0.4728000000	((((1oqu_A:0.2323950000	1r2f_A:0.3665520000):0.1811490000	1uzr_A:0.0037760000):1.1087800000	(1mxr_A:1.0368570000	(1jk0_A:0.2774600000	(2uw2_A:0.0994310000	1w68_A:0.0436380000):0.2917920000):1.8619000000):0.5632570000):2.6137600000	3ee4_A:0.9037480000):4.9596100000):0.3058490000	((2inc_B:1.0964790000	(2inp_C:1.9174830000	1mty_B:3.3185930000):0.7890960000):0.7253470000	(1mty_D:2.8589690000	3dhg_A:1.1632550000):1.3116400000):2.7397400000):0.3664760000	1otk_A:3.0023280000):0.9505730000	(1lko_A:1.1165210000	1yuz_A:1.6474270000):1.3520400000):0.6432250000	(3qhb_A:1.5392980000	((((((((1lb3_A:0.1184160000	2za7_A:0.0557750000):0.3797010000	1bg7_A:0.2047410000):0.2683730000	1r03_A:0.3349760000):0.7633520000	(1z6o_A:2.5438200000	1z6o_M:1.3551790000):0.5125850000):0.7110480000	1vlg_A:0.5429020000):0.2968210000	3e6s_A:1.7594370000):0.1359550000	2jd7_A:0.2732250000):0.6695050000	(1eum_A:0.8075570000	1krq_A:0.5850370000):0.3390470000):2.2905200000):0.9183590000):0.4575110000	1nfv_A:0.9768070000):0.8715920000	(2vzb_A:2.8196160000	(((1bcf_A:0.0000010000	3e1q_A:0.0000010000):0.6385990000	2fkz_A:0.2505400000):0.3576960000	1jgc_A:0.8071230000):1.0486500000):0.2403110000):0.7757160000):1.4596000000):0.2238000000):0.2698150000):0.1373850000	1n1q_A:0.6702370000):0.1597630000	2chp_A:1.2064660000);
(1ji5_A:0.2605610000	((1jig_A:0.2495070000	(((1qgh_A:0.5455350000	2ux1_A:1.0060090000):0.6331600000	(1ji4_A:0.9646260000	2fjc_A:0.9266510000):0.5398960000):0.0000028736	(((((1dps_A:0.0000010000	1jts_A:0.0000010000):0.4924420000	1o9r_A:0.3865410000):0.7546730000	1uvh_A:0.6933990000):0.3962240000	(1tjo_A:0.0000010000	1tk6_A:0.0000010000):1.0846500000):0.5843100000	((2fzf_A:3.3708850000	(((((1bcf_A:0.0000010000	3e1q_A:0.0000010000):0.2627610000	2fkz_A:0.2786040000):0.8527580000	1jgc_A:0.6056580000):1.9545900000	1nfv_A:0.5274680000):0.2493150000	(((1otk_A:2.6391820000	((2inc_B:1.6576640000	(2inp_C:1.4785660000	1mty_B:2.5058990000):0.3409970000):0.4332450000	(1mty_D:2.4155170000	3dhg_A:1.2457760000):1.9747000000):2.4239400000):0.8950610000	(((((1oqu_A:0.3092960000	1r2f_A:0.2981230000):0.1325680000	1uzr_A:0.0103520000):1.3150400000	1mxr_A:1.2287510000):0.2664140000	(1jk0_A:0.1221920000	(2uw2_A:0.0740380000	1w68_A:0.0667520000):0.4058830000):1.8035000000):0.8738670000	3ee4_A:1.5183090000):1.2816400000):0.3403280000	(((2uw1_A:0.0000020000	2uw1_B:0.0000010000):0.1840540000	1afr_A:0.0824600000):4.6533100000	1za0_A:1.2707670000):1.8277400000):1.7016300000):0.3412620000):0.5839340000	((2vzb_A:1.5023000000	((((1lb3_A:0.1397920000	2za7_A:0.0951850000):0.3798660000	(1bg7_A:0.1928020000	1r03_A:0.4485840000):0.1598340000):0.3469480000	(1z6o_A:2.1105070000	1z6o_M:1.2335610000):0.1417090000):0.3227970000	((((1eum_A:0.7149910000	1krq_A:0.6455450000):0.4174770000	3e6s_A:1.5000890000):0.2826710000	2jd7_A:0.3462890000):0.0569302000	1vlg_A:0.2965180000):0.9404920000):1.4077600000):0.1989640000	((1lko_A:0.7447150000	3qhb_A:1.7620750000):0.5128770000	1yuz_A:1.1972310000):1.4228700000):0.1671160000):1.0761600000):0.4912750000):0.1551800000):0.1328060000	1n1q_A:0.4198350000):0.0805019000	2chp_A:0.7377530000);
(1ji5_A:0.2047860000	((1jig_A:0.0913580000	(((1qgh_A:0.3866530000	2ux1_A:1.1782630000):0.3700790000	(((1dps_A:0.0000010000	1jts_A:0.0000010000):0.2658290000	1o9r_A:0.5201980000):0.8085350000	1uvh_A:1.3073850000):0.7584750000):0.1399840000	((1ji4_A:1.1282950000	2fjc_A:1.5556320000):0.4236550000	((1tjo_A:0.0000010000	1tk6_A:0.0000010000):1.3948500000	((((((((2fzf_A:0.9976910000	(((((((1oqu_A:0.2894630000	1r2f_A:0.2811270000):0.1297670000	1uzr_A:0.0124010000):1.6324300000	(1jk0_A:0.3799850000	(2uw2_A:0.0374460000	1w68_A:0.0715800000):0.2002030000):2.1421000000):0.4146030000	1mxr_A:1.5217400000):1.8569800000	3ee4_A:1.5291430000):3.8323500000	1za0_A:2.1934050000):0.5970230000	((2uw1_A:0.0000020000	2uw1_B:0.0000010000):0.0144583000	1afr_A:0.2961710000):3.6414300000):1.3439000000):2.2083200000	(1lko_A:0.8663740000	1yuz_A:0.8034210000):1.0555800000):0.1066810000	((2inc_B:1.3889350000	(2inp_C:1.1678310000	1mty_B:2.6521930000):0.2954170000):1.5841700000	(1mty_D:3.0012780000	3dhg_A:1.6144210000):0.5377870000):1.9682900000):0.3203020000	1otk_A:4.2042560000):0.4940050000	3qhb_A:1.4368710000):0.2315290000	(((((((1lb3_A:0.1209760000	2za7_A:0.0000020000):0.5804980000	1bg7_A:0.1108690000):0.1619920000	1r03_A:0.3104800000):0.5140830000	(1z6o_A:1.6748660000	1z6o_M:1.0056920000):0.6550040000):0.5405330000	3e6s_A:1.4523340000):0.4449720000	(2jd7_A:0.4228830000	1vlg_A:0.4547370000):0.3219320000):0.4306100000	(1eum_A:0.7613150000	1krq_A:0.4089670000):0.2994610000):2.1328200000):1.4099000000	1nfv_A:0.8793310000):0.7706560000	(2vzb_A:2.0522410000	(((1bcf_A:0.0000010000	3e1q_A:0.0000010000):0.4440490000	2fkz_A:0.3846120000):0.6811130000	1jgc_A:0.7396620000):0.5770550000):0.2467690000):0.7382940000):0.9501080000):0.1886490000):0.1237230000):0.1308170000	1n1q_A:0.4582290000):0.1599670000	2chp_A:0.9564530000);
(1ji5_A:0.2693970000	((1jig_A:0.2264990000	(1qgh_A:0.3169580000	2ux1_A:1.1534180000):0.8126190000):0.1905900000	(1n1q_A:0.4136590000	(((1ji4_A:0.8214160000	2fjc_A:1.6639340000):0.4854890000	(((1dps_A:0.0000010000	1jts_A:0.0000010000):0.2941990000	1o9r_A:0.3515320000):0.8132350000	1uvh_A:0.8423550000):1.0144000000):0.1170750000	((1tjo_A:0.0000010000	1tk6_A:0.0000010000):1.5542900000	(((((((2fzf_A:3.4888590000	((2inc_B:1.6115350000	(2inp_C:1.7747010000	1mty_B:2.7654040000):0.4124480000):0.8286060000	(1mty_D:2.5765700000	3dhg_A:0.8992030000):0.8920180000):1.2437000000):0.5447790000	(((((1oqu_A:0.2718190000	1r2f_A:0.3400820000):0.1301460000	1uzr_A:0.0197760000):1.2444300000	(1mxr_A:1.4112440000	(1jk0_A:0.3164210000	(2uw2_A:0.1103370000	1w68_A:0.0494470000):0.2033580000):1.9812400000):0.3213440000):1.3506600000	3ee4_A:1.6100900000):1.4931200000	(((2uw1_A:0.0000020000	2uw1_B:0.0000010000):0.0335367000	1afr_A:0.3209180000):3.2163400000	1za0_A:1.3673040000):1.1699200000):1.0901000000):0.6981380000	1otk_A:2.1719600000):1.7053900000	((1lko_A:0.8377200000	1yuz_A:0.8374860000):1.1286500000	3qhb_A:0.9390460000):0.6099390000):0.6867620000	((((((1lb3_A:0.2140730000	2za7_A:0.0376300000):0.5208130000	1bg7_A:0.1184150000):0.1607010000	1r03_A:0.2312350000):0.4088500000	1z6o_M:1.4165490000):0.5135520000	((((1eum_A:0.6724810000	1krq_A:0.2179490000):0.4829570000	3e6s_A:1.2895550000):0.3055760000	2jd7_A:0.3440280000):0.1674820000	1vlg_A:0.5074900000):0.7699700000):0.0000028919	1z6o_A:1.6795370000):1.4286800000):0.3803840000	2vzb_A:1.8669580000):0.3969200000	((((1bcf_A:0.0000010000	3e1q_A:0.0000010000):0.2968720000	2fkz_A:0.1718110000):0.3608360000	1jgc_A:0.6279860000):1.4366600000	1nfv_A:0.7432970000):0.3213560000):0.3961070000):0.8631310000):0.2048210000):0.1774160000):0.1194800000	2chp_A:0.7801750000);
(1ji5_A:0.2511410000	(1jig_A:0.2486230000	((1qgh_A:0.5698460000	2ux1_A:1.0095410000):0.6131980000	(1ji4_A:1.2925160000	2fjc_A:0.8259030000):0.2747280000):0.1778510000):0.1749850000	((1n1q_A:0.3126300000	((((1dps_A:0.0000010000	1jts_A:0.0000010000):0.5818100000	1o9r_A:0.2534810000):1.0051200000	1uvh_A:0.7277950000):1.1166800000	((1tjo_A:0.0000010000	1tk6_A:0.0000010000):1.4594700000	(((2fzf_A:2.4562670000	(1otk_A:3.8164440000	(((((((1oqu_A:0.2841100000	1r2f_A:0.3339810000):0.0582144000	1uzr_A:0.0623550000):1.5026900000	1mxr_A:1.4176480000):0.4681190000	(1jk0_A:0.2219980000	(2uw2_A:0.0966690000	1w68_A:0.0520100000):0.2226860000):1.3065600000):1.1699100000	3ee4_A:2.2038140000):1.3559500000	(((2uw1_A:0.0030430000	2uw1_B:0.0000010000):0.2149270000	1afr_A:0.0963510000):3.2254900000	1za0_A:1.6262300000):1.5926500000):0.1890720000	((2inc_B:2.4743770000	(2inp_C:1.4220230000	1mty_B:3.9724360000):0.7884300000):1.6084200000	(1mty_D:2.4163340000	3dhg_A:1.4974200000):0.2925570000):3.0986200000):1.3593100000):0.8290170000):0.5731290000	(((1lko_A:0.9148090000	1yuz_A:1.2848270000):1.2184800000	3qhb_A:1.5884680000):0.7993190000	((((((1lb3_A:0.1554540000	2za7_A:0.0386040000):0.4889300000	1bg7_A:0.1390270000):0.1381160000	1r03_A:0.2605920000):0.5727740000	1z6o_A:2.1192550000):0.1735130000	(1z6o_M:1.2219940000	3e6s_A:1.8782100000):0.2897680000):0.0886025000	((1eum_A:0.6486040000	1krq_A:0.5525960000):0.5711000000	(2jd7_A:0.4364680000	1vlg_A:0.5091570000):0.3898140000):0.3663430000):1.7259900000):0.0000025386):1.4218100000	(2vzb_A:1.2259160000	((((1bcf_A:0.0000010000	3e1q_A:0.0000010000):0.2262140000	2fkz_A:0.2864650000):0.6089740000	1jgc_A:0.5232910000):1.1718700000	1nfv_A:0.8645790000):0.8727350000):0.1521040000):1.0601000000):0.4935720000):0.5594990000):0.2567280000	2chp_A:0.9391720000):0.1404570000);
(1ji5_A:0.3501360000	(((1jig_A:0.2262450000	(1ji4_A:1.0957520000	2fjc_A:0.8800250000):0.4741210000):0.1206660000	(((((1dps_A:0.0000010000	1jts_A:0.0000010000):0.4288940000	1o9r_A:0.4010700000):0.9932940000	1uvh_A:0.8921140000):0.6532400000	(1tjo_A:0.0000010000	1tk6_A:0.0000020000):0.8690450000):0.5640530000	(((((2fzf_A:2.2038290000	3qhb_A:1.0685850000):0.5292480000	((1lko_A:1.1276580000	1yuz_A:1.0897140000):0.8969140000	(((1otk_A:3.4532490000	((2inc_B:1.4466760000	(2inp_C:1.3088490000	1mty_B:3.0073390000):0.5161650000):0.9590340000	(1mty_D:2.1938930000	3dhg_A:1.5813670000):0.8554240000):1.7805300000):0.6695970000	(((((1oqu_A:0.2378870000	1r2f_A:0.3504000000):0.0735168000	1uzr_A:0.0482240000):1.6190400000	1mxr_A:1.0908260000):0.5367460000	(1jk0_A:0.2508340000	(2uw2_A:0.0804100000	1w68_A:0.0467930000):0.1856080000):1.5689900000):1.1591100000	3ee4_A:1.1739870000):2.4289900000):1.1629600000	(((2uw1_A:0.0000020000	2uw1_B:0.0000010000):0.2367530000	1afr_A:0.0542110000):2.6154300000	1za0_A:3.3220340000):1.8537500000):0.2742050000):0.3297630000):0.4164070000	((((((((1lb3_A:0.1599750000	2za7_A:0.0264760000):0.4644300000	1bg7_A:0.0817160000):0.2150090000	1r03_A:0.1311640000):0.6025630000	1z6o_A:1.8917110000):0.1855940000	1z6o_M:1.1162650000):0.4656620000	3e6s_A:1.3428470000):0.4924940000	(2jd7_A:0.3105730000	1vlg_A:0.5374910000):0.3869270000):0.4533310000	(1eum_A:0.7039190000	1krq_A:0.2809850000):0.0959364000):1.7949900000):0.8939840000	1nfv_A:0.9009690000):0.6753330000	(2vzb_A:1.5364250000	(((1bcf_A:0.0000010000	3e1q_A:0.0000010000):0.2929830000	2fkz_A:0.1911190000):0.5786010000	1jgc_A:0.3886140000):1.2846600000):0.3404750000):0.8065890000):1.1020200000):0.1057500000	(1qgh_A:0.3657100000	2ux1_A:0.9287480000):0.5975900000):0.0009469500	(1n1q_A:0.5523790000	2chp_A:0.7887420000):0.1312450000);
(1ji5_A:0.4286720000	(1jig_A:0.4290450000	((1qgh_A:0.4770680000	2ux1_A:0.8410440000):0.7548000000	((1ji4_A:0.8462920000	2fjc_A:1.0632510000):0.3637440000	((((1dps_A:0.0000010000	1jts_A:0.0000010000):0.5599990000	1o9r_A:0.6096780000):0.7211710000	1uvh_A:0.8891930000):0.6199010000	((1tjo_A:0.0000010000	1tk6_A:0.0000010000):1.1787600000	(((((2fzf_A:4.4046490000	(((1bcf_A:0.0000010000	3e1q_A:0.0000010000):0.3981680000	2fkz_A:0.2386140000):0.4178970000	1jgc_A:0.5855380000):1.0041900000):0.1682350000	1nfv_A:0.9226180000):0.3060680000	((1otk_A:3.1246730000	((2inc_B:1.1346350000	(2inp_C:1.6472130000	1mty_B:3.4510750000):0.3416400000):0.3649860000	(1mty_D:3.3119650000	3dhg_A:0.6691790000):1.6791500000):1.8765800000):0.4975390000	(((((1oqu_A:0.2467980000	1r2f_A:0.3292110000):0.0913389000	1uzr_A:0.0905090000):1.1388700000	(1mxr_A:1.4028550000	(1jk0_A:0.1262840000	(2uw2_A:0.1072480000	1w68_A:0.0634810000):0.3926810000):1.9825200000):0.4830180000):1.0723900000	3ee4_A:1.4073820000):1.3683600000	(((2uw1_A:0.0000020000	2uw1_B:0.0000010000):0.2115540000	1afr_A:0.1271070000):3.4771500000	1za0_A:1.4593550000):1.4546000000):0.7882750000):1.6026000000):0.8896510000	((1lko_A:1.0497970000	1yuz_A:1.1246270000):0.8726440000	3qhb_A:1.1013410000):1.1770500000):0.1016160000	(2vzb_A:2.3249970000	((((((1lb3_A:0.1689790000	2za7_A:0.0617420000):0.4011770000	1bg7_A:0.1365280000):0.1166510000	1r03_A:0.3518890000):0.7852240000	1z6o_M:1.3607110000):0.2727390000	1z6o_A:1.5399670000):0.5384550000	(((1eum_A:0.6734790000	1krq_A:0.4246040000):0.6258470000	3e6s_A:1.7986330000):0.1558800000	(2jd7_A:0.5479290000	1vlg_A:0.4940190000):0.3280000000):0.4266450000):1.9497600000):0.1929990000):0.4887260000):0.7499620000):0.4097000000):0.2809630000):0.1642450000):0.0744057000	(1n1q_A:0.5164050000	2chp_A:0.7558030000):0.1218800000);
(1ji5_A:0.3318340000	((1jig_A:0.1668690000	(1ji4_A:0.8428220000	2fjc_A:1.1272360000):0.4789360000):0.0975099000	((((1dps_A:0.0000010000	1jts_A:0.0000010000):0.3695390000	1o9r_A:0.4208290000):1.0939500000	1uvh_A:0.8084810000):0.5128060000	((1tjo_A:0.0000010000	1tk6_A:0.0000010000):0.7157420000	((((((2fzf_A:3.4675860000	((((((1oqu_A:0.3141190000	1r2f_A:0.3570860000):0.0850061000	1uzr_A:0.0000020000):1.5398300000	1mxr_A:1.4456950000):0.0555548000	(1jk0_A:0.2306160000	(2uw2_A:0.0827510000	1w68_A:0.0239390000):0.1898960000):1.5529600000):2.2142700000	3ee4_A:1.4109570000):0.5925060000	(((2uw1_A:0.0028300000	2uw1_B:0.0000010000):0.0516537000	1afr_A:0.2864200000):3.0301100000	1za0_A:2.1385140000):2.0826400000):0.9481700000):1.0474800000	(1otk_A:3.4042590000	((2inc_B:2.3175170000	(2inp_C:1.3084600000	1mty_B:3.3797520000):0.6122630000):1.0505000000	(1mty_D:2.4746710000	3dhg_A:1.4416350000):0.9288300000):1.0137700000):0.3043390000):1.5788000000	((1lko_A:1.0193230000	1yuz_A:1.0049490000):1.1378100000	3qhb_A:1.2112190000):0.4255170000):0.3891540000	(((((((1lb3_A:0.1135630000	2za7_A:0.0773080000):0.4049740000	1bg7_A:0.1521820000):0.1261340000	1r03_A:0.2322170000):0.7069850000	1z6o_M:1.1490280000):0.0723642000	1z6o_A:2.3991230000):0.6208300000	(3e6s_A:1.7028470000	(2jd7_A:0.4021640000	1vlg_A:0.4117300000):0.4014760000):0.1661200000):0.5182880000	(1eum_A:0.8927650000	1krq_A:0.1287340000):0.1838710000):1.6954400000):0.5180110000	1nfv_A:0.8845150000):0.3152510000	(2vzb_A:1.2861250000	(((1bcf_A:0.0000010000	3e1q_A:0.0000010000):0.3196890000	2fkz_A:0.1884240000):0.6663040000	1jgc_A:0.4192010000):1.3906700000):0.4669500000):1.2474600000):0.8750210000):0.5659170000):0.0615620000	(1n1q_A:0.5100750000	(2chp_A:0.4672600000	(1qgh_A:0.3273800000	2ux1_A:1.1474980000):0.6516560000):0.1569720000):0.0310456000);
(1ji5_A:0.4335760000	1jig_A:0.3272800000	((1n1q_A:0.3589900000	2chp_A:0.5964710000):0.1234180000	(((1qgh_A:0.4704520000	2ux1_A:0.7447800000):0.4406250000	((1ji4_A:0.7697850000	2fjc_A:0.8225560000):0.2135280000	(((1dps_A:0.0000020000	1jts_A:0.0000020000):0.5905780000	1o9r_A:0.2281520000):0.5256840000	1uvh_A:1.1284680000):0.8447950000):0.2401770000):0.0271567000	((1tjo_A:0.0000010000	1tk6_A:0.0000010000):1.5816600000	((((2fzf_A:4.3750940000	(((1lko_A:0.7290640000	1yuz_A:1.2270830000):0.8326640000	3qhb_A:1.8858610000):0.5868820000	(((1otk_A:3.1071410000	((((1oqu_A:0.3338190000	1r2f_A:0.2945840000):0.0304913000	1uzr_A:0.1008360000):1.2209700000	(1mxr_A:1.0074860000	(1jk0_A:0.2639020000	(2uw2_A:0.0780380000	1w68_A:0.0829200000):0.2486940000):2.0999400000):0.3840410000):1.0534400000	3ee4_A:2.1520670000):0.8901290000):1.0000700000	(((2uw1_A:0.0027750000	2uw1_B:0.0000020000):0.3061900000	1afr_A:0.0301420000):3.4853200000	1za0_A:2.4360040000):1.2138300000):0.3867010000	((2inc_B:1.5046710000	(2inp_C:2.0530580000	1mty_B:3.0929290000):0.5216410000):0.9267190000	(1mty_D:2.0589010000	3dhg_A:1.1515620000):1.1417600000):1.5581700000):1.0482000000):0.3970970000):0.4247530000	((((((((1lb3_A:0.1776330000	2za7_A:0.0940620000):0.6441100000	1bg7_A:0.2091940000):0.1456660000	1r03_A:0.3800430000):0.4738990000	1z6o_A:2.2557340000):0.1429990000	1z6o_M:1.4920760000):0.9385080000	3e6s_A:1.3293790000):0.2125270000	(2jd7_A:0.6345980000	1vlg_A:0.3486670000):0.2664690000):0.3718480000	(1eum_A:0.7571930000	1krq_A:0.4421300000):0.2923340000):1.7589300000):0.6144590000	1nfv_A:0.3883090000):0.4617810000	(2vzb_A:1.9214250000	(((1bcf_A:0.0000010000	3e1q_A:0.0000010000):0.4395450000	2fkz_A:0.1809100000):0.4666790000	1jgc_A:0.4391300000):0.9102450000):0.3077000000):0.7601220000):0.7505670000):0.1953910000):0.0757499000);
(1ji5_A:0.3778330000	(1jig_A:0.3078810000	((1n1q_A:0.1950300000	((1tjo_A:0.0000010000	1tk6_A:0.0000020000):0.8993940000	((((2fzf_A:2.8862030000	(((((1lb3_A:0.1386280000	2za7_A:0.0615290000):0.3659040000	1bg7_A:0.2600240000):0.1022230000	1r03_A:0.3346130000):0.2499570000	(1z6o_A:1.6510410000	1z6o_M:1.7051660000):0.3816830000):0.5094020000	((1eum_A:0.6563340000	1krq_A:0.5019940000):0.7032640000	((3e6s_A:2.2286980000	2jd7_A:0.4733510000):0.1788420000	1vlg_A:0.4850500000):0.2941150000):0.4273900000):1.3619300000):0.4955030000	(((1lko_A:0.8072140000	1yuz_A:1.6604600000):1.6662700000	3qhb_A:1.2768840000):0.5557370000	(1otk_A:4.2710350000	((((((((1oqu_A:0.2278370000	1r2f_A:0.3607850000):0.0516786000	1uzr_A:0.1227490000):2.0516600000	1mxr_A:1.1724710000):0.4089170000	(1jk0_A:0.2601160000	(2uw2_A:0.1567440000	1w68_A:0.0000030000):0.3230340000):1.7059400000):0.8655820000	3ee4_A:2.1902550000):2.0475800000	1za0_A:2.8726480000):0.8716720000	((2inc_B:1.3459940000	(2inp_C:2.0226450000	1mty_B:3.0981220000):0.3019670000):0.5202980000	(1mty_D:2.4659310000	3dhg_A:1.1894920000):1.1388500000):1.6733400000):0.6417400000	((2uw1_A:0.0028880000	2uw1_B:0.0000010000):0.0787615000	1afr_A:0.2415760000):3.6684100000):0.7232700000):0.0069266700):0.4177810000):1.9707800000	2vzb_A:2.0218190000):0.0017211500	((((1bcf_A:0.0000010000	3e1q_A:0.0000010000):0.5295040000	2fkz_A:0.1984890000):0.4173100000	1jgc_A:0.6720270000):0.9746040000	1nfv_A:1.2370800000):0.5270940000):0.4071860000):1.6182800000):0.2377220000	((1qgh_A:0.5035990000	(2ux1_A:0.6540150000	(((1dps_A:0.0000010000	1jts_A:0.0000010000):0.3939070000	1o9r_A:0.5438360000):0.3635780000	1uvh_A:1.1573540000):1.0355700000):0.3078520000):0.5121090000	(1ji4_A:0.6934860000	2fjc_A:1.1787250000):0.6882600000):0.1498590000):0.1803870000):0.0837255000	2chp_A:0.7506030000);
(1ji5_A:0.3828580000	(1jig_A:0.2326500000	((1qgh_A:0.4423550000	2ux1_A:0.9836100000):0.5122630000	((1ji4_A:0.8830350000	2fjc_A:1.4884680000):0.1361300000	((((1dps_A:0.0000010000	1jts_A:0.0000010000):0.4827820000	1o9r_A:0.4098570000):0.9036880000	1uvh_A:1.1349090000):0.6058200000	((1tjo_A:0.0000010000	1tk6_A:0.0000010000):1.2347400000	(((((2fzf_A:3.0815020000	(((((((1lb3_A:0.1831390000	2za7_A:0.0753880000):0.7246770000	1r03_A:0.4272580000):0.1331750000	1bg7_A:0.1447460000):0.4482350000	(1z6o_A:1.9167790000	1z6o_M:1.0731500000):0.4423620000):0.9447060000	3e6s_A:1.2341710000):0.7160990000	(2jd7_A:0.6289850000	1vlg_A:0.5072180000):0.2701640000):0.3091290000	(1eum_A:0.9037150000	1krq_A:0.3920770000):0.3472070000):1.3884700000):0.3829310000	((((1lko_A:0.8871230000	1yuz_A:1.5035730000):1.0732700000	3qhb_A:1.4199940000):0.2995010000	(1otk_A:3.1310000000	(((2inc_B:1.8969750000	(2inp_C:1.2881750000	1mty_B:3.2545260000):1.0393800000):0.6379880000	1mty_D:2.4149290000):0.1772790000	3dhg_A:1.7352660000):2.2236800000):0.3524590000):0.7150260000	((((((1oqu_A:0.3282280000	1r2f_A:0.2850170000):0.1675600000	1uzr_A:0.0064700000):1.3434700000	1mxr_A:1.3604930000):0.6490560000	(1jk0_A:0.2691100000	(2uw2_A:0.1583740000	1w68_A:0.0189580000):0.1947120000):1.3066500000):2.7813100000	3ee4_A:1.0631330000):1.5205800000	(((2uw1_A:0.0061320000	2uw1_B:0.0000010000):0.0833800000	1afr_A:0.3046760000):5.1741500000	1za0_A:1.8075770000):1.2652200000):1.7715200000):0.6187350000):0.6236330000	1nfv_A:0.8130830000):0.3744350000	(((1bcf_A:0.0000010000	3e1q_A:0.0000010000):0.3573140000	2fkz_A:0.2713530000):0.2746960000	1jgc_A:0.6237540000):1.7757900000):0.7271560000	2vzb_A:1.4712560000):1.3206700000):0.8125510000):0.3151580000):0.3284190000):0.3034820000):0.1402970000	(1n1q_A:0.3792520000	2chp_A:0.5837070000):0.2309320000);
(1ji5_A:0.4709040000	(1jig_A:0.3167770000	((1qgh_A:0.4199520000	2ux1_A:0.6733590000):0.5291480000	((1ji4_A:1.0756820000	2fjc_A:0.8570600000):0.2632850000	((((1dps_A:0.0000010000	1jts_A:0.0000010000):0.4193270000	1o9r_A:0.2961360000):0.9374120000	1uvh_A:0.7415710000):0.7076160000	((1tjo_A:0.0000010000	1tk6_A:0.0000010000):0.8561850000	((((((((2fzf_A:2.6450560000	(((2inc_B:1.9820210000	2inp_C:1.4675350000):0.5652190000	1mty_B:2.0951500000):1.2104100000	(1mty_D:2.6374540000	3dhg_A:1.8411820000):0.0386341000):1.1691900000):0.4764030000	1otk_A:4.8222750000):0.4087900000	3qhb_A:1.1728110000):0.5883970000	(1lko_A:1.3223890000	1yuz_A:1.8809760000):0.6328820000):1.0295100000	((((((1oqu_A:0.2777800000	1r2f_A:0.3302200000):0.0723076000	1uzr_A:0.0000020000):1.7132400000	1mxr_A:0.9805050000):0.3611260000	(1jk0_A:0.1354070000	(2uw2_A:0.0615060000	1w68_A:0.0525700000):0.2708900000):1.2006400000):1.7378800000	3ee4_A:1.4048500000):2.9977700000	(((2uw1_A:0.0028020000	2uw1_B:0.0000010000):0.0000027137	1afr_A:0.3819490000):1.8459700000	1za0_A:3.0575290000):0.6550580000):0.9136280000):0.0199923000	((((1lb3_A:0.2128100000	2za7_A:0.0728490000):0.4108830000	(1bg7_A:0.1533420000	1r03_A:0.4464920000):0.0787109000):0.6671910000	(1z6o_A:2.0113340000	1z6o_M:1.3061750000):0.2171110000):0.3042170000	((1eum_A:0.5771780000	1krq_A:0.5101760000):0.3128610000	((3e6s_A:1.6174040000	2jd7_A:0.2022580000):0.2323450000	1vlg_A:0.8055420000):0.5450710000):0.2774850000):0.6900950000):0.6381580000	(2vzb_A:1.5168560000	(((1bcf_A:0.0000010000	3e1q_A:0.0000010000):0.4923190000	2fkz_A:0.1146490000):0.7531240000	1jgc_A:0.4667890000):1.0186400000):0.9798410000):0.2923480000	1nfv_A:1.2256910000):1.7139900000):0.9040540000):0.4018150000):0.2803360000):0.2129060000):0.0754432000	(1n1q_A:0.4297420000	2chp_A:0.6755530000):0.1147620000);
(1ji5_A:0.3567500000	((1jig_A:0.1638790000	(1ji4_A:1.3249230000	2fjc_A:1.0936110000):0.6505230000):0.2262000000	(1qgh_A:0.3636630000	2ux1_A:0.9331460000):0.6174530000):0.0913475000	((1n1q_A:0.2392550000	((((1dps_A:0.0000010000	1jts_A:0.0000010000):0.5182620000	1o9r_A:0.4711130000):0.9812590000	1uvh_A:1.1566710000):0.5251940000	((1tjo_A:0.0000010000	1tk6_A:0.0000010000):1.0393600000	(((2fzf_A:5.3045870000	((1otk_A:3.9142520000	((((1oqu_A:0.3576640000	1r2f_A:0.3468160000):0.1631120000	1uzr_A:0.0001350000):1.2683000000	(1mxr_A:1.5260970000	(1jk0_A:0.4950020000	(2uw2_A:0.1099310000	1w68_A:0.0310870000):0.0494652000):1.5608000000):0.2721630000):1.1997300000	3ee4_A:1.8359670000):1.0410500000):1.1525900000	(((2uw1_A:0.0000020000	2uw1_B:0.0000010000):0.2500950000	1afr_A:0.0831990000):2.9990800000	1za0_A:2.5134910000):0.9624750000):0.5805220000):0.7964680000	(((2inc_B:1.7368820000	2inp_C:2.2098690000):0.1976680000	1mty_B:3.5424600000):0.7414630000	(1mty_D:2.4468560000	3dhg_A:1.9119220000):0.5737880000):5.0587700000):1.3275300000	((2vzb_A:2.2671020000	((((1bcf_A:0.0000010000	3e1q_A:0.0000010000):0.2264650000	2fkz_A:0.3630440000):0.2744200000	1jgc_A:0.7549710000):1.0610500000	1nfv_A:1.2248320000):0.5061460000):0.5053880000	(((1lko_A:0.9410550000	1yuz_A:1.9401470000):1.6344600000	3qhb_A:0.6613660000):0.9757140000	((((((1lb3_A:0.1963530000	2za7_A:0.1195080000):0.4440110000	1r03_A:0.5268400000):0.1695660000	1bg7_A:0.0000020000):0.5465260000	1z6o_A:2.0467610000):0.7159770000	(((1eum_A:0.7027380000	1krq_A:0.5433020000):0.5082450000	3e6s_A:1.8223870000):0.2373990000	(2jd7_A:0.2621680000	1vlg_A:0.8685610000):0.2596040000):0.9184110000):0.3604320000	1z6o_M:1.4780150000):1.1299600000):0.6590860000):0.1130900000):0.2452910000):0.4832930000):0.8099280000):0.5569440000	2chp_A:0.9296460000):0.1072230000);
(1ji5_A:0.5192020000	(1jig_A:0.2856950000	((1qgh_A:0.6335380000	2ux1_A:0.9158170000):0.5915920000	((1ji4_A:1.0993550000	2fjc_A:1.2644050000):0.0870101000	((((1dps_A:0.0000010000	1jts_A:0.0000010000):0.7736840000	1o9r_A:0.2004080000):0.9823060000	1uvh_A:1.3241560000):0.5671950000	((1tjo_A:0.0000010000	1tk6_A:0.0000010000):1.1709400000	(((((((2fzf_A:4.2256210000	(((2uw1_A:0.0028060000	2uw1_B:0.0000010000):0.0424845000	1afr_A:0.3722900000):3.6788400000	1za0_A:2.1042020000):0.9478770000):0.6848800000	(1otk_A:4.1570230000	(((((1oqu_A:0.3179880000	1r2f_A:0.2737780000):0.0744676000	1uzr_A:0.1076680000):1.5687300000	1mxr_A:1.2730880000):0.4789200000	(1jk0_A:0.3237360000	(2uw2_A:0.1487390000	1w68_A:0.0000030000):0.1244770000):1.1833100000):1.6792000000	3ee4_A:1.3269850000):1.3274500000):0.8182600000):0.9032180000	((2inc_B:1.8140310000	(2inp_C:1.2720860000	1mty_B:3.7336490000):0.5426090000):0.6664340000	(1mty_D:2.6162670000	3dhg_A:1.3689150000):1.1190600000):2.1693200000):0.7601000000	((1lko_A:0.7818490000	1yuz_A:1.3221990000):1.1331300000	3qhb_A:1.6866080000):0.5453820000):0.2811550000	((((((1lb3_A:0.1178190000	2za7_A:0.0759520000):0.5604770000	1r03_A:0.5439480000):0.0953362000	1bg7_A:0.1685340000):0.6397690000	1z6o_M:1.6100190000):0.0696234000	1z6o_A:2.5384870000):0.3047790000	((1eum_A:0.6241690000	1krq_A:0.4707590000):0.7910150000	((3e6s_A:2.3376860000	2jd7_A:0.3545230000):0.3004290000	1vlg_A:0.2725950000):0.3575080000):0.5384960000):2.0410100000):0.6315280000	1nfv_A:1.0263540000):0.3778050000	(2vzb_A:2.3655290000	(((1bcf_A:0.0000010000	3e1q_A:0.0000010000):0.3647360000	2fkz_A:0.2506210000):0.6014690000	1jgc_A:0.4090860000):0.8936020000):0.1773910000):0.7932590000):0.8923360000):0.5457540000):0.1878220000):0.2307540000):0.0865892000	(1n1q_A:0.3411590000	2chp_A:0.7206600000):0.1450490000);
(1ji5_A:0.3492200000	(1jig_A:0.3318320000	((1qgh_A:0.5203810000	(2ux1_A:0.5832960000	(((1dps_A:0.0000010000	1jts_A:0.0000010000):0.6577910000	1o9r_A:0.3037130000):1.0898400000	1uvh_A:1.1919550000):1.0057900000):0.7079820000):0.4431400000	((1ji4_A:1.0164450000	2fjc_A:1.1299680000):0.6802750000	((1tjo_A:0.0000010000	1tk6_A:0.0000020000):0.6984480000	(((((2fzf_A:3.8421340000	((1otk_A:3.2067640000	((2inc_B:1.7558780000	(2inp_C:1.9332770000	1mty_B:3.6561210000):0.4042550000):0.5462710000	(1mty_D:2.1425950000	3dhg_A:2.0136370000):1.0721100000):2.4161900000):0.3617060000	((((((1oqu_A:0.2532610000	1r2f_A:0.3703970000):0.1633880000	1uzr_A:0.0000020000):1.4706700000	1mxr_A:1.5533650000):0.7146370000	(1jk0_A:0.2020100000	(2uw2_A:0.1271850000	1w68_A:0.0639830000):0.2046470000):1.6701500000):2.7210900000	3ee4_A:1.5294920000):1.5661300000	(((2uw1_A:0.0000020000	2uw1_B:0.0000010000):0.0539956000	1afr_A:0.3066310000):6.2839900000	1za0_A:2.0878190000):1.5687000000):1.3198800000):1.4952600000):1.1698300000	((1lko_A:0.9356260000	1yuz_A:1.4586260000):0.9486560000	3qhb_A:2.4082540000):0.8181680000):0.0000020198	((((((1lb3_A:0.2048520000	2za7_A:0.1355890000):0.4259420000	1bg7_A:0.2308670000):0.0949209000	1r03_A:0.4901230000):0.3157110000	1z6o_A:2.0887940000):0.2022080000	1z6o_M:1.5441270000):0.2964420000	((1eum_A:0.5827950000	1krq_A:0.6504020000):0.7337870000	((3e6s_A:2.2841620000	2jd7_A:0.1219710000):0.1389020000	1vlg_A:0.6303240000):0.3036350000):0.6342240000):1.7748600000):0.9911560000	2vzb_A:2.0885270000):0.1078560000	((((1bcf_A:0.0000010000	3e1q_A:0.0000010000):0.2783680000	2fkz_A:0.1461580000):0.3241790000	1jgc_A:0.5715540000):0.9400480000	1nfv_A:0.8428760000):1.2778100000):0.4317250000):1.3720500000):0.1422540000):0.2222120000):0.2637900000	(1n1q_A:0.4362640000	2chp_A:0.8261630000):0.3904840000);
(1ji5_A:0.5302920000	((1jig_A:0.2617420000	((1qgh_A:0.4690610000	2ux1_A:0.5017940000):0.5352060000	(1ji4_A:0.9566700000	2fjc_A:0.7878330000):0.3529280000):0.3957710000):0.0649465000	1n1q_A:0.5888210000):0.1068760000	((2chp_A:0.5387170000	((1tjo_A:0.0000010000	1tk6_A:0.0000010000):1.4661100000	((((((2fzf_A:3.8659390000	(((((((1oqu_A:0.2579100000	1r2f_A:0.3192560000):0.1242880000	1uzr_A:0.0505040000):1.6712600000	1mxr_A:1.2514880000):0.3501380000	(1jk0_A:0.3466860000	(2uw2_A:0.0503160000	1w68_A:0.0463860000):0.0507972000):1.3036500000):2.6664900000	3ee4_A:0.4022690000):2.7583800000	(((2inc_B:1.5947550000	(2inp_C:1.5989070000	1mty_B:3.6076720000):0.6126090000):1.4487800000	1mty_D:2.1581870000):0.6547000000	3dhg_A:0.7448300000):2.7129400000):0.3247440000	(((2uw1_A:0.0030230000	2uw1_B:0.0000010000):0.2048660000	1afr_A:0.1064790000):1.7103400000	1za0_A:2.2904160000):0.9360330000):0.7480980000):0.0000021288	1otk_A:5.1675920000):0.7535480000	((1lko_A:1.1323150000	1yuz_A:0.9615940000):0.8768540000	3qhb_A:0.8249270000):0.8388340000):0.2904790000	(((((1lb3_A:0.2167610000	2za7_A:0.0870650000):0.5511580000	1bg7_A:0.1892420000):0.2067000000	1r03_A:0.3623310000):0.7469250000	1z6o_A:2.4792080000):0.1235830000	(1z6o_M:1.0269320000	((1eum_A:0.6084790000	1krq_A:0.3390690000):0.3659590000	((3e6s_A:1.7832980000	2jd7_A:0.2826300000):0.1478940000	1vlg_A:0.5396160000):0.2866030000):0.8193310000):0.1498840000):1.4956600000):0.8713740000	2vzb_A:1.5437860000):0.1981790000	((((1bcf_A:0.0000010000	3e1q_A:0.0000010000):0.1532890000	2fkz_A:0.3788110000):0.9232530000	1jgc_A:0.4220970000):1.5347200000	1nfv_A:0.3224240000):0.8974930000):1.1989400000):0.6401570000):0.2183870000	(((1dps_A:0.0000010000	1jts_A:0.0000010000):0.4938390000	1o9r_A:0.3241250000):0.8499190000	1uvh_A:0.7649100000):1.1858200000):0.1537390000);
(1ji5_A:0.2430240000	(1jig_A:0.2268150000	(1qgh_A:0.2297870000	2ux1_A:1.1874840000):0.7940040000):0.1332630000	((1n1q_A:0.3974210000	(((1ji4_A:1.0082680000	2fjc_A:1.4571410000):0.3220430000	(((1dps_A:0.0000010000	1jts_A:0.0000010000):0.5122970000	1o9r_A:0.3920480000):0.5214650000	1uvh_A:1.3786530000):0.8683370000):0.0911993000	((1tjo_A:0.0000010000	1tk6_A:0.0000010000):1.4043100000	(((((((((2fzf_A:3.5982230000	(((2uw1_A:0.0000020000	2uw1_B:0.0000010000):0.0610553000	1afr_A:0.2744880000):2.6398900000	1za0_A:1.5338970000):0.9945640000):0.8204470000	(1otk_A:1.9807380000	((((1oqu_A:0.2968710000	1r2f_A:0.3995170000):0.0997974000	1uzr_A:0.0154670000):1.0235100000	(1mxr_A:1.0988780000	(1jk0_A:0.2764190000	(2uw2_A:0.0812700000	1w68_A:0.0479210000):0.2426530000):1.4560100000):0.4426960000):1.3040500000	3ee4_A:1.9589940000):2.5570200000):0.6924410000):0.6802120000	((2inc_B:1.7482590000	(2inp_C:2.0394950000	1mty_B:3.5915970000):1.0902900000):0.6920160000	(1mty_D:2.3395200000	3dhg_A:1.7866550000):0.3020000000):1.9725400000):0.6253010000	(1lko_A:0.7118330000	1yuz_A:1.5620320000):1.6281600000):0.3322860000	3qhb_A:0.7966600000):0.5522870000	((((((1lb3_A:0.1771960000	2za7_A:0.0693720000):0.5517830000	1bg7_A:0.2149400000):0.1962050000	1r03_A:0.4055110000):0.7735220000	1z6o_M:1.0894800000):0.1955500000	1z6o_A:1.7791810000):0.2379340000	((((1eum_A:0.8223790000	1krq_A:0.4754530000):0.5200580000	3e6s_A:1.6304390000):0.3245630000	2jd7_A:0.3654110000):0.4027790000	1vlg_A:0.3400180000):0.8528090000):1.3137300000):1.4402600000	2vzb_A:1.1427740000):0.4957170000	(((1bcf_A:0.0000010000	3e1q_A:0.0000010000):0.3302520000	2fkz_A:0.2030300000):0.2901010000	1jgc_A:0.6422590000):1.1165000000):0.3049990000	1nfv_A:1.3622140000):0.3570260000):1.1205600000):0.3707630000):0.3333130000	2chp_A:0.9224290000):0.1284480000);
(1ji5_A:0.2962450000	((1jig_A:0.1406470000	((1qgh_A:0.4653590000	2ux1_A:1.0680990000):0.5149840000	(1ji4_A:1.2076060000	2fjc_A:1.0400370000):0.3536820000):0.1617330000):0.2094750000	1n1q_A:0.5249840000):0.2446560000	(2chp_A:0.3665970000	((((1dps_A:0.0000010000	1jts_A:0.0000010000):0.2899020000	1o9r_A:0.4931850000):1.1684400000	1uvh_A:0.8352540000):0.7140330000	((1tjo_A:0.0000010000	1tk6_A:0.0000010000):0.5962470000	(((((((2fzf_A:5.8288820000	(((((1oqu_A:0.2798850000	1r2f_A:0.3380220000):0.0875257000	1uzr_A:0.0456730000):1.0401900000	1mxr_A:1.4389340000):0.2742120000	(1jk0_A:0.4116990000	(2uw2_A:0.0971480000	1w68_A:0.0448390000):0.1493520000):2.0295700000):1.6545700000	(3ee4_A:2.4084820000	(((2uw1_A:0.0064710000	2uw1_B:0.0000010000):0.2117180000	1afr_A:0.1343560000):5.8171400000	1za0_A:1.0453760000):2.2538800000):0.4434510000):1.3218400000):0.5085560000	(((2inc_B:1.4718080000	2inp_C:1.7936100000):0.8958020000	1mty_B:3.0332830000):0.7484360000	(1mty_D:2.2769570000	3dhg_A:1.3374370000):0.6720030000):1.1467000000):0.9643100000	1otk_A:2.6489100000):2.9044600000	((1lko_A:1.0118080000	1yuz_A:1.5463300000):1.8171400000	3qhb_A:2.2937900000):0.6345300000):0.0000027298	(((((1lb3_A:0.3437070000	2za7_A:0.0994840000):0.4053650000	1r03_A:0.3942700000):0.1279540000	1bg7_A:0.1091350000):0.5678210000	(1z6o_A:1.6684800000	1z6o_M:1.0274020000):0.1163190000):0.2494230000	((1eum_A:0.8147490000	1krq_A:0.6684530000):0.6491740000	((3e6s_A:2.3221980000	2jd7_A:0.3946900000):0.1364190000	1vlg_A:0.4617050000):0.3006160000):0.6064370000):0.8475340000):0.6926540000	2vzb_A:1.5967790000):0.2547260000	((((1bcf_A:0.0000010000	3e1q_A:0.0000010000):0.2742600000	2fkz_A:0.2576040000):0.8250390000	1jgc_A:0.6697810000):1.6932700000	1nfv_A:1.0182920000):0.7909260000):0.8369340000):0.8105820000):0.5631950000):0.5575500000);
(1ji5_A:0.3290110000	(1jig_A:0.1563670000	((1qgh_A:0.4780780000	2ux1_A:0.8564490000):0.4491490000	((1ji4_A:1.1670620000	2fjc_A:0.8974020000):0.2653630000	((((1dps_A:0.0000010000	1jts_A:0.0000010000):0.3843970000	1o9r_A:0.5737110000):0.5292830000	1uvh_A:1.2467150000):0.7622090000	((1tjo_A:0.0000010000	1tk6_A:0.0000010000):1.0207100000	(((((((2fzf_A:2.8761970000	(((((1oqu_A:0.2399210000	1r2f_A:0.3462100000):0.0532702000	1uzr_A:0.0850660000):1.2860700000	(1mxr_A:1.2900200000	(1jk0_A:0.1484580000	(2uw2_A:0.1160860000	1w68_A:0.0654220000):0.3140120000):1.9517200000):0.6191500000):1.7333900000	3ee4_A:1.1463920000):1.8342500000	(((2uw1_A:0.0027690000	2uw1_B:0.0000010000):0.0085456900	1afr_A:0.3609840000):3.7487900000	1za0_A:2.1383950000):0.8540100000):0.9968210000):0.6829780000	1otk_A:4.3139950000):0.3476460000	(((2inc_B:1.9574640000	2inp_C:1.8473150000):0.5747560000	1mty_B:2.4472420000):0.7155140000	(1mty_D:2.5752240000	3dhg_A:1.1352560000):0.6256620000):2.0434400000):0.9080490000	((1lko_A:1.1389680000	1yuz_A:1.2717760000):0.7390890000	3qhb_A:0.9979320000):0.8914120000):0.3062630000	(((((1lb3_A:0.1248580000	2za7_A:0.0724950000):0.4882320000	1bg7_A:0.2219280000):0.0672449000	1r03_A:0.3608190000):0.7193960000	(1z6o_A:1.9019940000	1z6o_M:1.3308120000):0.1890750000):0.0491550000	((1eum_A:0.8234670000	1krq_A:0.4580970000):0.5390920000	(3e6s_A:1.7135120000	(2jd7_A:0.3149520000	1vlg_A:0.7380300000):0.3466190000):0.2058690000):1.0410800000):1.5884600000):0.8042900000	(2vzb_A:1.5256110000	(((1bcf_A:0.0000010000	3e1q_A:0.0000010000):0.5197780000	2fkz_A:0.1621670000):0.6374350000	1jgc_A:0.4738220000):1.1290600000):0.4318040000):0.2922220000	1nfv_A:1.0588480000):1.1220600000):1.1325900000):0.2727360000):0.1608710000):0.3990070000):0.1156070000	(1n1q_A:0.3998060000	2chp_A:0.8664500000):0.1454020000);
(1ji5_A:0.3378410000	(1jig_A:0.2330440000	((1qgh_A:0.4572480000	2ux1_A:0.8478290000):0.5437170000	((1ji4_A:0.9846350000	2fjc_A:1.5665830000):0.7676360000	(((((1dps_A:0.0000010000	1jts_A:0.0000010000):0.5994960000	1o9r_A:0.5158850000):0.5514110000	1uvh_A:1.1887950000):0.4065580000	(1tjo_A:0.0000010000	1tk6_A:0.0000010000):1.4767600000):0.2692890000	((((((2fzf_A:2.0418290000	(((((1oqu_A:0.2508490000	1r2f_A:0.2845830000):0.0900660000	1uzr_A:0.0675240000):1.1577700000	(1mxr_A:1.3037670000	(1jk0_A:0.0895240000	(2uw2_A:0.1219930000	1w68_A:0.0421370000):0.3144250000):1.3125800000):0.2063070000):1.6086000000	3ee4_A:1.0026930000):1.3081100000	(((2uw1_A:0.0061610000	2uw1_B:0.0000010000):0.0912129000	1afr_A:0.2943050000):3.6565600000	1za0_A:1.9439900000):1.0236600000):1.1046000000):1.4385500000	(1otk_A:3.7026860000	(((2inc_B:1.5861670000	(2inp_C:1.8679730000	1mty_B:3.0161030000):0.8291380000):0.9842810000	1mty_D:1.8068110000):0.6984250000	3dhg_A:1.2685510000):0.9668980000):0.5684460000):0.8298020000	((1lko_A:1.0064750000	1yuz_A:1.0084990000):0.7598930000	3qhb_A:1.1656960000):0.5793010000):0.8087410000	(((((1lb3_A:0.1295050000	2za7_A:0.0524770000):0.5980730000	1r03_A:0.4034400000):0.0943695000	1bg7_A:0.0524040000):0.6835000000	(1z6o_A:2.2413620000	1z6o_M:1.0454100000):0.2182350000):0.5839240000	((1eum_A:0.8663230000	1krq_A:0.4590260000):0.2864440000	(3e6s_A:1.3605750000	(2jd7_A:0.3879850000	1vlg_A:0.7029480000):0.2873690000):0.2155710000):0.2656310000):1.1702500000):0.5636870000	((((1bcf_A:0.0000010000	3e1q_A:0.0000010000):0.4870020000	2fkz_A:0.1652720000):0.5538010000	1jgc_A:0.2166060000):1.0967600000	1nfv_A:0.6277570000):0.3054720000):0.1456740000	2vzb_A:1.8213960000):1.1039000000):0.1699160000):0.1693420000):0.0818977000):0.0607063000	(1n1q_A:0.6336640000	2chp_A:0.7019800000):0.2211680000);
(1ji5_A:0.4001090000	(1jig_A:0.4264500000	((1qgh_A:0.6292080000	2ux1_A:0.7474020000):0.4405510000	((1ji4_A:1.0056880000	2fjc_A:0.8227410000):0.4059490000	((((1dps_A:0.0000010000	1jts_A:0.0000010000):0.5192220000	1o9r_A:0.3750060000):1.0099100000	1uvh_A:0.8667150000):0.3880330000	((1tjo_A:0.0000010000	1tk6_A:0.0000020000):0.9058330000	((((((2fzf_A:2.6069360000	(((1otk_A:3.6790160000	((2inc_B:1.8774420000	(2inp_C:1.1161060000	1mty_B:3.8491500000):0.4179060000):0.7266090000	(1mty_D:2.7021040000	3dhg_A:1.0505460000):1.4928900000):2.2708300000):0.4488160000	(((((1oqu_A:0.3083180000	1r2f_A:0.3128500000):0.1279620000	1uzr_A:0.0280490000):1.5461500000	1mxr_A:1.1207910000):0.5781450000	(1jk0_A:0.1776200000	(2uw2_A:0.0848920000	1w68_A:0.0398300000):0.2849060000):1.2457000000):1.4820800000	3ee4_A:1.1217630000):1.0437100000):0.5659600000	(((2uw1_A:0.0027580000	2uw1_B:0.0000010000):0.1979700000	1afr_A:0.1308370000):2.5177000000	1za0_A:2.5707920000):1.3110100000):0.1456660000):0.5478110000	(1lko_A:0.7445060000	1yuz_A:1.8118770000):0.8544550000):0.0796087000	3qhb_A:1.8794410000):0.9767470000	(((((((1lb3_A:0.1158880000	2za7_A:0.0771530000):0.5355710000	1bg7_A:0.1087370000):0.1503840000	1r03_A:0.4017770000):0.5320660000	(1z6o_A:2.1200830000	1z6o_M:1.0540100000):0.1722000000):0.8938710000	3e6s_A:1.3723060000):0.2359940000	(2jd7_A:0.5587100000	1vlg_A:0.2766480000):0.1864890000):0.3801900000	(1eum_A:0.8296930000	1krq_A:0.5052150000):0.1904140000):1.5064700000):0.3317810000	1nfv_A:1.1474730000):0.0753089000	(2vzb_A:1.2960360000	(((1bcf_A:0.0000010000	3e1q_A:0.0000010000):0.2558840000	2fkz_A:0.1538480000):0.5034640000	1jgc_A:0.2846650000):0.9824040000):0.6792770000):0.7744290000):0.4549180000):0.7456080000):0.1083140000):0.1964670000):0.0000024425	(1n1q_A:0.4050950000	2chp_A:0.7219450000):0.1215100000);
(1ji5_A:0.2708020000	((1jig_A:0.1696220000	((((1qgh_A:0.5019860000	2ux1_A:0.9254560000):0.3106710000	(((1dps_A:0.0000010000	1jts_A:0.0000010000):0.6232420000	1o9r_A:0.4280330000):0.7173890000	1uvh_A:1.2340120000):0.7613640000):0.1497320000	(1ji4_A:1.0550610000	2fjc_A:0.8189890000):0.5177340000):0.1212480000	((1tjo_A:0.0000010000	1tk6_A:0.0000010000):1.0115500000	(((((((2fzf_A:2.3673520000	(((((((1oqu_A:0.3113600000	1r2f_A:0.3231410000):0.0415536000	1uzr_A:0.1037290000):1.5537000000	1mxr_A:1.3082710000):0.4627850000	(1jk0_A:0.3062930000	(2uw2_A:0.1222660000	1w68_A:0.0460570000):0.1278930000):2.1304800000):1.5422900000	3ee4_A:1.5167250000):1.6157600000	1za0_A:2.1103010000):0.5946880000	((2uw1_A:0.0085810000	2uw1_B:0.0000010000):0.1070070000	1afr_A:0.2108250000):3.1895100000):0.9954210000):0.5228470000	(1otk_A:3.6782280000	((2inc_B:1.4471210000	(2inp_C:1.2927150000	1mty_B:2.5834790000):0.5608150000):1.0381600000	(1mty_D:2.2476510000	3dhg_A:1.3557840000):0.3209130000):1.6525500000):0.5230500000):0.4037550000	(1lko_A:1.0444010000	1yuz_A:0.7831840000):1.3310200000):0.6462370000	3qhb_A:1.1654190000):0.4010140000	(((((1lb3_A:0.1687640000	2za7_A:0.0549150000):0.5642860000	1bg7_A:0.0922530000):0.0687628000	1r03_A:0.3322980000):0.3925140000	(((1eum_A:0.5118200000	1krq_A:0.5378940000):0.4923680000	(2jd7_A:0.4924200000	1vlg_A:0.4436760000):0.2236300000):0.4665960000	3e6s_A:1.2195810000):0.8463560000):0.3932750000	(1z6o_A:1.9661080000	1z6o_M:1.4685430000):0.6178590000):1.4846600000):0.9678430000	2vzb_A:1.9526750000):0.2340350000	((((1bcf_A:0.0000010000	3e1q_A:0.0000010000):0.3127020000	2fkz_A:0.2364300000):0.3100070000	1jgc_A:0.6246610000):1.1615500000	1nfv_A:1.0420190000):0.5343170000):1.1824100000):1.0410400000):0.2170290000):0.2498520000	1n1q_A:0.3192640000):0.1331420000	2chp_A:0.7080200000);
(1ji5_A:0.4714710000	((1jig_A:0.2349990000	(1ji4_A:1.0215750000	2fjc_A:1.4001790000):0.5032820000):0.1034800000	(1qgh_A:0.3995400000	2ux1_A:0.8191650000):0.7589190000):0.0369128000	((1n1q_A:0.1949820000	((((1dps_A:0.0000010000	1jts_A:0.0000010000):0.6032350000	1o9r_A:0.3780080000):0.7397040000	1uvh_A:1.2662980000):0.5458070000	((1tjo_A:0.0000010000	1tk6_A:0.0000010000):1.0151900000	((((((2fzf_A:3.2360310000	(((((((1oqu_A:0.3419520000	1r2f_A:0.3514650000):0.0272337000	1uzr_A:0.0630060000):1.5667100000	1mxr_A:1.3601250000):0.0611141000	(1jk0_A:0.2541890000	(2uw2_A:0.1073500000	1w68_A:0.0394630000):0.2283070000):1.8420000000):1.1846500000	3ee4_A:1.3263540000):1.3149600000	1za0_A:2.4023890000):0.5537160000	((2uw1_A:0.0029250000	2uw1_B:0.0000010000):0.2596800000	1afr_A:0.0560030000):3.2346400000):0.3890570000):0.4825890000	(1otk_A:3.1757220000	((2inc_B:2.1984780000	(2inp_C:0.9974010000	1mty_B:3.8967970000):0.5699880000):1.4098000000	(1mty_D:2.9107860000	3dhg_A:1.3159550000):0.8723530000):0.4403020000):0.9048300000):1.2627000000	((1lko_A:0.8239410000	1yuz_A:1.2157350000):1.2052500000	3qhb_A:1.3275840000):0.5056320000):0.2052330000	(((((1lb3_A:0.1297430000	2za7_A:0.1334490000):0.4826130000	1r03_A:0.5888290000):0.0473435000	1bg7_A:0.1268810000):0.4109520000	(1z6o_A:1.8026440000	1z6o_M:1.5464200000):0.2546310000):0.6578740000	(((1eum_A:0.6912940000	1krq_A:0.4841130000):0.3183850000	3e6s_A:1.5290670000):0.3013660000	(2jd7_A:0.5623850000	1vlg_A:0.4312440000):0.2059450000):0.7404600000):1.0167800000):0.4442300000	2vzb_A:1.9676270000):0.2578220000	((((1bcf_A:0.0000010000	3e1q_A:0.0000010000):0.2419630000	2fkz_A:0.2375810000):0.5148660000	1jgc_A:0.5333830000):1.2633000000	1nfv_A:0.9902790000):0.6373870000):0.7147170000):0.2839250000):0.6336670000):0.2997460000	2chp_A:0.8635640000):0.0413445000);
(1ji5_A:0.1856630000	((1jig_A:0.3130390000	((1qgh_A:0.3308410000	2ux1_A:0.9677140000):0.6575120000	((1ji4_A:0.9432250000	((((1dps_A:0.0000010000	1jts_A:0.0000010000):0.5892570000	1o9r_A:0.2958830000):0.5811420000	1uvh_A:0.9087090000):0.5504390000	((1tjo_A:0.0000010000	1tk6_A:0.0000010000):0.7236320000	(((((((2fzf_A:3.3121790000	(((2uw1_A:0.0058750000	2uw1_B:0.0000010000):0.1829020000	1afr_A:0.1126680000):3.4557300000	1za0_A:1.6450660000):0.8431810000):0.1805470000	(((((1oqu_A:0.2404770000	1r2f_A:0.2688620000):0.0616634000	1uzr_A:0.0576070000):1.5219700000	1mxr_A:1.0273070000):0.2261010000	(1jk0_A:0.4089690000	(2uw2_A:0.1045770000	1w68_A:0.0148110000):0.1551010000):1.9649500000):1.9066300000	3ee4_A:1.8972720000):1.8739600000):0.6011010000	1otk_A:3.9729570000):0.2874860000	(((((1lb3_A:0.2853700000	2za7_A:0.0101900000):0.3890100000	(1bg7_A:0.2145630000	1r03_A:0.4878670000):0.0524885000):0.6920670000	1z6o_A:2.1597040000):0.0784362000	1z6o_M:1.2552620000):0.2798940000	(((1eum_A:0.4687420000	1krq_A:0.3612770000):0.4211260000	3e6s_A:1.5873230000):0.2431860000	(2jd7_A:0.2960770000	1vlg_A:0.5787980000):0.2880830000):0.6383900000):0.8692600000):0.7387630000	(((1lko_A:0.5821270000	1yuz_A:1.7665110000):0.4375450000	3qhb_A:1.6752840000):0.4447690000	((2inc_B:1.5035580000	(2inp_C:1.5582870000	1mty_B:3.4692620000):0.3500650000):1.0239300000	(1mty_D:2.8032860000	3dhg_A:1.5484700000):0.4838900000):3.2809600000):0.4840770000):1.2067500000	(2vzb_A:1.7947120000	(((1bcf_A:0.0000010000	3e1q_A:0.0000010000):0.3857430000	2fkz_A:0.1407640000):0.5968200000	1jgc_A:0.4180490000):0.9481650000):0.2713970000):0.1403060000	1nfv_A:1.4395920000):0.7272700000):0.7331280000):0.3583970000):0.0913119000	2fjc_A:1.0638580000):0.3115710000):0.1602290000):0.1289550000	1n1q_A:0.4836380000):0.0997791000	2chp_A:0.7924580000);
(1ji5_A:0.4537860000	(1jig_A:0.1574030000	(((1qgh_A:0.4493520000	2ux1_A:1.0270490000):0.4797540000	(1ji4_A:1.1222350000	2fjc_A:1.1565650000):0.6989330000):0.0629441000	(((((1dps_A:0.0000010000	1jts_A:0.0000010000):0.5978780000	1o9r_A:0.5423100000):0.9191930000	1uvh_A:0.9401830000):0.4689610000	(1tjo_A:0.0000010000	1tk6_A:0.0000010000):1.1447000000):0.6043680000	(((((2fzf_A:2.5365800000	(1otk_A:3.9616270000	((((((1oqu_A:0.3201130000	1r2f_A:0.3602720000):0.0874599000	1uzr_A:0.0000020000):1.5793300000	1mxr_A:1.6149180000):0.4612710000	(1jk0_A:0.2453730000	(2uw2_A:0.0586820000	1w68_A:0.0818640000):0.2946240000):1.6132200000):1.3594400000	3ee4_A:1.9510190000):2.3482000000	(((((2inc_B:1.4472530000	2inp_C:1.9172240000):0.8912820000	(1mty_D:2.6021390000	3dhg_A:1.2522610000):2.6317600000):1.4734900000	1mty_B:0.7673060000):2.5060800000	1za0_A:1.5880500000):0.9276240000	((2uw1_A:0.0087210000	2uw1_B:0.0000010000):0.0000021182	1afr_A:0.2620190000):3.9113600000):0.3497490000):0.7451200000):1.4010700000):0.6354680000	((1lko_A:0.7353400000	1yuz_A:1.3254130000):1.2155200000	3qhb_A:1.4581910000):0.4490150000):1.1608000000	(((((1lb3_A:0.1663380000	2za7_A:0.1024520000):0.5403760000	1bg7_A:0.1702530000):0.1030600000	1r03_A:0.4176790000):0.7906960000	(1z6o_A:2.1366360000	1z6o_M:1.1809990000):0.1176300000):0.2108680000	(((1eum_A:0.6902820000	1krq_A:0.6807050000):0.5117380000	(2jd7_A:0.3684800000	1vlg_A:0.6143660000):0.2204280000):0.2237970000	3e6s_A:1.6926820000):0.7019910000):1.3754500000):0.3322830000	2vzb_A:1.3534510000):0.3959340000	((((1bcf_A:0.0000010000	3e1q_A:0.0000010000):0.3314820000	2fkz_A:0.4264980000):0.6702510000	1jgc_A:0.3660440000):1.0663200000	1nfv_A:0.8396860000):0.3496290000):1.3307800000):0.5245870000):0.2484630000):0.1598560000	(1n1q_A:0.4490880000	2chp_A:0.7675080000):0.1850620000);
(1ji5_A:0.3660190000	(1jig_A:0.2233280000	((1qgh_A:0.4961380000	2ux1_A:1.0358030000):0.4434360000	((1ji4_A:1.0713200000	2fjc_A:1.3900520000):0.8899310000	((((1dps_A:0.0000010000	1jts_A:0.0000010000):0.5789110000	1o9r_A:0.5208750000):0.5057820000	1uvh_A:1.3607320000):0.9062330000	((1tjo_A:0.0000010000	1tk6_A:0.0000010000):1.5413800000	(((((((2fzf_A:5.4452480000	(((2uw1_A:0.0000020000	2uw1_B:0.0000010000):0.1744750000	1afr_A:0.0915560000):5.0383300000	1za0_A:0.4464830000):1.6882900000):0.8840630000	((((1oqu_A:0.2276150000	1r2f_A:0.2903770000):0.1377390000	1uzr_A:0.0078130000):1.2253500000	(1mxr_A:1.3016840000	((1jk0_A:0.5176640000	2uw2_A:0.1149200000):0.0815249000	1w68_A:0.0007310000):1.6576500000):0.5211760000):1.8222000000	3ee4_A:1.5381140000):2.1725300000):0.7046210000	(((2inc_B:1.7071460000	2inp_C:1.7273800000):0.0887994000	(1mty_D:2.2999870000	3dhg_A:1.8011200000):1.7275800000):1.8061800000	1mty_B:1.3127020000):0.7683770000):1.0973800000	1otk_A:2.8006710000):1.6692200000	((1lko_A:0.5100260000	1yuz_A:2.0141920000):1.5626200000	3qhb_A:1.0141030000):0.8085900000):0.1381080000	(((((1lb3_A:0.1707110000	2za7_A:0.0952440000):0.4952300000	1bg7_A:0.1484230000):0.1848370000	1r03_A:0.4216680000):0.2398560000	(1z6o_A:2.1673200000	1z6o_M:1.1377430000):0.3265050000):0.4830890000	(((1eum_A:1.2020760000	1krq_A:0.2596430000):0.6160280000	3e6s_A:2.1367780000):0.1952630000	(2jd7_A:0.2522040000	1vlg_A:0.7141420000):0.1513740000):0.4827520000):1.1775000000):0.9461830000	(2vzb_A:3.0847110000	((((1bcf_A:0.0000010000	3e1q_A:0.0000010000):0.3566670000	2fkz_A:0.2164410000):0.7460720000	1jgc_A:0.4890860000):1.2796900000	1nfv_A:0.9191600000):0.6835820000):0.1929130000):0.6606220000):1.2560000000):0.3358120000):0.2916480000):0.2024430000):0.1438820000	(1n1q_A:0.5488640000	2chp_A:0.6505750000):0.2978200000);
(1ji5_A:0.3205730000	(1jig_A:0.3071050000	((1qgh_A:0.4914620000	2ux1_A:1.0179190000):0.4835750000	((1ji4_A:1.1378460000	((((1dps_A:0.0000010000	1jts_A:0.0000010000):0.8308390000	1o9r_A:0.1934020000):0.9058420000	1uvh_A:1.0501700000):0.4895440000	((1tjo_A:0.0000010000	1tk6_A:0.0000020000):0.9638060000	((2fzf_A:2.7282800000	((1nfv_A:1.3673100000	((((((((((1lb3_A:0.2159820000	2za7_A:0.0503880000):0.4792340000	1bg7_A:0.1460230000):0.2220070000	1r03_A:0.2665600000):0.6645200000	1z6o_A:1.4813340000):0.1527290000	1z6o_M:0.8860050000):1.2535200000	3e6s_A:0.9774370000):0.4549510000	2jd7_A:0.1973180000):0.1576400000	1vlg_A:0.4752660000):0.5274790000	1eum_A:0.3905140000):0.2652070000	1krq_A:0.2637670000):1.4429200000):0.6208910000	(((1lko_A:0.7189550000	1yuz_A:1.3912760000):0.6327000000	3qhb_A:2.0285460000):0.6801070000	(((1otk_A:3.5509920000	((2inc_B:1.6324140000	(2inp_C:0.9557880000	1mty_B:3.2324050000):0.9628960000):0.7557080000	(1mty_D:2.4494400000	3dhg_A:1.3863540000):1.3188800000):2.6369700000):0.0000021817	(((((1oqu_A:0.3143010000	1r2f_A:0.2745310000):0.1127220000	1uzr_A:0.0000030000):1.5438100000	1mxr_A:1.1228650000):0.7494420000	(1jk0_A:0.2171990000	(2uw2_A:0.0827190000	1w68_A:0.0515370000):0.3559430000):1.3582000000):1.6810700000	3ee4_A:2.1273830000):1.2214500000):1.3016800000	(((2uw1_A:0.0028760000	2uw1_B:0.0000010000):0.2087460000	1afr_A:0.1716540000):3.2410700000	1za0_A:2.6506880000):0.8644620000):0.8496150000):0.6358540000):0.3510680000):0.3616040000	(2vzb_A:1.2761060000	(((1bcf_A:0.0000010000	3e1q_A:0.0000010000):0.3071140000	2fkz_A:0.3171880000):0.3901440000	1jgc_A:0.5012050000):1.5776800000):0.4754150000):0.8166100000):0.5859240000):0.7648950000):0.1087240000	2fjc_A:1.2679670000):0.4460180000):0.2214630000):0.1488440000	(1n1q_A:0.3285580000	2chp_A:0.7107550000):0.1291030000);
(1ji5_A:0.4360920000	(1jig_A:0.2228570000	(1qgh_A:0.3067880000	2ux1_A:0.9711240000):0.5268350000):0.0963156000	((1n1q_A:0.1620880000	(((1ji4_A:0.7124420000	2fjc_A:1.4187420000):0.4404560000	(((1dps_A:0.0000010000	1jts_A:0.0000010000):0.3469800000	1o9r_A:0.5384490000):0.3828610000	1uvh_A:1.2185050000):0.9201200000):0.1946780000	((1tjo_A:0.0000010000	1tk6_A:0.0000010000):1.7096400000	(((((2fzf_A:2.2998990000	(((((((1oqu_A:0.2117390000	1r2f_A:0.3378450000):0.1069840000	1uzr_A:0.0327430000):1.3455300000	(1jk0_A:0.1844240000	(2uw2_A:0.0653660000	1w68_A:0.0497370000):0.2211930000):1.6580900000):0.1253040000	1mxr_A:1.0442300000):0.8714860000	3ee4_A:1.5876470000):1.2603800000	(((2uw1_A:0.0054680000	2uw1_B:0.0000010000):0.0981661000	1afr_A:0.2251020000):2.8866800000	1za0_A:1.4879760000):0.4463710000):0.8959410000	((2inc_B:1.1676050000	(2inp_C:1.1592360000	1mty_B:3.2439820000):0.9955200000):0.7432580000	(1mty_D:2.2530730000	3dhg_A:1.1386280000):0.6325170000):1.9083800000):0.7947850000):0.4727300000	1otk_A:2.9996650000):0.3554920000	((1lko_A:0.5402920000	1yuz_A:1.0459760000):1.0116900000	3qhb_A:1.1101150000):0.5510280000):0.4512540000	((((((1lb3_A:0.1245300000	2za7_A:0.0919970000):0.6142150000	1bg7_A:0.1131320000):0.1604780000	1r03_A:0.4500530000):0.5349960000	1z6o_M:1.4682550000):0.3039710000	1z6o_A:1.8449010000):0.4175960000	((((1eum_A:0.6353250000	1krq_A:0.3635780000):0.5876710000	3e6s_A:1.8879140000):0.3539370000	2jd7_A:0.3311690000):0.3356400000	1vlg_A:0.2653330000):0.7814560000):1.5394800000):0.3046500000	(2vzb_A:1.5247510000	((((1bcf_A:0.0000010000	3e1q_A:0.0000010000):0.3851230000	2fkz_A:0.2027580000):0.4678910000	1jgc_A:0.4001780000):0.9030860000	1nfv_A:0.8055430000):0.6198130000):0.1041280000):0.6642260000):0.8901560000):0.1343540000):0.1134340000	2chp_A:0.6693780000):0.1151150000);
(1ji5_A:0.3249170000	((1jig_A:0.3454230000	((1qgh_A:0.4085050000	2ux1_A:0.8429090000):0.6224060000	((1ji4_A:0.8743210000	2fjc_A:1.1017500000):0.3812960000	((((1dps_A:0.0000010000	1jts_A:0.0000010000):0.5303370000	1o9r_A:0.2641740000):0.7036720000	1uvh_A:1.3078340000):1.0845700000	(((1tjo_A:0.0000010000	1tk6_A:0.0000010000):2.0435500000	((2vzb_A:2.4223020000	(((1bcf_A:0.0000010000	3e1q_A:0.0000010000):0.4059340000	2fkz_A:0.4427100000):0.3457080000	1jgc_A:0.9135290000):1.0202000000):0.4252450000	1nfv_A:1.6138470000):0.0000023846):0.5995740000	((2fzf_A:3.8823130000	((1otk_A:3.7532100000	((2inc_B:1.5572780000	(2inp_C:1.7419760000	1mty_B:3.8734100000):0.7563890000):1.0814000000	(1mty_D:2.2247390000	3dhg_A:1.5015700000):0.6142530000):1.7439700000):0.6672550000	(((((1oqu_A:0.2161870000	1r2f_A:0.3589070000):0.1689820000	1uzr_A:0.0000030000):1.2317900000	(1mxr_A:1.4515710000	(1jk0_A:0.1858000000	(2uw2_A:0.0968050000	1w68_A:0.0914550000):0.2710500000):1.3130800000):0.4228620000):2.5497600000	3ee4_A:1.1824610000):3.1769300000	(((2uw1_A:0.0000020000	2uw1_B:0.0000010000):0.0554091000	1afr_A:0.2639830000):3.2519600000	1za0_A:2.4775570000):0.4289020000):0.4825880000):0.7453420000):1.0463100000	(((1lko_A:0.9346070000	1yuz_A:1.8529630000):1.7526100000	3qhb_A:0.5200300000):0.6273400000	(((((1lb3_A:0.1008300000	2za7_A:0.1227080000):0.6464460000	1bg7_A:0.2373630000):0.0991919000	1r03_A:0.5138860000):0.7991290000	(1z6o_A:2.2832920000	(((1eum_A:0.7968810000	1krq_A:0.4893890000):1.0133700000	(3e6s_A:2.6341530000	2jd7_A:0.2751840000):0.2280440000):0.1453390000	1vlg_A:0.5029860000):0.9425690000):0.2106780000):0.6176820000	1z6o_M:1.3423130000):1.1863800000):0.0000024859):1.5289900000):0.9430140000):0.2236370000):0.3241340000):0.1775160000):0.0767392000	1n1q_A:0.4885720000):0.0619684000	2chp_A:0.8938500000);
(1ji5_A:0.3617970000	1jig_A:0.2908780000	((1n1q_A:0.4397380000	2chp_A:1.0164270000):0.1445790000	((1qgh_A:0.4561920000	2ux1_A:0.8249360000):0.4185080000	((1ji4_A:0.7312770000	2fjc_A:1.1467330000):0.0802276000	((((1dps_A:0.0000010000	1jts_A:0.0000010000):0.6570190000	1o9r_A:0.3719760000):0.3797370000	1uvh_A:0.9024970000):0.5616650000	((1tjo_A:0.0000010000	1tk6_A:0.0000010000):0.4923780000	((((2fzf_A:4.5444470000	((((((1oqu_A:0.2990630000	1r2f_A:0.3070630000):0.0341423000	1uzr_A:0.0741070000):1.5205200000	1mxr_A:1.4871570000):0.5062140000	(1jk0_A:0.2551830000	(2uw2_A:0.0810700000	1w68_A:0.1006050000):0.2389840000):1.1968400000):1.4538300000	3ee4_A:2.1292750000):2.5688500000	1za0_A:1.6266900000):1.0385800000):0.6188720000	(((1lko_A:0.9123410000	1yuz_A:1.7161560000):0.9754610000	(3qhb_A:1.3926410000	((2uw1_A:0.0000020000	2uw1_B:0.0000010000):0.1645160000	1afr_A:0.1692850000):3.4928400000):1.5245300000):0.0000024400	(1otk_A:2.8748700000	(((2inc_B:1.7898750000	2inp_C:1.5661670000):0.8420460000	1mty_B:2.2898980000):0.3249540000	(1mty_D:2.0216360000	3dhg_A:1.9072850000):0.7924050000):1.7700200000):1.0801000000):0.4739150000):0.6103350000	((2vzb_A:1.4003100000	(((1bcf_A:0.0000010000	3e1q_A:0.0000010000):0.4083950000	2fkz_A:0.1598250000):0.5500200000	1jgc_A:0.3050570000):0.6694370000):0.8329000000	(((((1lb3_A:0.1329670000	2za7_A:0.0385640000):0.4362240000	1bg7_A:0.2485250000):0.0682863000	1r03_A:0.3004980000):0.4446480000	(1z6o_A:1.7886030000	1z6o_M:1.3546480000):0.3298070000):0.7851620000	((((1eum_A:0.6089250000	1krq_A:0.5412790000):0.4300480000	3e6s_A:1.3493770000):0.3908770000	2jd7_A:0.4503240000):0.3410260000	1vlg_A:0.2083940000):0.4200870000):1.2854000000):0.2592430000):0.2616160000	1nfv_A:0.6032920000):1.7105400000):0.9853360000):0.5773540000):0.3040680000):0.1102110000):0.0408306000);
(1ji5_A:0.4379150000	(1jig_A:0.2618980000	((1qgh_A:0.4452830000	2ux1_A:0.9141410000):0.3977620000	((1ji4_A:0.9072790000	2fjc_A:1.1668730000):0.1388150000	((((1dps_A:0.0000010000	1jts_A:0.0000010000):0.3971360000	1o9r_A:0.3677440000):0.7348200000	1uvh_A:0.9423360000):0.4917430000	((1tjo_A:0.0000010000	1tk6_A:0.0000010000):1.0346000000	((((((2fzf_A:4.2947000000	(((2uw1_A:0.0029810000	2uw1_B:0.0000010000):0.2013340000	1afr_A:0.0935020000):3.6278500000	1za0_A:2.3242030000):1.2078000000):0.1203500000	((1otk_A:3.5221770000	(((((1oqu_A:0.2865010000	1r2f_A:0.3386340000):0.1538180000	1uzr_A:0.0213230000):1.1379900000	(1jk0_A:0.3929950000	(2uw2_A:0.1414270000	1w68_A:0.0421250000):0.2317690000):2.0179300000):0.0049679900	1mxr_A:1.5412450000):1.2719600000	3ee4_A:1.8454010000):0.9480530000):0.1565620000	((2inc_B:2.1997840000	(2inp_C:1.8014760000	1mty_B:2.7021480000):0.1623140000):0.4618050000	(1mty_D:2.4756370000	3dhg_A:1.1499700000):1.1551000000):1.7681400000):1.0748800000):1.4202500000	((1lko_A:0.7891430000	1yuz_A:1.4520440000):0.7337630000	3qhb_A:1.1924830000):1.0108500000):0.8055090000	((((1lb3_A:0.2331200000	2za7_A:0.0764560000):0.5036890000	1r03_A:0.4105450000):0.1699780000	1bg7_A:0.0494740000):0.5088240000	(1z6o_A:1.8185240000	(1z6o_M:1.8079960000	((((1eum_A:0.4927010000	1krq_A:0.5819370000):0.6080070000	3e6s_A:1.5375050000):0.2481460000	2jd7_A:0.4741590000):0.2366820000	1vlg_A:0.3141000000):1.0116100000):0.2279710000):0.4894440000):1.3722100000):0.3956000000	2vzb_A:2.3296490000):0.2131920000	((((1bcf_A:0.0000010000	3e1q_A:0.0000010000):0.4017520000	2fkz_A:0.3612000000):0.8768790000	1jgc_A:0.2643810000):1.8812100000	1nfv_A:0.3928220000):1.0413700000):1.2634200000):0.8374840000):0.6916520000):0.2575160000):0.2952310000):0.0822274000	(1n1q_A:0.4051480000	2chp_A:0.6253190000):0.1073150000);
(1ji5_A:0.4333990000	(1jig_A:0.2870940000	(((1qgh_A:0.4477230000	2ux1_A:0.8484910000):0.4033240000	(1ji4_A:0.8106350000	2fjc_A:1.2684450000):0.6089510000):0.0038767400	((((1dps_A:0.0000010000	1jts_A:0.0000010000):0.4498090000	1o9r_A:0.5140740000):0.6358370000	1uvh_A:1.2588760000):0.6140880000	((1tjo_A:0.0000010000	1tk6_A:0.0000010000):0.8694040000	((((2fzf_A:2.1422840000	(((1lko_A:0.9377390000	1yuz_A:1.1228640000):0.6275060000	3qhb_A:1.4358710000):0.3228410000	(1otk_A:4.8955350000	(((((((1oqu_A:0.2361220000	1r2f_A:0.3792050000):0.0600325000	1uzr_A:0.0760480000):0.5093040000	(1mxr_A:0.9149600000	(1jk0_A:0.1809900000	(2uw2_A:0.0732280000	1w68_A:0.0708900000):0.2963170000):1.7889300000):0.9130390000):2.6085400000	3ee4_A:0.6812080000):1.7798500000	1za0_A:3.0764620000):0.6279140000	((2inc_B:1.3795510000	(2inp_C:1.7389220000	1mty_B:2.8956550000):0.5230600000):0.6405800000	(1mty_D:1.6905480000	3dhg_A:1.3994830000):1.3593700000):1.4600500000):0.8244460000	((2uw1_A:0.0089010000	2uw1_B:0.0000010000):0.0993783000	1afr_A:0.2371920000):2.4197300000):0.5045340000):0.2874770000):0.1245220000):0.3775420000	((((((1lb3_A:0.1577150000	2za7_A:0.0942810000):0.5048370000	1bg7_A:0.1274520000):0.2075140000	1r03_A:0.3663870000):0.9390130000	1z6o_M:0.6947790000):0.2892790000	1z6o_A:2.1427330000):0.1068610000	(((1eum_A:0.5517030000	1krq_A:0.8659470000):0.4063190000	2jd7_A:0.2357320000):0.4180560000	(3e6s_A:1.5192900000	1vlg_A:0.1121990000):0.1558250000):0.5388560000):1.4262400000):0.6078380000	2vzb_A:1.5345050000):0.1049000000	((((1bcf_A:0.0000010000	3e1q_A:0.0000010000):0.2729560000	2fkz_A:0.1825820000):0.5034540000	1jgc_A:0.0942400000):0.8773910000	1nfv_A:0.7601670000):0.5945760000):0.7749690000):0.5370850000):0.2451120000):0.2038030000):0.0749739000	(1n1q_A:0.3408700000	2chp_A:0.6503580000):0.1065510000);
(1ji5_A:0.3042780000	(1jig_A:0.3630660000	(((1qgh_A:0.3995110000	2ux1_A:1.1345820000):0.5876490000	((1ji4_A:1.0473990000	2fjc_A:1.1201510000):0.3497730000	(((1dps_A:0.0000010000	1jts_A:0.0000010000):0.6311400000	1o9r_A:0.4571400000):0.4543400000	1uvh_A:0.8970880000):0.9506180000):0.2161540000):0.0798777000	((1tjo_A:0.0000010000	1tk6_A:0.0000010000):1.3432900000	((((2fzf_A:4.9292390000	2vzb_A:0.9182150000):1.0652700000	(((1bcf_A:0.0000010000	3e1q_A:0.0000010000):0.5085220000	2fkz_A:0.1384680000):0.6115190000	1jgc_A:0.4475710000):1.0917600000):0.2488570000	(((((1lko_A:0.7321210000	1yuz_A:1.6270360000):1.1377400000	3qhb_A:1.5146040000):0.2646650000	1otk_A:4.0111020000):0.1243740000	(((((((1oqu_A:0.2231410000	1r2f_A:0.2605300000):0.1424460000	1uzr_A:0.0000020000):1.3513300000	1mxr_A:1.9569740000):0.7138160000	(1jk0_A:0.3944160000	(2uw2_A:0.0868180000	1w68_A:0.0861030000):0.1079450000):1.2646700000):1.1686700000	3ee4_A:1.6104640000):1.9121600000	(((2uw1_A:0.0062480000	2uw1_B:0.0000010000):0.1019380000	1afr_A:0.1743600000):4.1927200000	1za0_A:1.1786970000):1.2512400000):0.9734040000	((2inc_B:1.5980400000	(2inp_C:1.9190470000	1mty_B:3.1301140000):0.4364700000):0.5447410000	(1mty_D:3.0482970000	3dhg_A:0.9330680000):1.3042700000):2.0439400000):1.8508900000):0.3428650000	(((((1lb3_A:0.1736020000	2za7_A:0.0485230000):0.4598130000	1bg7_A:0.2209940000):0.2346250000	1r03_A:0.4020530000):0.5207620000	(1z6o_A:2.0837100000	1z6o_M:0.7878340000):0.2375360000):0.6053090000	((1eum_A:0.7003840000	1krq_A:0.3843860000):0.7527170000	((3e6s_A:2.0766030000	2jd7_A:0.2385100000):0.3466590000	1vlg_A:0.5113440000):0.2882160000):0.3012260000):1.2856800000):0.9937400000):0.0855863000	1nfv_A:0.9700980000):0.7326670000):1.2930200000):0.0000025450):0.0530182000	(1n1q_A:0.5318260000	2chp_A:0.6213780000):0.0929629000);
(1ji5_A:0.4440690000	1jig_A:0.3295240000	((1n1q_A:0.4992380000	((1qgh_A:0.4390430000	2ux1_A:1.1234000000):0.3493470000	((1ji4_A:1.1081630000	2fjc_A:1.7065130000):0.6748930000	((((1dps_A:0.0000010000	1jts_A:0.0000010000):0.2852590000	1o9r_A:0.3383720000):0.4999820000	1uvh_A:1.2392170000):0.9138240000	((1tjo_A:0.0000010000	1tk6_A:0.0000020000):1.4281000000	(((((((2fzf_A:1.7344280000	(((((((1oqu_A:0.2990390000	1r2f_A:0.3461100000):0.0407588000	1uzr_A:0.0661930000):1.0103400000	1mxr_A:1.2815540000):0.1564860000	(1jk0_A:0.1088040000	(2uw2_A:0.1042930000	1w68_A:0.0058740000):0.3596590000):1.9121300000):1.2366900000	3ee4_A:1.6327150000):1.6546600000	(((2uw1_A:0.0027090000	2uw1_B:0.0000010000):0.1919930000	1afr_A:0.0860730000):3.3871500000	1za0_A:1.3888350000):0.8621730000):0.3166000000	((2inc_B:1.7557470000	(2inp_C:2.2249320000	1mty_B:3.6063290000):0.7899520000):0.7543750000	(1mty_D:1.2484230000	3dhg_A:1.9859780000):1.0662400000):1.8198400000):0.7388460000):0.4907210000	1otk_A:3.7833350000):0.1966070000	((1lko_A:0.7524410000	1yuz_A:1.3554450000):1.2445000000	3qhb_A:0.5585280000):0.7494130000):0.8877140000	((((1lb3_A:0.0935520000	2za7_A:0.1408240000):0.3789170000	(1bg7_A:0.1972860000	1r03_A:0.3399150000):0.1563240000):0.5531410000	(1z6o_A:1.6124650000	1z6o_M:1.4215130000):0.2554630000):0.4273910000	((((1eum_A:0.4879580000	1krq_A:0.5315070000):0.8291040000	2jd7_A:0.2245440000):0.1507550000	3e6s_A:1.9447800000):0.1265130000	1vlg_A:0.3049980000):0.5782790000):1.1505700000):0.4064010000	1nfv_A:0.8345990000):0.5429880000	(((1bcf_A:0.0000010000	3e1q_A:0.0000010000):0.3456800000	2fkz_A:0.1924460000):0.2492780000	1jgc_A:0.5571520000):0.8949480000):0.2381810000	2vzb_A:1.3370400000):0.6926630000):0.7970290000):0.1505390000):0.2871880000):0.0753941000):0.0529575000	2chp_A:0.8331690000):0.1025100000);
(1ji5_A:0.2298670000	((1jig_A:0.2057400000	((1qgh_A:0.4796400000	2ux1_A:0.8684300000):0.3225030000	((1ji4_A:0.8600060000	2fjc_A:0.9356810000):0.2415580000	((((1dps_A:0.0000010000	1jts_A:0.0000010000):0.3378390000	1o9r_A:0.3831460000):0.6120370000	1uvh_A:0.4821520000):0.6107820000	((1tjo_A:0.0000010000	1tk6_A:0.0000020000):0.9357840000	(((((((2fzf_A:2.3460500000	(1lko_A:1.0974300000	1yuz_A:0.7768830000):0.5973250000):0.9989300000	3qhb_A:1.4623260000):0.4141180000	(((((((1oqu_A:0.2463770000	1r2f_A:0.2444270000):0.0942220000	1uzr_A:0.0000020000):1.3603000000	1mxr_A:1.4615570000):0.1722280000	(1jk0_A:0.1539700000	(2uw2_A:0.1186780000	1w68_A:0.0471810000):0.2715330000):1.3535600000):1.5102700000	3ee4_A:1.3813510000):1.5304700000	(((2uw1_A:0.0084920000	2uw1_B:0.0000010000):0.1997210000	1afr_A:0.1042560000):2.9787300000	1za0_A:2.0848990000):1.0848800000):0.4182760000	((2inc_B:2.1058180000	(2inp_C:1.6982830000	1mty_B:2.9842310000):0.5000520000):1.1767100000	(1mty_D:2.2218930000	3dhg_A:1.1503210000):1.4544400000):1.4484600000):0.4132060000):0.0989434000	1otk_A:4.7361910000):0.6702520000	(((((((1lb3_A:0.1688090000	2za7_A:0.0986610000):0.5413550000	1bg7_A:0.1595050000):0.1801270000	1r03_A:0.3704430000):0.5870100000	1z6o_M:1.2491170000):0.2571980000	1z6o_A:2.7041440000):0.4681870000	((3e6s_A:1.5934260000	2jd7_A:0.3416400000):0.3844810000	1vlg_A:0.1602280000):0.2940600000):0.5000450000	(1eum_A:0.5826780000	1krq_A:0.5939500000):0.1420020000):1.7802700000):0.9647720000	1nfv_A:0.3643340000):0.2664940000	(2vzb_A:1.8679950000	(((1bcf_A:0.0000010000	3e1q_A:0.0000010000):0.3484720000	2fkz_A:0.2334870000):0.6698520000	1jgc_A:0.8341390000):0.5426720000):0.4109820000):1.8369800000):1.0391000000):0.4692010000):0.1285870000):0.2656130000):0.1188520000	1n1q_A:0.4119000000):0.0748580000	2chp_A:0.5880830000);
(1ji5_A:0.4996430000	(1jig_A:0.2398210000	(((1qgh_A:0.4910960000	2ux1_A:0.7467140000):0.5294660000	(1ji4_A:0.9893000000	2fjc_A:1.3690660000):0.5702350000):0.1213510000	(((((1dps_A:0.0000010000	1jts_A:0.0000010000):0.5532000000	1o9r_A:0.3029090000):1.3148200000	1uvh_A:1.1460930000):0.5821520000	(1tjo_A:0.0000010000	1tk6_A:0.0000010000):1.3384600000):0.3407540000	((((((((2fzf_A:3.0471390000	(((2uw1_A:0.0000020000	2uw1_B:0.0000010000):0.1456720000	1afr_A:0.1656990000):3.9718500000	1za0_A:2.8599850000):0.4988630000):0.4691990000	((((1oqu_A:0.2260360000	1r2f_A:0.4050190000):0.2031690000	1uzr_A:0.0000030000):1.2841400000	(1mxr_A:1.3472770000	((1jk0_A:0.4159440000	2uw2_A:0.1100580000):0.1215800000	1w68_A:0.0000030000):1.6462500000):0.2285810000):1.7690200000	3ee4_A:1.5895250000):1.8182100000):0.4427870000	1otk_A:3.2532610000):0.3263680000	((2inc_B:1.5100500000	(2inp_C:1.8567290000	1mty_B:2.7796230000):0.4250740000):1.7345100000	(1mty_D:1.6216560000	3dhg_A:2.1667600000):0.1942960000):2.2730600000):0.6817490000	((1lko_A:0.8095030000	1yuz_A:2.1129600000):1.2263100000	3qhb_A:0.8007680000):0.8265610000):0.5224990000	((((((1lb3_A:0.1819410000	2za7_A:0.1232850000):0.5246840000	1r03_A:0.5368120000):0.0922958000	1bg7_A:0.0882380000):0.8499790000	1z6o_M:1.2030320000):0.2209940000	1z6o_A:1.9768280000):0.0000022352	(((1eum_A:0.6288480000	1krq_A:0.6269360000):0.5781970000	(3e6s_A:1.3280370000	2jd7_A:0.3358910000):0.0735021000):0.3372460000	1vlg_A:0.3482390000):0.7481920000):1.4520200000):0.9232630000	2vzb_A:1.1928980000):0.1460610000	((((1bcf_A:0.0000010000	3e1q_A:0.0000010000):0.1899630000	2fkz_A:0.2005150000):0.4431840000	1jgc_A:0.4375550000):0.7514200000	1nfv_A:1.2143470000):0.6607860000):0.7271360000):0.6140350000):0.1498850000):0.0796709000	(1n1q_A:0.3032860000	2chp_A:0.7316960000):0.1180040000);
(1ji5_A:0.4062780000	(1jig_A:0.2019680000	(1n1q_A:0.3403420000	((1qgh_A:0.5080720000	2ux1_A:0.9261590000):0.4215750000	((1ji4_A:0.9036850000	2fjc_A:1.1317090000):0.1192420000	((((1dps_A:0.0000010000	1jts_A:0.0000010000):0.5326280000	1o9r_A:0.2596400000):0.6530560000	1uvh_A:1.1657740000):0.7929000000	((1tjo_A:0.0000010000	1tk6_A:0.0000010000):0.6596470000	((((2fzf_A:5.1216630000	(1otk_A:3.3508160000	(((((((1oqu_A:0.2827560000	1r2f_A:0.2914900000):0.0564634000	1uzr_A:0.0882180000):1.3112700000	1mxr_A:1.1780590000):0.2219440000	(1jk0_A:0.2597790000	(2uw2_A:0.0884650000	1w68_A:0.0277960000):0.1724030000):1.6994900000):1.2743500000	3ee4_A:1.5307740000):1.6726500000	(((2uw1_A:0.0000020000	2uw1_B:0.0000010000):0.1730560000	1afr_A:0.1339610000):3.7836300000	1za0_A:1.1880430000):1.4188600000):0.9179810000	((2inc_B:2.1325180000	(2inp_C:2.1941840000	1mty_B:2.7361540000):0.4650610000):0.9673180000	(1mty_D:2.2396580000	3dhg_A:2.1764110000):0.1979510000):1.2166100000):0.5873350000):0.2100310000):0.9235010000	1nfv_A:0.0000020000):0.6741310000	(((1bcf_A:0.0000010000	3e1q_A:0.0000010000):0.3771760000	2fkz_A:0.2989090000):0.6891300000	1jgc_A:0.3515590000):2.1529000000):0.5935360000	((2vzb_A:1.2335830000	((((1lb3_A:0.1625020000	2za7_A:0.0831150000):0.5781770000	(1bg7_A:0.2230070000	1r03_A:0.3361570000):0.0732936000):0.3975470000	(1z6o_A:2.2707030000	1z6o_M:1.5657060000):0.5519070000):0.2359830000	((1eum_A:0.8219320000	1krq_A:0.3341590000):0.4223450000	(3e6s_A:1.4874700000	(2jd7_A:0.4658080000	1vlg_A:0.4971990000):0.2482790000):0.2702920000):0.4407790000):1.5909700000):0.5028890000	((1lko_A:0.8679770000	1yuz_A:1.3309260000):1.0137900000	3qhb_A:1.6690890000):0.7459070000):0.3827380000):1.1596300000):0.8743400000):0.3137630000):0.2563790000):0.2010620000):0.1096970000):0.0870570000	2chp_A:0.7402370000);
(1ji5_A:0.2688160000	(1jig_A:0.2176270000	(1qgh_A:0.1334580000	2ux1_A:1.0717740000):0.7234330000):0.2364750000	(1n1q_A:0.5589390000	(2chp_A:0.8560540000	((1ji4_A:1.1057010000	2fjc_A:1.6614100000):0.3526850000	((((1dps_A:0.0000010000	1jts_A:0.0000010000):0.6431230000	1o9r_A:0.3557400000):0.8047620000	1uvh_A:1.7220970000):0.9823940000	((1tjo_A:0.0000010000	1tk6_A:0.0000020000):1.4624200000	(((((2fzf_A:2.9239280000	(1otk_A:3.2902850000	(((((((1oqu_A:0.2883920000	1r2f_A:0.3178410000):0.0775645000	1uzr_A:0.0346800000):1.3332400000	1mxr_A:1.4008700000):0.3603630000	(1jk0_A:0.2477930000	(2uw2_A:0.0366850000	1w68_A:0.0981120000):0.2639750000):1.6012400000):1.5719300000	3ee4_A:1.4934830000):0.7079000000	(((2uw1_A:0.0057820000	2uw1_B:0.0000010000):0.0674822000	1afr_A:0.2465230000):5.0882800000	1za0_A:1.1529270000):4.0490800000):1.4446000000	(((2inc_B:1.5193170000	2inp_C:2.0557120000):0.4434830000	(1mty_D:2.2031820000	3dhg_A:1.6274690000):1.4532100000):0.4222140000	1mty_B:2.6398830000):2.7053500000):0.0309890000):2.6022000000):0.4347120000	((1lko_A:0.8750240000	1yuz_A:1.4477000000):2.3207000000	3qhb_A:0.9367880000):0.7958960000):0.9467410000	(((((1lb3_A:0.1009380000	2za7_A:0.1088330000):0.5602190000	1bg7_A:0.1247110000):0.1240800000	1r03_A:0.4082740000):0.4210080000	(1z6o_A:2.4275070000	1z6o_M:1.3720970000):0.4187230000):0.5008150000	((1eum_A:0.6969900000	1krq_A:0.5147470000):0.6855100000	(3e6s_A:2.2636400000	(2jd7_A:0.5165540000	1vlg_A:0.6736680000):0.2239590000):0.0378351000):0.2861220000):1.3598200000):0.5018620000	((((1bcf_A:0.0000010000	3e1q_A:0.0000010000):0.3009210000	2fkz_A:0.3340370000):0.2508420000	1jgc_A:0.5266940000):1.0336200000	1nfv_A:0.5596210000):0.5279360000):0.3642130000	2vzb_A:2.0918010000):0.5057880000):0.9988180000):0.1056820000):0.3856230000):0.3398670000):0.3645260000);
(1ji5_A:0.4115680000	(1jig_A:0.2596980000	((1qgh_A:0.4676290000	2ux1_A:0.8643130000):0.6491570000	((1ji4_A:0.9942380000	2fjc_A:1.3311300000):0.4815460000	((((1dps_A:0.0000010000	1jts_A:0.0000010000):0.4867340000	1o9r_A:0.2838380000):0.7879250000	1uvh_A:1.0427580000):0.4493640000	((1tjo_A:0.0000010000	1tk6_A:0.0000010000):0.9418940000	(((((((2fzf_A:4.8836600000	((2inc_B:1.8748570000	(2inp_C:1.9305320000	1mty_B:2.4745630000):0.4092520000):0.6713100000	(1mty_D:2.0963210000	3dhg_A:1.4612110000):0.5533200000):1.8380200000):0.3505370000	(((((((1oqu_A:0.2810380000	1r2f_A:0.3567010000):0.1126710000	1uzr_A:0.0492000000):1.6313200000	1mxr_A:1.2266730000):0.3865550000	(1jk0_A:0.2161170000	(2uw2_A:0.1245620000	1w68_A:0.0408940000):0.1844010000):1.7226500000):2.5912100000	3ee4_A:0.9269600000):0.9980320000	1za0_A:4.2552840000):2.1521200000	((2uw1_A:0.0060640000	2uw1_B:0.0000010000):0.0693730000	1afr_A:0.2088220000):5.8236500000):0.6939840000):0.7976380000	1otk_A:3.2568120000):0.7745610000	((1lko_A:1.1893450000	1yuz_A:1.0319160000):1.4803500000	3qhb_A:2.3004360000):0.3739260000):0.3242890000	(((((((1lb3_A:0.1859520000	2za7_A:0.0858010000):0.4250490000	1bg7_A:0.1585820000):0.1360900000	1r03_A:0.3486930000):0.5980330000	(1z6o_A:2.5646020000	1z6o_M:1.0540800000):0.2101050000):0.7156090000	3e6s_A:1.4410620000):0.3495560000	(2jd7_A:0.5070580000	1vlg_A:0.7040700000):0.2277040000):0.3770250000	(1eum_A:0.8682500000	1krq_A:0.3173800000):0.2770310000):1.1782500000):0.6826350000	1nfv_A:0.6368460000):0.2653470000	(2vzb_A:1.8087540000	(((1bcf_A:0.0000010000	3e1q_A:0.0000010000):0.3442930000	2fkz_A:0.2154500000):0.5107350000	1jgc_A:0.3747390000):0.7791600000):0.5134260000):1.4484200000):0.6967990000):0.6900230000):0.1133730000):0.1820160000):0.2865850000	(1n1q_A:0.6558910000	2chp_A:0.6499870000):0.1710300000);
(1ji5_A:0.3526500000	(((1jig_A:0.2125390000	(1ji4_A:0.9540120000	2fjc_A:1.2104860000):0.3910110000):0.1003230000	(1qgh_A:0.3296040000	2ux1_A:0.5399290000):0.6374780000):0.0687781000	((((1dps_A:0.0000020000	1jts_A:0.0000020000):0.4726700000	1o9r_A:0.2639860000):1.0081200000	1uvh_A:1.0168850000):0.6906560000	((1tjo_A:0.0000010000	1tk6_A:0.0000010000):0.9714580000	((((((2fzf_A:4.6220110000	(1otk_A:2.0567870000	((((1oqu_A:0.2979320000	1r2f_A:0.4240740000):0.0887526000	1uzr_A:0.0806980000):1.0600900000	(1mxr_A:1.2417740000	(1jk0_A:0.2892630000	(2uw2_A:0.0881700000	1w68_A:0.0542700000):0.0639256000):2.1761600000):0.3298600000):1.9039200000	3ee4_A:1.6335600000):1.3790400000):0.4350940000):0.5719320000	(((2inc_B:1.1174800000	(2inp_C:1.3088110000	1mty_B:3.5436030000):1.0787700000):0.8343310000	(1mty_D:2.7309740000	3dhg_A:2.1043850000):0.6688650000):2.1039700000	(((2uw1_A:0.0032130000	2uw1_B:0.0000020000):0.3138290000	1afr_A:0.0281640000):3.2219500000	1za0_A:2.5377760000):0.9221920000):0.2395210000):0.8331680000	((1lko_A:0.8398080000	1yuz_A:1.3546770000):0.8444680000	3qhb_A:1.7449200000):0.6884440000):0.8514500000	((((((((1lb3_A:0.1815530000	2za7_A:0.0051110000):0.5946640000	1bg7_A:0.1395280000):0.0819998000	1r03_A:0.4459640000):0.3799170000	(1z6o_A:2.3788520000	1z6o_M:1.5682660000):0.5218310000):0.9007330000	3e6s_A:1.6287530000):0.5659170000	2jd7_A:0.4263530000):0.1326760000	1vlg_A:0.2874920000):0.6156060000	(1eum_A:0.6411380000	1krq_A:0.5286250000):0.5397480000):1.8017900000):0.1775540000	1nfv_A:0.6102650000):0.8783890000	(2vzb_A:1.9394390000	(((1bcf_A:0.0000010000	3e1q_A:0.0000010000):0.3200270000	2fkz_A:0.3117350000):0.2960900000	1jgc_A:0.7341050000):1.2839600000):0.2029120000):0.4016400000):0.2847070000):0.4678550000):0.0525250000	(1n1q_A:0.3074200000	2chp_A:0.7663360000):0.0960265000);
(1ji5_A:0.2829810000	(1jig_A:0.2166350000	((1qgh_A:0.4325300000	2ux1_A:0.9747120000):0.3672460000	((1ji4_A:0.9360280000	2fjc_A:0.8597520000):0.1807690000	((((1dps_A:0.0000010000	1jts_A:0.0000010000):0.5648300000	1o9r_A:0.4498900000):0.8052150000	1uvh_A:0.8013060000):0.8119860000	((1tjo_A:0.0000010000	1tk6_A:0.0000010000):0.5385420000	(((((((2fzf_A:2.6778250000	1za0_A:2.4999630000):0.4806970000	((2uw1_A:0.0029990000	2uw1_B:0.0000010000):0.2203280000	1afr_A:0.0734000000):2.6364000000):0.9459960000	(1lko_A:0.9168370000	1yuz_A:1.0447780000):0.6891630000):0.8561710000	((1otk_A:3.0219250000	(((2inc_B:1.8963810000	2inp_C:1.0669170000):0.4937220000	1mty_B:2.8711340000):0.9777840000	(1mty_D:2.1965880000	3dhg_A:1.5270930000):1.1252100000):2.8825000000):0.2920300000	((((1oqu_A:0.2405560000	1r2f_A:0.2466560000):0.1031120000	1uzr_A:0.0178610000):1.8218900000	(1mxr_A:0.6367980000	(1jk0_A:0.2098740000	(2uw2_A:0.1046980000	1w68_A:0.0977430000):0.1840450000):2.1055200000):0.3857810000):1.3530300000	3ee4_A:2.5870310000):1.1029200000):2.1635100000):0.4322730000	(3qhb_A:2.2937190000	((((1lb3_A:0.2167240000	2za7_A:0.0505280000):0.6009370000	1r03_A:0.3791770000):0.1817900000	1bg7_A:0.0907590000):0.5823580000	((1z6o_A:1.9000590000	1z6o_M:1.3259810000):0.1556360000	((((1eum_A:0.5112880000	1krq_A:0.5516750000):0.5742680000	3e6s_A:1.5376890000):0.3030390000	2jd7_A:0.1598960000):0.2415610000	1vlg_A:0.4444290000):1.1623300000):0.0241605000):0.9365170000):0.2662740000):0.1925400000	(2vzb_A:1.2807070000	(((1bcf_A:0.0000010000	3e1q_A:0.0000010000):0.5448940000	2fkz_A:0.1112610000):0.6908050000	1jgc_A:0.4999190000):1.1034400000):0.2255640000):0.3304840000	1nfv_A:1.3409150000):1.2758100000):0.8767510000):0.5910310000):0.1608990000):0.2581220000):0.0493621000	(1n1q_A:0.4374540000	2chp_A:0.6074970000):0.1392830000);
(1ji5_A:0.2938920000	(1jig_A:0.1102010000	(((1qgh_A:0.5627780000	2ux1_A:0.8576130000):0.2653880000	(((1dps_A:0.0000010000	1jts_A:0.0000010000):0.5186430000	1o9r_A:0.5386730000):0.7678810000	(1uvh_A:0.6499070000	((1tjo_A:0.0000010000	1tk6_A:0.0000010000):0.8744090000	((((((2fzf_A:3.6095700000	(1lko_A:0.4197610000	1yuz_A:1.2991280000):1.2130500000):0.6427150000	((1otk_A:4.3258480000	((2inc_B:1.8819230000	(2inp_C:1.2626810000	1mty_B:2.8422600000):0.6401650000):0.5859880000	(1mty_D:2.6735670000	3dhg_A:1.4636920000):1.2640900000):2.0882500000):0.6750980000	(((((1oqu_A:0.2393240000	1r2f_A:0.2553540000):0.1138650000	1uzr_A:0.0000020000):1.7139400000	(3ee4_A:2.6695380000	(1jk0_A:0.1653930000	(2uw2_A:0.1187230000	1w68_A:0.0172200000):0.3028120000):1.2923900000):0.7492210000):0.2396740000	1mxr_A:1.3802930000):2.0935200000	(((2uw1_A:0.0028960000	2uw1_B:0.0000010000):0.0413084000	1afr_A:0.2874470000):4.3105500000	1za0_A:2.2597650000):0.9722700000):2.1170000000):0.6725060000):0.4668980000	3qhb_A:1.2702110000):1.4471300000	(((((1lb3_A:0.2229720000	2za7_A:0.0521480000):0.5711400000	1bg7_A:0.1253800000):0.1169070000	1r03_A:0.3717140000):0.4969060000	(1z6o_A:2.5558990000	1z6o_M:1.2849570000):0.3846280000):0.2071630000	((1eum_A:0.6731250000	1krq_A:0.4751900000):0.4469730000	((3e6s_A:1.7474680000	2jd7_A:0.4460920000):0.1543800000	1vlg_A:0.3600390000):0.3867160000):0.9281760000):1.0842400000):0.2663560000	1nfv_A:1.9740350000):0.2923640000	(2vzb_A:2.1380240000	(((1bcf_A:0.0000010000	3e1q_A:0.0000010000):0.3624250000	2fkz_A:0.2317700000):0.5138680000	1jgc_A:0.8223850000):0.6454060000):0.6886920000):1.8721400000):1.1239900000):0.3343010000):1.0521000000):0.3387720000	(1ji4_A:1.3630480000	2fjc_A:1.3481560000):0.3806550000):0.2599580000):0.2487780000	(1n1q_A:0.4473500000	2chp_A:0.7570340000):0.1256940000);
(1ji5_A:0.3170630000	((1jig_A:0.2068390000	(1ji4_A:0.9106910000	2fjc_A:0.8281780000):0.5804740000):0.0884529000	(1qgh_A:0.2161200000	2ux1_A:0.9008650000):0.7572330000):0.1639850000	((1n1q_A:0.6758610000	((((1dps_A:0.0000010000	1jts_A:0.0000010000):0.4333400000	1o9r_A:0.4204360000):0.9950560000	1uvh_A:0.7886660000):0.5037140000	((1tjo_A:0.0000010000	1tk6_A:0.0000010000):1.2900600000	((((((2fzf_A:5.0943040000	((((((1oqu_A:0.2777880000	1r2f_A:0.3030280000):0.1339630000	1uzr_A:0.0000030000):1.5365400000	(1mxr_A:1.4991610000	(1jk0_A:0.2549120000	(2uw2_A:0.0765520000	1w68_A:0.0679790000):0.2261280000):1.4523900000):0.9125580000):2.1116500000	3ee4_A:1.0868450000):3.0476700000	1za0_A:2.2947940000):0.7424900000	(((2inc_B:1.0902520000	(2inp_C:1.7507130000	1mty_B:2.4122410000):0.6783650000):1.5329000000	(1mty_D:2.6080410000	3dhg_A:1.4722220000):0.2348150000):2.4425800000	((2uw1_A:0.0029110000	2uw1_B:0.0000010000):0.2482750000	1afr_A:0.0820980000):3.6295000000):0.6869010000):1.2059400000):0.0000020930	1otk_A:4.7474980000):0.8837670000	((((((1lb3_A:0.1351540000	2za7_A:0.0630270000):0.4503780000	1bg7_A:0.1354650000):0.1001840000	1r03_A:0.3662070000):0.5395560000	1z6o_A:2.1239260000):0.1153260000	1z6o_M:1.3603450000):0.0693359000	((1eum_A:0.7872040000	1krq_A:0.2871640000):0.5436890000	((3e6s_A:2.3287360000	2jd7_A:0.1639190000):0.1335700000	1vlg_A:0.6370670000):0.3070690000):0.7261040000):1.2045600000):0.0000021006	((1lko_A:0.9258810000	1yuz_A:1.5274380000):1.1881100000	3qhb_A:1.1449530000):0.8296390000):0.8321550000	2vzb_A:2.1863020000):0.1620370000	((((1bcf_A:0.0000010000	3e1q_A:0.0000010000):0.4982490000	2fkz_A:0.4137070000):0.9443880000	1jgc_A:0.4125780000):1.2200100000	1nfv_A:0.7976310000):0.7924110000):1.0877700000):0.4492110000):0.4417350000):0.2062190000	2chp_A:0.9551280000):0.1271590000);
(1ji5_A:0.2784960000	(1jig_A:0.3204390000	((1qgh_A:0.4903350000	2ux1_A:0.7867840000):0.6097960000	(1ji4_A:1.1284580000	2fjc_A:0.9851530000):0.5042110000):0.2438470000):0.1114410000	((1n1q_A:0.3711780000	((((1dps_A:0.0000010000	1jts_A:0.0000010000):0.4879210000	1o9r_A:0.3495260000):0.8576520000	1uvh_A:0.6584800000):0.8013880000	((1tjo_A:0.0000010000	1tk6_A:0.0000010000):1.3521900000	((((((2fzf_A:2.5773990000	(((((((1oqu_A:0.3143930000	1r2f_A:0.3158400000):0.1113860000	1uzr_A:0.0000030000):1.5808500000	1mxr_A:1.0146670000):0.2933590000	(1jk0_A:0.3078320000	(2uw2_A:0.0759770000	1w68_A:0.0466010000):0.1342070000):1.4480700000):1.6260000000	3ee4_A:1.6099820000):1.5791500000	((2inc_B:1.6290610000	(2inp_C:1.6776850000	1mty_B:2.3697870000):0.8878350000):1.1097600000	(1mty_D:2.6995370000	3dhg_A:1.0531480000):0.3981200000):2.3770300000):0.1476980000	(((2uw1_A:0.0026460000	2uw1_B:0.0000010000):0.1987000000	1afr_A:0.0944320000):2.8083400000	1za0_A:1.8324710000):0.6409150000):0.4917580000):0.3878440000	1otk_A:5.0291190000):0.9655010000	((1lko_A:0.7120400000	1yuz_A:1.1462090000):1.1186100000	3qhb_A:0.7833950000):0.4013580000):0.5341320000	(((((1lb3_A:0.2467860000	2za7_A:0.0652380000):0.7088010000	1bg7_A:0.1183310000):0.1364370000	1r03_A:0.3226170000):0.5518520000	1z6o_M:1.1457500000):0.0965684000	(1z6o_A:2.2711040000	((((1eum_A:0.5465630000	1krq_A:0.5770390000):0.4183340000	3e6s_A:1.3073140000):0.2647750000	2jd7_A:0.2230210000):0.3861590000	1vlg_A:0.1929710000):0.7680740000):0.1386250000):1.3150400000):0.6658490000	2vzb_A:1.8551090000):0.2364890000	((((1bcf_A:0.0000010000	3e1q_A:0.0000010000):0.1907290000	2fkz_A:0.3273680000):0.5300090000	1jgc_A:0.4453170000):1.6720800000	1nfv_A:0.7714760000):0.5190800000):1.2843900000):0.3988710000):0.5921050000):0.1871770000	2chp_A:0.7280590000):0.1742070000);
(1ji5_A:0.3572510000	(1jig_A:0.3168760000	((1qgh_A:0.6273550000	2ux1_A:0.6811510000):0.5333550000	((1ji4_A:1.1858380000	2fjc_A:1.1549230000):0.1028490000	((((1dps_A:0.0000010000	1jts_A:0.0000010000):0.7906180000	1o9r_A:0.2736610000):0.9246430000	1uvh_A:1.0722620000):0.5816860000	((1tjo_A:0.0000010000	1tk6_A:0.0000020000):1.1376900000	(((((2fzf_A:2.5398150000	(1otk_A:4.8723790000	(((((((1oqu_A:0.2018490000	1r2f_A:0.3097610000):0.0402206000	1uzr_A:0.1177580000):1.4447900000	1mxr_A:1.0343660000):0.4982720000	(1jk0_A:0.2557160000	(2uw2_A:0.0699770000	1w68_A:0.0494170000):0.2156010000):1.6430000000):1.1570500000	3ee4_A:1.6044490000):3.1977100000	(((2uw1_A:0.0028460000	2uw1_B:0.0000010000):0.2250550000	1afr_A:0.0471000000):5.1558300000	1za0_A:1.9494960000):0.6930320000):0.3854590000	((2inc_B:1.6419470000	(2inp_C:1.5431050000	1mty_B:2.3448650000):0.4608840000):0.5768030000	(1mty_D:2.4794810000	3dhg_A:1.2468580000):1.0806000000):3.0770500000):0.3574990000):0.4286110000):0.6345010000	((1lko_A:0.8781590000	1yuz_A:1.4899360000):0.9003070000	3qhb_A:1.1090600000):0.6760920000):1.2104500000	((((((1lb3_A:0.0939730000	2za7_A:0.0583730000):0.4510900000	1bg7_A:0.0982560000):0.1487080000	1r03_A:0.4282280000):0.5972670000	1z6o_M:1.2594250000):0.1522640000	1z6o_A:1.6652180000):0.6260160000	((1eum_A:0.3311960000	1krq_A:0.5909050000):0.9066020000	((3e6s_A:1.5820550000	2jd7_A:0.4820390000):0.3676110000	1vlg_A:0.3490220000):0.1731020000):0.5098710000):1.2328700000):0.2383910000	2vzb_A:0.9918030000):0.1462100000	((((1bcf_A:0.0000010000	3e1q_A:0.0000010000):0.4635090000	2fkz_A:0.2167760000):0.4759540000	1jgc_A:0.3814840000):0.6362720000	1nfv_A:1.0918730000):0.7063080000):0.7206330000):0.5277110000):0.4891670000):0.2162930000):0.3107010000):0.0899226000	(1n1q_A:0.4659520000	2chp_A:0.9648000000):0.1557940000);
(1ji5_A:0.3712830000	(1jig_A:0.2278520000	((1qgh_A:0.6545010000	2ux1_A:0.9031600000):0.6359900000	((1ji4_A:0.9569230000	2fjc_A:0.8578470000):0.7959710000	((((1dps_A:0.0000010000	1jts_A:0.0000010000):0.5165330000	1o9r_A:0.4479540000):1.0647700000	1uvh_A:1.1746060000):0.4604280000	((1tjo_A:0.0000010000	1tk6_A:0.0000020000):0.4817650000	((((2fzf_A:4.0431400000	((1otk_A:4.9128700000	((((((1oqu_A:0.1942000000	1r2f_A:0.2864620000):0.0962898000	1uzr_A:0.0463680000):1.7831700000	1mxr_A:1.1911460000):0.5543530000	(1jk0_A:0.3216320000	(2uw2_A:0.1239540000	1w68_A:0.0168920000):0.1736770000):1.2336700000):1.4448400000	3ee4_A:1.9387150000):2.8108500000	((2inc_B:1.9091050000	(2inp_C:2.3908310000	1mty_B:2.4027160000):0.6215740000):0.7786710000	(1mty_D:2.0872940000	3dhg_A:1.5411980000):0.4277670000):1.4595800000):0.8791700000):0.3617510000	(((2uw1_A:0.0059570000	2uw1_B:0.0000010000):0.0275619000	1afr_A:0.3490910000):3.0299800000	1za0_A:2.8194050000):0.5409330000):0.6176880000):0.3928090000	((1lko_A:1.0618800000	1yuz_A:1.3533220000):0.6795390000	3qhb_A:0.9153790000):0.6158160000):0.4939430000	(((((1lb3_A:0.1398280000	2za7_A:0.0819560000):0.2819670000	1bg7_A:0.2081870000):0.0620220000	1r03_A:0.4427800000):0.5636820000	1z6o_A:2.0558980000):0.1416880000	(1z6o_M:0.8847720000	((((1eum_A:0.6066420000	1krq_A:0.4253130000):0.7910740000	1vlg_A:0.3741990000):0.2168890000	2jd7_A:0.5712870000):0.3691700000	3e6s_A:1.9739120000):0.5778850000):0.2069550000):1.8148400000):1.0816200000	(2vzb_A:1.8542050000	((((1bcf_A:0.0000010000	3e1q_A:0.0000010000):0.3139540000	2fkz_A:0.2325800000):0.3632010000	1jgc_A:0.8664900000):0.6671190000	1nfv_A:1.1934760000):0.5235330000):0.1023530000):1.0427600000):1.0651400000):0.6647150000):0.2514860000):0.1888820000):0.1182140000	(1n1q_A:0.4377940000	2chp_A:0.8254300000):0.0585128000);
(1ji5_A:0.3815870000	1jig_A:0.2929910000	((1n1q_A:0.4505450000	2chp_A:0.8027830000):0.1546490000	(((1qgh_A:0.3851240000	2ux1_A:1.0012030000):0.4537590000	((1ji4_A:0.9849840000	2fjc_A:1.1544430000):0.3988540000	(((1dps_A:0.0000020000	1jts_A:0.0000020000):0.5866960000	1o9r_A:0.4721040000):0.9938890000	1uvh_A:1.0060540000):0.9901780000):0.1614770000):0.0999439000	((1tjo_A:0.0000010000	1tk6_A:0.0000010000):1.0506000000	((((((((2fzf_A:2.7653850000	(1otk_A:3.8248040000	((2inc_B:1.6445830000	(2inp_C:1.3246580000	1mty_B:2.8295450000):0.3176550000):0.7267930000	(1mty_D:2.7690930000	3dhg_A:1.1742120000):1.6062200000):1.6767400000):1.9479200000):0.0000020535	(((((1oqu_A:0.2523260000	1r2f_A:0.3719850000):0.1395620000	1uzr_A:0.0602330000):1.0340600000	(1mxr_A:1.4977220000	(1jk0_A:0.2585020000	(2uw2_A:0.0823660000	1w68_A:0.1003410000):0.3000290000):1.8455100000):0.8818030000):2.4235400000	3ee4_A:1.2360120000):3.5869300000	(((2uw1_A:0.0000020000	2uw1_B:0.0000020000):0.2778560000	1afr_A:0.1192210000):3.0803900000	1za0_A:3.1093120000):1.9002900000):1.1067900000):1.6472000000	1yuz_A:1.6770350000):1.7135700000	1lko_A:1.0512600000):1.5504100000	3qhb_A:2.0138810000):0.5978640000	(((((((1lb3_A:0.2254480000	2za7_A:0.1021920000):0.6606850000	1bg7_A:0.0903160000):0.2922800000	1r03_A:0.3055280000):0.4828300000	(1z6o_A:2.2984140000	1z6o_M:1.4763400000):0.3501190000):0.9662770000	3e6s_A:1.8188540000):0.1815660000	(2jd7_A:0.3539950000	1vlg_A:0.5199150000):0.3323090000):0.2298780000	(1eum_A:0.7102030000	1krq_A:0.7172340000):0.8543610000):1.1067300000):0.3551110000	1nfv_A:1.2272760000):0.2851400000	(2vzb_A:2.1341070000	(((1bcf_A:0.0000010000	3e1q_A:0.0000010000):0.3452120000	2fkz_A:0.2274480000):0.5350600000	1jgc_A:0.6268850000):0.6327660000):0.5834400000):0.6075660000):1.4538800000):0.0467883000):0.1108610000);
(1ji5_A:0.4088370000	(1jig_A:0.3612250000	(1n1q_A:0.4327350000	((2chp_A:0.5202050000	((((1dps_A:0.0000010000	1jts_A:0.0000010000):0.5660310000	1o9r_A:0.2001620000):0.9181990000	1uvh_A:0.9032120000):1.1529100000	((1tjo_A:0.0000010000	1tk6_A:0.0000010000):1.1959400000	(((((((2fzf_A:3.6319220000	1za0_A:1.9562550000):0.3363420000	((1otk_A:4.3175870000	(((((1oqu_A:0.2238210000	1r2f_A:0.4116570000):0.0916976000	1uzr_A:0.0628900000):1.3036000000	1mxr_A:0.9376290000):0.3437760000	(1jk0_A:0.2984090000	(2uw2_A:0.0610180000	1w68_A:0.1114330000):0.1058910000):1.5568600000):1.7474300000	3ee4_A:1.0012060000):1.2521500000):0.3517310000	((2uw1_A:0.0058420000	2uw1_B:0.0000010000):0.0867770000	1afr_A:0.2794950000):3.1686800000):0.3478230000):0.4605980000	((2inc_B:1.4937100000	(2inp_C:1.2615580000	1mty_B:3.5146900000):1.0031600000):0.8969540000	(1mty_D:2.5705150000	3dhg_A:1.5359440000):0.5681370000):1.5579300000):0.5992330000	(1lko_A:1.1139600000	1yuz_A:1.1722160000):0.7554340000):1.1391200000	3qhb_A:1.4633670000):0.4418200000	(((((1lb3_A:0.0684330000	2za7_A:0.1269210000):0.4000040000	(1bg7_A:0.2573690000	1r03_A:0.4130730000):0.0844280000):0.6281400000	1z6o_A:2.4492740000):0.1062820000	1z6o_M:0.9834190000):0.5833440000	(((1eum_A:0.5086130000	1krq_A:0.4607450000):0.6734820000	(3e6s_A:1.4120740000	2jd7_A:0.3155170000):0.1594660000):0.2788340000	1vlg_A:0.1680710000):0.7956120000):1.1251900000):0.9941700000	(2vzb_A:1.0334060000	((((1bcf_A:0.0000010000	3e1q_A:0.0000010000):0.4678810000	2fkz_A:0.1947700000):0.7040130000	1jgc_A:0.4336590000):0.8184400000	1nfv_A:1.3793460000):0.6047870000):0.2059170000):0.7245490000):0.3773450000):0.3317820000):0.0906494000	(1ji4_A:1.2940070000	2fjc_A:1.4164730000):0.5597280000):0.2190150000):0.0289899000):0.0438106000	(1qgh_A:0.3188830000	2ux1_A:0.8005590000):0.8518080000);
(1ji5_A:0.3947500000	(1jig_A:0.1890870000	((1qgh_A:0.4582520000	2ux1_A:1.0639550000):0.7397450000	(1ji4_A:0.9449650000	2fjc_A:1.2673510000):0.7662880000):0.1111100000):0.1361370000	(1n1q_A:0.4956940000	(2chp_A:0.7157180000	(((((1dps_A:0.0000010000	1jts_A:0.0000010000):0.6482880000	1o9r_A:0.4637460000):0.5846880000	1uvh_A:0.8376270000):0.7152480000	(1tjo_A:0.0000010000	1tk6_A:0.0000010000):1.7652000000):0.1404000000	((((((2fzf_A:2.4670140000	((((((1oqu_A:0.2646800000	1r2f_A:0.3617710000):0.1197640000	1uzr_A:0.0489950000):1.0196000000	1mxr_A:1.3223480000):0.9435540000	(1jk0_A:0.3586790000	(2uw2_A:0.1574290000	1w68_A:0.0000020000):0.1505260000):1.1128600000):1.2444800000	3ee4_A:1.6009240000):1.0647000000	(((2uw1_A:0.0000020000	2uw1_B:0.0000010000):0.1803480000	1afr_A:0.1862020000):3.6588400000	1za0_A:1.4250860000):0.5180190000):0.7986690000):0.7697170000	(1otk_A:2.2839110000	(((2inc_B:2.3930110000	(2inp_C:1.4722670000	1mty_B:3.1260060000):0.3612330000):1.1558500000	1mty_D:1.6991700000):0.6740190000	3dhg_A:1.3843230000):2.0909300000):1.0998200000):0.9829720000	((1lko_A:0.6913510000	1yuz_A:1.4145710000):0.5884170000	3qhb_A:1.2401950000):1.2137700000):0.0490237000	((((((1lb3_A:0.1617870000	2za7_A:0.0454120000):0.5161520000	1bg7_A:0.0802690000):0.0868681000	1r03_A:0.3906540000):0.5463830000	1z6o_M:1.4823140000):0.2435040000	((((1eum_A:0.5468310000	1krq_A:0.7764270000):0.2872300000	3e6s_A:1.7545930000):0.3580240000	2jd7_A:0.2328570000):0.2532410000	1vlg_A:0.5412120000):1.0117500000):0.0000029833	1z6o_A:2.1528880000):0.9197050000):0.6117240000	((((1bcf_A:0.0000010000	3e1q_A:0.0000010000):0.2567420000	2fkz_A:0.2186320000):0.5737680000	1jgc_A:0.4058140000):1.3292400000	1nfv_A:0.5199680000):0.7999380000):0.1842740000	2vzb_A:1.5339890000):1.0582800000):0.2909460000):0.5330540000):0.1289730000);
(1ji5_A:0.2862590000	((1jig_A:0.2913820000	((1qgh_A:0.5500180000	2ux1_A:0.9760700000):0.4260390000	(((1ji4_A:0.8560140000	2fjc_A:1.2059580000):0.0000028349	(((1dps_A:0.0000010000	1jts_A:0.0000010000):0.6543170000	1o9r_A:0.1543010000):0.5696330000	1uvh_A:1.2126810000):0.9077390000):0.3562440000	((1tjo_A:0.0000010000	1tk6_A:0.0000010000):0.9896220000	(((((2fzf_A:3.4192570000	((1otk_A:3.0857020000	((((((1oqu_A:0.2326660000	1r2f_A:0.3065360000):0.0785106000	1uzr_A:0.0847440000):1.7006700000	1mxr_A:1.3616340000):0.6543470000	(1jk0_A:0.1564840000	(2uw2_A:0.1178620000	1w68_A:0.0205410000):0.2448790000):1.8143600000):1.2519100000	3ee4_A:1.9823250000):1.5434800000	((2inc_B:0.8915810000	(2inp_C:1.3072490000	1mty_B:3.4654480000):0.8056310000):1.1902200000	(1mty_D:2.6546920000	3dhg_A:1.0637480000):0.8069990000):2.7865800000):0.7184700000):1.2443900000	(((2uw1_A:0.0000020000	2uw1_B:0.0000010000):0.2191730000	1afr_A:0.1715790000):3.6503200000	1za0_A:1.1608730000):1.5120900000):0.3134900000):1.0848800000	1nfv_A:0.5791150000):0.3710030000	(((1bcf_A:0.0000010000	3e1q_A:0.0000010000):0.3777190000	2fkz_A:0.2590310000):0.4008170000	1jgc_A:0.5371130000):1.1041900000):0.7032150000	(((1lko_A:0.5873940000	1yuz_A:1.7365140000):1.0266700000	3qhb_A:1.2366390000):0.9758750000	(((((1lb3_A:0.1971630000	2za7_A:0.0773360000):0.4944250000	1bg7_A:0.1416500000):0.1251110000	1r03_A:0.3815530000):0.5551010000	(1z6o_A:1.7996500000	1z6o_M:1.0322880000):0.3082440000):0.3393410000	((((1eum_A:0.4580320000	1krq_A:0.5428200000):0.4349640000	3e6s_A:1.2035010000):0.2109370000	2jd7_A:0.4286360000):0.2846920000	1vlg_A:0.4864270000):0.7419060000):1.3765200000):0.4503800000):0.0880725000	2vzb_A:1.3927080000):0.9282720000):0.8227670000):0.3081750000):0.1134350000):0.1319000000	1n1q_A:0.4306920000):0.1191000000	2chp_A:0.9031990000);
(1ji5_A:0.3171470000	(1jig_A:0.1920490000	((1qgh_A:0.4762160000	2ux1_A:1.2769230000):0.6284760000	((1ji4_A:0.7870260000	2fjc_A:1.0197300000):0.1792270000	(((1dps_A:0.0000010000	1jts_A:0.0000010000):0.6080760000	1o9r_A:0.3682330000):0.7664190000	(1uvh_A:0.6655180000	((1tjo_A:0.0000010000	1tk6_A:0.0000020000):0.0000021521	((((((2fzf_A:4.3549280000	3qhb_A:1.0121240000):0.6393470000	(1lko_A:0.6651970000	1yuz_A:2.0672920000):1.1808900000):0.2116230000	(1otk_A:3.2480300000	((((((1oqu_A:0.2078170000	1r2f_A:0.2921310000):0.1669200000	1uzr_A:0.0000020000):1.9799700000	1mxr_A:1.0337400000):0.4566750000	(1jk0_A:0.2447220000	(2uw2_A:0.0908070000	1w68_A:0.0521400000):0.2620430000):1.9029500000):1.2482200000	3ee4_A:1.4534680000):3.7439000000	((2inc_B:1.4936560000	(2inp_C:1.8033820000	1mty_B:2.8171380000):0.2920640000):1.0837000000	(1mty_D:3.3993520000	3dhg_A:0.4206050000):1.9288800000):1.2393800000):0.5929620000):0.9272850000):0.1323870000	((((((1lb3_A:0.1907470000	2za7_A:0.0000020000):0.3753580000	1bg7_A:0.1720200000):0.2300930000	1r03_A:0.2413640000):0.4227180000	(1z6o_A:1.6858820000	1z6o_M:0.6984430000):0.6162490000):0.6775900000	((1eum_A:0.6407950000	1krq_A:0.6921390000):0.7219920000	((3e6s_A:1.5487040000	1vlg_A:0.5076770000):0.2078810000	2jd7_A:0.3499280000):0.3184070000):0.4734480000):0.9226100000	(((2uw1_A:0.0000020000	2uw1_B:0.0000010000):0.2171570000	1afr_A:0.0573900000):2.5775100000	1za0_A:3.3393640000):1.4430500000):0.5087990000):0.8630230000	((((1bcf_A:0.0000010000	3e1q_A:0.0000010000):0.4742910000	2fkz_A:0.1530230000):0.5019090000	1jgc_A:0.3343540000):1.5691400000	1nfv_A:0.7928380000):0.5942210000):0.5693130000	2vzb_A:2.2069090000):1.9238100000):1.9461800000):0.2765300000):0.6497550000):0.4484280000):0.0902099000):0.1890580000	(1n1q_A:0.4329630000	2chp_A:0.9378710000):0.1601430000);
(1ji5_A:0.3449710000	1jig_A:0.2520710000	((1n1q_A:0.3437780000	2chp_A:0.5868290000):0.1194930000	(((1qgh_A:0.5221400000	2ux1_A:0.5227970000):0.4739960000	(((((1dps_A:0.0000010000	1jts_A:0.0000010000):0.3857740000	1o9r_A:0.4211880000):0.5670340000	1uvh_A:0.8270260000):0.4942710000	(1tjo_A:0.0000010000	1tk6_A:0.0000010000):0.9507890000):0.5113210000	(((((((2fzf_A:2.9706690000	((2uw1_A:0.0000020000	2uw1_B:0.0000010000):0.2350040000	1afr_A:0.1427730000):2.8391400000):0.3230650000	1za0_A:1.7635450000):0.6297820000	((2inc_B:1.6584980000	(2inp_C:1.8688020000	1mty_B:3.2744430000):0.8838280000):2.0079000000	(1mty_D:2.6158950000	3dhg_A:1.0869290000):0.4397160000):1.7347600000):0.4723130000	(1otk_A:2.3881640000	((((1oqu_A:0.2617420000	1r2f_A:0.2678730000):0.1221490000	1uzr_A:0.0000020000):1.3132700000	(1mxr_A:1.3817390000	(1jk0_A:0.3002060000	(2uw2_A:0.0506600000	1w68_A:0.0760010000):0.1255400000):1.4441800000):0.4397110000):1.3097500000	3ee4_A:1.5853510000):1.3182200000):0.7883220000):1.7899400000	((1lko_A:0.9771080000	1yuz_A:1.4105800000):1.3443000000	3qhb_A:1.3675930000):0.6265360000):0.3766500000	((((((1lb3_A:0.2077430000	2za7_A:0.0416530000):0.5393370000	1r03_A:0.4129630000):0.1244790000	1bg7_A:0.0388740000):0.5015320000	1z6o_M:1.4426690000):0.3360450000	1z6o_A:2.2872640000):0.4242490000	((((1eum_A:0.5168270000	1krq_A:0.4678830000):0.2862960000	3e6s_A:1.2700630000):0.4277860000	2jd7_A:0.3775210000):0.3937080000	1vlg_A:0.2999790000):0.7743150000):0.5689130000):0.7207320000	(2vzb_A:1.2430630000	((((1bcf_A:0.0000010000	3e1q_A:0.0000010000):0.2113740000	2fkz_A:0.2907250000):0.5807990000	1jgc_A:0.5894730000):0.8560570000	1nfv_A:1.4224490000):0.5873480000):0.1379990000):0.5649910000):0.1344430000):0.0737141000	(1ji4_A:1.0278980000	2fjc_A:1.3752580000):0.4585120000):0.1572470000):0.0982616000);
(1ji5_A:0.3117870000	(1jig_A:0.1915130000	((1qgh_A:0.5443450000	2ux1_A:0.9587540000):0.5354790000	((1ji4_A:0.9654970000	2fjc_A:0.9430180000):0.3376550000	((((1dps_A:0.0000010000	1jts_A:0.0000010000):0.6124050000	1o9r_A:0.3780670000):0.6564980000	1uvh_A:1.4100350000):0.5878520000	((1tjo_A:0.0000010000	1tk6_A:0.0000010000):0.8578870000	((((((2fzf_A:2.5173410000	(((((((1oqu_A:0.2768590000	1r2f_A:0.3029710000):0.0743633000	1uzr_A:0.0576140000):1.7124900000	1mxr_A:0.9285570000):0.4725650000	(1jk0_A:0.2872900000	(2uw2_A:0.1308000000	1w68_A:0.0025380000):0.2023690000):1.4446700000):0.9489090000	3ee4_A:1.6590690000):2.6754300000	((((2inc_B:2.1110780000	(1mty_D:2.3108930000	3dhg_A:1.6009090000):2.0041900000):0.1919280000	2inp_C:1.6082490000):1.0679000000	1mty_B:1.6108010000):1.8029700000	1za0_A:2.0661720000):0.9162500000):1.1966300000	((2uw1_A:0.0028480000	2uw1_B:0.0000010000):0.0072109700	1afr_A:0.1874400000):3.0881100000):0.7946490000):0.4814040000	1otk_A:4.9063760000):0.6272340000	(((1lko_A:0.6319600000	1yuz_A:1.5051920000):1.0280800000	3qhb_A:1.5059840000):0.6876810000	(((((1lb3_A:0.1208610000	2za7_A:0.1124620000):0.6046080000	1bg7_A:0.0624990000):0.1232100000	1r03_A:0.4241320000):0.3272800000	1z6o_M:1.9997420000):0.1188070000	(1z6o_A:1.4262330000	((((1eum_A:0.6456550000	1krq_A:0.4261940000):0.6236980000	3e6s_A:1.5184730000):0.4436330000	2jd7_A:0.1812480000):0.2703160000	1vlg_A:0.3515670000):0.8376220000):0.0677094000):1.1654200000):0.0000024499):0.8821500000	2vzb_A:1.3449700000):0.0037192500	(((1bcf_A:0.0000010000	3e1q_A:0.0000010000):0.3998850000	2fkz_A:0.1676550000):0.2897960000	1jgc_A:0.5731380000):0.7734370000):0.3177800000	1nfv_A:1.0044660000):0.8876760000):0.7541460000):0.1676730000):0.0218451000):0.1331220000):0.2163880000	(1n1q_A:0.6007360000	2chp_A:0.5428430000):0.0979424000);
(1ji5_A:0.3714790000	((1jig_A:0.2884430000	((1qgh_A:0.4954870000	2ux1_A:0.9805980000):0.7822470000	((1ji4_A:1.1077530000	2fjc_A:0.9935710000):0.4285080000	((((1dps_A:0.0000010000	1jts_A:0.0000010000):0.5879660000	1o9r_A:0.4140860000):0.7127160000	1uvh_A:0.7280430000):0.7536570000	((1tjo_A:0.0000010000	1tk6_A:0.0000010000):1.0454400000	((((((((2fzf_A:4.3025390000	1za0_A:1.4014290000):0.8875530000	((((1oqu_A:0.2746350000	1r2f_A:0.3168010000):0.1454410000	1uzr_A:0.0416030000):1.5589900000	(1mxr_A:1.3559760000	(1jk0_A:0.3315280000	(2uw2_A:0.1553960000	1w68_A:0.0009630000):0.1650300000):1.6585800000):0.5709450000):2.0017800000	3ee4_A:0.8889520000):2.5960800000):1.0404400000	((2uw1_A:0.0000020000	2uw1_B:0.0000010000):0.2108110000	1afr_A:0.1773010000):2.9492600000):1.0881300000	1otk_A:4.4079500000):0.1022600000	((2inc_B:0.9666940000	(2inp_C:1.4966480000	1mty_B:3.6578220000):0.4355400000):2.5911500000	(1mty_D:2.3537800000	3dhg_A:1.3720140000):0.1985190000):1.7620400000):1.5800700000	((1lko_A:0.9843970000	1yuz_A:1.0262570000):1.1771200000	3qhb_A:1.3758250000):0.4204010000):0.2440750000	(((((1lb3_A:0.1702050000	2za7_A:0.0745730000):0.4220350000	1r03_A:0.3164660000):0.1308360000	1bg7_A:0.1622490000):0.7635240000	(1z6o_A:1.8959630000	1z6o_M:1.1523080000):0.3254290000):0.3677630000	(((1eum_A:0.5422670000	1krq_A:0.7281530000):0.6108970000	(3e6s_A:1.8773620000	2jd7_A:0.2288760000):0.1394660000):0.3664820000	1vlg_A:0.1797600000):1.2824500000):1.3120000000):0.9029180000	(2vzb_A:1.6836730000	((((1bcf_A:0.0000010000	3e1q_A:0.0000010000):0.4384160000	2fkz_A:0.2106720000):0.3433290000	1jgc_A:0.3884370000):1.0340300000	1nfv_A:0.8845520000):0.7574140000):0.0804110000):0.5988860000):0.6511290000):0.2725270000):0.2151640000):0.1503480000):0.0962804000	1n1q_A:0.6313610000):0.1123370000	2chp_A:0.8382120000);
(1ji5_A:0.3973070000	(1jig_A:0.2081270000	((((1qgh_A:0.4530310000	2ux1_A:0.6446680000):0.2075980000	(((1dps_A:0.0000020000	1jts_A:0.0000020000):0.4774720000	1o9r_A:0.3696970000):0.3680210000	1uvh_A:1.0113980000):0.6484600000):0.1726640000	(1ji4_A:0.8942070000	2fjc_A:1.3884210000):0.2690770000):0.0659907000	((1tjo_A:0.0000010000	1tk6_A:0.0000010000):1.1705200000	(((((((2fzf_A:3.3992930000	((((((1oqu_A:0.2737380000	1r2f_A:0.3340280000):0.0939429000	1uzr_A:0.0463590000):1.2648300000	(1mxr_A:1.3064290000	(1jk0_A:0.3636290000	(2uw2_A:0.1414920000	1w68_A:0.0337550000):0.1933780000):1.9919600000):0.2821800000):1.6167000000	3ee4_A:1.6209930000):2.5831300000	1za0_A:2.3109200000):1.2143300000	((2uw1_A:0.0031820000	2uw1_B:0.0000020000):0.2537600000	1afr_A:0.0000030000):2.4603100000):1.0019100000):0.1847870000	(1otk_A:3.7635350000	((2inc_B:1.6574770000	(2inp_C:1.8197290000	1mty_B:2.9461870000):0.6363440000):1.0657900000	(1mty_D:2.2700470000	3dhg_A:1.4325120000):0.7072810000):2.3605600000):0.8604980000):0.1838940000	(1lko_A:0.7008680000	1yuz_A:1.4086760000):1.0306500000):0.5750950000	3qhb_A:1.4001260000):0.4305300000	((((((((1lb3_A:0.1103460000	2za7_A:0.0373730000):0.5952700000	1bg7_A:0.1732700000):0.1601860000	1r03_A:0.2326620000):0.8150470000	(1z6o_A:2.2153000000	1z6o_M:0.9658400000):0.4725410000):0.5077700000	3e6s_A:1.8945430000):0.1823550000	1vlg_A:0.2326300000):0.2641930000	2jd7_A:0.4560270000):0.3710390000	(1eum_A:0.6266720000	1krq_A:0.4761300000):0.6928600000):1.3536900000):0.6769330000	1nfv_A:0.6395460000):0.5552340000	(2vzb_A:1.7188320000	(((1bcf_A:0.0000010000	3e1q_A:0.0000010000):0.3672650000	2fkz_A:0.1321410000):0.6673870000	1jgc_A:0.2917460000):1.2419400000):0.3329850000):0.7508250000):0.9285370000):0.0474079000):0.0830990000	(1n1q_A:0.2237790000	2chp_A:0.8552260000):0.0635676000);
(1ji5_A:0.3226320000	(1jig_A:0.1817300000	((1n1q_A:0.3119440000	((1ji4_A:1.0738340000	(2fjc_A:1.1855050000	((1tjo_A:0.0000010000	1tk6_A:0.0000010000):0.9786640000	(((2fzf_A:3.3722930000	(((((1oqu_A:0.2991500000	1uzr_A:0.1022590000):0.1531590000	1r2f_A:0.2163030000):1.4044800000	1mxr_A:1.1740630000):0.8157410000	(1jk0_A:0.1510230000	(2uw2_A:0.1526480000	1w68_A:0.0060640000):0.3138020000):1.3561500000):1.1772800000	(3ee4_A:0.6940780000	(((2uw1_A:0.0029900000	2uw1_B:0.0000010000):0.2065550000	1afr_A:0.0753460000):4.7786100000	1za0_A:0.6738730000):2.8751900000):0.7293280000):1.4143600000):1.2355700000	(((2vzb_A:1.4486790000	(((1bcf_A:0.0000010000	3e1q_A:0.0000010000):0.3658520000	2fkz_A:0.1862760000):0.5122530000	1jgc_A:0.5720000000):1.3463500000):0.3751640000	((((((1lb3_A:0.1406730000	2za7_A:0.0271290000):0.5221440000	1r03_A:0.3864970000):0.2223220000	1bg7_A:0.0000020000):0.6058620000	1z6o_M:1.4464240000):0.1633530000	1z6o_A:1.7751850000):0.6502960000	(((1eum_A:0.9770760000	1krq_A:0.2842560000):0.4009400000	3e6s_A:1.2573890000):0.3452950000	(2jd7_A:0.5063310000	1vlg_A:0.2597650000):0.2925080000):0.3817900000):1.1457700000):0.2573090000	(((1lko_A:0.9668000000	1yuz_A:1.1907990000):0.7968700000	(1otk_A:4.1471710000	(((2inc_B:1.8444980000	(2inp_C:1.2846650000	1mty_B:2.9942130000):0.4723430000):1.8114400000	1mty_D:1.9967510000):0.5348290000	3dhg_A:1.0081550000):1.4797600000):0.5078690000):0.3999300000	3qhb_A:1.2389540000):0.9649870000):0.3281610000):0.0760684000	1nfv_A:0.9620080000):1.4914400000):0.4693530000):0.1067230000):0.1565800000	(((1dps_A:0.0000010000	1jts_A:0.0000010000):0.4088600000	1o9r_A:0.6778570000):0.4057360000	1uvh_A:0.8920620000):0.7626970000):0.3036220000):0.1434690000	(1qgh_A:0.1937390000	2ux1_A:0.9988120000):0.8834260000):0.0618329000):0.0758480000	2chp_A:0.7780270000);
(1ji5_A:0.3128890000	(1jig_A:0.2068820000	((1qgh_A:0.3797830000	2ux1_A:0.9554550000):0.4789540000	((1ji4_A:1.0718570000	2fjc_A:1.0436590000):0.4007490000	((((1dps_A:0.0000010000	1jts_A:0.0000010000):0.6008050000	1o9r_A:0.7679450000):0.4785290000	1uvh_A:1.0965660000):0.3849550000	((1tjo_A:0.0000010000	1tk6_A:0.0000010000):0.7442140000	(((((2fzf_A:3.5662220000	(((1otk_A:3.3504380000	((2inc_B:1.9844130000	(2inp_C:1.6151890000	1mty_B:2.8446430000):0.4250080000):0.7965280000	(1mty_D:2.6065720000	3dhg_A:1.3163000000):0.9814520000):1.2336800000):1.3599200000	((((1oqu_A:0.3122470000	1r2f_A:0.2779160000):0.0497709000	1uzr_A:0.0815070000):1.2677300000	(1mxr_A:1.1973230000	(1jk0_A:0.3710060000	(2uw2_A:0.0720630000	1w68_A:0.0665730000):0.1596950000):1.8893100000):0.4287880000):1.8228100000	3ee4_A:1.2111430000):2.1608800000):0.7953250000	(((2uw1_A:0.0029610000	2uw1_B:0.0000010000):0.1893690000	1afr_A:0.0862470000):3.8023400000	1za0_A:1.6147540000):0.8871060000):0.3681800000):0.9672280000	((1lko_A:0.3699190000	1yuz_A:2.3202920000):1.4764400000	3qhb_A:1.3051530000):0.7131230000):0.0000021735	(((((1lb3_A:0.1844360000	2za7_A:0.0811880000):0.5204810000	1bg7_A:0.2249570000):0.1417160000	1r03_A:0.3939280000):0.8216140000	(1z6o_A:1.8722410000	1z6o_M:1.0425350000):0.2162780000):0.6693400000	((((1eum_A:0.6086400000	1krq_A:0.5665510000):0.6848650000	3e6s_A:1.5784080000):0.3322440000	2jd7_A:0.1981140000):0.5034870000	1vlg_A:0.2672620000):0.3215630000):1.0727100000):0.9961750000	2vzb_A:1.7852210000):0.0413085000	((((1bcf_A:0.0000010000	3e1q_A:0.0000010000):0.4243840000	2fkz_A:0.2322130000):0.8163750000	1jgc_A:0.6099840000):0.6730800000	1nfv_A:1.1984100000):0.4617670000):1.0111100000):0.8887690000):0.6024740000):0.3027290000):0.2477250000):0.0754171000	(1n1q_A:0.4816860000	2chp_A:0.7954820000):0.0632518000);
(1ji5_A:0.3397030000	((1jig_A:0.3062210000	((((1qgh_A:0.4210430000	2ux1_A:0.8036540000):0.4982720000	(((1dps_A:0.0000010000	1jts_A:0.0000010000):0.4240340000	1o9r_A:0.5586770000):0.4167100000	1uvh_A:1.2321060000):0.6597220000):0.2043930000	(1ji4_A:1.1341260000	2fjc_A:1.4985980000):0.2335160000):0.1699670000	((1tjo_A:0.0000010000	1tk6_A:0.0000010000):1.0878900000	(((((2fzf_A:2.4419450000	3qhb_A:1.1453880000):0.4284500000	((((1lb3_A:0.0882900000	2za7_A:0.0598300000):0.5782160000	1bg7_A:0.2167820000):0.1695680000	1r03_A:0.3084640000):0.4241320000	((1z6o_A:2.3786090000	1z6o_M:1.1575750000):0.1875210000	((((1eum_A:0.6851710000	1krq_A:0.5976800000):0.5560870000	3e6s_A:1.4142480000):0.3390470000	2jd7_A:0.5237560000):0.1902710000	1vlg_A:0.3067810000):1.0822400000):0.0696845000):1.4763900000):0.3413220000	((1lko_A:0.8129990000	1yuz_A:1.2268070000):0.8563160000	(1otk_A:4.3723060000	((((((1oqu_A:0.3219920000	1r2f_A:0.3509500000):0.0989869000	1uzr_A:0.0000030000):1.4228700000	(1mxr_A:1.4154120000	(1jk0_A:0.2053100000	(2uw2_A:0.1122780000	1w68_A:0.0154940000):0.2689620000):1.8489100000):0.1517190000):1.3152400000	3ee4_A:1.8970210000):2.0099000000	((2inc_B:2.3075000000	(2inp_C:1.5149830000	1mty_B:3.2911360000):0.4542520000):1.1058800000	(1mty_D:2.5356890000	3dhg_A:1.1081280000):0.6974480000):2.0677900000):0.5945530000	(((2uw1_A:0.0000020000	2uw1_B:0.0000010000):0.0000024014	1afr_A:0.3639510000):3.0394800000	1za0_A:1.8264610000):1.6578700000):0.6238830000):0.3649040000):0.2189010000):0.4869750000	(2vzb_A:1.3465090000	(((1bcf_A:0.0000010000	3e1q_A:0.0000010000):0.3452720000	2fkz_A:0.2573300000):0.7937010000	1jgc_A:0.3373380000):1.1898400000):1.1018000000):0.4602640000	1nfv_A:0.8059550000):1.4746400000):1.1212200000):0.1613430000):0.1075330000	1n1q_A:0.5412280000):0.0708410000	2chp_A:0.8170970000);
(1ji5_A:0.3705290000	(1jig_A:0.2219140000	(((1qgh_A:0.6239920000	2ux1_A:0.7720030000):0.1376070000	(((1dps_A:0.0000010000	1jts_A:0.0000010000):0.3046830000	1o9r_A:0.6181480000):1.0274200000	(1uvh_A:0.6058870000	((1tjo_A:0.0000010000	1tk6_A:0.0000020000):0.0591688000	((((((((2fzf_A:2.7502680000	(1lko_A:1.1586730000	1yuz_A:0.9387670000):0.7928690000):1.0632500000	3qhb_A:0.7636160000):0.8710420000	(((((((1oqu_A:0.2737070000	1r2f_A:0.3171880000):0.0702075000	1uzr_A:0.0187140000):1.4078300000	(1jk0_A:0.3050040000	(2uw2_A:0.1414870000	1w68_A:0.0000020000):0.2369040000):1.6048400000):0.2141470000	1mxr_A:0.9195250000):1.9297200000	3ee4_A:1.6720140000):2.5634100000	(((2uw1_A:0.0156630000	2uw1_B:0.0000010000):0.2458930000	1afr_A:0.1259310000):2.9211600000	1za0_A:2.0798610000):0.6473090000):0.6526330000	((2inc_B:2.2388050000	(2inp_C:2.1118150000	1mty_B:2.9097170000):0.8168450000):0.3905950000	(1mty_D:2.4234570000	3dhg_A:1.1884730000):1.0132700000):2.1805300000):1.6855500000):0.2206430000	((((1lb3_A:0.1310920000	2za7_A:0.0817890000):0.5457680000	(1bg7_A:0.2246400000	1r03_A:0.4287150000):0.1999800000):0.5613470000	(1z6o_A:2.4307030000	1z6o_M:1.1834960000):0.2513220000):0.0000028131	((1eum_A:0.6403150000	1krq_A:0.4766960000):0.5633450000	((3e6s_A:2.2425060000	2jd7_A:0.4133580000):0.1969630000	1vlg_A:0.5845780000):0.1735860000):0.5755570000):1.9057300000):0.7604810000	1otk_A:3.2024900000):0.9046490000	1nfv_A:0.6121870000):0.5107390000	(((1bcf_A:0.0000010000	3e1q_A:0.0000010000):0.4084870000	2fkz_A:0.3727370000):0.7912040000	1jgc_A:0.3079600000):1.0517300000):0.7467620000	2vzb_A:1.8905080000):1.7977800000):2.2266600000):0.3866670000):1.1508200000):0.2238560000	(1ji4_A:1.1452670000	2fjc_A:0.9550630000):0.3708210000):0.3960980000):0.2828980000	(1n1q_A:0.5410690000	2chp_A:0.7333530000):0.0801063000);
(1ji5_A:0.3765880000	1jig_A:0.3263480000	((1n1q_A:0.4830770000	2chp_A:0.7745040000):0.2034670000	((1qgh_A:0.3938100000	2ux1_A:0.8187600000):0.2390510000	((1ji4_A:1.0183500000	2fjc_A:1.1212820000):0.2954630000	(((((1dps_A:0.0000010000	1jts_A:0.0000010000):0.8401770000	1o9r_A:0.2473000000):0.8451950000	1uvh_A:1.0418490000):0.2825400000	(1tjo_A:0.0000010000	1tk6_A:0.0000010000):1.3439300000):0.5903710000	(((((2fzf_A:2.4105160000	((1otk_A:4.4190910000	(((2inc_B:2.4499890000	2inp_C:1.4884330000):0.2621730000	1mty_B:2.9782520000):1.0243400000	(1mty_D:2.3214320000	3dhg_A:1.4848300000):0.2807460000):1.3138000000):0.5351800000	((((((1oqu_A:0.2776780000	1r2f_A:0.3276630000):0.1051760000	1uzr_A:0.0048470000):1.1900800000	1mxr_A:1.4139280000):0.6983110000	(1jk0_A:0.2844650000	(2uw2_A:0.0993230000	1w68_A:0.0600310000):0.1555600000):0.9712490000):1.9026300000	3ee4_A:1.4789400000):1.9806900000	(((2uw1_A:0.0057540000	2uw1_B:0.0000010000):0.1764910000	1afr_A:0.1449080000):3.5569800000	1za0_A:2.7275300000):1.3492700000):1.1350000000):0.3691940000):0.3952850000	((1lko_A:1.6090260000	1yuz_A:1.2296430000):0.8708170000	3qhb_A:1.4747000000):0.5763100000):1.0134600000	(((((((1lb3_A:0.1292210000	2za7_A:0.1229960000):0.5190180000	1bg7_A:0.2628280000):0.1060530000	1r03_A:0.3262520000):0.6079760000	(1z6o_A:1.8152200000	1z6o_M:1.1966110000):0.2653610000):0.9416290000	(2jd7_A:0.6162360000	1vlg_A:0.4316590000):0.3231750000):0.2193470000	3e6s_A:1.5886980000):0.2810980000	(1eum_A:0.8277830000	1krq_A:0.4496180000):0.0916579000):1.6533200000):0.5237660000	2vzb_A:1.0563460000):0.4669770000	((((1bcf_A:0.0000010000	3e1q_A:0.0000010000):0.3225250000	2fkz_A:0.2944640000):0.3304290000	1jgc_A:0.7316610000):0.8673130000	1nfv_A:0.9171380000):0.4786610000):1.6077400000):0.3431210000):0.2336900000):0.2214280000):0.1077430000);
(1ji5_A:0.1768720000	(1jig_A:0.2976160000	((1qgh_A:0.4037700000	2ux1_A:0.7841120000):0.6255200000	((1ji4_A:0.7489840000	2fjc_A:0.8593190000):0.3038950000	((((1dps_A:0.0000010000	1jts_A:0.0000010000):0.5509610000	1o9r_A:0.3750860000):0.8237180000	1uvh_A:0.6859710000):0.3874390000	((1tjo_A:0.0000010000	1tk6_A:0.0000010000):0.3609370000	(((((((((2fzf_A:5.0973000000	(((((1oqu_A:0.2715230000	1r2f_A:0.3458400000):0.1139160000	1uzr_A:0.0000020000):1.9502300000	1mxr_A:1.1023400000):0.3566360000	(1jk0_A:0.1544310000	(2uw2_A:0.0890480000	1w68_A:0.0540900000):0.3194120000):1.3021500000):2.0193400000	3ee4_A:1.7348910000):2.0063200000):0.0000025104	1za0_A:2.2363240000):0.8519050000	((2uw1_A:0.0000020000	2uw1_B:0.0000010000):0.0823023000	1afr_A:0.3606300000):4.1297300000):0.4275740000	(((2inc_B:1.8768870000	(1mty_D:2.1894150000	3dhg_A:1.5644980000):2.0774300000):0.6072720000	2inp_C:1.9327350000):1.7021200000	1mty_B:2.2326730000):1.1735400000):1.2890900000	1otk_A:5.5720100000):0.6521080000	((1lko_A:1.1028380000	1yuz_A:1.6016010000):0.8094220000	3qhb_A:1.3014010000):0.0000023016):1.2545300000	((((1lb3_A:0.2408300000	2za7_A:0.0563720000):0.3033250000	(1bg7_A:0.1297310000	1r03_A:0.4578640000):0.1513670000):0.6068140000	1z6o_M:0.9404310000):0.3167480000	(1z6o_A:2.5360180000	(((1eum_A:0.8477570000	1krq_A:0.2953550000):0.7903730000	3e6s_A:1.7359160000):0.1376020000	(2jd7_A:0.4071130000	1vlg_A:0.5021910000):0.2447830000):0.7685800000):0.0000029068):1.6473000000):0.2553210000	2vzb_A:1.4140640000):0.4902290000	((((1bcf_A:0.0000010000	3e1q_A:0.0000010000):0.2028490000	2fkz_A:0.3118150000):0.5758930000	1jgc_A:0.6226000000):1.2992200000	1nfv_A:1.6908220000):0.6290190000):1.3770000000):1.4032500000):0.9604700000):0.2382310000):0.3678720000):0.0683857000	(1n1q_A:0.4636620000	2chp_A:0.6889740000):0.1539110000);
(1ji5_A:0.2532860000	(1jig_A:0.2112320000	((1qgh_A:0.2990320000	2ux1_A:0.9927910000):0.6955360000	((1ji4_A:0.7454450000	2fjc_A:1.1196640000):0.4229130000	((((1dps_A:0.0000010000	1jts_A:0.0000010000):0.7387710000	1o9r_A:0.1952620000):1.3886300000	1uvh_A:1.2056240000):0.3156680000	((1tjo_A:0.0000010000	1tk6_A:0.0000010000):0.6334980000	((((((((2fzf_A:2.7941150000	((((((((1oqu_A:0.2119860000	1r2f_A:0.3388990000):0.1794100000	1uzr_A:0.0000030000):1.4430000000	3ee4_A:2.3954970000):0.7104620000	1mxr_A:1.1394670000):1.4560400000	1jk0_A:0.2777210000):0.2746350000	1w68_A:0.0454740000):0.0706703000	2uw2_A:0.0042840000):4.7238400000	(((2inc_B:1.2613140000	(2inp_C:0.8924460000	1mty_B:2.9908300000):0.9687860000):1.3424900000	1mty_D:2.7948940000):0.3450520000	3dhg_A:1.8275860000):1.6940800000):1.2159800000):0.8258760000	(((2uw1_A:0.0030290000	2uw1_B:0.0000010000):0.0292265000	1afr_A:0.2840940000):2.4036300000	1za0_A:2.1438330000):1.9759300000):1.1189800000	(1lko_A:0.7600080000	1yuz_A:1.8780340000):0.4633880000):0.0005464190	1otk_A:4.2560300000):0.3458610000	3qhb_A:1.5208580000):0.9891330000	(((((1lb3_A:0.1900840000	2za7_A:0.0766420000):0.6582060000	1bg7_A:0.0820980000):0.1044420000	1r03_A:0.3700600000):0.5241130000	(1z6o_A:2.4253810000	1z6o_M:1.2392500000):0.1354870000):0.7539050000	((1eum_A:0.9236030000	1krq_A:0.5600110000):0.5390050000	((3e6s_A:1.9148880000	2jd7_A:0.2791820000):0.3180210000	1vlg_A:0.4484920000):0.4218130000):0.2099440000):1.0985800000):0.2078060000	1nfv_A:1.4106530000):0.0681128000	(2vzb_A:1.3331920000	(((1bcf_A:0.0000010000	3e1q_A:0.0000010000):0.1874070000	2fkz_A:0.3888060000):0.5662760000	1jgc_A:0.7783410000):1.0989400000):0.4387940000):0.9918930000):0.5930400000):0.4991560000):0.3926520000):0.2026210000):0.1930120000	(1n1q_A:0.3358780000	2chp_A:0.9494770000):0.2097080000);
(1ji5_A:0.3486140000	(1jig_A:0.2061100000	((1qgh_A:0.4651900000	2ux1_A:0.8036290000):0.2899120000	((1ji4_A:0.7079830000	((((1dps_A:0.0000010000	1jts_A:0.0000010000):0.5885910000	1o9r_A:0.2264100000):0.3772990000	1uvh_A:1.1010160000):0.7311450000	((1tjo_A:0.0000010000	1tk6_A:0.0000020000):0.7067590000	(((((2fzf_A:3.0397170000	(((1otk_A:3.3792280000	(((((1oqu_A:0.2925800000	1r2f_A:0.3213500000):0.0904555000	1uzr_A:0.0645380000):1.8464900000	1mxr_A:1.2687350000):0.6776560000	(1jk0_A:0.3385010000	(2uw2_A:0.1226300000	1w68_A:0.0611920000):0.1422840000):1.2302500000):1.3847500000	3ee4_A:1.8892890000):2.7780000000):0.7408640000	((2inc_B:1.3098420000	(2inp_C:1.9193310000	1mty_B:2.9843710000):0.4186660000):0.9257220000	(1mty_D:2.3452470000	3dhg_A:1.2015120000):0.3214170000):2.6224500000):0.7377850000	(((2uw1_A:0.0029960000	2uw1_B:0.0000010000):0.2191340000	1afr_A:0.1782740000):2.7440900000	1za0_A:3.8781200000):0.5530280000):0.4059650000):0.3887550000	((1lko_A:1.3174600000	1yuz_A:1.2182830000):0.2819120000	3qhb_A:1.1562480000):1.2795400000):0.6052660000	(((((((((1lb3_A:0.1384070000	2za7_A:0.0685140000):0.5729460000	1bg7_A:0.1220660000):0.0875214000	1r03_A:0.2647910000):0.3804410000	1z6o_A:1.7378750000):0.4916460000	1z6o_M:1.1664910000):0.7373020000	3e6s_A:1.7837590000):0.2066430000	2jd7_A:0.4941230000):0.2209040000	1vlg_A:0.3698370000):0.6226490000	(1eum_A:0.8105620000	1krq_A:0.4358530000):0.5584550000):1.5902000000):0.7611140000	1nfv_A:0.6882080000):0.7706630000	(2vzb_A:2.1732350000	(((1bcf_A:0.0000010000	3e1q_A:0.0000010000):0.2963590000	2fkz_A:0.2502270000):0.4999760000	1jgc_A:0.4637640000):0.9829420000):0.4362860000):0.9464630000):1.3477000000):0.1332440000):0.2180250000	2fjc_A:0.9788330000):0.3339990000):0.2284570000):0.1969770000	(1n1q_A:0.4263100000	2chp_A:0.7476280000):0.1649110000);
(1ji5_A:0.3862520000	(1jig_A:0.2261820000	((1qgh_A:0.3759280000	2ux1_A:0.9006660000):0.4463410000	((1ji4_A:0.7504320000	2fjc_A:1.0898110000):0.4717740000	((((1dps_A:0.0000010000	1jts_A:0.0000010000):0.7653330000	1o9r_A:0.2739990000):0.4647260000	1uvh_A:1.0156370000):0.4085050000	((1tjo_A:0.0000010000	1tk6_A:0.0000020000):0.6808600000	((((((((2fzf_A:4.6912460000	(((2uw1_A:0.0000020000	2uw1_B:0.0000010000):0.2359270000	1afr_A:0.0608970000):2.4468500000	1za0_A:2.5904440000):0.3908020000):0.1749520000	(((((1oqu_A:0.2602810000	1r2f_A:0.2652430000):0.0686219000	1uzr_A:0.0974430000):1.8148900000	1mxr_A:1.0491450000):0.4599080000	(1jk0_A:0.3381860000	(2uw2_A:0.1091090000	1w68_A:0.0298340000):0.1973960000):1.2449900000):1.0056200000	3ee4_A:1.3326280000):2.1479600000):0.6514630000	1otk_A:4.2447610000):0.3733880000	((2inc_B:1.0257380000	(2inp_C:1.8120840000	1mty_B:2.7085510000):1.1447300000):2.0830600000	(1mty_D:2.0762190000	3dhg_A:1.3258500000):0.0000025877):2.8480900000):0.7083420000	((1lko_A:1.0531700000	1yuz_A:1.2713720000):0.5921910000	3qhb_A:1.9051500000):0.4574220000):0.8137890000	((((((1lb3_A:0.1244020000	2za7_A:0.0500890000):0.5637630000	1bg7_A:0.2187600000):0.0825316000	1r03_A:0.3311600000):0.2707720000	(1z6o_A:1.7522960000	1z6o_M:1.5010040000):0.3477110000):1.7045700000	((1eum_A:0.7819630000	1krq_A:0.4030080000):0.6909370000	(3e6s_A:1.5720310000	2jd7_A:0.2250090000):0.2884090000):0.2302670000):0.0891185000	1vlg_A:0.1776770000):1.5537400000):0.4387350000	1nfv_A:0.6085510000):0.9609670000	(2vzb_A:1.4550490000	(((1bcf_A:0.0000010000	3e1q_A:0.0000010000):0.4646760000	2fkz_A:0.1898350000):0.5334580000	1jgc_A:0.3979420000):1.2000900000):0.5766260000):0.7839470000):0.9701630000):0.3821020000):0.2334960000):0.1891700000):0.0940834000	(1n1q_A:0.4019480000	2chp_A:0.8350460000):0.1261140000);
(1ji5_A:0.3330500000	(1jig_A:0.1621600000	((1qgh_A:0.1365050000	2ux1_A:1.1166080000):0.5820160000	((1ji4_A:0.6750520000	2fjc_A:1.5953170000):0.6127540000	((((1dps_A:0.0000010000	1jts_A:0.0000010000):0.3389800000	1uvh_A:1.8941760000):0.2511200000	1o9r_A:0.2509720000):1.2539200000	((1tjo_A:0.0000020000	1tk6_A:0.0000010000):1.2413600000	(((((((2fzf_A:2.7542520000	(1lko_A:0.8154590000	1yuz_A:1.0280900000):1.1032000000):0.3390100000	(1otk_A:3.4446890000	(((((((1oqu_A:0.2737770000	1r2f_A:0.3207790000):0.0867330000	1uzr_A:0.0440730000):1.1422500000	1mxr_A:1.4726310000):0.4522940000	(1jk0_A:0.3909080000	(2uw2_A:0.1144460000	1w68_A:0.0428480000):0.1758320000):2.0862500000):0.8520010000	3ee4_A:2.3472790000):1.8049100000	(((2uw1_A:0.0094360000	2uw1_B:0.0000010000):0.0391716000	1afr_A:0.2916020000):4.7751400000	1za0_A:1.8565590000):1.4848500000):1.1529200000	((2inc_B:1.5423630000	(2inp_C:1.7301170000	1mty_B:3.0963670000):0.1800370000):0.7915230000	(1mty_D:3.0687710000	3dhg_A:1.8516990000):1.0261300000):1.3708600000):0.6647700000):0.7122780000):0.3220960000	3qhb_A:0.6338270000):1.1942900000	((((((1lb3_A:0.1498560000	2za7_A:0.0582880000):0.5868520000	1bg7_A:0.1761560000):0.1383140000	1r03_A:0.2995260000):0.6034660000	1z6o_A:2.2792100000):0.1493900000	1z6o_M:1.5925100000):0.4276640000	(((1eum_A:0.8782780000	1krq_A:0.2905960000):0.5607960000	3e6s_A:1.7065460000):0.2252810000	(2jd7_A:0.5107950000	1vlg_A:0.4787400000):0.1932980000):0.8066910000):0.9029110000):1.0272600000	2vzb_A:2.0605620000):0.5589960000	1nfv_A:1.3879330000):0.1975620000	(((1bcf_A:0.0000010000	3e1q_A:0.0000010000):0.3107580000	2fkz_A:0.2261460000):0.5606860000	1jgc_A:0.5202850000):1.2739000000):0.2266360000):1.7083400000):0.3747080000):0.2456170000):0.1620730000):0.1312820000	(1n1q_A:0.3547480000	2chp_A:0.5088140000):0.1385760000);
(1ji5_A:0.3056530000	(1jig_A:0.2293910000	(((1qgh_A:0.2164680000	2ux1_A:0.9640740000):0.4281160000	((1ji4_A:0.7288670000	2fjc_A:0.7974510000):0.2856410000	(((1dps_A:0.0000010000	1jts_A:0.0000010000):0.7031730000	1o9r_A:0.6438960000):0.3503540000	1uvh_A:1.4596990000):0.9235470000):0.3003560000):0.0145503000	((1tjo_A:0.0000010000	1tk6_A:0.0000010000):1.3684600000	(((((((2fzf_A:1.8908140000	((((((1oqu_A:0.2539050000	1r2f_A:0.2621870000):0.0182988000	1uzr_A:0.1026710000):1.5133300000	1mxr_A:1.5367950000):0.7644430000	(1jk0_A:0.3149880000	(2uw2_A:0.0618890000	1w68_A:0.0797390000):0.1260220000):0.7538690000):2.3107700000	3ee4_A:0.8327970000):1.6803500000	(((2uw1_A:0.0000020000	2uw1_B:0.0000010000):0.2151260000	1afr_A:0.1114400000):4.0149000000	1za0_A:1.6258340000):1.0131600000):1.1439800000):0.6093080000	(1otk_A:4.5150710000	((2inc_B:1.6794060000	(2inp_C:1.5540980000	1mty_B:2.3725780000):0.5028020000):1.1118700000	(1mty_D:1.9038260000	3dhg_A:1.3705020000):0.4411160000):1.1712200000):0.5876420000):0.2218360000	(1lko_A:0.9131600000	1yuz_A:0.8752340000):1.0706000000):0.3905840000	3qhb_A:1.3019120000):0.3039340000	((((((1lb3_A:0.1472600000	2za7_A:0.1023000000):0.5241840000	1bg7_A:0.1690380000):0.1299480000	1r03_A:0.1333490000):0.5099040000	1z6o_M:1.1597000000):0.1778070000	1z6o_A:1.9462920000):0.5158750000	(((1eum_A:0.9045020000	1krq_A:0.2697070000):0.3351210000	3e6s_A:1.4343260000):0.1238320000	(2jd7_A:0.5361230000	1vlg_A:0.2830350000):0.3123420000):0.3858210000):1.2492500000):0.3782640000	(2vzb_A:1.8927870000	(((1bcf_A:0.0000010000	3e1q_A:0.0000010000):0.3125400000	2fkz_A:0.0981710000):0.7773830000	1jgc_A:0.5237140000):1.0488500000):0.2038120000):0.3507950000	1nfv_A:0.9367960000):1.3317400000):0.6906530000):0.3143190000):0.0673490000	(1n1q_A:0.5156610000	2chp_A:0.9134750000):0.1070640000);
(1ji5_A:0.4012780000	1jig_A:0.3101890000	((1n1q_A:0.4322450000	2chp_A:0.9032290000):0.1174820000	(((1qgh_A:0.4840920000	2ux1_A:0.7391330000):0.4985200000	(1ji4_A:0.9630580000	2fjc_A:1.0163940000):0.2176370000):0.1288050000	(((((1dps_A:0.0000020000	1jts_A:0.0000020000):0.4506120000	1o9r_A:0.4330080000):0.7119400000	1uvh_A:1.0363970000):0.5741410000	(1tjo_A:0.0000010000	1tk6_A:0.0000010000):1.0357900000):0.4396470000	((((((((2fzf_A:2.7868480000	((2inc_B:1.6932960000	(2inp_C:1.3475300000	1mty_B:3.1593700000):1.0096300000):1.1621600000	(1mty_D:2.8693820000	3dhg_A:0.8674370000):0.9473200000):1.9479000000):0.3444240000	(1otk_A:3.2441820000	((((1oqu_A:0.1881490000	1r2f_A:0.2576310000):0.1342620000	1uzr_A:0.0353540000):1.0817000000	(1mxr_A:1.3559560000	(1jk0_A:0.1618890000	(2uw2_A:0.0395510000	1w68_A:0.0996400000):0.2987660000):1.8426800000):0.7594770000):1.5373200000	3ee4_A:2.0637590000):1.4695900000):0.4866670000):0.4167660000	(((2uw1_A:0.0000020000	2uw1_B:0.0000020000):0.2885430000	1afr_A:0.0411890000):2.4564800000	1za0_A:2.0309560000):1.3562300000):0.6270650000	(1lko_A:1.0810620000	1yuz_A:1.2970330000):1.1773800000):0.6729440000	3qhb_A:0.7531050000):1.9575000000	(((((((1lb3_A:0.1431290000	2za7_A:0.0408680000):0.5838090000	1r03_A:0.3527230000):0.1899550000	1bg7_A:0.1059480000):0.5148000000	(1z6o_A:1.8957260000	1z6o_M:1.3832490000):0.3170370000):1.0013600000	3e6s_A:1.3581400000):0.5231920000	(2jd7_A:0.5483030000	1vlg_A:0.4664680000):0.1309190000):0.1234190000	(1eum_A:0.7380600000	1krq_A:0.5716230000):0.4470980000):0.9882020000):0.8864290000	1nfv_A:0.7695300000):0.7933350000	(2vzb_A:1.5264540000	(((1bcf_A:0.0000010000	3e1q_A:0.0000010000):0.2458600000	2fkz_A:0.3281220000):0.5316280000	1jgc_A:0.6773150000):0.9552560000):0.5754900000):0.8157770000):0.3403600000):0.1240200000):0.1680930000);
(1ji5_A:0.2692050000	(1jig_A:0.1837850000	((1qgh_A:0.4259880000	2ux1_A:0.7766460000):0.5471860000	((1ji4_A:0.8179840000	2fjc_A:0.8748430000):0.4220310000	((((1dps_A:0.0000010000	1jts_A:0.0000010000):0.5145650000	1o9r_A:0.3992830000):0.8605580000	1uvh_A:1.3119630000):0.6399900000	((1tjo_A:0.0000010000	1tk6_A:0.0000010000):1.2411400000	((((((((2fzf_A:2.5698770000	((2inc_B:1.5843710000	(2inp_C:2.1328000000	1mty_B:2.5210300000):0.6935200000):1.2112200000	(1mty_D:2.2557510000	3dhg_A:1.5008750000):0.5003060000):1.7781300000):0.4421300000	((1lko_A:1.1106830000	1yuz_A:1.0437970000):0.3442930000	3qhb_A:1.1981420000):0.3982750000):0.7176340000	(((2uw1_A:0.0000020000	2uw1_B:0.0000010000):0.0689750000	1afr_A:0.1671720000):2.6892000000	1za0_A:2.5429740000):0.9590910000):0.5624830000	(1otk_A:3.1912410000	(((((1oqu_A:0.2732180000	1r2f_A:0.3377890000):0.0470777000	1uzr_A:0.0788570000):1.2578800000	1mxr_A:1.2145900000):0.3930350000	(1jk0_A:0.1908250000	(2uw2_A:0.0856850000	1w68_A:0.0527080000):0.3496700000):1.4788600000):1.3380000000	3ee4_A:1.0725840000):1.8091400000):0.3151940000):0.2959630000	((((((((1lb3_A:0.2105430000	2za7_A:0.0494190000):0.4520610000	1r03_A:0.3272640000):0.0860678000	1bg7_A:0.1464250000):0.3371100000	1z6o_A:2.1376510000):0.1421010000	1z6o_M:1.5156980000):0.9699920000	3e6s_A:1.3507360000):0.1147740000	(2jd7_A:0.4879000000	1vlg_A:0.4684630000):0.1805400000):0.1905040000	(1eum_A:0.7453360000	1krq_A:0.3000720000):0.4627590000):1.1508300000):0.4092650000	1nfv_A:0.5101880000):0.5218740000	(((1bcf_A:0.0000010000	3e1q_A:0.0000010000):0.4479380000	2fkz_A:0.0966800000):0.6323210000	1jgc_A:0.2360440000):1.0713900000):0.4185690000	2vzb_A:1.5844510000):1.0412900000):0.4598130000):0.2604050000):0.0520892000):0.1275720000):0.0973691000	(1n1q_A:0.2626780000	2chp_A:0.7499590000):0.1942910000);
(1ji5_A:0.3353200000	(1jig_A:0.3435250000	(1n1q_A:0.5735470000	((1qgh_A:0.3265770000	2ux1_A:0.8444430000):0.5444670000	(((1ji4_A:0.9342830000	2fjc_A:1.5272100000):0.5574650000	(((1dps_A:0.0000010000	1jts_A:0.0000010000):0.3564360000	1o9r_A:0.4342290000):0.4171390000	1uvh_A:1.0439590000):0.6214990000):0.2190880000	((1tjo_A:0.0000010000	1tk6_A:0.0000010000):1.6853100000	((((((2fzf_A:2.7887130000	3qhb_A:0.6566910000):0.4822810000	(1lko_A:0.7716860000	1yuz_A:1.2453610000):0.9739040000):0.4541350000	1otk_A:3.1829550000):0.2396700000	(((((((1oqu_A:0.2691590000	1r2f_A:0.2454100000):0.0411595000	1uzr_A:0.0691480000):1.3223700000	1mxr_A:1.0855700000):0.5245820000	(1jk0_A:0.2400610000	(2uw2_A:0.1367810000	1w68_A:0.0085120000):0.2184280000):0.9918630000):1.1539800000	3ee4_A:1.9974780000):1.6558700000	(((2uw1_A:0.0123960000	2uw1_B:0.0000010000):0.0000020193	1afr_A:0.2720700000):3.3169900000	1za0_A:1.0836290000):0.6758300000):0.5163240000	(((2inc_B:2.1165210000	(2inp_C:1.4251150000	1mty_B:3.7653110000):1.1105800000):1.0715800000	1mty_D:1.6561310000):0.3542530000	3dhg_A:1.5900420000):2.2834600000):2.0214000000):0.0000024583	((((((1lb3_A:0.2561410000	2za7_A:0.1147240000):0.5474560000	1bg7_A:0.2681250000):0.1204050000	1r03_A:0.2687570000):1.0279400000	1z6o_M:0.5455710000):0.3353030000	1z6o_A:1.8216080000):0.3995080000	((((1eum_A:0.5593960000	1krq_A:0.5017470000):0.5838170000	2jd7_A:0.4152580000):0.2398670000	1vlg_A:0.3056690000):0.1637870000	3e6s_A:1.6302290000):0.3997690000):0.9769380000):0.8552510000	((2vzb_A:1.4162980000	(((1bcf_A:0.0000010000	3e1q_A:0.0000010000):0.3634460000	2fkz_A:0.1163550000):0.6029000000	1jgc_A:0.2854440000):0.9817800000):0.1337050000	1nfv_A:1.0533250000):0.0000023766):1.2001900000):1.3773600000):0.0182462000):0.2013480000):0.0777785000):0.0788070000	2chp_A:0.9110630000);
(1ji5_A:0.2175180000	((1jig_A:0.2766910000	((1qgh_A:0.4592460000	2ux1_A:0.9037080000):0.6298230000	(((1ji4_A:1.4185220000	(((1dps_A:0.0000010000	1jts_A:0.0000010000):0.7136570000	1o9r_A:0.1947980000):0.5322730000	(1uvh_A:0.8940120000	(1tjo_A:0.0000010000	1tk6_A:0.0000010000):1.5584600000):0.4023390000):0.7071970000):0.2350910000	2fjc_A:1.3441310000):0.1874560000	((((((((2fzf_A:3.5802150000	((((((1oqu_A:0.2267750000	1r2f_A:0.2183270000):0.1126690000	1uzr_A:0.0025240000):1.6314400000	1mxr_A:1.0838360000):0.1596480000	((1jk0_A:0.4149910000	2uw2_A:0.0795040000):0.0653384000	1w68_A:0.0000020000):1.1723900000):2.3349300000	3ee4_A:1.0965610000):1.4898600000	(((2uw1_A:0.0058000000	2uw1_B:0.0000010000):0.2537360000	1afr_A:0.0512050000):3.2599200000	1za0_A:2.1410440000):0.2459710000):0.7724480000):0.9451640000	((2inc_B:1.5763710000	(2inp_C:1.5385580000	1mty_B:3.5806170000):1.3698100000):0.8935710000	(1mty_D:2.6088200000	3dhg_A:1.0609080000):0.4642810000):2.1517800000):0.0625518000	(1lko_A:0.9510320000	1yuz_A:1.3408880000):1.8166700000):0.4313640000	1otk_A:4.8664160000):0.1996690000	3qhb_A:1.5149150000):0.1049110000	((((((1lb3_A:0.1304230000	2za7_A:0.0695530000):0.4670360000	1r03_A:0.3922220000):0.2352390000	1bg7_A:0.0499710000):0.6973790000	1z6o_M:1.0030700000):0.2203440000	1z6o_A:1.9977880000):0.1529240000	((1eum_A:0.7759920000	1krq_A:0.3407770000):0.8346270000	((3e6s_A:1.8939350000	2jd7_A:0.4246500000):0.3946010000	1vlg_A:0.2667870000):0.2483380000):0.5030880000):1.7947600000):0.9297100000	((((1bcf_A:0.0000010000	3e1q_A:0.0000010000):0.2717310000	2fkz_A:0.1673460000):0.3314450000	1jgc_A:0.7298490000):0.7853190000	1nfv_A:1.2722920000):0.3670030000):0.1251740000	2vzb_A:1.9285730000):1.4964500000):0.1006930000):0.1441110000):0.1329150000	1n1q_A:0.6474130000):0.0773455000	2chp_A:0.9366310000);
(1ji5_A:0.2534260000	(1jig_A:0.2064190000	(1qgh_A:0.4001960000	2ux1_A:1.0514490000):0.6228550000):0.1343440000	((1n1q_A:0.3205470000	((1ji4_A:1.0445000000	2fjc_A:0.9258650000):0.4998220000	((((1dps_A:0.0000010000	1jts_A:0.0000010000):0.4742730000	1o9r_A:0.2664700000):0.7396750000	1uvh_A:1.0195120000):0.5473610000	((1tjo_A:0.0000010000	1tk6_A:0.0000010000):0.8790020000	(((((((2fzf_A:2.6683270000	(((((((1oqu_A:0.2956650000	1r2f_A:0.3324490000):0.1341900000	1uzr_A:0.0065270000):1.4865900000	1mxr_A:1.2981810000):0.8256160000	(1jk0_A:0.2849690000	(2uw2_A:0.1142950000	1w68_A:0.0417810000):0.1645860000):1.3992000000):2.4593400000	3ee4_A:0.9680620000):2.7267100000	(((2uw1_A:0.0058630000	2uw1_B:0.0000010000):0.1945200000	1afr_A:0.1247920000):3.8620100000	1za0_A:1.7489500000):0.8004760000):0.6724150000	((2inc_B:1.7912490000	(2inp_C:1.8800790000	1mty_B:4.0118260000):0.4976540000):1.7176300000	(1mty_D:3.2646820000	3dhg_A:0.6122880000):0.9534130000):3.9581800000):1.1874800000):0.8190720000	3qhb_A:1.2910780000):0.5913280000	1otk_A:3.2948370000):0.6247530000	(((((((1lb3_A:0.1776820000	2za7_A:0.0774230000):0.3853230000	1bg7_A:0.1322160000):0.1436690000	1r03_A:0.2360850000):0.5102470000	(1z6o_A:2.6409900000	1z6o_M:1.2093160000):0.3142120000):0.3311270000	3e6s_A:1.5716550000):0.3343480000	(2jd7_A:0.3926270000	1vlg_A:0.4019240000):0.4406200000):0.1481740000	(1eum_A:0.8634620000	1krq_A:0.2835010000):0.4811830000):1.0757400000):0.0000027653	(1lko_A:1.5262120000	1yuz_A:1.3862820000):1.6296700000):1.1023900000	((((1bcf_A:0.0000010000	3e1q_A:0.0000010000):0.3343880000	2fkz_A:0.0804430000):0.6405090000	1jgc_A:0.2539840000):1.3217500000	1nfv_A:0.8044210000):0.3065250000):0.1412960000	2vzb_A:1.7726750000):0.8625490000):1.1175400000):0.5120620000):0.1876430000):0.1625950000	2chp_A:0.7003410000):0.1932890000);
(1ji5_A:0.5902520000	1jig_A:0.3228150000	((1n1q_A:0.3616450000	(2chp_A:0.7260700000	((1tjo_A:0.0000010000	1tk6_A:0.0000020000):1.4542600000	(((((2fzf_A:3.0017080000	(1otk_A:5.1870750000	((((((1oqu_A:0.3095320000	1r2f_A:0.3169580000):0.1635390000	1uzr_A:0.0106900000):1.0918000000	(1mxr_A:1.2807260000	(1jk0_A:0.2412400000	(2uw2_A:0.0708090000	1w68_A:0.0684480000):0.1846510000):2.0522400000):0.3985120000):1.1560000000	3ee4_A:1.8667690000):2.2975000000	(((2uw1_A:0.0000020000	2uw1_B:0.0000010000):0.0727444000	1afr_A:0.2887540000):4.4790000000	1za0_A:1.4938480000):0.9278370000):0.8270990000	(((2inc_B:1.3546170000	2inp_C:1.5268000000):0.7260590000	1mty_B:2.6498490000):1.2384300000	(1mty_D:2.4705370000	3dhg_A:0.8097150000):1.0051600000):1.3235700000):0.8609280000):1.0116100000):0.8690170000	((1lko_A:1.2417700000	1yuz_A:0.7532310000):1.6016400000	3qhb_A:1.3298200000):0.3821200000):0.2849700000	(((((1lb3_A:0.1566520000	2za7_A:0.1063570000):0.5812630000	1bg7_A:0.2381980000):0.1275030000	1r03_A:0.3410320000):0.3726600000	(1z6o_A:1.6879170000	1z6o_M:1.0951710000):0.3934700000):0.5686110000	((((1eum_A:0.7498750000	1krq_A:0.3758720000):0.3610340000	3e6s_A:1.5866280000):0.2828970000	2jd7_A:0.4393780000):0.2485190000	1vlg_A:0.4257580000):0.5913050000):1.1747800000):1.0364500000	(2vzb_A:1.8540160000	(((1bcf_A:0.0000010000	3e1q_A:0.0000010000):0.6269740000	2fkz_A:0.1089880000):0.5753140000	1jgc_A:0.5653270000):1.2586500000):0.3471910000):0.2642870000	1nfv_A:1.2056580000):0.9184100000):0.7318060000):0.2439320000):0.0644484000	(((1qgh_A:0.5550470000	2ux1_A:0.9465870000):0.1055530000	(((1dps_A:0.0000010000	1jts_A:0.0000010000):0.3192730000	1o9r_A:0.5519010000):0.6842350000	1uvh_A:1.2500110000):0.8206550000):0.2649110000	(1ji4_A:1.4645080000	2fjc_A:1.5556540000):0.0609282000):0.3441950000):0.0644111000);
(1ji5_A:0.4735660000	((1jig_A:0.2424700000	((1ji4_A:0.9441940000	2fjc_A:1.1800210000):0.2701250000	(((1dps_A:0.0000010000	1jts_A:0.0000010000):0.3593920000	1o9r_A:0.5372420000):0.5377870000	(1uvh_A:0.8350630000	((1tjo_A:0.0000010000	1tk6_A:0.0000010000):0.5583120000	((((2fzf_A:3.2197990000	(1otk_A:2.9796860000	(((((((1oqu_A:0.1661570000	1r2f_A:0.4369720000):0.0702751000	1uzr_A:0.1121210000):1.1934000000	1mxr_A:1.4804620000):0.3904330000	(1jk0_A:0.2518790000	(2uw2_A:0.0931800000	1w68_A:0.0724540000):0.2913750000):1.8087100000):1.2040900000	3ee4_A:1.3707190000):2.1937000000	(((2uw1_A:0.0084450000	2uw1_B:0.0000010000):0.2268700000	1afr_A:0.1144070000):4.3356500000	1za0_A:1.4986820000):1.4180200000):0.2148860000	((2inc_B:1.5283770000	(2inp_C:1.4858890000	1mty_B:2.2068340000):0.6817100000):1.3255800000	(1mty_D:2.5145040000	3dhg_A:1.3517070000):0.6747180000):2.9200700000):1.2536700000):0.6576350000):0.6225040000	(((1bcf_A:0.0000010000	3e1q_A:0.0000010000):0.4901190000	2fkz_A:0.2530170000):0.5400470000	1jgc_A:0.5482940000):1.2106000000):0.0000021155	1nfv_A:0.7101210000):1.1183800000	(2vzb_A:1.9533050000	(((1lko_A:0.9620510000	1yuz_A:1.2067170000):0.5877980000	3qhb_A:1.8812610000):0.7915710000	(((((1lb3_A:0.1842280000	2za7_A:0.0509520000):0.6419480000	1bg7_A:0.0692600000):0.2039640000	1r03_A:0.4338270000):0.6033300000	(1z6o_A:1.9757900000	1z6o_M:0.7872600000):0.3502050000):0.8758230000	(((1eum_A:0.5835010000	1krq_A:0.5514600000):0.4613900000	3e6s_A:1.3404480000):0.1420990000	(2jd7_A:0.6433380000	1vlg_A:0.4288870000):0.0990569000):0.3103580000):2.2993100000):0.1954220000):0.1482620000):1.1871900000):0.8502650000):0.3600780000):0.5023540000):0.3020940000):0.0570346000	(1qgh_A:0.4021590000	2ux1_A:0.9020310000):0.6808220000):0.1526650000	(1n1q_A:0.4567940000	2chp_A:0.7090050000):0.1182790000);
(1ji5_A:0.3117930000	(1jig_A:0.1587710000	((1qgh_A:0.4233410000	2ux1_A:1.0230040000):0.5267910000	((1ji4_A:1.1392480000	2fjc_A:1.0062250000):0.3896730000	(((1dps_A:0.0000010000	1jts_A:0.0000010000):0.5912260000	1o9r_A:0.4927830000):0.4971640000	(1uvh_A:0.7753000000	((1tjo_A:0.0000010000	1tk6_A:0.0000010000):0.8140780000	((((((((((2fzf_A:8.5350840000	(((1oqu_A:0.2835480000	1r2f_A:0.3147730000):0.1163520000	1uzr_A:0.0017710000):2.0580200000	1mxr_A:1.1132180000):0.3367310000):0.1153110000	(1jk0_A:0.1336830000	(2uw2_A:0.0873690000	1w68_A:0.0903890000):0.3035180000):1.4250000000):0.9645290000	3ee4_A:2.3463940000):1.6097600000	(((2uw1_A:0.0000020000	2uw1_B:0.0000010000):0.2057280000	1afr_A:0.1575750000):4.2814100000	1za0_A:1.0815100000):0.8652270000):2.2809700000	(((2inc_B:1.5297890000	(2inp_C:1.8044160000	1mty_B:4.0055400000):0.4674930000):1.9456600000	1mty_D:2.4158020000):0.6466010000	3dhg_A:1.1873450000):1.4449700000):1.5279500000	1otk_A:3.9689130000):0.3737990000	((1lko_A:0.6990450000	1yuz_A:1.2148960000):1.5730500000	3qhb_A:1.0586550000):0.4652840000):0.3215460000	(((((1lb3_A:0.1958190000	2za7_A:0.0598260000):0.3252610000	(1bg7_A:0.1955400000	1r03_A:0.3260940000):0.1708380000):0.3245950000	(((1eum_A:0.8012100000	1krq_A:0.4624210000):0.7915290000	(2jd7_A:0.2631980000	1vlg_A:0.6630040000):0.2823120000):0.5019860000	3e6s_A:1.6466580000):0.6437990000):0.1811050000	1z6o_A:2.2999540000):0.3089540000	1z6o_M:1.1354790000):1.5411200000):0.7845260000	((((1bcf_A:0.0000010000	3e1q_A:0.0000010000):0.5234140000	2fkz_A:0.2343740000):0.4460550000	1jgc_A:0.5580120000):1.2103100000	1nfv_A:1.3141500000):0.5691550000):0.3793330000	2vzb_A:1.6817150000):0.9191330000):0.8326540000):0.6189000000):0.5854450000):0.2499310000):0.3202070000):0.1082060000	(1n1q_A:0.4884620000	2chp_A:0.7458600000):0.1845440000);
(1ji5_A:0.3985940000	(1jig_A:0.2797660000	(1n1q_A:0.5130420000	2chp_A:0.8461580000):0.1582490000):0.0608539000	((1qgh_A:0.5047770000	2ux1_A:1.0651920000):0.4792300000	((1ji4_A:0.8215400000	2fjc_A:1.4417290000):0.4362380000	(((1dps_A:0.0000010000	1jts_A:0.0000010000):0.7335350000	1o9r_A:0.3713550000):1.0205200000	(1uvh_A:0.9793740000	((1tjo_A:0.0000010000	1tk6_A:0.0000010000):0.6847760000	(((((((2fzf_A:3.1071270000	(((((((1oqu_A:0.2352000000	1r2f_A:0.3722300000):0.0457241000	1uzr_A:0.0691260000):1.6921700000	1mxr_A:0.9308290000):0.4325010000	(1jk0_A:0.3418520000	(2uw2_A:0.1000000000	1w68_A:0.0426420000):0.2901030000):1.1708700000):2.4434100000	3ee4_A:1.5728810000):2.8156000000	1za0_A:2.0802200000):1.1681400000	((2uw1_A:0.0000020000	2uw1_B:0.0000010000):0.0000025819	1afr_A:0.3024430000):1.5832700000):0.4825860000):1.0791700000	((1lko_A:1.4397660000	1yuz_A:1.4352380000):0.2560960000	((((2inc_B:1.8151580000	2inp_C:2.2597840000):0.6160390000	1mty_B:2.9965300000):0.8887310000	1mty_D:1.9102130000):0.2020000000	3dhg_A:1.5649780000):2.0216700000):0.1222530000):0.4409560000	1otk_A:5.6086080000):0.4056500000	3qhb_A:1.4495760000):0.9455970000	((((((1lb3_A:0.1560000000	2za7_A:0.0467680000):0.5253120000	1bg7_A:0.1031610000):0.2082780000	1r03_A:0.2146360000):0.7389420000	1z6o_M:1.0657240000):0.0938334000	1z6o_A:2.5209900000):0.2826200000	((1eum_A:0.9540150000	1krq_A:0.3152250000):0.5975250000	((3e6s_A:2.1103900000	2jd7_A:0.2140820000):0.2906550000	1vlg_A:0.4058960000):0.4827280000):0.3566400000):1.2140400000):0.3361170000	(2vzb_A:1.7973640000	(((1bcf_A:0.0000010000	3e1q_A:0.0000010000):0.4250170000	2fkz_A:0.1293280000):0.4921720000	1jgc_A:0.4958690000):0.7356390000):0.7010730000):0.2313440000	1nfv_A:1.2116960000):1.1306300000):1.1845800000):0.2168800000):0.7382400000):0.1987060000):0.2406060000);
(1ji5_A:0.2522510000	(1jig_A:0.2476210000	(((1qgh_A:0.4624620000	2ux1_A:0.7850580000):0.2420670000	(1ji4_A:0.8761580000	2fjc_A:1.0585810000):0.3522070000):0.1469000000	((((1dps_A:0.0000020000	1jts_A:0.0000020000):0.7433630000	1o9r_A:0.4803590000):0.4558070000	1uvh_A:1.2778780000):0.7999400000	((1tjo_A:0.0000010000	1tk6_A:0.0000010000):1.2250800000	((((((2fzf_A:2.8820840000	(((2uw1_A:0.0000020000	2uw1_B:0.0000020000):0.3042840000	1afr_A:0.0000030000):3.6705400000	1za0_A:2.8423660000):1.1009000000):0.5001910000	((1otk_A:3.7166920000	(((((1oqu_A:0.3102840000	1r2f_A:0.2935330000):0.0501711000	1uzr_A:0.0897330000):1.3415100000	1mxr_A:1.4658790000):0.1812870000	(1jk0_A:0.1626730000	(2uw2_A:0.0939130000	1w68_A:0.0792850000):0.2704950000):1.3710600000):1.3391000000	3ee4_A:1.4046520000):2.2879400000):0.3549740000	((2inc_B:1.0283040000	(2inp_C:1.2535970000	1mty_B:2.3664680000):0.9196110000):1.0583500000	(1mty_D:3.6360450000	3dhg_A:0.5052270000):1.1753500000):1.4530100000):0.3810020000):0.5515980000	((1lko_A:1.2016340000	1yuz_A:0.7120470000):0.8542750000	3qhb_A:0.9533310000):0.3590620000):0.9152730000	(((((((1lb3_A:0.1627130000	2za7_A:0.0196600000):0.6868990000	1bg7_A:0.1286510000):0.1695650000	1r03_A:0.5392730000):0.2629520000	(1z6o_A:2.2240610000	1z6o_M:1.5231710000):0.2042860000):1.1103000000	3e6s_A:1.0824620000):0.2918920000	(2jd7_A:0.3246640000	1vlg_A:0.5445370000):0.2657660000):0.5774070000	(1eum_A:0.7450580000	1krq_A:0.3585830000):0.3265020000):1.6727500000):0.5193390000	1nfv_A:0.7942820000):1.0154500000	(2vzb_A:1.9355580000	(((1bcf_A:0.0000010000	3e1q_A:0.0000010000):0.3802020000	2fkz_A:0.3884400000):0.6118870000	1jgc_A:0.6746140000):0.6720720000):0.3608290000):0.7929610000):0.3840520000):0.4540640000):0.2614080000):0.1348110000	(1n1q_A:0.4119930000	2chp_A:0.7293040000):0.1489980000);
(1ji5_A:0.4329570000	(1jig_A:0.2931790000	(1qgh_A:0.2705450000	2ux1_A:1.1218430000):0.5666010000):0.0709626000	((1n1q_A:0.3149860000	(((1ji4_A:1.0144800000	(((1dps_A:0.0000010000	1jts_A:0.0000010000):0.5839470000	1o9r_A:0.2887970000):0.5025120000	1uvh_A:1.5075930000):0.8120260000):0.0803688000	2fjc_A:1.5156930000):0.2406190000	((1tjo_A:0.0000010000	1tk6_A:0.0000010000):1.3481500000	((((((2fzf_A:2.5243670000	((1lko_A:1.1722320000	1yuz_A:0.9284790000):1.1537100000	((1otk_A:4.6553360000	((((((1oqu_A:0.3072860000	1r2f_A:0.3709840000):0.0737320000	1uzr_A:0.0639330000):1.4030500000	1mxr_A:0.9837320000):0.6958720000	(1jk0_A:0.1966710000	(2uw2_A:0.0458090000	1w68_A:0.1254370000):0.2809670000):1.6633000000):0.8046880000	3ee4_A:1.6443570000):1.3965300000	(((2uw1_A:0.0000020000	2uw1_B:0.0000010000):0.2199600000	1afr_A:0.0779210000):3.7825600000	1za0_A:2.2164100000):0.8438500000):1.2107100000):0.4090210000	(((2inc_B:1.7068850000	2inp_C:2.0801740000):0.6367310000	1mty_B:3.1564680000):0.7525830000	(1mty_D:2.4048390000	3dhg_A:1.0166130000):0.4843420000):1.4852500000):0.7336730000):0.4637490000):0.7056780000	3qhb_A:0.7455920000):2.0657000000	(((((1lb3_A:0.1794800000	2za7_A:0.0706930000):0.5074920000	(1bg7_A:0.0755430000	1r03_A:0.4256500000):0.1627870000):0.3756710000	1z6o_M:1.7813460000):0.1723900000	1z6o_A:1.9912730000):0.4852640000	((1eum_A:0.7514700000	1krq_A:0.5715230000):0.6995370000	(3e6s_A:1.6696930000	(2jd7_A:0.4210410000	1vlg_A:0.4760650000):0.2170010000):0.1864860000):0.5454040000):1.3790200000):0.5682720000	2vzb_A:1.1098830000):0.6231420000	(((1bcf_A:0.0000010000	3e1q_A:0.0000010000):0.3831890000	2fkz_A:0.2161090000):0.3473760000	1jgc_A:0.7575780000):1.1345800000):0.1923310000	1nfv_A:1.5097560000):0.6233640000):1.0982200000):0.0824542000):0.1341670000	2chp_A:0.6750230000):0.1782330000);
(1ji5_A:0.3883880000	1jig_A:0.2661740000	((1n1q_A:0.3900890000	(((1qgh_A:0.5080570000	(2ux1_A:0.5913990000	(((1dps_A:0.0000010000	1jts_A:0.0000010000):0.3541060000	1o9r_A:0.5356330000):0.4295550000	1uvh_A:1.2373470000):0.9628230000):0.1579220000):0.5995070000	(1ji4_A:0.7924130000	2fjc_A:1.2420790000):0.5925470000):0.0471725000	((1tjo_A:0.0000010000	1tk6_A:0.0000020000):1.6012700000	(((((((2fzf_A:2.1636520000	(1otk_A:4.5798230000	(((2inc_B:1.7474570000	2inp_C:1.9903280000):0.2351680000	1mty_B:2.5648420000):1.4580100000	(1mty_D:2.4373690000	3dhg_A:0.9479900000):0.5202290000):1.6005000000):0.4478890000):0.3996400000	(((((1oqu_A:0.2812010000	1r2f_A:0.3923380000):0.0645426000	1uzr_A:0.0572830000):0.9338240000	(1mxr_A:1.0595740000	(1jk0_A:0.2593740000	(2uw2_A:0.1092660000	1w68_A:0.0155300000):0.2098940000):1.8333400000):0.5004570000):1.9688800000	3ee4_A:1.3716100000):1.8482600000	(((2uw1_A:0.0029270000	2uw1_B:0.0000010000):0.0953855000	1afr_A:0.2356090000):3.2030000000	1za0_A:2.3433750000):1.3037400000):0.4101270000):0.6034930000	(1lko_A:1.2095160000	1yuz_A:1.1093970000):0.7723720000):0.4064230000	3qhb_A:1.3838570000):0.4295490000	((((((1lb3_A:0.1382460000	2za7_A:0.0752810000):0.4977420000	1bg7_A:0.1565560000):0.1200710000	1r03_A:0.3317850000):0.3506820000	1z6o_A:2.7496470000):0.1760160000	1z6o_M:1.4294900000):0.0724334000	((1eum_A:0.6680410000	1krq_A:0.4942010000):0.4944460000	((3e6s_A:1.7196870000	2jd7_A:0.3409440000):0.1603950000	1vlg_A:0.4556410000):0.3643200000):0.5347120000):1.6151100000):0.7733030000	2vzb_A:1.4971400000):0.3311960000	((((1bcf_A:0.0000010000	3e1q_A:0.0000010000):0.3311450000	2fkz_A:0.2309530000):0.9125930000	1jgc_A:0.6430580000):0.6735200000	1nfv_A:1.0917740000):0.4476510000):0.5732560000):0.6692210000):0.0973205000):0.0603522000	2chp_A:0.8809560000):0.1649310000);
(1ji5_A:0.3889530000	(1jig_A:0.2505150000	((1qgh_A:0.3209440000	2ux1_A:0.9568300000):0.7775480000	((1ji4_A:1.0000020000	2fjc_A:1.1344680000):0.3368860000	((((1dps_A:0.0000010000	1jts_A:0.0000010000):0.6551830000	1o9r_A:0.2643150000):0.6640930000	1uvh_A:1.4806640000):0.7895250000	((1tjo_A:0.0000010000	1tk6_A:0.0000010000):0.8670180000	((((((((2fzf_A:2.8046960000	(((((((1oqu_A:0.2686300000	1r2f_A:0.3039810000):0.0789260000	1uzr_A:0.0899610000):1.4929900000	1mxr_A:1.0885210000):0.7504800000	(1jk0_A:0.3534240000	(2uw2_A:0.1173860000	1w68_A:0.0441900000):0.2407100000):1.1616500000):2.1738200000	3ee4_A:1.0677740000):2.0343900000	(2uw1_A:0.0045710000	(2uw1_B:0.0000010000	1afr_A:0.3547600000):0.0021070400):5.2589900000):0.3978550000	1za0_A:2.3824730000):0.8072310000):1.7282200000	(1otk_A:3.4483370000	((2inc_B:0.8272650000	(2inp_C:1.4820960000	1mty_B:3.6556830000):0.7973920000):1.3104800000	(1mty_D:2.0637530000	3dhg_A:1.7139980000):0.4796410000):1.9587000000):0.3745030000):0.4077460000	(1lko_A:0.7451630000	1yuz_A:1.3612960000):0.7019240000):0.7532900000	3qhb_A:1.2600110000):1.1733100000	(((((((1lb3_A:0.2342800000	2za7_A:0.0613020000):0.6455300000	1bg7_A:0.1511080000):0.1292980000	1r03_A:0.3263510000):0.7301260000	(1z6o_A:2.5113550000	1z6o_M:1.2655100000):0.2406560000):0.4707500000	3e6s_A:1.3424720000):0.4513730000	(2jd7_A:0.5136710000	1vlg_A:0.3651630000):0.3009940000):0.2433500000	(1eum_A:0.6803130000	1krq_A:0.4258250000):0.3616880000):1.2475900000):0.4874370000	1nfv_A:0.9655780000):0.8661190000	(((1bcf_A:0.0000010000	3e1q_A:0.0000010000):0.2250640000	2fkz_A:0.2870630000):0.3551930000	1jgc_A:0.5525460000):1.2163200000):0.1037210000	2vzb_A:2.0098150000):1.0071300000):1.0959800000):0.7009520000):0.2085770000):0.2097670000):0.2296720000	(1n1q_A:0.4620410000	2chp_A:0.8591450000):0.1783780000);
(1ji5_A:0.3079320000	(1jig_A:0.3888880000	((1qgh_A:0.5108640000	2ux1_A:0.8481220000):0.4019490000	(1ji4_A:1.3088660000	(2fjc_A:0.8723420000	((((1dps_A:0.0000010000	1jts_A:0.0000010000):0.5256100000	1o9r_A:0.2978880000):1.0583900000	1uvh_A:1.1113250000):0.7865300000	((1tjo_A:0.0000010000	1tk6_A:0.0000020000):0.4398650000	((((2fzf_A:2.1693620000	((1otk_A:3.4875180000	((((((1oqu_A:0.3329630000	1r2f_A:0.2675700000):0.1088070000	1uzr_A:0.0243930000):1.5049400000	1mxr_A:0.9606070000):0.2996290000	(1jk0_A:0.2108390000	(2uw2_A:0.0965870000	1w68_A:0.0127530000):0.2224190000):2.1404400000):1.3615100000	3ee4_A:2.0153920000):1.6372300000	(((2uw1_A:0.0027730000	2uw1_B:0.0000010000):0.2033600000	1afr_A:0.1290030000):3.2426300000	1za0_A:2.2163330000):2.1867400000):1.5553800000):0.1654640000	((2inc_B:1.3138240000	(2inp_C:1.3739750000	1mty_B:2.3892730000):0.7741270000):0.9016310000	(1mty_D:3.2999240000	3dhg_A:1.1983970000):0.6990390000):4.2137700000):0.8567130000):0.4143640000	(((1lko_A:0.5965510000	1yuz_A:1.5773910000):0.9425350000	3qhb_A:1.1586590000):0.5669900000	((((1lb3_A:0.1554710000	1z6o_A:2.3019420000):0.0206741000	2za7_A:0.1001640000):0.3573880000	((1bg7_A:0.1874080000	1r03_A:0.4863580000):0.1759620000	1z6o_M:1.8791310000):0.0871235000):0.4263650000	((1eum_A:0.4802370000	1krq_A:0.4091720000):0.5044780000	((3e6s_A:1.5199040000	2jd7_A:0.3384870000):0.1872190000	1vlg_A:0.7327710000):0.2476660000):0.6057430000):0.8272610000):0.1713200000):0.8630770000	(2vzb_A:1.6775540000	(((1bcf_A:0.0000010000	3e1q_A:0.0000010000):0.4853100000	2fkz_A:0.2664490000):0.3387210000	1jgc_A:0.7806610000):1.4719700000):0.4673930000):0.2290230000	1nfv_A:1.4113480000):0.9824240000):1.5238600000):0.5592970000):0.0139753000):0.1959450000):0.3680840000):0.1637290000	(1n1q_A:0.5100460000	2chp_A:0.5000580000):0.1222990000);
(1ji5_A:0.4329820000	(1jig_A:0.1972620000	(((1qgh_A:0.6305480000	2ux1_A:0.8045140000):0.4831930000	((((1dps_A:0.0000010000	1jts_A:0.0000010000):0.5438000000	1o9r_A:0.3766780000):0.9844530000	1uvh_A:1.3273270000):0.5586160000	((1tjo_A:0.0000010000	1tk6_A:0.0000010000):0.7104070000	((((((2fzf_A:2.5575010000	(((2uw1_A:0.0056720000	2uw1_B:0.0000010000):0.1877910000	1afr_A:0.1031810000):3.2902700000	1za0_A:2.4860790000):0.9840470000):0.3569820000	((1otk_A:2.1843690000	(((2inc_B:2.3103320000	1mty_B:3.8758900000):0.3618200000	2inp_C:1.6071090000):0.8965740000	(1mty_D:2.1300180000	3dhg_A:2.1621410000):0.8548360000):1.8998700000):0.7776490000	((((1oqu_A:0.2830800000	1r2f_A:0.3520160000):0.0494205000	1uzr_A:0.1183740000):1.3776000000	(1mxr_A:1.1034410000	(1jk0_A:0.3078980000	(2uw2_A:0.1216270000	1w68_A:0.0498410000):0.1754220000):2.0188200000):0.3358700000):2.0385900000	3ee4_A:1.9203160000):1.7960400000):0.9561640000):1.1407100000	((1lko_A:0.5970670000	1yuz_A:1.3907370000):1.1395400000	3qhb_A:1.7015100000):0.5510460000):0.0000027304	((((((1lb3_A:0.1090650000	2za7_A:0.1312030000):0.3878840000	1bg7_A:0.2044460000):0.0664340000	1r03_A:0.2581150000):0.7088520000	1z6o_M:1.3146440000):0.1515480000	1z6o_A:2.0309020000):0.3613390000	((((1eum_A:1.0425850000	1krq_A:0.2685490000):0.8346160000	3e6s_A:1.4758340000):0.2717350000	2jd7_A:0.3456130000):0.1352260000	1vlg_A:0.3090860000):0.7773960000):1.0960400000):1.0136900000	2vzb_A:1.8597840000):0.0572936000	((((1bcf_A:0.0000010000	3e1q_A:0.0000010000):0.2985330000	2fkz_A:0.0813850000):0.6156520000	1jgc_A:0.4016090000):1.0682900000	1nfv_A:0.9401490000):0.5999820000):0.9958090000):0.7355880000):0.5010310000):0.1060850000	(1ji4_A:1.0486690000	2fjc_A:1.0399590000):0.3051770000):0.3700300000):0.0957560000	(1n1q_A:0.5375650000	2chp_A:0.7784910000):0.1088240000);
(1ji5_A:0.3285180000	(1jig_A:0.2273150000	((1qgh_A:0.4411530000	2ux1_A:0.8003060000):0.3899920000	(1ji4_A:0.9950850000	2fjc_A:1.0530230000):0.3042480000):0.2062960000):0.1144490000	(1n1q_A:0.3350430000	(2chp_A:0.5427540000	((((1dps_A:0.0000010000	1jts_A:0.0000010000):0.4981520000	1o9r_A:0.4075140000):0.7363790000	1uvh_A:0.6810760000):0.6257480000	((1tjo_A:0.0000010000	1tk6_A:0.0000010000):1.1669900000	((((((2fzf_A:3.1736740000	(((2uw1_A:0.0000020000	2uw1_B:0.0000010000):0.2186620000	1afr_A:0.0143200000):2.4159300000	1za0_A:2.0499270000):0.8359910000):0.5454440000	((1otk_A:3.8330540000	((((1oqu_A:0.2343470000	1r2f_A:0.3144600000):0.1042100000	1uzr_A:0.0339650000):1.3818300000	(1mxr_A:1.0067910000	(1jk0_A:0.2366240000	(2uw2_A:0.0896890000	1w68_A:0.0576530000):0.2814830000):1.7859200000):0.7881150000):2.1367000000	3ee4_A:1.1332130000):1.8533000000):0.4861180000	((2inc_B:1.7776380000	(2inp_C:1.5856280000	1mty_B:3.4496900000):0.5562820000):0.3568170000	(1mty_D:2.0464330000	3dhg_A:1.2304930000):0.9707280000):1.8552400000):0.5924020000):1.6847700000	((1lko_A:0.9790420000	1yuz_A:0.8682520000):1.2574400000	3qhb_A:1.4167950000):0.7266740000):0.0760079000	(((((1lb3_A:0.2333250000	2za7_A:0.0402580000):0.6202110000	1bg7_A:0.0677300000):0.1812230000	1r03_A:0.4229870000):0.4971480000	(1z6o_A:2.4569620000	1z6o_M:1.1443930000):0.2706190000):0.3880030000	((1eum_A:0.6301500000	1krq_A:0.5287890000):0.4455080000	((3e6s_A:2.0036130000	2jd7_A:0.3521140000):0.2032090000	1vlg_A:0.5516290000):0.2056670000):0.6436120000):1.4811900000):0.4622180000	2vzb_A:1.6614390000):0.3343360000	((((1bcf_A:0.0000010000	3e1q_A:0.0000010000):0.2265230000	2fkz_A:0.2253170000):0.5375780000	1jgc_A:0.3164810000):1.0118600000	1nfv_A:1.1178390000):0.3001850000):0.8901140000):0.5329540000):0.4863090000):0.1804510000):0.1776150000);
```
