## Supplementary material for "Tertiary-interaction characters enable fast, model-based structural phylogenetics beyond the twilight zone": 53fer.fasta.bionj

```
((((((((((((1ji5_A:0.2577033,((1jig_A:0.52844942,1n1q_A:0.30057648):0.12492284,(1ji4_A:0.61453569,2fjc_A:1.4036571):0.43878707):0.096334726):0.10993773,2chp_A:0.58530957):0.10371082,(1qgh_A:0.44881701,2ux1_A:0.79373562):0.45405102):0.17468779,(((1dps_A:5e-07,1jts_A:5e-07):0.61025476,1o9r_A:0.2695778):0.43228111,1uvh_A:1.4025347):0.55813736):0.49351746,(1tjo_A:5e-07,1tk6_A:5e-07):1.1610787):1.1749682,2vzb_A:1.5661135):0.045251071,(((1bcf_A:5e-07,3e1q_A:5e-07):0.42978096,2fkz_A:0.14642769):0.33472013,1jgc_A:0.62280476):1.0031891):0.23765618,1nfv_A:1.0379066):0.77448672,((((3e6s_A:1.4697142,(1vlg_A:0.30956563,2jd7_A:0.47278467):0.18442661):0.14990628,(1krq_A:0.41271168,1eum_A:0.66644651):0.25338185):0.5112282,((1z6o_A:1.860817,1z6o_M:1.1543832):0.029381424,(1r03_A:0.37287012,(1bg7_A:0.15548715,(1lb3_A:0.048172612,2za7_A:0.14938453):0.45221034):0.0067125857):0.65301287):0.39997384):0.90892005,2fzf_A:2.497664):-0.20091325):0.40928444,(3qhb_A:1.4770103,(1lko_A:0.57503164,1yuz_A:1.4813329):0.7567575):0.18882045):1.0977867,((((1oqu_A:0.0024597347,(1r2f_A:0.22162946,1uzr_A:0.13234623):0.18930806):1.2495551,1mxr_A:1.4452529):0.22822213,(1jk0_A:0.23609653,(2uw2_A:0.051544946,1w68_A:-0.032619547):0.084616445):1.7476563):0.57960069,3ee4_A:1.6603056):0.89976978):-0.45192194,(((2uw1_A:5e-07,2uw1_B:5e-07):0.089378968,1afr_A:0.14078385):2.1260395,1za0_A:2.1343269):0.63490212,((((2inc_B:1.3659606,2inp_C:1.917536):0.39994639,1mty_B:2.2452199):0.93241251,(3dhg_A:1.4327207,1mty_D:1.8631392):0.63158238):0.66413748,1otk_A:3.4510341):0.3265003);
```
