## Supplementary material for "Tertiary-interaction characters enable fast, model-based structural phylogenetics beyond the twilight zone": 53fer.fasta.ckp (part 1 of 2)

```
--- # IQ-TREE Checkpoint ver >= 1.6
CandidateSet:
 00: -16310.3864505 (0:0.3782781182,(1:0.2164742068,((4:0.4510643207,5:0.8815636696):0.5324023963,((6:1.1105955472,7:1.0614483687):0.3859561806,((((8:0.0000010000,9:0.0000010000):0.5482018953,10:0.3305382980):0.7304928494,11:1.1614225366):0.7088586867,((12:0.0000010000,13:0.0000010000):0.9937340949,((((((14:3.3428054248,(((35:5.3815623627,(((((36:0.1897638217,38:0.1004720972):0.0434552453,37:0.2060845720):1.326018064,39:1.3516131842):0.8000518434,(41:0.1260616521,(42:0.0000022851,43:0.0195355822):0.1999396021):1.358848797):1.754733703,40:0.8418550996):2.515265682):0.353518238,((44:1.8156594781,(45:1.4515370001,46:3.0438628448):1.009271229):1.272837213,(47:2.2175957681,48:1.2466422817):0.5954324305):2.098656319):0.6794727614,(((49:0.0000010000,50:0.0000010000):0.210838517,51:0.0189162834):2.424816231,52:2.4194837458):1.225940793):1.065652254):0.9137000223,(21:0.9844395093,22:1.1519926943):0.9407309796):0.4950404596,23:1.5091749587):1.137263076,((((((24:0.0978965869,25:0.1005793544):0.4769198944,26:0.1605940184):0.09765184906,27:0.3214611407):0.4074826896,28:2.3024071201):0.1173676543,29:1.4944226066):0.2114670769,(((30:0.8040452633,31:0.3233894318):0.6632241507,(33:0.3961459218,34:0.4521219931):0.2321716268):0.314430973,32:1.3711334735):0.6210324811):1.835509938):0.772644887,15:1.6486404401):0.2691611595,((((16:0.0000010000,17:0.0000010000):0.3629058097,18:0.2307297078):0.5641718431,19:0.3977596675):1.225113615,20:1.2274903389):0.5720408722):1.135785536):0.7838921954):0.5102084467):0.15443537):0.2501138739):0.1369217991,(2:0.4507578525,3:0.7887303516):0.1238272689);
 01: -16310.4559369 (0:0.3740274654,(1:0.2230906915,((4:0.4400843137,5:0.8887541728):0.5388138374,((6:1.1109224588,7:1.0554132869):0.3943817287,((((8:0.0000010000,9:0.0000010000):0.5360927979,10:0.3406715815):0.7069416337,11:1.1845957988):0.7255116076,((12:0.0000010000,13:0.0000010000):1.008606412,((((((14:3.6308545828,23:1.3703598702):0.4465460828,(21:1.0385956307,22:1.0953976463):1.087844962):0.678267365,(35:5.2909948275,(((((((36:0.1892438814,38:0.0996129777):0.04462651305,37:0.2042237309):1.339746959,39:1.3121365797):0.7994090796,(41:0.1032471238,(42:0.0000022851,43:0.0194189343):0.2182160866):1.383481865):1.564716252,40:0.9670063939):2.762798084,((44:1.7232776363,(45:1.4026656134,46:3.0624340208):1.044595694):1.382396107,(47:2.2027170469,48:1.2366516532):0.5279197059):1.984181071):0.4860157796,(((49:0.0000010000,50:0.0000010000):0.1635988278,51:0.0645208957):2.280267419,52:2.6300372221):1.073213932):1.633409845):0.2961082293):0.9077478223,((((((((24:0.0988406731,25:0.0982284356):0.4747723779,26:0.1599101673):0.1208283577,27:0.2979800336):0.3749778007,28:2.3623162954):0.1263708828,29:1.5046022550):0.8087719877,32:1.3070309412):0.3702784702,(33:0.4114379988,34:0.4318266795):0.2236575933):0.3182816736,(30:0.8169678119,31:0.3090031223):0.358907267):1.83424182):0.7564096355,20:0.8490835472):0.501775286,(15:1.9460426807,(((16:0.0000010000,17:0.0000010000):0.3620473202,18:0.2281352860):0.5506813489,19:0.4048579418):1.170744025):0.4003430517):1.195882127):0.8113859492):0.4910081385):0.1482329498):0.2400164153):0.1295981826,(2:0.4487966876,3:0.7828636758):0.1235723053);
 02: -16310.5094753 (0:0.3796452934,(1:0.2174806234,((4:0.4521810797,5:0.8836432229):0.5322771913,((6:1.1133619055,7:1.0629054899):0.390422065,((((8:0.0000010000,9:0.0000010000):0.5486347973,10:0.3322992221):0.7325722827,11:1.1610586673):0.7072957083,((12:0.0000010000,13:0.0000010000):0.9920955916,((((((14:3.3540386864,(((35:5.4789846123,(((((36:0.1904385549,38:0.1007477847):0.04322473364,37:0.2072386062):1.336941597,39:1.3501266809):0.8048369645,(41:0.1241092476,(42:0.0000022851,43:0.0196001917):0.2026095914):1.365218146):1.715656626,40:0.8742558857):2.568837616):0.2883718478,((44:1.8118160171,(45:1.4372627114,46:3.0722942031):1.024088739):1.284390125,(47:2.2097146830,48:1.2599331513):0.5908303142):2.044849939):0.6154064022,(((49:0.0000010000,50:0.0000010000):0.2037919119,51:0.0266687834):2.413625359,52:2.4758617747):1.192273576):1.22907669):0.8545996537,(21:0.9977405528,22:1.1406398683):0.9625068185):0.4777458127,23:1.4923708365):1.246052766,(((((24:0.0979649810,25:0.1009763846):0.4757170822,26:0.1630235784):0.1023109848,27:0.3160107772):0.4044749965,(28:2.1803898595,29:1.4122998365):0.2054712497):0.3232080983,(((30:0.7922918614,31:0.3381723408):0.6501850483,(33:0.4078991478,34:0.4438306177):0.2342511234):0.3040580862,32:1.3814833612):0.5872076848):1.820793886):0.7156316917,15:1.6822222140):0.2544962517,((((16:0.0000010000,17:0.0000010000):0.3629326456,18:0.2313303491):0.5498488097,19:0.4186549094):1.214266181,20:1.2310643499):0.5559097287):1.152896155):0.7850314014):0.5108426564):0.1534294276):0.2512730169):0.1371434738,(2:0.4520685735,3:0.7906967701):0.1237414552);
 03: -16310.54078 (0:0.3805233303,(1:0.2185649707,((4:0.4514619432,5:0.8896378400):0.5367009006,((6:1.1187857051,7:1.0703300671):0.3859764779,((((8:0.0000010000,9:0.0000010000):0.5552184983,10:0.3298303308):0.7261238925,11:1.1786821194):0.7216510286,((12:0.0000010000,13:0.0000010000):1.008630183,((((((14:3.3282927832,(((((((36:0.1914892532,38:0.1012934625):0.03620436526,37:0.2148706866):1.339863993,39:1.3564924060):0.8000543702,(41:0.1320172811,(42:0.0000022851,43:0.0196925256):0.1972619439):1.382287647):1.893775803,40:0.7082351996):2.91705175,((44:1.7911264057,(45:1.4511846803,46:3.0926842607):1.035504499):1.45746006,(47:2.2417425346,48:1.2544289954):0.4730098586):2.228815991):0.5847749942,(((49:0.0000010000,50:0.0000010000):0.2086760833,51:0.0227486934):2.511169637,52:2.3482304384):0.9878613978):1.440311904):0.7914199593,(21:0.9588988219,22:1.1967436699):1.042405942):0.5007913237,23:1.4856057200):0.9091413736,(((((24:0.0980740614,25:0.1018598219):0.4807900794,26:0.1619557667):0.0929677984,27:0.3287568830):0.3839058972,(28:2.3101984063,(29:1.5022694773,(((30:0.7966794478,31:0.3347399741):0.6608251914,(33:0.3909073088,34:0.4577738673):0.2357218356):0.3533598138,32:1.3539764786):0.8235468355):0.09924532495):0.06804954076):1.595745247,35:5.8441080131):0.4442463467):1.039326288,15:1.7685109185):0.1776714498,((((16:0.0000010000,17:0.0000010000):0.3660636877,18:0.2315372734):0.5738936809,19:0.3972997474):1.244777357,20:1.2403797050):0.5703538888):1.156393453):0.7854295145):0.5082685585):0.1581041108):0.2513361781):0.1371855941,(2:0.4553449762,3:0.7930392660):0.1227509574);
 04: -16310.8032132 (0:0.3808988294,(1:0.2199007009,((4:0.4512082167,5:0.8898297009):0.5357197509,((6:1.1185109936,7:1.0698858124):0.4042730738,((((8:0.0000010000,9:0.0000010000):0.5508824788,10:0.3352111604):0.7339618835,11:1.1643586146):0.7164480447,((12:0.0000010000,13:0.0000010000):1.011408512,(((((((14:3.4814522529,(((((((36:0.1915448334,38:0.1011088469):0.04438266767,37:0.2076771194):1.347226206,39:1.3507812517):0.8135862126,(41:0.1334112798,(42:0.0000022851,43:0.0197053659):0.1965088262):1.372772651):1.698340833,40:0.8570366244):2.887389116,((44:1.8011363290,(45:1.4449402264,46:3.0888055798):1.0288234):1.397926302,(47:2.2503875424,48:1.2394319648):0.517272766):2.253204451):0.4388760579,(((49:0.0000010000,50:0.0000010000):0.2121009046,51:0.0194502918):2.549229915,52:2.3141580470):1.125065788):1.325829026):0.3917110433,35:5.7645629676):0.5524699527,(21:0.9119689171,22:1.2501269925):1.131742505):0.4098558299,23:1.5736939484):0.9114398081,((((((24:0.0980477601,25:0.1018868558):0.4808702525,26:0.1619061949):0.09828389375,27:0.3233827174):0.4169661076,28:2.3219072076):0.1091846124,29:1.5105447083):0.122233121,(((30:0.8074769191,31:0.3280494563):0.669139419,(33:0.3917428944,34:0.4615925624):0.2323538725):0.3356277646,32:1.3658709578):0.7389995631):1.911958446):0.9096545702,15:1.7263434131):0.241312896,((((16:0.0000010000,17:0.0000010000):0.3660820078,18:0.2317234976):0.5729752797,19:0.3952669314):1.25194302,20:1.2241663991):0.5676970694):1.123621564):0.7838722217):0.5202766277):0.1483357519):0.2504423349):0.1361430388,(2:0.4550107014,3:0.7933352553):0.1230235256);
 05: -16310.8159095 (0:0.3777769409,(1:0.2172134317,((4:0.4483942877,5:0.8814289473):0.5324463436,((6:1.1068608765,7:1.0584520652):0.3865310116,((((8:0.0000010000,9:0.0000010000):0.5467312916,10:0.3298499496):0.725968569,11:1.1582875450):0.7096463908,((12:0.0000010000,13:0.0000010000):0.9927031273,((((((14:3.4274123275,(35:5.6591703663,(((((((36:0.1891047027,38:0.1001789493):0.04526733297,37:0.2035731618):1.322087214,39:1.3401435550):0.796435871,(41:0.1234591257,(42:0.0000022851,43:0.0194674549):0.2012762959):1.357962037):1.81191956,40:0.7624422000):2.867959467,((44:1.7896656354,(45:1.4399257290,46:3.0393038557):1.013440433):1.368808352,(47:2.2229444601,48:1.2283811291):0.5160499494):2.165001236):0.3624933634,(((49:0.0000010000,50:0.0000010000):0.172864133,51:0.0566792103):2.48892497,52:2.3185521649):1.218345584):1.085792621):0.4380469062):0.8067496228,(21:0.9502222406,22:1.1785411175):1.055857943):0.3894852953,23:1.5214439275):1.089333078,((((((24:0.0975268731,25:0.1004387972):0.4755910036,26:0.1602962732):0.09751077718,27:0.3208003005):0.4094811084,28:2.2923446721):0.1091261249,29:1.4962379321):0.2016823657,(((30:0.8021568646,31:0.3221136585):0.6616930447,(33:0.3954731046,34:0.4503667771):0.2305266027):0.3133075998,32:1.3666159555):0.6321431126):1.834966126):0.7904745317,15:1.6820008609):0.2516639582,((((16:0.0000010000,17:0.0000010000):0.3612901887,18:0.2306827870):0.5597142168,19:0.3999918146):1.232801459,20:1.2089679617):0.5670894834):1.122624783):0.7815538045):0.5059494255):0.1553404104):0.2486307523):0.1358841112,(2:0.4501594518,3:0.7861137506):0.1236960859);
 06: -16310.8534562 (0:0.3812404733,(1:0.2204141747,((4:0.4520369747,5:0.8884118316):0.536002007,((6:1.1161622920,7:1.0686279779):0.3873898863,((((8:0.0000010000,9:0.0000010000):0.5537852667,10:0.3295294825):0.7273137163,11:1.1725804266):0.720264117,((12:0.0000010000,13:0.0000010000):1.004370352,(((((((14:3.3807400176,(((((((36:0.1911018159,38:0.1011603607):0.0438934157,37:0.2075424314):1.32790404,39:1.3626022967):0.8050160085,(41:0.1573900909,(42:0.0000022851,43:0.0196669453):0.175143536):1.370438805):1.836363915,40:0.7613425094):2.903637953,((44:1.7866099348,(45:1.4382019301,46:3.0892104700):1.042285206):1.438524001,(47:2.2527472237,48:1.2359800629):0.4748310622):2.189064815):0.505294905,(((49:0.0000010000,50:0.0000010000):0.1904809533,51:0.0409940577):2.540808135,52:2.3079563128):1.024601081):1.348006643):0.8266242665,35:5.9899693091):0.2286447077,(21:0.9253186732,22:1.2276169230):1.089613293):0.3750507621,23:1.5910735030):1.12028515,(((((24:0.0980359902,25:0.1015799876):0.4775702977,26:0.1640196665):0.1014757873,27:0.3181823484):0.4170774566,(28:2.1886277412,29:1.4198911051):0.1927707734):0.3040227393,(((30:0.8020361489,31:0.3361495980):0.6539899953,(33:0.4101440382,34:0.4435952439):0.2351061023):0.2955012773,32:1.3999043523):0.6013984676):1.811963625):0.7698797716,15:1.7178798354):0.2394405604,((((16:0.0000010000,17:0.0000010000):0.365574533,18:0.2309150035):0.5703304372,19:0.3961009922):1.248479004,20:1.2126232829):0.5588993023):1.138099382):0.7913204154):0.5026304335):0.1581541081):0.2498393272):0.1360237639,(2:0.4546241967,3:0.7925617179):0.1232250998);
 07: -16310.8639079 (0:0.3749977675,(1:0.2214116118,((4:0.4432900011,5:0.8875145761):0.5387759383,((6:1.1134294739,7:1.0541105962):0.3954237764,((((8:0.0000010000,9:0.0000010000):0.5373573681,10:0.3397011512):0.7078129917,11:1.1856469761):0.724628946,((12:0.0000010000,13:0.0000010000):1.008133068,((((((14:3.6067459627,23:1.3707669931):0.4771457271,(21:1.0459430027,22:1.0901958335):1.028760687):0.6018599068,(((35:5.2920216207,(((((36:0.1889125042,38:0.1002819003):0.0442005555,37:0.2041351005):1.316361565,39:1.3391016080):0.7882700343,(41:0.1624675545,(42:0.0000022851,43:0.0194301381):0.1663790859):1.357180561):1.603046394,40:0.9580029155):2.628942782):0.1919730559,((44:1.7426966883,(45:1.4106532251,46:3.0442176801):1.025553711):1.240743798,(47:2.1627536281,48:1.2723060431):0.6160833278):1.960968916):0.7391948418,(((49:0.0000010000,50:0.0000010000):0.2213272092,51:0.0067863681):2.163458373,52:2.7791209990):1.273304338):1.364906698):1.066545396,(((((((24:0.0990889302,25:0.0980657516):0.4724183283,26:0.1615349673):0.1257559237,27:0.2916745724):0.3702022492,(28:2.2112407410,29:1.4094805737):0.2216930875):0.9023050353,32:1.3085194090):0.365666251,(33:0.4184867939,34:0.4259648122):0.2248018051):0.2891016937,(30:0.7943007116,31:0.3291837126):0.368961139):1.861550901):0.7135142399,20:0.8854469725):0.498679831,(15:1.9122400929,(((16:0.0000010000,17:0.0000010000):0.3626432919,18:0.2277375929):0.5534721479,19:0.4010254734):1.187359446):0.3986581601):1.197167292):0.8139324132):0.4939823172):0.1476085831):0.2401875163):0.1313328767,(2:0.4482236768,3:0.7850637629):0.1248307562);
 08: -16310.8976347 (0:0.3818089922,(1:0.2197629235,((4:0.4522825919,5:0.8901577591):0.5350078308,((6:1.1175683742,7:1.0725324457):0.3864574821,((((8:0.0000010000,9:0.0000010000):0.5550663768,10:0.3293863601):0.7277940034,11:1.1745355694):0.7190724257,((12:0.0000010000,13:0.0000010000):1.011417253,(((((((14:3.4459124249,(((((((36:0.1922348931,38:0.1011692581):0.05469015963,37:0.1990801362):1.317784225,39:1.3680831182):0.8253445251,(41:0.1325399729,(42:0.0000022851,43:0.0197382414):0.1972614779):1.366717992):1.776792409,40:0.8374320844):2.881532143,((44:1.7952181645,(45:1.4304474425,46:3.1090522371):1.040439316):1.440388234,(47:2.2430456090,48:1.2474076393):0.4582744082):2.196520015):0.4683709606,(((49:0.0000010000,50:0.0000010000):0.2091747584,51:0.0227610043):2.542064117,52:2.3399545396):1.106709605):1.341417241):0.5044866558,35:5.8373825901):0.4145795295,(21:0.9063552285,22:1.2579309031):1.144902346):0.4009441332,23:1.5436654793):0.9939051494,((((24:0.0977289870,25:0.1023957355):0.47953537,26:0.1628264654):0.09636045387,27:0.3266632855):0.3361752293,((28:2.1942241470,29:1.4317873154):0.1782612838,(((30:0.7885862963,31:0.3489632698):0.6510697032,(33:0.3997277070,34:0.4540859154):0.2342356921):0.3523792432,32:1.3576371584):0.87775502):0.1076733402):1.95513621):0.93809285,15:1.7647464431):0.1842173991,((((16:0.0000010000,17:0.0000010000):0.3663786458,18:0.2308925178):0.5683218136,19:0.3996833081):1.242627268,20:1.2353282986):0.5680981376):1.147443475):0.788261025):0.5050802316):0.1566407712):0.2505422935):0.1368018211,(2:0.4554506249,3:0.7941164834):0.1221297478);
 09: -16310.9173034 (0:0.3780645087,(1:0.2156807283,((4:0.4504409524,5:0.8810593777):0.5314137294,((6:1.1102331695,7:1.0605819830):0.3836234675,((((8:0.0000010000,9:0.0000010000):0.5473643092,10:0.3315175924):0.7265579569,11:1.1600240511):0.7093557351,((12:0.0000010000,13:0.0000010000):0.9977692409,((((((14:3.2709457043,(((35:5.3690511304,(((((36:0.1896821127,38:0.1005479482):0.03621637882,37:0.2126293535):1.329175011,39:1.3401267613):0.8059570091,(41:0.1256295090,(42:0.0000022825,43:0.0195264319):0.199982488):1.363689322):1.701572747,40:0.8605135932):2.632150078):0.1764501257,((44:1.8248407273,(45:1.4404481852,46:3.0415861218):0.9959119):1.259074054,(47:2.2006056802,48:1.2577767945):0.6009158644):2.103671038):0.6215785296,(((49:0.0000010000,50:0.0000010000):0.09915967197,51:0.1345957270):2.47541913,52:2.4299395938):1.257505728):1.245312799):0.8601961862,(21:0.9803280842,22:1.1589760000):1.035114925):0.4827367481,23:1.4287496343):1.107448675,((((24:0.0984130263,25:0.1001136057):0.4769001387,26:0.1593721967):0.09617468433,27:0.3234483195):0.2793315911,(28:2.2936598887,(29:1.4932932140,(((30:0.7953285445,31:0.3297207629):0.661174354,(33:0.3815299496,34:0.4633651071):0.2317333337):0.3616561215,32:1.3253951122):0.8057836364):0.1085195838):0.1383119099):1.97996405):0.8998756406,15:1.7300457511):0.1829275423,((((16:0.0000010000,17:0.0000010000):0.3621956347,18:0.2304076980):0.5585195176,19:0.4021388477):1.2103463,20:1.2427663590):0.5713437919):1.150443394):0.7785937167):0.5087752132):0.1550191748):0.2503554558):0.1376213439,(2:0.4504157590,3:0.7878212280):0.1236938722);
 10: -16310.9763457 (0:0.3810275576,(1:0.2186999592,((4:0.4500048685,5:0.8896905700):0.5375687949,((6:1.1165413777,7:1.0705597380):0.394921439,((((8:0.0000010000,9:0.0000010000):0.5512630482,10:0.3325833795):0.7324198387,11:1.1686238775):0.7146912614,((12:0.0000010000,13:0.0000010000):1.002807172,(((((((14:3.4891354967,((((((((36:0.1912436635,38:0.1010154555):0.03933780234,37:0.2115377721):1.36141209,39:1.3341644750):0.7599955306,(41:0.1147157813,(42:0.0000022851,43:0.0196332950):0.2130852482):1.423126202):1.987622832,40:0.6121522470):3.36285614,52:1.6886412413):1.136823187,((49:0.0000010000,50:0.0000010000):0.1863927907,51:0.0451689024):2.370366672):0.821084596,((44:1.7577942480,(45:1.4048852532,46:3.1613322167):1.096650783):1.361630331,(47:2.2605328907,48:1.2184418892):0.6101520089):2.481092307):1.189910408):0.8476178873,(21:0.9056627333,22:1.2357959500):1.0365411):0.4794628833,23:1.5789162344):0.04527843131,35:6.0246720100):0.9470815657,((((((24:0.0980075022,25:0.1015347697):0.4795941169,26:0.1623115865):0.09660156809,27:0.3247762007):0.4228612821,28:2.3201725498):0.11333341,29:1.5007403991):0.1551419678,(((30:0.8112990071,31:0.3231927538):0.672084495,(33:0.3945484290,34:0.4578230210):0.2316312389):0.3207499871,32:1.3743679693):0.6902413329):1.860780849):0.8761731434,15:1.7005106180):0.2458072768,((((16:0.0000010000,17:0.0000010000):0.3653261277,18:0.2309563633):0.5754795226,19:0.3905821157):1.245226115,20:1.2251990706):0.5771132793):1.143919366):0.793653099):0.5083602834):0.1504073058):0.2506351023):0.1375252406,(2:0.4545518851,3:0.7928752197):0.1235235865);
 11: -16311.0507084 (0:0.3819529105,(1:0.2191828701,((4:0.4582345961,5:0.8921925653):0.5401203481,((6:1.1286763219,7:1.0920944829):0.3176677178,((((8:0.0000010000,9:0.0000010000):0.552726775,10:0.3443520585):0.7173922819,11:1.1991440530):0.7542039705,((12:0.0000010000,13:0.0000010000):1.009209631,((((((14:3.3586168158,(((35:5.4301186437,(((((36:0.1923625389,38:0.1017685738):0.0498273145,37:0.2037531873):1.331134742,39:1.3813815050):0.8047862146,(41:0.1692416238,(42:0.0000022825,43:0.0198102217):0.1676600593):1.382128297):1.884635249,40:0.7689008969):2.641528933):0.2818298494,((44:1.8403106063,(45:1.4684616735,46:3.0875625281):1.023558267):1.298772925,(47:2.2395118122,48:1.2719684640):0.588922147):2.125661105):0.6433384743,(((49:0.0000010000,50:0.0000010000):0.1353569463,51:0.1000453010):2.482132824,52:2.4577578331):1.261095023):1.193707657):0.8832917507,(21:0.9914543915,22:1.1805513738):1.011725406):0.5251294424,23:1.4986506065):1.077211577,((((24:0.0994538793,25:0.1019443215):0.4826021358,26:0.1632046528):0.09967608679,27:0.3235188343):0.3405370647,((28:2.2160346736,29:1.4455692365):0.1597729822,(((30:0.7931112030,31:0.3501639760):0.6510668393,(33:0.4023282369,34:0.4568814549):0.2398675434):0.3437707836,32:1.3616997937):0.8821478035):0.1251795679):1.960320686):0.9086947059,15:1.7462382452):0.2011287505,((((16:0.0000010000,17:0.0000010000):0.3679678051,18:0.2332287986):0.5680957066,19:0.4057342964):1.230688301,20:1.2588471245):0.5844597539):1.154902538):0.820078686):0.4895971288):0.1822808103):0.2512421164):0.1397693055,(2:0.4568323292,3:0.7980898687):0.125079748);
 12: -16311.1530481 (0:0.3814374805,(1:0.2197493457,((4:0.4512665384,5:0.8895198189):0.5363690261,((6:1.1165985717,7:1.0697342599):0.3860016957,((((8:0.0000010000,9:0.0000010000):0.5551210322,10:0.3285014939):0.7246130889,11:1.1749068988):0.7194915871,((12:0.0000010000,13:0.0000010000):1.006120845,(((((((14:3.4008062381,(((((((36:0.1909926023,38:0.1004338270):0.06921380826,37:0.1854708106):1.344193472,39:1.3160470720):0.9201273065,(41:0.1707486704,(42:0.0000021378,43:0.0197003450):0.1645027465):1.286580967):1.594896056,40:0.9954085859):2.72002973,((44:1.7962446381,(45:1.4327077802,46:3.1035133024):1.026496347):1.436470584,(47:2.2438756328,48:1.2460860647):0.4671933812):2.180307203):0.5631139884,(((49:0.0000010000,50:0.0000010000):0.2058932442,51:0.0256745842):2.518897036,52:2.3426839957):1.075063148):1.265896651):0.8498628112,(21:0.9063393490,22:1.2487088534):1.063646549):0.4374902233,35:5.9444681499):0.0840275314,23:1.5537748287):0.9574847776,((((24:0.0975637433,25:0.1022220925):0.4784038322,26:0.1631038072):0.09572124789,27:0.3249728122):0.3378888079,((28:2.1895471519,29:1.4280541985):0.1810300342,(((30:0.7871896432,31:0.3484075715):0.6494554715,(33:0.3965065312,34:0.4561836485):0.234656939):0.3508692549,32:1.3553156694):0.8800094747):0.1019964599):1.951497507):0.9558274849,15:1.7668971037):0.1812147354,((((16:0.0000010000,17:0.0000010000):0.365853405,18:0.2306361684):0.5684726809,19:0.3984454921):1.242348963,20:1.2294065653):0.5705593752):1.149804547):0.7887663389):0.5062342436):0.1581137191):0.2498079931):0.1367569153,(2:0.4548834592,3:0.7927491928):0.1226251138);
 13: -16311.1613121 (0:0.3740559272,(1:0.2189629055,((4:0.4457110509,5:0.8898402395):0.5381636167,((6:1.1206004780,7:1.0610370982):0.3997828057,((((8:0.0000010000,9:0.0000010000):0.5296102543,10:0.3533949412):0.7083414651,11:1.1824342744):0.7366682537,((12:0.0000010000,13:0.0000010000):1.0029032,(((((14:3.3568545770,(((35:5.4328915389,(((((36:0.1898018436,38:0.1008449949):0.03526147991,37:0.2135906756):1.320141813,39:1.3529167444):0.7724186239,(41:0.1397477137,(42:0.0000022851,43:0.0194851938):0.186448023):1.381547574):1.80809486,40:0.7641307134):2.68648853):0.1840592946,((44:1.8052388161,(45:1.4520091404,46:3.0185594875):1.018540223):1.27946932,(47:2.2123291689,48:1.2406081151):0.5784523996):2.053000616):0.7125766286,(((49:0.0000010000,50:0.0000010000):0.2106686984,51:0.0180342536):2.369351221,52:2.5877234107):1.200753213):1.068001403):0.7458671346,((21:1.0438821949,22:1.1057533941):1.065175174,23:1.7417511853):0.5204873124):1.071391234,((((((((24:0.0961419398,25:0.1022384943):0.2766310114,28:2.5949973059):0.1958234379,26:0.1595064483):0.1837360383,27:0.2375245439):0.4591608479,29:1.5534621969):0.8098473762,32:1.2548553513):0.4371081276,(33:0.4026920733,34:0.4463705267):0.2286583952):0.3416735654,(30:0.8185770961,31:0.3160849300):0.3394877692):1.864236861):0.7750775409,20:0.9275133964):0.4926842855,(15:1.9154677042,(((16:0.0000010000,17:0.0000010000):0.3642849007,18:0.2295888680):0.5494249653,19:0.4140593841):1.206491413):0.3878926686):1.20058257):0.8150519235):0.5023182597):0.1415411306):0.245146954):0.1334593613,(2:0.4494662006,3:0.7879075561):0.1256099963);
 14: -16311.212834 (0:0.3805272110,(1:0.2148740402,((4:0.4573596217,5:0.8814833171):0.5251977669,((6:1.1215754804,7:1.0672875628):0.3783979147,((((8:0.0000010000,9:0.0000010000):0.5468662234,10:0.3437683374):0.7351922256,11:1.1480727015):0.6887038546,((12:0.0000010000,13:0.0000010000):0.8983351191,((((((14:3.3384169608,(((35:5.4066469186,(((((36:0.1918121208,38:0.1018822595):0.02952147014,37:0.2221242856):1.343542526,39:1.3640474440):0.8241757291,(41:0.1734548255,(42:0.0000023830,43:0.0197510669):0.1635527705):1.380441273):1.677275586,40:0.9031283550):2.622877459):0.2640758922,((44:1.8269017167,(45:1.4328844254,46:3.0977574484):1.016040844):1.256414774,(47:2.2408913938,48:1.2565050700):0.6369913106):2.062950775):0.6502976819,(((49:0.0000010000,50:0.0000010000):0.2022901958,51:0.0304103963):2.407635353,52:2.5307842487):1.350411574):1.338953757):0.6651870753,(21:0.9954351492,22:1.1716366061):1.074993413):0.5185706044,23:1.3318783478):1.099878364,((24:0.0990662487,25:0.1019105769):0.431524827,(26:0.1601747522,(27:0.3048341954,(28:2.4120003768,(29:1.5045005389,(((30:0.8032486966,31:0.3331395061):0.6641272425,(33:0.3818676683,34:0.4721818628):0.2372596645):0.4084692001,32:1.2908273312):0.8327020022):0.1423884466):0.3631511859):0.1181381636):0.05626198782):2.043503935):1.092468309,15:1.7955741090):0.1680539545,((((16:0.0000010000,17:0.0000010000):0.3634780457,18:0.2336763103):0.5023586068,19:0.4952615363):1.2098886,20:1.2745549232):0.5484232858):1.230796445):0.8408810348):0.5266292071):0.1601689262):0.2588189336):0.1401016681,(2:0.4549590426,3:0.7946338703):0.1245303264);
 15: -16311.3514373 (0:0.3837461391,(1:0.2290838331,((4:0.4529953685,5:0.8973572702):0.5518834972,((6:1.1199076609,7:1.0895115559):0.3990089385,((((8:0.0000010000,9:0.0000010000):0.5565762962,10:0.3344203596):0.7270653366,11:1.1815209537):0.751840176,((12:0.0000010000,13:0.0000010000):1.145699464,(((((14:3.4007514590,(((((((36:0.1932636710,38:0.1020319826):0.04333049108,37:0.2103693886):1.358858606,39:1.3672023111):0.7987631822,(41:0.1382914628,(42:0.0000022851,43:0.0198549738):0.1942228382):1.431012697):1.927843295,40:0.6861212101):2.823546557,((44:1.8013984429,(45:1.4716528793,46:3.1353618493):1.045616964):1.529302313,(47:2.2702297434,48:1.2870912292):0.4477612044):2.286992998):0.662350672,(((49:0.0000010000,50:0.0000010000):0.2081073406,51:0.0249697959):2.620001005,52:2.3109835609):0.9166935289):1.728751915):0.8481806544,((21:0.9372228969,22:1.2503647661):1.387765482,23:1.5424199829):0.346626532):0.8955309348,(((((24:0.0978969637,25:0.1038111944):0.4834971471,26:0.1636873483):0.0891249429,27:0.3378206232):0.3185658437,(28:2.3375398586,(29:1.5116858365,((((30:0.7395739768,31:0.4168386714):0.8367884283,34:0.4144970303):0.1144302276,33:0.3503869147):0.5496993094,32:1.3693633994):0.8266002882):0.1477944774):0.09581030304):1.543500606,35:6.0387784610):0.5186264344):1.012229391,15:1.8008516060):0.113063065,((((16:0.0000010000,17:0.0000010000):0.3717129922,18:0.2325245656):0.5837230619,19:0.3980529768):1.247916846,20:1.2659279319):0.5649908124):1.151688889):0.7272145916):0.4925714057):0.1583503097):0.2443536353):0.132735109,(2:0.4577620572,3:0.7995043250):0.1248402921);
 16: -16311.3796799 (0:0.3776038786,(1:0.2189400802,((4:0.4496441055,5:0.8801726998):0.5312373065,((6:1.1050841906,7:1.0622829436):0.3816626583,((((8:0.0000010000,9:0.0000010000):0.5480614244,10:0.3284762796):0.7238450815,11:1.1654322649):0.7145953689,((12:0.0000010000,13:0.0000010000):0.9974846927,((((((14:3.1904585079,(((35:5.4874591586,(((((36:0.1895344814,38:0.1006128547):0.03783512204,37:0.2108115446):1.330361134,39:1.3461889626):0.7948160672,(41:0.1238915566,(42:0.0000022825,43:0.0195114697):0.2013491606):1.366959257):1.707369699,40:0.8576764563):2.672025195):0.2232072028,((44:1.8106930537,(45:1.4419449380,46:3.0382724241):1.005682581):1.299990382,(47:2.2331436704,48:1.2221694445):0.5738120995):2.1220329):0.6069377664,(((49:0.0000010000,50:0.0000010000):0.1547548245,51:0.0755807931):2.454298255,52:2.3913439553):1.25611961):1.394391749):1.005219541,23:1.5379747743):0.1594785322,(21:0.9768477431,22:1.1624159787):1.203393278):1.33619429,(((((24:0.0974840392,25:0.1006731710):0.4739582518,26:0.1623921330):0.1014191905,27:0.3150618533):0.4012286347,(28:2.1671554520,29:1.4135788502):0.2006978946):0.3574981203,(((30:0.7858738351,31:0.3393805662):0.6443184976,(33:0.4073331067,34:0.4396489773):0.2325955116):0.3006453608,32:1.3742866056):0.543774668):1.844861911):0.6322137766,15:1.6742566904):0.2458299085,((((16:0.0000010000,17:0.0000010000):0.3625240086,18:0.2291495741):0.5682727082,19:0.3889407379):1.228951835,20:1.2054517052):0.5606879639):1.114810775):0.7831258628):0.4985480312):0.1564592392):0.2481889069):0.1351217768,(2:0.4499789186,3:0.7864199077):0.1235409088);
 17: -16311.3849448 (0:0.3815674819,(1:0.2222244348,((4:0.4526588429,5:0.8903864098):0.5370588685,((6:1.1183743363,7:1.0725935569):0.3874479761,((((8:0.0000010000,9:0.0000010000):0.5552104673,10:0.3301228125):0.7327237837,11:1.1722856944):0.7222442574,((12:0.0000010000,13:0.0000010000):1.027419969,((((((14:3.5224280664,(35:5.5151685597,(((((((36:0.1917300396,38:0.1013885881):0.04435071686,37:0.2079545894):1.357772772,39:1.3314625957):0.8554938777,(41:0.1342487705,(42:0.0000022851,43:0.0197434692):0.1962820409):1.357407972):1.597149736,40:0.9390563883):2.813897176,((44:1.7845332266,(45:1.4151216926,46:3.1215105191):1.045324946):1.462611424,(47:2.2334380122,48:1.2465861397):0.4290075205):2.222262556):0.3499574609,(((49:0.0000010000,50:0.0000022225):0.06723973723,51:0.1700519912):2.47094395,52:2.5631761486):1.244931803):1.26076327):0.546651059):0.7926274445,(21:0.9326359608,22:1.2191245281):1.218637462):0.305524334,23:1.5658567827):1.135909116,(((((24:0.0978850393,25:0.1020091766):0.4788039307,26:0.1637915668):0.1016796037,27:0.3192672903):0.408637604,(28:2.1924825313,29:1.4341383229):0.1927661583):0.2861416218,(((30:0.7990725405,31:0.3381034150):0.6565632949,(33:0.4081098320,34:0.4481271432):0.233088898):0.3107181324,32:1.3856141592):0.6327563011):1.835887289):0.7692681437,15:1.7563438019):0.224223677,((((16:0.0000010000,17:0.0000010000):0.365992659,18:0.2310716220):0.573226721,19:0.3935193371):1.25542336,20:1.2118483419):0.5567465635):1.12743465):0.7797611597):0.5021880284):0.1588962203):0.2497607713):0.1357665064,(2:0.4549737953,3:0.7944592249):0.1237222312);
 18: -16311.4322527 (0:0.3840055254,(1:0.2208701553,((4:0.4561673437,5:0.8938095715):0.5382622084,((6:1.1254544491,7:1.0799246286):0.3770205499,((((8:0.0000010000,9:0.0000010000):0.5614933811,10:0.3299624843):0.7317124719,11:1.1822890372):0.7255577512,((12:0.0000010000,13:0.0000010000):1.007146452,(((((((14:3.4253788224,(((((((36:0.1935077146,38:0.1025402268):0.02832402369,37:0.2252907466):1.351378415,39:1.3783916931):0.7923471894,(41:0.1387466809,(42:0.0000022851,43:0.0199055449):0.1946529927):1.410998756):1.971464324,40:0.6483738340):2.911659852,((44:1.8072181885,(45:1.4511916835,46:3.1276895854):1.045288363):1.480621377,(47:2.2443362701,48:1.2814775190):0.4184335408):2.273874852):0.6080051332,(((49:0.0000010000,50:0.0000010000):0.07278302118,51:0.1689371349):2.629027215,52:2.3432425873):0.9455924717):1.354986278):0.9943558868,(21:0.9674114981,22:1.2009543403):0.9837672897):0.4422643287,35:6.1075015738):0.08408498174,23:1.6203771718):1.039995111,(((((24:0.0989808713,25:0.1022601874):0.4827522724,26:0.1647889784):0.1012475988,27:0.3227980127):0.4177026377,(28:2.2319782765,29:1.4652383025):0.1724745627):0.2715992134,(((30:0.7992327471,31:0.3459382020):0.6623393613,(33:0.4045396808,34:0.4553357951):0.2329739558):0.3283187801,32:1.3819267334):0.6474035688):1.866732141):0.8317700531,15:1.7414800822):0.2211006215,((((16:0.0000010000,17:0.0000010000):0.3699238127,18:0.2309522563):0.5879247543,19:0.3858859157):1.264690306,20:1.2310479387):0.5607446612):1.158450752):0.7963202559):0.5032897297):0.1640709193):0.2530106796):0.1376547909,(2:0.4591201333,3:0.7987916167):0.1219067565);
 19: -16311.4994131 (0:0.3767499616,(1:0.2111582836,(((4:0.4586513227,5:0.8666917688):0.4551910404,((((8:0.0000010000,9:0.0000010000):0.531233758,10:0.3442050387):0.7438812785,11:1.1287302683):0.6761528819,((12:0.0000010000,13:0.0000010000):0.9664826776,((((((14:3.1966911934,(((35:5.3272218744,(((((36:0.1893438606,38:0.0999101255):0.04308116838,37:0.2063746618):1.332242263,39:1.3266977019):0.8151606354,(41:0.1123998135,(42:0.0000022825,43:0.0194789734):0.2113268278):1.365355105):1.692320383,40:0.8319173829):2.536940534):0.2765459007,((44:1.7867279133,(45:1.4132527411,46:3.0383209499):0.9952122771):1.260415942,(47:2.2381005393,48:1.2110858887):0.6030453073):2.091584052):0.6058316444,(((49:0.0000010000,50:0.0000010000):0.1263404265,51:0.1053573541):2.449548754,52:2.4222667430):1.278789132):1.223623507):0.8125574405,(21:0.9426488477,22:1.1887021945):1.11883883):0.4743537491,23:1.3600511900):1.034225763,((24:0.0972853759,25:0.1007438846):0.4197078843,(26:0.1586500589,(27:0.3006514652,(28:2.3713277098,(29:1.4850315775,(((30:0.7935435539,31:0.3282751053):0.6572563348,(33:0.3763380816,34:0.4660981584):0.2340063306):0.4021919047,32:1.2754596447):0.8209656614):0.1373097605):0.3622449625):0.1166263003):0.05712529439):2.053611347):1.074784544,15:1.7265130074):0.1886444,((((16:0.0000010000,17:0.0000010000):0.3608531194,18:0.2294955506):0.548404677,19:0.4059688472):1.191299895,20:1.2562955208):0.548193751):1.187607048):0.8376898413):0.5735045742):0.08461062745,(6:1.1217070366,7:1.0518008267):0.5182703155):0.2579790598):0.1408055857,(2:0.4496935084,3:0.7853009138):0.1236206339);
ModelMixture3:
 prop: 0.2338462972, 0.707542349, 0.05861135378
PhyloTree:
 newick: (0:0.3782781182,(1:0.2164742068,((4:0.4510643207,5:0.8815636696)98.5/96:0.5324023963,((6:1.1105955472,7:1.0614483687)87/95:0.3859561806,((((8:0.0000010000,9:0.0000010000)99.4/100:0.5482018953,10:0.3305382980)96.6/98:0.7304928494,11:1.1614225366)95.4/94:0.7088586867,((12:0.0000010000,13:0.0000010000)95.6/100:0.9937340949,((((((14:3.3428054248,(((35:5.3815623627,(((((36:0.1897638217,38:0.1004720972)40.5/75:0.0434552453,37:0.2060845720)99.6/99:1.326018064,39:1.3516131842)90/94:0.8000518434,(41:0.1260616521,(42:0.0000022851,43:0.0195355822)78.9/94:0.1999396021)97.2/94:1.358848797)95.7/93:1.754733703,40:0.8418550996)98.2/96:2.515265682)8/20:0.353518238,((44:1.8156594781,(45:1.4515370001,46:3.0438628448)89.9/89:1.009271229)89.2/90:1.272837213,(47:2.2175957681,48:1.2466422817)72.6/66:0.5954324305)95.8/90:2.098656319)72.4/35:0.6794727614,(((49:0.0000010000,50:0.0000010000)80.5/100:0.210838517,51:0.0189162834)98.4/99:2.424816231,52:2.4194837458)83.7/74:1.225940793)77.4/46:1.065652254)80.6/33:0.9137000223,(21:0.9844395093,22:1.1519926943)88.3/95:0.9407309796)70.5/27:0.4950404596,23:1.5091749587)84.8/70:1.137263076,((((((24:0.0978965869,25:0.1005793544)100/100:0.4769198944,26:0.1605940184)69.2/53:0.09765184906,27:0.3214611407)96.4/68:0.4074826896,28:2.3024071201)8.2/34:0.1173676543,29:1.4944226066)51.2/59:0.2114670769,(((30:0.8040452633,31:0.3233894318)98.3/97:0.6632241507,(33:0.3961459218,34:0.4521219931)25.2/57:0.2321716268)66.9/52:0.314430973,32:1.3711334735)87/65:0.6210324811)99.6/97:1.835509938)84.1/87:0.772644887,15:1.6486404401)71.5/34:0.2691611595,((((16:0.0000010000,17:0.0000010000)99.2/100:0.3629058097,18:0.2307297078)97/100:0.5641718431,19:0.3977596675)99.3/99:1.225113615,20:1.2274903389)73.6/46:0.5720408722)97.9/100:1.135785536)87.9/92:0.7838921954)90.1/87:0.5102084467)46/56:0.15443537)92.4/78:0.2501138739)88.9/74:0.1369217991,(2:0.4507578525,3:0.7887303516)64/67:0.1238272689);
RateGamma:
 gamma_shape: 3.617606207
StopRule:
 curIteration: 102
 start_real_time: 1699692456
 time_vec: 1
UFBoot:
 000: 3 -16174.93298 -16312.31252 (0:0.263941,((1:0.275983,(((4:0.581600,5:1.153561):0.624349,((((8:0.000001,9:0.000001):0.495843,10:0.451790):0.672701,11:1.747441):1.11082,((12:0.000001,13:0.000001):1.26344,((((((14:6.903571,(((35:5.373947,(((((36:0.215106,38:0.159075):0.169638,37:0.185620):1.48406,39:1.801743):0.956198,(41:0.114320,(42:0.000002,43:0.000002):0.297384):0.98028):1.30515,40:1.356432):1.90508):0.500322,(((49:0.000001,50:0.000001):0.230536,51:0.085441):2.4796,52:2.696314):1.08967):0.275465,((44:2.182497,(45:2.294374,46:3.182878):1.49736):0.47815,(47:2.554792,48:1.736067):0.697876):1.65122):1.93207):1.10291,(21:0.781814,22:1.118842):0.620416):1.09607,23:0.893332):1.19579,((((((24:0.026829,25:0.080896):0.141885,28:2.864892):0.364315,26:0.169688):0.276827,27:0.162628):0.305772,29:2.141002):0.225938,((((30:0.640984,31:0.400907):0.664958,34:0.407190):0.110281,33:0.222390):0.877525,32:1.369589):0.646968):3.80459):0.830137,((((16:0.000001,17:0.000001):0.426729,18:0.228131):0.7441,19:0.377200):1.35477,20:1.595420):0.990301):2.09439e-06,15:1.601454):0.777957):1.1413):0.434967):0.0977493,(6:0.872077,7:1.630249):0.488679):0.208624):0.22553,2:0.571293):0.137881,3:0.781713);
 001: 3 -15778.73825 -16312.28372 (0:0.491058,(1:0.283017,((4:0.377770,5:0.940860):0.787337,((6:1.281015,7:1.130857):0.669058,((((8:0.000001,9:0.000001):0.699572,10:0.593170):0.773267,11:1.041984):0.911129,((12:0.000001,13:0.000001):1.07829,((((((14:6.546186,((21:0.966466,22:1.288983):1.58638,23:1.435832):0.379364):0.488404,((((((((36:0.317052,38:0.119163):0.129229,37:0.168968):1.86506,39:1.747372):0.50581,(41:0.138966,(42:0.000002,43:0.038474):0.181491):1.89823):2.13439,40:0.931632):2.93089,52:1.678816):2.00619,((49:0.000001,50:0.000001):0.150224,51:0.112356):1.69374):1.38527,((44:2.030629,(45:1.371347,46:3.814280):1.9636):1.22808,(47:3.576109,48:1.068543):0.502773):1.65579):2.70734):0.459276,35:3.838104):0.634894,(((((((((24:0.108340,25:0.098617):0.537455,26:0.258106):0.198404,27:0.377096):0.285903,28:2.608812):0.26489,29:2.268237):1.01051,32:1.561567):0.574006,33:0.599699):0.155736,34:0.517339):0.261541,(30:1.226043,31:0.079285):0.872525):1.56024):1.01985,20:1.016054):0.334039,(15:3.167298,(((16:0.000001,17:0.000001):0.57105,18:0.333272):0.672834,19:0.349416):1.0941):0.515557):1.15355):0.598976):1.17889):0.14318):0.127739):0.0732165,(2:0.620681,3:0.777093):0.175226);
 002: 1 -16148.53075 -16313.65615 (0:0.401580,(1:0.161466,((4:0.485096,5:1.176931):0.506962,((6:1.399775,7:1.002747):0.534326,((((8:0.000001,9:0.000001):1.18813,10:0.268577):1.70137,11:1.501105):0.399701,((12:0.000001,13:0.000001):0.961247,((((14:2.787659,23:1.529254):0.75067,((21:1.167194,22:1.446746):0.747414,((35:6.306222,((44:1.582357,(45:1.397384,46:4.198268):1.07402):3.06139,(47:2.295860,48:1.285584):2.01338e-06):2.5192):1.06591,((((((36:0.149348,38:0.101213):0.120828,37:0.171616):1.97488,39:0.963866):1.29668,(41:0.151904,(42:0.000002,43:0.014886):0.279472):0.776461):1.663,40:1.534111):1.95136,(((49:0.000001,50:0.000001):0.152675,51:0.041653):2.23943,52:2.630296):1.11089):0.91042):1.08494):0.708449):1.45298,(((((24:0.107578,25:0.091824):0.474745,26:0.181979):0.142174,27:0.297079):0.565009,(28:2.459507,29:1.128889):0.222416):0.827669,(((30:1.237022,31:0.219938):0.835436,(33:0.506251,34:0.333266):0.322075):0.285417,32:1.998162):0.240527):1.42636):0.356773,(15:2.199711,((((16:0.000001,17:0.000001):0.424791,18:0.210352):0.277655,19:0.734217):0.668986,20:1.396552):0.551106):2.78981e-06):0.850051):0.661503):0.800768):0.23262):0.378746):0.251212,(2:0.501726,3:0.884169):0.111632);
 003: 1 -16560.71233 -16313.33681 (0:0.431210,(1:0.146744,((4:0.527166,5:1.214239):0.604319,((6:1.070731,7:1.451742):0.298157,((((8:0.000001,9:0.000001):0.617135,10:0.525967):0.931254,11:1.301873):0.880887,((12:0.000001,13:0.000001):1.29744,((((((14:4.232954,(((35:5.431272,(((((36:0.192509,38:0.099927):0.0742172,37:0.223743):1.88374,39:1.186538):1.09879,(41:0.194483,(42:0.000002,43:0.044131):0.235035):1.55143):2.79139,40:0.622757):1.77186):1.62184,((44:1.558328,(45:1.544679,46:3.532839):1.04734):0.89308,(47:1.825914,48:2.067409):1.05213):3.78736):1.5245,(((49:0.000001,50:0.000001):0.224902,51:0.109480):3.15088,52:2.009469):0.632195):1.29437):1.71267,(21:1.163059,22:1.595856):1.50551):1.09066,23:2.307272):0.538558,((((((24:0.106753,25:0.082104):0.500947,27:0.390212):0.184838,26:0.087056):0.539954,28:2.700622):0.330568,29:1.192832):0.328483,(((30:0.824129,31:0.422224):0.690758,(33:0.336133,34:0.652919):0.415864):0.424511,32:1.361572):1.62931):1.39891):0.69977,((((16:0.000001,17:0.000001):0.595416,18:0.320006):0.712694,19:0.400057):0.929953,20:1.998192):1.3544):2.75623e-06,15:2.052174):1.49359):0.730696):0.294591):0.40339):0.33665):0.274646,(2:0.522122,3:0.946716):0.238325);
 004: 1 -16740.58538 -16324.80392 (0:0.377496,(1:0.200216,((4:0.470589,5:0.949000):0.638021,((6:1.250247,7:1.031083):0.204985,((((8:0.000001,9:0.000001):1.13997,10:0.282815):0.361928,11:1.738858):1.12093,((12:0.000001,13:0.000001):1.49313,((((((14:8.112142,(((49:0.000001,50:0.000001):0.107537,51:0.148244):6.69022,52:0.310641):2.54258):1.27261,(35:5.259483,(((((36:0.272287,38:0.123636):0.0644141,37:0.206127):1.70315,39:1.572589):0.915712,(41:0.188308,(42:0.000002,(43:0.031463,((((44:1.578505,45:1.287607):0.955486,46:2.146858):2.37016,47:1.491469):0.510019,48:2.167513):5.42262):0.00634213):0.207314):2.01022):2.33112,40:0.548517):2.89744):1.68805):3.60409,((((24:0.122738,25:0.146843):0.404566,27:0.633464):0.132388,26:0.126967):0.203381,((28:1.759240,29:1.517177):0.28622,(((30:0.921497,31:0.461590):0.8524,(33:0.387765,34:0.457549):0.407049):0.254269,32:1.048561):1.34826):0.127383):2.05858):0.186637,((21:0.567633,22:2.405759):1.92079,23:3.600220):1.40969):1.00938,((((16:0.000001,17:0.000001):0.467767,18:0.171867):0.643587,19:0.641625):1.70281,20:2.268173):1.03406):0.30975,15:2.029679):0.577183):0.617978):0.411999):0.173618):0.148678):0.175681,(2:0.546294,3:0.837502):0.074826);
 005: 1 -16297.95 -16313.07529 (0:0.545703,1:0.212698,((2:0.432196,3:0.816075):0.0651539,(((4:0.537506,5:0.891690):0.406449,(6:0.876593,7:0.914515):0.588877):0.0772107,(((((8:0.000001,9:0.000001):0.552545,10:0.413959):0.767988,11:1.118427):0.854444,(12:0.000001,13:0.000001):2.02323):0.763798,(((((14:4.477176,(((21:1.523812,22:1.195598):0.767604,23:3.118401):0.518543,((((35:5.287307,(44:2.091337,(45:1.389431,46:3.301888):0.73336):0.465138):2.63878,(47:2.404132,48:1.297835):0.762795):0.358525,(((((36:0.143311,38:0.139107):0.123528,37:0.179194):1.46345,39:1.534749):0.442001,(41:0.021340,(42:0.000002,43:0.014821):0.343212):1.21503):2.55813,40:0.447566):3.81816):1.98853,(((49:0.000001,50:0.000001):0.249192,51:0.000002):1.89406,52:3.292453):1.59735):0.364623):0.768213):0.842516,(((((((((24:0.111954,25:0.097951):0.334892,28:2.917257):0.218488,26:0.316763):0.178946,27:0.212301):1.05807,29:1.518593):0.591022,32:1.649967):0.803126,(33:0.481659,34:0.509547):0.558116):0.584838,31:0.239107):0.487039,30:0.925525):1.78973):0.576427,20:0.366802):1.46911,(((16:0.000001,17:0.000001):0.296204,18:0.273356):0.597548,19:0.322517):1.34809):0.232752,15:2.053209):1.58987):0.287325):0.152425):0.194501);
 006: 2 -16482.52459 -16315.40777 (0:0.308290,((1:0.078919,((4:0.209392,5:0.901092):0.644765,((6:1.100819,7:1.095605):0.486925,((((8:0.000001,9:0.000001):0.682391,10:0.253418):0.401707,11:1.734446):0.825208,((12:0.000001,13:0.000001):1.12971,(((((14:4.728069,(((((((36:0.152288,38:0.134537):0.163155,37:0.226305):1.07988,39:1.430840):0.439261,(41:0.176116,(42:0.000002,43:0.014778):0.129943):0.975342):2.22904,40:0.207697):4.05141,(((44:1.914561,(45:2.166705,46:2.600403):1.55277):1.20076,47:2.232524):0.462584,48:1.269064):1.90065):1.09953,(((49:0.000001,50:0.000001):0.240379,51:0.003420):3.22126,52:2.712422):0.472987):0.722038):1.3935,((21:1.015378,22:1.220089):1.37126,23:1.389687):0.87788):0.624039,((((((24:0.170726,25:0.146535):0.564948,26:0.231787):0.119327,27:0.372972):0.467256,(28:1.856094,35:6.398197):0.628363):0.32008,29:1.385135):0.190801,((((30:0.860907,31:0.200466):1.05142,34:0.443821):0.19398,33:0.290860):0.681446,32:1.551812):0.575134):1.96881):0.417262,15:1.922243):0.287271,((((16:0.000001,17:0.000001):0.354424,18:0.203215):0.612288,19:0.270446):1.3973,20:0.976089):0.338121):1.22965):0.670024):0.435821):0.188229):0.195311):0.249324,2:0.419933):0.172307,3:0.609550);
 007: 1 -16007.98904 -16313.93109 (0:0.328737,((1:0.356539,((4:0.795930,5:1.487138):0.586901,((6:1.158565,7:1.533962):0.350602,((((8:0.000001,9:0.000001):0.74285,10:0.451254):0.670072,11:1.331350):0.904136,((12:0.000001,13:0.000001):1.40163,((((((14:3.073352,((((((((36:0.164907,38:0.157446):0.068654,37:0.288337):1.7369,39:1.235877):0.64968,(41:0.121799,(42:0.000002,43:0.055031):0.2392):1.90123):1.90447,40:0.905706):3.56659,52:1.248967):3.01365,((49:0.000001,50:0.000001):0.175464,51:0.173645):2.10843):1.30618,((44:1.204511,(45:1.623239,46:3.400404):2.84791):1.61069,(47:2.916398,48:1.584470):1.17829):3.44725):1.34367):0.364553,(21:1.306290,22:1.685964):0.544061):0.558339,23:1.955079):0.383906,35:7.784637):1.33884,(15:2.021102,((((((24:0.176190,25:0.016406):0.803686,26:0.133210):0.108133,27:0.428291):0.455099,29:1.995257):0.0814963,28:2.749594):0.346313,(((30:0.615495,31:0.931471):0.509903,(33:0.607797,34:0.483945):0.561622):0.680271,32:1.308883):0.74752):2.74089):0.480137):0.269566,((((16:0.000001,17:0.000001):0.712777,18:0.321159):0.366447,19:0.640302):1.71622,20:0.993179):1.15335):0.833737):0.911563):0.616777):0.492825):0.179719):0.14744,2:0.551084):0.0784849,3:1.223009);
 008: 1 -17138.18433 -16312.38467 (0:0.492666,(1:0.113974,(((4:0.494267,5:0.742724):0.399434,((((8:0.000001,9:0.000001):0.50578,10:0.501401):0.862718,11:0.997436):0.403045,((12:0.000001,13:0.000001):1.0513,(((((14:3.759661,((21:1.169373,22:1.120826):0.712979,(((35:5.609105,(((((36:0.182965,38:0.059159):0.0939968,37:0.180308):1.12976,39:1.490569):0.87425,(41:0.094459,(42:0.000002,43:0.015367):0.194026):1.09017):1.44315,40:1.040048):1.8061):0.681621,(((49:0.000001,50:0.000001):0.152738,51:0.094536):2.02593,52:2.101633):0.86946):0.151772,((44:2.484512,(45:2.632326,46:2.996284):1.40921):0.963711,(47:2.438209,48:0.238951):0.630974):1.46127):0.765284):0.738001):0.208454,23:0.588800):1.15041,((24:0.114857,25:0.160269):0.346813,(26:0.209782,(27:0.338828,(28:2.633398,(29:1.496803,((((30:0.803192,31:0.436447):0.956593,34:0.334384):0.17409,33:0.445070):0.75665,32:1.348809):0.517126):0.207567):0.337688):0.0569443):0.126161):2.15061):1.11704,15:2.075677):0.276789,((((16:0.000001,17:0.000001):0.380607,18:0.266257):0.590146,19:0.397088):0.607281,20:1.321832):0.42528):2.29426):0.846836):0.861667):0.302422,(6:1.222137,7:1.190482):0.562877):0.326074):0.220829,(2:0.725312,3:0.819912):0.108777);
 009: 2 -16807.93721 -16324.09629 (0:0.338510,((1:0.261226,(4:0.478557,5:1.132141):1.19415):0.0622092,(2:0.287144,((6:1.338564,7:1.317304):0.373984,(((((8:0.000001,9:0.000001):0.651611,10:0.463295):0.884391,11:0.876814):0.514893,(12:0.000001,13:0.000001):1.7305):0.327922,((((((((14:3.502124,23:1.260486):1.3418,21:1.217901):0.286418,22:1.441595):0.96608,(((44:3.002258,(45:1.297279,46:4.086043):1.12693):1.67532,(47:2.635096,48:0.636053):0.23381):2.74587,(((49:0.000001,50:0.000001):0.224107,51:0.131949):1.58006,52:2.180146):1.27673):1.24843):0.719711,(35:6.266278,(((((36:0.175462,37:0.302469):2.16905e-06,38:0.114942):1.4203,39:1.460620):0.759206,(41:0.045154,(42:0.000002,43:0.029386):0.329981):1.96289):1.78299,40:0.974354):1.91049):0.367685):0.865928,(((((((24:0.097826,25:0.098743):0.505124,(26:0.202635,27:0.575868):0.117245):0.144354,28:2.802180):0.328165,29:1.796957):0.758676,32:1.279491):0.468606,(33:0.610262,34:0.373323):0.212829):0.220337,(30:0.908648,31:0.656759):0.467587):2.15867):0.524382,(15:2.923056,(((16:0.000001,17:0.000001):0.476203,18:0.199297):0.653413,19:0.303418):0.420443):1.58114):0.459905,20:0.234968):4.28506):0.414272):0.245776):0.272027):0.193465,3:0.982856);
 010: 1 -16455.99606 -16318.63308 (0:0.373535,((1:0.197149,(6:1.374299,7:1.212743):0.782331):0.10276,((4:0.463592,5:1.031677):0.607078,((((8:0.000001,9:0.000001):0.787911,10:0.231027):0.633928,11:1.786178):0.511769,((12:0.000001,13:0.000001):1.85986,(((((14:5.633121,(((49:0.000001,50:0.000001):0.300271,51:0.006036):1.69863,52:3.182506):0.903199):1.01887,(((21:1.349940,22:1.144721):1.44632,23:1.657395):0.625953,((35:4.800875,(((((36:0.221008,37:0.330073):0.056069,38:0.083145):1.28195,40:2.455572):0.577554,39:1.557023):0.628542,(41:0.302741,(42:0.000002,43:0.022959):0.0625487):0.789909):2.71354):1.98808,((44:1.174061,(45:1.541442,46:3.264247):1.04893):0.804829,(47:2.304030,48:1.816649):0.592356):0.738874):1.72711):0.780608):0.999513,(15:3.052997,(((16:0.000001,17:0.000001):0.57828,18:0.294231):0.645161,19:0.527407):0.801607):0.814097):0.272007,((((((((24:0.157704,25:0.081325):0.496196,(26:0.025884,28:3.285600):0.178235):0.379118,27:0.279760):0.738195,29:1.566565):0.674608,32:1.163318):0.815485,33:0.514276):0.310449,34:0.180126):0.391059,(30:0.958125,31:0.473584):0.936221):2.34862):0.431143,20:0.909240):1.36767):0.769961):0.913408):0.452439):0.152648,(2:0.482094,3:0.755359):0.171317);
 011: 2 -15877.72297 -16314.66228 (0:0.564269,((1:0.387013,((4:0.611169,5:1.184968):0.481497,((6:0.949610,7:1.722929):0.400483,((((8:0.000001,9:0.000001):0.651173,10:0.448791):0.778903,11:2.060195):1.05953,((12:0.000001,13:0.000001):1.52064,((((((((14:4.048413,(((49:0.000001,50:0.000001):0.108664,51:0.162115):3.91596,52:1.292477):0.931168):0.738374,((35:6.787860,(((((36:0.315060,37:0.373923):0.0396734,38:0.111631):1.76489,39:1.911782):0.750741,(41:0.129452,(42:0.000002,43:0.023047):0.382148):1.79363):1.71152,40:1.504984):0.356471):0.378877,(((44:2.072866,(45:0.596074,46:4.636577):1.25112):2.78058,48:2.254256):0.290328,47:1.972056):3.53189):1.48805):2.67663,22:1.042362):0.0330827,21:1.003939):2.57448,23:2.569664):0.591403,((((((24:0.051198,25:0.192248):1.05397,26:0.161517):0.116993,27:0.480385):0.9267,28:2.211105):0.0923231,29:1.619474):0.29936,((((30:1.437782,31:0.471006):0.897323,33:0.198169):0.202126,34:0.301082):0.566104,32:1.444290):0.891461):1.84697):0.683127,15:2.157759):0.517694,((((16:0.000001,17:0.000001):0.424306,18:0.134084):0.500676,19:0.584510):1.77638,20:1.765206):0.288392):0.887449):0.92471):0.514822):0.17241):0.25029):0.0789261,2:0.429251):0.11525,3:0.913378);
 012: 2 -15767.82851 -16315.13915 (0:0.501823,(1:0.270476,((4:0.396809,5:0.776564):0.822074,((6:1.088938,7:1.313205):0.377576,((((8:0.000001,9:0.000001):0.411261,10:0.356156):0.73907,11:0.996664):0.263602,((12:0.000001,13:0.000001):1.06558,((((((14:5.310318,23:1.618145):0.538752,(21:1.104640,22:0.852145):1.52095):0.373977,(35:6.109966,((((((((36:0.201870,38:0.075813):0.0120791,37:0.277864):1.84475,39:1.430890):0.587266,(41:0.000002,(42:0.000002,43:0.032203):0.265292):2.55451):1.96504,40:0.596874):3.33112,52:1.575179):2.72067,((49:0.000001,50:0.000001):0.0849498,51:0.180440):3.00913):2.12535,((44:2.669611,(45:3.198613,46:2.436985):0.973692):1.20959,(47:2.063025,48:1.495088):0.644939):2.5036):1.43587):2.23572e-06):2.33283,((((24:0.188455,25:0.129172):0.454503,26:0.138304):0.179848,27:0.281154):0.287731,(28:2.186096,(29:1.830328,((((30:0.570112,31:0.586095):1.12323,34:0.205926):0.129819,33:0.513684):0.179031,32:1.563782):0.488679):0.177071):0.221699):1.82158):0.261791,(15:2.489058,(((16:0.000001,17:0.000001):0.343382,18:0.308197):0.632111,19:0.382315):1.28923):0.306658):0.495247,20:0.773322):1.80026):0.594551):0.347378):0.191442):0.150879):0.185062,(2:0.586629,3:0.871146):0.118218);
 013: 2 -16079.29909 -16314.40776 (0:0.476687,(1:0.274371,((4:0.593315,5:0.892655):0.600917,((6:1.122610,7:0.861657):0.865843,((((8:0.000001,9:0.000001):0.672389,10:0.307420):0.705912,11:1.518998):1.22269,((12:0.000001,13:0.000001):1.5953,((((((14:2.235947,23:1.786343):1.01084,((21:1.456285,22:0.905218):0.654761,((35:5.841658,(((((36:0.286317,38:0.152899):0.126669,37:0.260235):1.64197,39:1.000878):2.32389,(41:0.075475,(42:0.000002,43:0.007918):0.291772):1.54018):2.08749,40:1.469335):1.28072):0.69231,((44:1.876552,(45:1.793285,46:5.059721):2.16789):3.6463,(47:2.052630,48:0.889589):0.198308):3.95142):1.58575):0.440485):0.995492,(((49:0.000001,50:0.000001):0.138828,51:0.210905):2.08431,52:5.316476):2.12861):0.591613,((((((((24:0.179216,25:0.091674):0.579713,26:0.214132):0.0619004,27:0.457794):0.496877,28:2.574443):0.38716,29:2.000599):0.959563,32:1.825613):0.254931,(33:0.522245,34:0.694236):0.359622):0.492357,(30:0.937107,31:0.413865):0.0268239):3.68856):1.31015,20:0.751094):0.989025,(15:2.512620,(((16:0.000001,17:0.000001):0.457746,18:0.293363):0.734967,19:0.567879):0.828753):0.981122):1.43084):0.867502):0.263835):2.69608e-06):0.270473):0.266551,(2:0.339248,3:1.171365):0.19495);
 014: 4 -16127.75649 -16321.26722 (0:0.276424,(1:0.350262,((4:0.638768,5:0.983010):0.456868,((6:1.500287,((((8:0.000001,9:0.000001):0.895346,10:0.059925):0.877226,11:2.376974):0.398172,((12:0.000001,13:0.000001):1.33355,(((((((14:3.966845,(((35:3.247975,((44:2.625572,(45:2.305405,46:2.687940):0.165499):0.395176,(47:2.988638,48:1.960546):2.14469):2.36604):1.38352,(((((36:0.282447,38:0.177095):0.0968675,37:0.204295):1.96431,39:1.873247):1.45978,(41:0.154954,(42:0.000002,43:0.016169):0.208146):2.52939):1.5047,40:1.921003):2.94916):2.70279,(((49:0.000001,50:0.000001):0.24886,51:0.059690):4.36952,52:3.580604):3.7085):0.527928):1.21578,23:2.071322):0.995361,(21:1.394003,22:1.037427):2.49138):0.570302,((((((24:0.054936,25:0.085881):0.642351,26:0.088966):0.228724,27:0.298375):0.337354,29:1.819248):0.19299,28:2.375561):0.245004,(((30:0.808940,31:0.172456):0.999174,32:1.289616):0.322114,(33:0.362266,34:0.669702):0.496427):0.604209):1.88175):0.591959,15:1.992038):0.156775,(((16:0.000001,17:0.000001):0.312548,18:0.193220):0.387708,19:0.712143):1.54768):1.15146,20:1.673882):0.709345):0.893525):0.690047):0.442882,7:1.421408):0.155404):0.404725):0.273494,(2:0.537220,3:0.728322):0.21824);
 015: 1 -16691.68125 -16323.05627 (0:0.621440,(1:0.476472,((4:0.650036,5:0.881881):0.504557,((6:1.543482,7:1.325584):0.131943,((((8:0.000001,9:0.000001):0.605093,11:2.943770):0.586087,10:0.078956):1.58637,((12:0.000001,13:0.000001):1.96333,(((((14:5.433692,((35:5.946833,(((((36:0.319033,38:0.132192):0.0787831,37:0.263516):1.73777,39:2.178270):0.405305,(41:0.317460,(42:0.000002,43:0.042518):0.113339):2.3785):3.10684,40:0.000002):3.52173):1.22145,((((44:1.765445,(45:1.722185,46:3.774641):2.17076):0.894873,47:4.230630):1.27496,48:1.584212):5.06819,(((49:0.000001,50:0.000001):0.208267,51:0.080602):3.6324,52:3.078512):2.49873):0.636959):0.107367):2.80083,((21:1.506488,22:1.602958):2.12355,23:1.039379):0.74892):0.206285,((24:0.140560,25:0.139408):0.405983,((26:0.131639,(28:2.448365,(29:2.239917,(((30:1.108446,31:0.409729):0.938063,(33:0.246162,34:1.005354):0.33481):0.944518,32:1.176304):1.44928):0.514302):0.261926):0.121701,27:0.509513):2.11952e-06):1.4222):1.48861,15:2.062911):0.846668,((((16:0.000001,17:0.000001):0.399297,18:0.357129):0.607077,19:0.625362):2.88194,20:0.662654):1.61351):0.800092):1.06938):0.310522):0.891682):0.316924):0.164313,(2:0.761139,3:0.950369):0.074154);
 016: 2 -16322.2801 -16316.92353 (0:0.622876,((1:0.224441,((4:0.651193,5:1.323958):0.75138,(6:1.265645,7:1.661053):0.614606):0.302831):0.0673735,2:0.688508):2.32568e-06,(3:0.636997,((((8:0.000001,9:0.000001):0.850858,10:0.433466):0.974998,11:1.184614):1.04792,((12:0.000001,13:0.000001):1.68494,(((((((14:3.105128,(((((((36:0.256702,38:0.123422):0.196737,37:0.194964):1.60838,39:1.804976):1.02697,(41:0.136343,(42:0.000002,43:0.056037):0.280061):0.964307):1.56097,40:1.601126):1.86553,((44:2.265151,(45:1.328858,46:3.708671):1.91877):3.29573,(47:2.692682,48:1.120443):0.608745):2.23723):0.950531,(((49:0.000001,50:0.000001):0.237933,51:0.000002):2.7962,52:1.831873):0.537514):1.34632):0.162015,35:8.794052):0.502858,(21:0.687499,22:1.408729):0.901127):1.00295,23:1.168734):0.239484,((((((24:0.083758,25:0.171622):0.671968,26:0.266800):0.181972,27:0.340971):0.505536,28:3.865782):0.333763,29:1.422311):0.0383843,(((30:1.080394,31:0.280971):0.94862,(33:0.208318,34:0.410254):0.329249):0.618267,32:1.466540):0.731912):1.71162):1.6166,15:1.414306):0.485165,((((16:0.000001,17:0.000001):0.330935,18:0.283197):0.596492,19:0.707915):0.598855,20:1.390734):0.459251):1.09979):0.569573):0.773823):0.274357);
 017: 4 -16332.02639 -16313.69763 (0:0.360456,(1:0.215799,((4:0.343793,5:1.098057):0.502599,((6:1.245791,7:1.185769):0.460495,((((8:0.000001,9:0.000001):0.435779,10:0.497107):0.681842,11:1.150819):0.705772,((12:0.000001,13:0.000001):1.33111,(((((14:3.565009,((35:6.289339,((((((36:0.198164,37:0.249110):0.102395,38:0.000002):0.968826,39:1.644946):0.684328,(41:0.152405,(42:0.000002,43:0.021916):0.251183):1.3636):2.54151,40:0.382404):2.31926,(((44:2.812084,(45:1.791763,46:3.000927):0.999624):0.826348,47:2.483539):1.21028,48:1.928531):2.27541):0.446115):0.223365,(((49:0.000001,50:0.000001):0.0659231,51:0.251100):3.00835,52:2.583271):2.35069):0.520043):0.821705,((21:1.555587,22:1.273642):1.27822,23:1.042757):0.28196):1.09497,((((24:0.069292,25:0.061723):0.652742,26:0.104391):0.125392,27:0.275230):0.491583,(28:2.915817,(29:0.898945,(((30:0.922381,31:0.116926):0.57152,32:1.638083):0.173151,(33:0.483453,34:0.309824):0.331375):0.791751):0.0724353):0.32417):1.13186):0.779954,15:2.120542):0.30054,((((16:0.000001,17:0.000001):0.528978,18:0.293263):0.836704,19:0.163581):1.74788,20:1.243083):0.66351):1.59251):0.974735):0.64615):0.137288):0.453519):0.213668,(2:0.473031,3:0.778098):0.23986);
 018: 3 -16517.30519 -16313.7278 (0:0.407072,(1:0.256161,((4:0.561569,5:1.368958):0.300241,((6:1.230742,7:0.697032):0.167085,((((8:0.000001,9:0.000001):0.720058,10:0.438449):0.311178,11:1.303042):0.958314,((12:0.000001,13:0.000001):0.608744,((((((14:6.190899,23:2.132662):0.868224,(((((((36:0.146145,38:0.147342):0.0639727,37:0.239734):2.64074,39:1.244772):1.4214,(41:0.203072,(42:0.000002,43:0.045311):0.191378):1.86832):2.13993,40:1.529499):5.85924,(((49:0.000001,50:0.000001):0.188461,51:0.000002):3.39862,52:3.398310):3.6501):0.277269,((44:2.156547,(45:2.119302,46:3.096945):0.760802):1.55503,(47:3.622614,48:0.429229):1.53253):0.963438):1.89964):0.939681,35:6.492284):2.08715e-06,(21:1.097761,22:1.198909):0.669411):1.6667,((15:2.148531,(((16:0.000001,17:0.000001):0.682179,18:0.339348):0.325169,19:1.043777):2.19154):0.376849,(((24:0.162812,25:0.151231):0.49749,(27:0.295347,((28:2.217987,29:1.924603):0.556838,((((30:0.583331,31:0.648829):0.851819,34:0.592235):0.242494,33:0.314113):0.811918,32:1.362141):1.3217):0.176458):0.158546):0.0964159,26:0.183856):2.62446):0.502101):0.449039,20:1.132082):1.50067):1.22653):0.336636):0.42108):0.323365):0.345161,(2:0.563876,3:0.772422):0.182137);
 019: 1 -16277.04762 -16318.70892 (0:0.559143,1:0.440754,(((2:0.387547,3:0.980897):0.162862,((12:0.000001,13:0.000001):1.77515,((((((14:2.456144,(((35:5.229441,(((((36:0.218456,38:0.110142):0.094881,37:0.194759):1.2831,39:1.676528):1.43824,(41:0.050276,(42:0.000002,43:0.024509):0.241089):1.67846):1.75945,40:0.310965):2.25618):0.459326,((44:2.536591,(45:0.924114,46:5.890271):2.53484):0.866543,(47:2.054409,48:1.699684):0.414233):2.55993):1.67253,(((49:0.000001,50:0.000001):0.112762,51:0.123731):2.50687,52:3.193722):0.395461):1.38022):1.85442,(21:0.925290,22:1.080611):1.88307):0.871071,23:1.324156):0.851279,((((24:0.134481,25:0.152522):0.634691,26:0.114764):0.262003,27:0.219865):0.390352,((28:2.948809,29:1.447473):0.284777,((((30:0.909962,31:0.444134):0.916233,33:0.270527):0.216327,34:0.305073):0.635682,32:1.251755):1.02919):0.118342):2.25644):2.06324,15:1.630354):0.162922,((((16:0.000001,17:0.000001):0.38491,18:0.303566):0.647361,19:0.534112):1.36611,20:1.417863):0.49891):1.10825):1.2405):0.0466403,(((4:0.573198,5:1.262010):0.214038,(((8:0.000001,9:0.000001):0.407231,10:0.608871):1.22346,11:1.472066):0.885506):0.32404,(6:1.116571,7:1.958329):0.651615):0.11021):0.250789);
 020: 1 -15895.89899 -16316.88717 (0:0.558520,1:0.408737,(2:0.653336,(3:1.219776,(((4:0.632975,5:1.199783):0.294988,(6:1.042123,7:1.097665):0.864093):0.078579,(((((8:0.000001,9:0.000001):0.72541,10:0.789025):1.33289,11:1.194871):0.660644,(12:0.000001,13:0.000001):1.92121):0.527466,((((14:4.277803,((15:3.192297,19:0.339026):0.23417,((16:0.000001,17:0.000001):0.41647,18:0.182020):0.793002):0.789687):0.665824,(((21:1.979552,22:1.141341):1.40368,23:1.247055):1.33187,(((35:6.165209,(((((36:0.186330,38:0.124226):0.029063,37:0.192420):2.00972,39:1.494955):0.404987,(41:0.121757,(42:0.000002,43:0.015255):0.351754):1.56397):1.26824,40:1.348716):2.66169):1.18434,((44:1.589676,(45:1.303928,46:3.263953):1.42233):0.926576,(47:2.606368,48:1.245763):2.04687):1.52966):0.91203,(((49:0.000001,50:0.000001):0.242059,51:0.040467):2.44842,52:2.590818):1.5806):1.92885):0.996015):0.271261,(((((((((24:0.096791,25:0.090950):0.399417,26:0.178245):0.156923,28:2.847763):0.0789022,27:0.410287):0.483098,29:1.776816):1.42707,32:0.998525):1.16976,33:0.295742):0.389935,34:0.574660):0.40646,(30:0.867261,31:0.333003):0.234592):2.98338):0.138368,20:1.150434):2.91218):1.01131):0.271131):0.180252):0.170459);
 021: 1 -16265.75577 -16321.56679 (0:0.521261,(1:0.112176,((4:0.666002,5:1.008011):0.485814,((6:1.273204,7:1.212923):0.460954,(((((8:0.000001,9:0.000001):0.432669,10:0.451083):1.21827,11:0.799341):0.917695,(12:0.000001,13:0.000001):1.13284):0.240212,((((14:4.084084,(((16:0.000001,17:0.000001):0.3265,18:0.332661):0.543464,19:0.607732):0.711144):0.540755,15:1.998892):0.218946,((((21:0.762082,22:1.652922):1.30639,23:2.509808):2.13615,(((35:5.587634,(((((36:0.226456,37:0.222747):0.0987597,38:0.001822):1.96708,39:1.907213):0.436129,(41:0.107499,(42:0.000002,43:0.023002):0.208581):2.01814):1.54003,40:1.599296):2.18561):0.143123,((44:2.726233,(45:2.657465,46:3.071011):0.924348):0.602889,(47:2.690639,48:1.336302):1.4925):2.87078):1.70788,(((49:0.000001,50:0.000001):0.0419982,51:0.213153):5.83024,52:1.580168):0.430703):3.20625):0.33503,((((((24:0.102438,25:0.128679):0.656375,26:0.060517):0.101235,27:0.384995):0.335309,28:2.119984):0.175114,29:1.367034):0.0445665,(((30:0.996080,31:0.158582):0.554441,32:1.310366):0.266746,(33:0.460997,34:0.545608):0.202956):1.059):1.52049):0.145662):0.150217,20:2.928315):1.14882):0.696691):0.0882264):0.537195):0.256326,(2:0.275336,3:0.845011):0.336494);
 022: 5 -16182.7991 -16311.52696 (0:0.447661,(1:0.259033,((4:0.636009,5:1.092822):0.704765,((6:1.492150,7:0.910897):0.550678,((((8:0.000001,9:0.000001):0.714326,10:0.612780):1.62145,11:1.151974):0.556517,((12:0.000001,13:0.000001):0.722944,(((((((14:5.067901,(((49:0.000001,50:0.000001):0.327286,51:0.027098):3.23834,52:1.525566):1.06236):0.488502,((35:7.230850,(((((36:0.156741,38:0.119300):0.113376,37:0.250821):2.17866,39:1.636463):0.954695,(41:0.195588,(42:0.000002,43:0.016194):0.193846):1.85425):2.35116,40:0.312080):2.52933):1.60645,((44:1.633697,(45:1.786291,46:4.297934):1.86919):3.17277,(47:3.531290,48:1.484104):0.487751):4.01254):1.57662):4.83903,(21:1.681915,22:1.322588):0.799884):1.13538,23:2.511535):0.794404,((((((24:0.148026,25:0.101320):0.425907,26:0.171436):0.203753,27:0.273880):0.669637,28:2.371000):0.515553,29:1.331811):0.200412,(((30:0.928575,31:0.442906):0.770798,(33:0.380462,34:0.573011):0.484905):0.899815,32:0.977525):1.1717):2.77883):1.44511,15:1.785802):0.0897108,((((16:0.000001,17:0.000001):0.357119,18:0.213544):0.596419,19:0.315295):1.23407,20:1.020299):1.60209):0.918607):0.807819):0.563813):0.261818):0.345461):0.206012,(2:0.731658,3:0.994551):0.16573);
 023: 3 -15763.18726 -16321.15874 (0:0.416784,(((1:0.225920,((4:0.682518,5:0.917320):0.508642,(6:1.306073,7:0.976561):0.778682):0.292842):0.1103,((((8:0.000001,9:0.000001):0.524573,10:0.447078):1.14067,11:0.845929):1.04542,((12:0.000001,13:0.000001):0.965438,((((((14:5.120690,(21:0.751752,22:1.381278):1.01783):0.707134,23:0.838049):0.914107,(35:3.668472,(((((((36:0.233390,37:0.245513):0.0798475,38:0.028299):1.23661,39:2.282726):0.383779,(41:0.300844,(42:0.000002,43:0.007716):0.10269):1.59292):2.13755,40:0.698453):2.48027,(((49:0.000001,50:0.000001):0.0775915,51:0.214428):2.80662,52:2.631844):1.07223):0.642705,((44:1.698847,(45:0.837423,46:5.289254):2.23791):0.963363,(47:3.150687,48:1.205576):2.18152):0.872648):0.698066):1.29225):1.70548,(((16:0.000001,17:0.000001):0.354706,18:0.360614):0.972817,19:0.183504):1.14998):0.242238,20:1.154430):0.735626,(15:2.075090,(((((24:0.116836,25:0.114699):0.585048,26:0.310835):0.0752784,27:0.387506):0.151414,(28:2.482631,29:1.473615):0.729361):0.783054,(((30:0.830236,31:0.261117):0.988538,(33:0.547355,34:0.347336):0.110721):0.29871,32:1.834076):0.261509):3.14154):0.634408):1.35576):0.822922):0.996064):0.0996791,2:0.485054):0.118219,3:1.152128);
 024: 4 -16558.50984 -16317.29452 (0:0.502939,(1:0.227738,((4:0.734570,5:0.865770):0.475355,((6:1.345877,7:0.981774):0.200908,((((8:0.000001,9:0.000001):0.775706,10:0.382288):0.616279,11:1.211263):0.897698,((12:0.000001,13:0.000001):1.25829,((((((((14:4.534827,((((((((36:0.188440,38:0.117027):0.177007,37:0.137728):1.77868,39:1.992400):0.994937,40:2.297125):1.96421,41:0.101372):0.20434,42:0.000002):0.0155876,43:0.006132):4.92757,((44:3.569306,(45:2.090639,46:4.188588):1.80337):2.05465,(47:4.009909,48:0.303786):0.682415):0.873058):2.30025):0.714159,(((49:0.000001,50:0.000001):0.231182,51:0.050950):1.15667,52:5.177734):2.48015):0.572622,23:1.222061):1.30904,(21:1.126934,22:1.097595):0.676593):0.51176,35:8.158124):0.600955,((((((24:0.063106,25:0.155533):0.674838,26:0.211807):0.0582166,27:0.406997):0.43883,28:2.637925):0.103649,29:2.246608):0.259907,(((30:0.748459,31:0.518846):0.601952,32:1.529856):0.180072,(33:0.432830,34:0.553476):0.240746):0.917161):2.9362):0.426506,15:1.751317):0.57877,((((16:0.000001,17:0.000001):0.523968,18:0.259059):1.1001,19:0.413365):1.83687,20:1.467524):0.552932):1.61123):1.32341):0.222913):0.135579):0.37391):0.189777,(2:0.427083,3:0.863696):0.0839245);
 025: 2 -15718.4845 -16315.52047 (0:0.572121,1:0.308118,((2:0.391919,3:0.937709):0.182313,((4:0.318499,5:0.927757):0.65449,((6:1.187213,7:0.889462):0.878058,((((8:0.000001,9:0.000001):0.701137,10:0.372321):1.01873,11:1.432740):0.632264,((12:0.000001,13:0.000001):1.40909,((((((14:1.410939,(((((((36:0.159899,38:0.102062):0.134885,37:0.159399):1.47215,39:1.455387):0.830681,(41:0.179991,(42:0.000002,43:0.045814):0.183184):2.63965):2.54917,40:0.000003):6.74579,(((44:2.450591,45:1.872454):2.30277,(46:2.670192,47:4.213974):0.710763):1.31034,48:1.684196):3.27675):1.07057,(((49:0.000001,50:0.000001):0.303627,51:0.065668):3.6915,52:3.350390):1.84665):2.55626):1.83239,23:1.310565):0.735492,(21:1.606311,22:1.964003):0.977904):2.17839,((((((24:0.157765,25:0.104003):0.496835,26:0.262308):0.173756,27:0.346450):0.427241,(28:2.818175,35:6.399299):0.698577):0.740794,29:1.738405):0.720147,((((30:0.583735,31:0.737452):0.702716,34:0.622419):0.230769,33:0.290409):0.54276,32:1.777440):1.29171):0.907993):0.810372,15:1.467225):0.495279,((((16:0.000001,17:0.000001):0.246552,18:0.342571):0.68043,19:0.538368):1.10266,20:1.564456):0.722627):0.576812):0.152127):0.679049):0.222188):0.344706):0.148859);
 026: 2 -15947.46788 -16320.1506 (0:0.439603,(1:0.390633,(2:0.514583,3:0.768057):0.202433):0.126002,(((4:0.517419,5:1.381945):0.365346,(((8:0.000001,9:0.000001):0.61765,10:0.571287):0.725883,11:1.501039):1.52788):0.177607,((6:1.760914,7:2.145130):0.629261,((12:0.000001,13:0.000001):1.61958,(((((((14:4.091730,(((35:6.126963,(((((36:0.259936,37:0.282733):0.0972368,38:0.000003):1.62316,39:2.454529):1.00305,(41:0.210947,(42:0.000002,43:0.008141):0.285718):1.1292):2.90597,40:0.849273):1.03227):2.68942,(((44:3.900385,(45:3.774563,46:4.822531):1.50027):0.955578,47:1.858130):0.565912,48:1.499864):3.03856):1.16803,(((49:0.000001,50:0.000001):0.170743,51:0.120418):3.1141,52:1.907144):0.853662):2.62765):1.18378,((((24:0.075878,25:0.197838):0.613095,26:0.318057):0.111299,27:0.314278):0.624976,((28:2.181590,29:1.476673):0.418563,((((30:1.235096,31:0.340544):0.757605,32:1.725867):0.682533,33:0.000003):0.518553,34:0.515317):1.90231):0.40176):1.85259):0.485783,23:0.770279):1.04904,(21:0.921279,22:1.577956):3.04556):2.7044,20:2.474774):0.0501702,(((16:0.000001,17:0.000001):0.587729,18:0.237798):0.390196,19:0.741617):1.12697):0.125502,15:2.685469):0.845892):1.40825):2.54099e-06):0.212274);
 027: 2 -16474.88929 -16316.61227 (0:0.526533,(1:0.195777,((4:0.612832,5:1.131777):0.617402,((6:1.384100,7:0.821007):0.440809,((((8:0.000001,9:0.000001):0.877882,10:0.517290):0.965443,11:2.147386):0.549318,((12:0.000001,13:0.000001):0.431888,(((((14:4.864050,23:0.557461):0.361606,((((35:4.908762,(45:2.028117,46:2.939744):0.33426):0.33876,44:3.187285):0.742796,(47:2.282220,48:1.497977):1.73898):1.1099,((((((36:0.214417,38:0.052087):0.0212843,37:0.339527):1.17857,39:1.889228):1.85805,(41:0.172376,(42:0.000002,43:0.022900):0.213331):1.50235):1.90397,40:0.371858):1.30109,(((49:0.000001,50:0.000001):0.00655152,51:0.298021):5.48405,52:1.534048):2.83063):2.68628):1.47221):1.4983,((21:1.518615,22:1.429979):1.78055,(((((((24:0.077270,25:0.122923):0.400031,27:0.361952):0.103283,26:0.081745):0.447876,(28:2.227727,29:1.294345):0.641684):1.09647,32:1.335510):0.716807,(33:0.860889,34:0.485075):0.441619):0.244196,(30:1.594712,31:0.375937):0.731327):1.79793):0.7182):0.796937,((((16:0.000001,17:0.000001):0.336903,18:0.256143):0.556309,19:0.400517):1.61616,20:0.844495):0.686405):0.288202,15:2.125265):1.45076):1.53465):0.844497):0.171958):0.442416):0.225312,(2:0.504548,3:1.276854):0.127518);
 028: 2 -16245.69788 -16320.45409 (0:0.565337,(1:0.369803,(2:0.280102,3:0.863303):0.0710842):2.98381e-06,(((4:0.488873,5:0.808614):0.325841,(((8:0.000001,9:0.000001):0.348351,10:0.790088):0.659475,11:1.774772):1.5389):0.511809,((6:1.187571,7:1.107865):0.42964,((12:0.000001,13:0.000001):1.3984,(((((14:3.004631,((21:1.602733,22:1.554983):0.637001,(((35:5.978926,((44:4.678350,(45:1.821873,46:3.460644):1.51025):0.489962,(47:2.944589,48:1.050758):0.055718):1.66248):0.515301,(((((36:0.175792,38:0.134920):0.137726,37:0.226641):0.896618,39:1.434906):1.81394,(41:0.140309,(42:0.000002,43:0.007233):0.120039):1.30564):2.44614,40:0.732159):1.32601):1.15813,(((49:0.000001,50:0.000001):0.096866,51:0.260716):2.50978,52:2.964750):1.77693):1.2004):0.28216):0.616672,23:1.111352):0.472934,((((24:0.096065,25:0.140292):0.257983,28:3.281912):0.357142,26:0.125474):0.0590295,(27:0.155317,(29:1.257995,(((30:0.822710,31:0.444264):0.81451,(33:0.559433,34:0.278311):0.218989):0.580015,32:1.281124):0.732128):0.834484):0.220086):2.60561):1.44124,15:1.040482):0.658922,((((16:0.000001,17:0.000001):0.299524,18:0.142559):0.980891,19:0.277845):1.17284,20:1.431941):0.486611):1.07237):0.724368):0.124485):0.327169);
 029: 2 -16340.67394 -16315.0801 (0:0.490988,1:0.329976,(2:0.561987,(((3:0.587584,((((8:0.000001,9:0.000001):0.770371,10:0.501402):1.02793,11:1.054507):0.696104,(12:0.000001,13:0.000001):1.31659):0.642018):0.128547,(((((14:2.807983,(((35:5.960755,((49:0.000001,50:0.000001):0.0319912,51:0.306350):1.9789):0.569914,(((44:1.833809,(45:1.424072,46:3.506216):1.46185):1.45838,47:1.342734):0.770234,48:0.900957):2.6384):1.24137,((((((36:0.219675,38:0.140118):0.118256,37:0.201191):1.57327,39:1.292171):1.49866,(41:0.036424,(42:0.000002,43:0.036981):0.206689):1.07617):2.36526,40:1.249948):2.31079,52:2.597158):0.37331):1.49913):1.21212,((21:1.031375,22:1.694951):1.30248,23:1.345502):1.01518):0.381916,(((24:0.097658,25:0.117270):0.419212,(28:2.549235,(29:1.387898,(((30:1.086840,31:0.727391):0.421786,(33:0.480948,34:0.774638):0.650723):0.53571,32:0.906431):1.80256):0.387784):0.357514):0.0455354,(26:0.127447,27:0.611480):0.136313):2.08682):2.66969,15:1.374460):0.367425,((((16:0.000001,17:0.000001):0.419886,18:0.242263):0.589993,19:0.812741):1.1788,20:1.254843):1.19973):1.75347):0.208517,((4:0.370751,5:1.017311):0.493895,(6:1.494426,7:1.294501):0.365153):0.306736):0.111575):0.111386);
 030: 1 -16050.66633 -16313.53653 (0:0.431166,((1:0.335877,((4:0.655207,5:0.876497):0.577624,((6:1.230584,7:1.303157):0.565371,((((8:0.000001,9:0.000001):0.450533,10:0.632166):0.884522,11:1.576075):0.883541,((12:0.000001,13:0.000001):1.06883,((((((14:3.499576,(((((35:4.082753,(45:0.599621,46:3.563135):1.50015):0.1522,44:2.571755):1.68602,(47:2.738975,48:1.373431):0.819159):1.46348,(((((36:0.210932,38:0.146674):0.076844,37:0.133734):1.25718,39:1.582835):0.979339,(41:0.115124,(42:0.000002,43:0.030332):0.26094):1.62171):1.56527,40:0.482891):3.06102):0.183355,(((49:0.000001,50:0.000001):0.292862,51:0.021949):1.87167,52:3.130862):1.3715):0.67242):0.349211,(21:1.196708,22:1.038459):0.540203):0.557761,23:1.615410):0.940606,((((((24:0.064813,25:0.094550):0.466477,28:3.525859):0.241412,26:0.098454):0.157846,27:0.347810):0.433416,29:1.420429):0.37187,((((30:0.782574,31:0.425106):0.780242,34:0.485309):0.111696,33:0.367684):0.286976,32:1.328340):0.828492):1.51213):0.630675,15:1.526795):0.41392,((((16:0.000001,17:0.000001):0.56465,18:0.197797):0.662988,19:0.580735):0.837469,20:1.207463):0.533815):1.52035):0.811508):0.508622):0.0868626):0.304504):0.134857,2:0.585425):0.067136,3:1.014743);
 031: 1 -16434.70319 -16319.77784 (0:0.438146,1:0.292137,(((2:0.541955,(((6:1.071947,7:1.436539):0.170363,(((8:0.000001,9:0.000001):0.533663,10:0.690001):0.449502,11:1.173697):1.66683):0.267384,((12:0.000001,13:0.000001):2.00764,((((((14:5.092238,23:1.048726):1.1545,((21:2.154337,22:0.649993):0.936669,35:8.161083):0.100638):2.27415,((((((((24:0.137440,25:0.107677):0.517822,26:0.112851):0.262206,27:0.304606):0.396711,28:2.721725):0.387552,29:2.522843):1.01321,32:1.648470):0.554794,(33:0.513627,34:0.724735):0.220021):0.430437,(30:0.754668,31:0.716584):0.844687):1.06396):0.474021,(((((((36:0.319217,38:0.124335):0.152143,37:0.112870):2.04959,39:1.780635):0.831429,(41:0.222780,(42:0.000002,43:0.033162):0.163539):1.69401):3.17535,40:0.808742):6.02616,52:2.501496):1.68253,(((44:0.923082,(45:1.911507,46:2.981328):0.569434):1.27211,(47:2.742960,48:1.916268):0.668623):4.97707,((49:0.000001,50:0.000001):0.14396,51:0.078064):1.13937):1.16944):2.89731):1.22405,20:0.759717):0.485101,(15:3.034246,(((16:0.000001,17:0.000001):0.620264,18:0.177068):0.758718,19:0.461419):1.54481):0.499743):1.89138):1.60625):0.230532):0.222631,3:1.118213):0.193241,(4:0.314489,5:1.276739):1.1825):0.076834);
 032: 1 -16411.75495 -16320.96248 (0:0.395509,((1:0.285826,((4:0.761821,(5:0.603189,((((8:0.000001,9:0.000001):0.511473,10:0.146037):1.34751,11:1.054649):0.0339583,((12:0.000001,13:0.000001):0.736244,((((((14:2.217137,(35:4.840337,(((((((36:0.202706,37:0.263323):0.0616648,38:0.055006):1.02264,39:1.811556):0.987472,(41:0.000003,(42:0.000002,43:0.007376):0.495367):2.27988):2.21797,40:0.095240):3.27165,(((49:0.000001,50:0.000001):0.232769,51:0.110947):6.36087,52:1.728104):1.92007):1.0546,((44:2.069387,(45:1.706543,46:2.551792):0.821802):2.12777,(47:1.715018,48:1.644502):0.972356):2.77606):1.33324):2.08278):0.9292,(21:1.670846,22:0.825345):2.18088):0.00181667,23:1.598936):1.33661,((24:0.163901,25:0.168778):0.378789,(26:0.160279,(27:0.375242,(28:2.792289,(29:1.118141,(((30:0.793416,31:0.484656):0.611943,(33:0.561587,34:0.341493):0.276585):0.454054,32:1.150520):0.806446):0.0530978):0.352179):0.225702):0.163987):1.11631):0.993154,((((16:0.000001,17:0.000001):0.203754,18:0.291795):0.360858,19:0.804329):0.916954,20:2.073587):0.624386):0.0371647,15:2.201173):1.59262):1.20832):0.824797):0.479201):0.290268,(6:1.504115,7:1.350516):0.630363):0.329335):0.119768,3:0.816556):0.136581,2:0.350618);
 033: 1 -16191.13303 -16330.12256 (0:0.323255,(((1:0.212988,(6:1.983368,7:1.458951):0.829945):0.118219,(4:0.201172,5:1.732450):0.829056):0.132804,((((8:0.000001,9:0.000001):0.302485,10:0.598780):0.978355,11:1.445103):1.20734,((12:0.000001,13:0.000001):0.802841,(((((14:5.291620,((((35:7.149016,((((36:0.227528,38:0.093128):0.0667353,37:0.166496):1.02679,39:1.384014):0.183498,(41:0.120898,(42:0.000002,43:0.021336):0.243238):2.14731):0.387661):0.949624,40:1.476558):1.02965,((44:1.265763,(45:0.828874,46:4.615380):3.00675):1.66373,(47:2.820143,48:0.599536):0.971003):2.58258):1.25805,(((49:0.000001,50:0.000001):0.152177,51:0.059255):3.27572,52:1.207995):1.25368):6.08337):1.64272,23:2.074689):0.502405,(21:0.636148,22:1.291155):1.64302):0.941073,((((((24:0.119298,25:0.115601):0.603386,26:0.209609):0.269823,27:0.362092):0.14263,(28:2.200498,29:1.154305):0.380113):0.922818,32:1.857955):0.398822,(((30:0.669673,31:0.214040):1.03277,33:0.203319):0.326846,34:0.360862):2.27742e-06):2.69143):0.467158,(15:2.229247,((((16:0.000001,17:0.000001):0.654918,18:0.454746):0.914944,19:0.145745):1.14333,20:1.407185):0.755562):0.0749217):0.707815):1.50375):0.337295):0.0180383,(2:0.625450,3:0.829069):0.0879005);
 034: 4 -16875.56076 -16317.45531 (0:0.325146,(1:0.436421,(2:0.384949,((4:0.446742,5:1.093370):0.654317,((6:0.801055,7:1.656209):0.471587,((((8:0.000001,9:0.000001):0.75184,10:0.184178):0.735503,11:1.530390):1.1027,((12:0.000001,13:0.000001):1.85626,((((((14:4.632568,23:1.553560):1.00132,(21:1.442530,22:1.760672):1.79196):0.808264,(35:5.136694,(((((36:0.228022,38:0.103585):0.0624608,37:0.163272):1.37181,(39:2.599510,(41:0.183824,(42:0.000002,43:0.024467):0.192662):1.56303):0.650369):2.75305,40:1.426099):2.85863,(((44:2.916855,(45:1.334166,46:3.850245):1.19838):3.53163,(47:2.110858,48:1.419883):0.688578):1.25864,(((49:0.000001,50:0.000001):0.14007,51:0.152297):1.89755,52:3.160199):2.2005):1.27355):2.38478):0.0286991):1.47754,(((((((24:0.111949,25:0.153706):0.44464,26:0.244146):0.189542,27:0.375552):0.212417,(28:3.048683,29:1.805843):0.468913):1.46158,32:1.805679):0.638706,(33:0.797230,34:0.297942):0.130476):2.7761e-06,(30:1.351226,31:0.565481):0.655276):1.66143):0.568965,20:1.000003):0.919113,(15:2.115779,(((16:0.000001,17:0.000001):0.396767,18:0.206263):0.971954,19:0.694755):1.27103):1.02023):1.8388):1.29785):0.605379):0.368985):0.285791):0.18242):0.158239,3:0.956489);
 035: 1 -16199.61447 -16316.24915 (0:0.495454,(1:0.214273,((4:0.334019,5:0.939827):0.721116,((6:1.347920,7:1.093420):0.464816,((((8:0.000001,9:0.000001):0.621671,10:0.389134):0.883936,11:1.409622):0.267006,((12:0.000001,13:0.000001):1.10137,((((((14:5.951615,((((((((36:0.217361,38:0.154998):0.10835,37:0.225350):1.27768,39:2.118636):1.04698,(41:0.178567,(42:0.000002,43:0.052251):0.19461):2.44988):3.08085,40:0.148308):7.45099,52:2.358498):3.5852,((49:0.000001,50:0.000001):0.27718,51:0.143576):2.47563):0.865817,((44:1.936744,(45:1.523549,46:3.693391):0.81527):1.67748,(47:2.048087,48:2.147674):0.695878):1.49907):2.432):0.660553,(21:1.667493,22:1.094514):1.51302):0.743137,23:1.403687):0.813218,((((((24:0.107858,25:0.125211):0.519395,27:0.377163):0.160228,26:0.188570):0.312063,(28:2.014358,35:7.022764):0.315371):0.137183,29:1.643657):0.322726,((((30:0.742446,31:0.602963):0.570479,34:0.524428):0.245719,33:0.473980):0.466746,32:1.252428):0.965978):2.06842):0.820992,15:3.085868):0.203856,((((16:0.000001,17:0.000001):0.333091,18:0.448822):0.614982,19:0.550431):1.64168,20:1.677887):0.523967):2.19335):1.0847):0.674158):0.196195):0.188464):0.284525,(2:0.617305,3:1.056455):0.131533);
 036: 2 -16201.90362 -16317.47025 (0:0.407872,((1:0.122840,((((4:0.789503,5:1.026955):0.523437,(6:1.036647,7:1.277033):0.441541):0.0633373,((12:0.000001,13:0.000001):1.50216,(((((14:2.800800,((21:0.743788,22:1.556063):1.17769,((((35:4.560213,((44:2.256468,45:2.237145):0.403837,46:3.173342):0.362243):1.70372,(47:2.409647,48:1.106134):1.89121):2.12017,(((((36:0.215608,38:0.088716):0.0827957,37:0.347496):1.63511,39:1.468383):1.26775,(41:0.155589,(42:0.000002,43:0.024863):0.207302):2.25116):2.34156,40:0.366876):2.83096):2.50423,(((49:0.000001,50:0.000001):0.0696014,51:0.218546):2.03923,52:2.903671):2.08828):2.72032):0.850107):0.313008,23:1.890438):1.42685,(((((24:0.090158,25:0.141350):0.611026,26:0.111865):0.196884,27:0.267565):0.536286,(28:2.137339,29:1.738894):0.593438):0.247555,((((30:0.890770,31:0.417136):1.33935,33:0.080541):0.278786,34:0.361859):0.703131,32:1.625760):0.564452):2.71292):1.78264,15:1.552730):0.401535,((((16:0.000001,17:0.000001):0.361085,18:0.255288):0.537281,19:0.496730):0.678297,20:1.575035):0.558515):0.722469):0.975093):0.187089,(((8:0.000001,9:0.000001):0.930845,10:0.251545):0.686,11:1.483592):1.42209):0.11418):0.176993,2:0.413654):0.139357,3:0.910835);
 037: 2 -15911.26196 -16317.37751 (0:0.263601,(1:0.272106,(2:0.460086,(3:0.561819,((((8:0.000001,9:0.000001):0.470415,10:0.570422):0.979632,11:0.876322):0.816698,((12:0.000001,13:0.000001):1.5174,(((((((14:3.682846,(((49:0.000001,50:0.000001):0.161539,51:0.044654):3.66581,52:2.867961):1.71233):0.615567,((35:5.569946,(((((36:0.221472,38:0.099184):0.119668,37:0.199778):1.73431,39:1.362577):0.53711,(41:0.008847,(42:0.000002,43:0.015295):0.297073):1.98128):1.77131,40:1.878148):1.2795):0.373358,((44:3.326641,(45:0.994394,46:3.712126):1.72403):1.90201,(47:3.334960,48:1.934932):0.841916):3.23302):0.62348):0.905919,(21:1.146024,22:1.396092):1.06238):0.752859,23:1.633670):1.29895,(((24:0.101477,25:0.104017):0.430843,(26:0.151900,27:0.588210):0.100703):0.731479,((28:2.398182,29:2.147707):0.316209,(((30:0.753753,31:0.325231):0.661908,(33:0.530927,34:0.593350):0.288418):0.45096,32:2.341143):1.10999):0.2286):1.20326):0.949344,20:1.204675):0.272161,(15:1.946927,(((16:0.000001,17:0.000001):0.746749,18:0.033526):0.618812,19:0.489082):1.04196):0.603356):1.39596):0.642003):0.891938):0.297458):0.102026):0.109328,((4:0.468374,5:1.099377):0.342733,(6:1.744105,7:1.129882):0.498635):0.553709);
 038: 1 -16563.13662 -16315.40232 (0:0.465968,(1:0.150444,((4:0.348646,5:0.946700):0.734281,((6:1.119269,7:1.218073):0.350405,((((8:0.000001,9:0.000001):0.55315,10:0.375633):1.05677,11:0.871566):0.635002,((12:0.000001,13:0.000001):0.96601,(((14:4.374757,15:0.509933):1.47204,((((21:1.022721,22:1.375934):1.54696,(23:1.922888,35:6.054176):2.14587e-06):0.84969,((((((((24:0.144576,25:0.058890):0.517165,(26:0.195864,27:0.503017):0.154165):0.328472,28:2.541893):0.275795,29:2.606857):0.554692,32:1.857709):0.686829,33:0.347400):0.297799,34:0.467858):0.693271,(30:0.821173,31:0.544937):0.410332):2.25878):0.220226,((((((((36:0.188132,37:0.316145):0.0977686,38:0.075428):1.7423,39:1.794140):0.43158,(41:0.160312,(42:0.000002,43:0.000002):0.306898):1.75764):2.55118,40:0.291484):4.16606,52:1.668523):3.81991,((49:0.000001,50:0.000001):0.112333,51:0.104312):3.89874):1.11555,((44:1.837748,(45:1.572965,46:2.509150):0.734259):1.08123,(47:2.494764,48:1.136469):0.772033):2.27502):1.22488):1.00018):0.480436,((((16:0.000001,17:0.000001):0.526699,18:0.170756):0.832589,19:0.452220):1.67042,20:1.406208):0.671702):1.69264):0.803914):0.577339):0.13005):0.305893):0.138132,(2:0.459073,3:0.870083):0.229635);
 039: 1 -16357.83358 -16316.26329 (0:0.483850,(1:0.220417,(((4:0.519085,5:1.147092):0.332075,((((8:0.000001,9:0.000001):0.551928,10:0.416709):0.588183,11:1.187433):1.32762,((12:0.000001,13:0.000001):1.58842,((((14:5.378340,(((16:0.000001,17:0.000001):0.374251,18:0.228287):0.671685,19:0.717597):0.0790081):0.689716,15:2.577691):0.0574379,((((21:0.873148,22:1.395911):3.3263,(((35:4.628797,((44:2.300139,45:2.506764):0.728474,(46:2.329130,(47:2.735197,48:2.487935):1.23033):0.604116):1.51265):1.04976,(((((36:0.156996,38:0.144708):0.107797,37:0.194351):1.06249,39:2.596067):0.540263,(41:0.239293,(42:0.000002,43:0.036595):0.146023):2.3274):3.1425,40:0.000003):3.36343):0.34073,(((49:0.000001,50:0.000001):0.0519849,51:0.176834):4.25428,52:1.912224):1.14795):1.49092):1.0476,23:1.666919):0.347194,(((((24:0.126147,25:0.170723):0.50835,26:0.122138):0.172546,27:0.351384):0.605115,((((30:1.231136,31:0.473214):0.393452,32:1.946144):0.376871,33:0.439486):0.206022,34:0.494250):1.29344):0.240537,(28:2.973133,29:1.312573):0.501097):1.04901):1.86461):0.386875,20:1.697942):0.984783):1.27399):0.610898):0.063752,(6:1.311720,7:1.249921):0.63786):0.234025):0.0757158,(2:0.414729,3:0.949770):0.122249);
 040: 1 -16015.78528 -16313.13657 (0:0.368152,(1:0.296605,(((4:0.610286,5:0.998598):0.34385,((6:1.266955,7:1.142854):0.1349,(((8:0.000001,9:0.000001):0.181691,11:1.774649):0.435147,10:0.145314):1.31573):0.51726):0.0936283,((12:0.000001,13:0.000001):1.09631,((((((14:4.767729,(((49:0.000001,50:0.000001):0.172434,51:0.043963):2.44748,52:3.497114):2.44658):0.329715,(((35:4.059828,(44:1.939888,(45:1.227724,46:3.669990):0.915143):0.471375):1.39791,(47:3.079414,48:1.277026):1.00549):0.671773,(((((36:0.194496,37:0.260564):2.39698e-06,38:0.124565):1.13054,39:1.545978):0.748382,(41:0.271728,(42:0.000002,43:0.013702):0.153028):2.31922):2.06607,40:0.602488):5.46443):1.31683):1.02309,((21:1.343145,22:0.995363):0.441036,23:1.955002):0.483106):1.67633,(((((((((24:0.111338,25:0.100676):0.54348,26:0.093441):0.319077,27:0.312141):0.472951,28:3.083271):0.150786,29:1.439870):0.793667,32:1.411934):0.625409,33:0.380750):0.228024,34:0.413966):0.472267,(30:0.737723,31:0.407490):0.699102):2.30122):0.224331,(15:2.544371,(((16:0.000001,17:0.000001):0.498894,18:0.271030):0.510618,19:0.526284):1.5036):0.277104):0.371521,20:0.844630):1.08011):1.5762):0.184456):0.133783,(2:0.426720,3:0.864802):0.111903);
 041: 1 -15553.19892 -16316.65477 (0:0.311388,(1:0.275166,((4:0.598904,5:0.926009):0.843939,((6:1.505976,7:1.724360):0.547083,((((8:0.000001,9:0.000001):0.643184,10:0.281934):0.684257,11:1.508229):0.908704,((12:0.000001,13:0.000001):1.74954,((((((14:3.630515,(35:4.057427,((((((36:0.272094,38:0.165392):0.152353,37:0.118474):2.07584,39:1.782250):1.04478,(41:0.209760,(42:0.000002,43:0.041108):0.215751):1.38231):1.92599,40:1.982447):1.42453,(((49:0.000001,50:0.000001):0.256369,51:0.000003):3.5775,52:1.488033):2.1058):1.23367):2.80304e-06):1.07931,((21:0.923879,22:1.156385):1.0506,23:1.427356):0.662824):2.0593e-06,((44:3.048235,(45:2.137677,46:5.646171):1.53008):1.07934,(47:2.668178,48:2.446221):0.350617):2.69348):0.55608,((((((24:0.171560,25:0.052671):0.648005,26:0.169223):0.213209,27:0.293248):0.826132,29:2.077535):0.409051,28:2.992109):0.562297,(((30:0.687961,31:0.701748):0.620614,(32:1.923386,33:0.152830):0.162934):0.378772,34:0.191239):1.11575):1.66543):0.809321,15:2.360162):0.1939,((((16:0.000001,17:0.000001):0.371903,18:0.249650):0.427581,19:0.705621):1.91739,20:0.686360):0.310809):1.9144):0.371141):0.412688):0.190549):0.322774):0.18834,(2:0.345002,3:0.857763):0.180621);
 042: 1 -15978.22712 -16312.84598 (0:0.437193,(1:0.339071,((4:0.767568,(5:1.005295,((((8:0.000001,9:0.000001):0.708967,10:0.498664):0.912138,11:1.841971):0.604167,((12:0.000001,13:0.000001):1.20107,(((((((14:5.230804,((35:4.078876,(((((36:0.211074,38:0.161407):0.0950745,37:0.135274):1.47517,39:1.344345):0.746384,(41:0.141413,(42:0.000002,43:0.007879):0.329206):1.42348):1.78455,40:0.998146):2.9851):1.86473,(((44:1.467265,(45:1.931664,46:2.632382):1.78145):1.05407,47:2.433809):1.13792,48:1.506205):0.711055):0.506346):0.84349,(((49:0.000001,50:0.000001):0.255847,51:0.018568):1.81921,52:5.856814):1.04601):1.34867,23:2.110394):1.15101,(21:0.687464,22:1.923292):1.23996):1.70458,15:2.449342):0.0464123,(((((24:0.164127,25:0.146171):0.291574,28:3.629900):0.0477222,(26:0.127958,27:0.493350):0.130444):0.589306,29:1.629196):0.308861,((((30:0.825140,31:0.583356):0.891656,34:0.472540):0.369668,33:0.311517):0.991462,32:1.431485):0.974302):1.67308):0.109152,((((16:0.000001,17:0.000001):0.49867,18:0.265904):0.422454,19:0.929876):1.37648,20:1.630575):0.797757):0.681042):0.896652):0.338976):0.298144):0.288695,(6:1.147634,7:1.246303):0.875408):0.333995):0.174511,(2:0.552591,3:0.709193):0.167571);
 043: 3 -15965.33057 -16318.40661 (0:0.303557,(1:0.252986,((4:0.822018,(5:0.812167,(((8:0.000001,9:0.000001):0.482146,10:0.436677):0.511869,11:1.041737):0.849919):0.31483):0.380975,((6:1.314204,7:1.007894):0.477711,((12:0.000001,13:0.000001):1.65566,((((((14:3.847023,(35:5.907595,((((((((36:0.216961,38:0.141155):0.0575066,37:0.169477):1.32312,39:1.578450):1.57213,(41:0.149752,(42:0.000002,43:0.015579):0.309532):1.56434):2.3526,40:0.433708):2.26133,52:2.206334):0.564607,((44:2.965084,(45:2.766616,46:3.945671):1.01653):0.450187,(47:2.601513,48:2.363654):0.837925):3.13911):0.532609,((49:0.000001,50:0.000001):0.0410382,51:0.209186):2.77977):1.64252):2.67237e-06):0.458444,((((24:0.145159,25:0.092912):0.590762,26:0.119389):0.0791789,27:0.327306):0.375366,(28:2.037875,(29:1.611490,(((30:0.758981,31:0.477420):0.755422,(33:0.447803,34:0.273927):0.319349):0.458866,32:1.570634):0.808986):0.163397):0.123385):1.76908):0.666315,23:1.406698):0.913671,(21:1.292973,22:1.395916):1.40651):1.82813,((((16:0.000001,17:0.000001):0.424568,18:0.267532):0.599419,19:0.256579):1.02538,20:1.373795):0.179531):0.547293,15:1.702245):1.03886):1.25522):2.51782e-06):0.153855):0.0889861,(2:0.426349,3:0.793670):0.120601);
 044: 1 -15522.0939 -16315.3996 (0:0.432366,((1:0.254608,((4:0.482345,5:1.084069):0.806597,((6:0.924806,7:1.783712):0.294302,(((8:0.000001,9:0.000001):0.352943,11:1.709009):0.249104,10:0.432985):1.00205):0.385476):0.129113):0.0496221,((12:0.000001,13:0.000001):1.53522,(((((((14:5.224043,23:2.520010):0.985051,(21:1.443817,22:0.616901):1.2024):1.83596,(((((35:5.300391,(44:2.157385,(45:1.639025,46:3.873224):0.713418):0.653455):0.854464,(47:1.919115,48:1.576143):1.62707):1.05441,(((((36:0.081351,38:0.100833):0.205705,37:0.117772):1.27159,39:1.609841):1.33536,40:2.349650):0.932304,(41:0.145416,(42:0.000002,43:0.007572):0.139042):0.761205):2.60197):2.49488,52:2.005643):2.24963,((49:0.000001,50:0.000001):0.2429,51:0.000003):1.76967):2.36844):2.69378e-06,((((((((24:0.094942,25:0.171989):0.499847,26:0.173215):0.232492,27:0.292108):0.293965,28:3.330000):0.19748,29:1.687228):0.922169,32:1.511879):0.354998,(33:0.435433,34:0.427212):0.310803):0.326,(30:0.838113,31:0.396445):0.264311):1.72898):0.949096,20:0.278854):0.896111,(((16:0.000001,17:0.000001):0.464289,18:0.188839):0.742811,19:0.487838):0.970849):0.50624,15:1.775721):1.00914):0.73197):0.0710235,(2:0.285700,3:0.592469):0.0922381);
 045: 1 -15914.84726 -16312.29302 (0:0.422227,(1:0.166246,(((4:0.614902,5:0.969907):0.681609,(6:1.118402,7:1.157849):0.672549):0.0725533,(((((8:0.000001,9:0.000001):1.1137,10:0.444701):0.912799,11:1.492253):1.02892,(12:0.000001,13:0.000001):1.00126):0.364478,((((((14:3.495632,(((((((36:0.241553,38:0.160795):0.118331,37:0.201297):1.58906,39:1.240236):1.05616,(41:0.317070,(42:0.000002,43:0.048658):0.14751):1.13856):2.45536,40:1.784425):3.10993,(((44:1.807702,(45:1.942260,46:3.198031):1.30814):2.08797,47:1.589331):0.872298,48:1.072585):1.37768):0.496803,(((49:0.000001,50:0.000001):0.15087,51:0.124500):2.71894,52:3.159616):1.13198):0.920472):1.48856,(21:1.377436,22:1.160037):0.708147):0.835152,23:1.182040):1.32455,(((24:0.105424,25:0.128671):0.37474,(26:0.179583,(27:0.327205,(28:2.446815,(29:1.285385,((((30:0.839376,31:0.449496):0.972781,34:0.430917):0.418057,33:0.228449):0.146741,32:1.735712):1.30242):0.354654):0.200004):0.24323):0.211381):1.85052,35:5.421978):0.590282):0.789087,15:3.007245):0.312724,((((16:0.000001,17:0.000001):0.594044,18:0.446557):0.807827,19:0.765000):1.60511,20:1.102172):0.850868):1.29256):0.52685):0.457517):0.339792,(2:0.461477,3:1.030784):0.262529);
 046: 1 -15693.04269 -16321.51068 (0:0.395515,(1:0.215257,((2:0.283988,((((8:0.000001,9:0.000001):0.430012,10:0.211090):1.60084,11:1.410911):0.739761,((12:0.000001,13:0.000001):0.839137,(((((14:0.000002,(((((((36:0.226634,38:0.057078):0.0441589,37:0.295106):0.993166,39:2.002344):1.19056,(41:0.229579,(42:0.000002,43:0.015873):0.213457):2.52075):2.2669,40:0.000002):6.42461,((44:1.955955,(45:1.972136,46:4.120021):0.97182):0.82481,(47:0.915522,48:3.138635):1.15954):6.46066):0.333859,(((49:0.000001,50:0.000001):0.100425,51:0.245323):4.83669,52:0.896563):0.688051):6.34825):1.85591,(((21:1.035323,22:0.971855):0.823931,35:5.691841):0.238969,23:1.355773):0.574359):1.43686,((((((24:0.140656,25:0.067989):0.56115,26:0.247250):0.244996,27:0.282189):0.70941,(28:2.319732,29:1.349604):0.36046):0.355691,32:1.831223):0.150723,((30:1.008395,31:0.134892):0.666886,(33:0.547962,34:0.763130):0.36698):0.248647):2.81913):0.506142,20:0.559917):0.599904,(15:2.524465,(((16:0.000001,17:0.000001):0.347456,18:0.397700):0.801355,19:0.207280):1.09658):0.563402):2.03689):1.66869):0.369247):0.33597,(3:1.005668,(4:0.430465,5:1.261353):0.36429):0.276515):0.219415):0.454442,(6:1.874630,7:1.135847):0.552894);
 047: 1 -16239.41303 -16314.20914 (0:0.316482,((1:0.239582,((4:0.509031,5:0.891411):0.509778,((6:1.003911,(((8:0.000001,9:0.000001):0.658857,10:0.389180):0.556359,(11:1.040706,((12:0.000001,13:0.000001):0.359956,((((((14:7.997102,23:1.120836):1.39713,(21:0.805811,22:1.614651):0.887998):0.985855,(35:5.199571,(((((((36:0.235088,38:0.068016):0.0739429,37:0.230685):1.93647,39:1.830815):0.737955,(41:0.152982,(42:0.000002,43:0.044452):0.29612):1.4116):1.34602,40:1.828575):1.66683,(((49:0.000001,50:0.000001):0.0273108,51:0.264853):4.43502,52:1.346886):1.78009):2.44123,((44:1.980611,(45:1.489015,46:2.450531):0.614411):0.489066,(47:2.970597,48:1.622521):0.815595):1.19308):1.36363):1.07988):2.05261,((((((24:0.117281,25:0.153120):0.355428,(26:0.195116,27:0.488808):0.168902):0.55235,(28:2.145463,29:1.250157):0.429414):0.507897,32:1.228594):0.560079,(33:0.435389,34:0.394818):0.213681):0.640297,(30:0.837036,31:0.456439):0.0952234):1.38524):1.67285,20:0.853541):0.669786,(15:1.808419,(((16:0.000001,17:0.000001):0.432346,18:0.298956):0.49979,19:0.398875):2.09976):0.818676):2.12267):1.30295):0.187802):1.09134):0.321141,7:1.143567):0.432286):0.248883):0.0690266,2:0.641954):0.105671,3:0.835136);
 048: 1 -15510.57195 -16330.4613 (0:0.352934,((1:0.081532,(((6:1.129941,7:1.479715):0.323901,(((8:0.000001,9:0.000001):0.581315,11:2.036644):0.320525,10:0.069222):1.34685):0.291207,((12:0.000001,13:0.000001):1.80658,((((((14:3.270657,(23:1.249311,(((49:0.000001,50:0.000001):0.335427,51:0.000003):1.01631,52:5.597542):2.28697):1.16205):1.31155,(35:3.341858,((44:0.390743,(45:1.413117,46:3.851408):1.22055):1.58598,(47:2.360359,48:1.272050):0.798805):3.48303):2.61144):0.410895,(21:0.907748,22:1.142299):1.27971):1.14335,(((((36:0.147125,38:0.091520):0.101439,37:0.151538):1.21827,39:1.696438):0.884382,(41:0.201040,(42:0.000002,43:0.007830):0.176511):1.7036):1.88648,40:0.846468):5.2533):0.405567,(15:1.363405,(((((24:0.125512,25:0.094969):0.553459,26:0.229399):0.239634,27:0.285265):0.516588,(28:2.381820,29:1.411242):0.941309):0.0445611,(((30:0.753335,31:0.287738):0.819894,34:0.326018):0.0628069,(32:2.625780,33:0.000003):0.26167):1.15819):1.99229):0.991012):2.95968e-06,((((16:0.000001,17:0.000001):0.373687,18:0.285549):0.190488,19:0.821445):1.71983,20:0.779872):0.636012):0.360865):1.56921):0.322671):0.168999,(2:0.460338,(4:0.348553,5:1.374720):0.51041):0.149178):0.143901,3:1.050347);
 049: 2 -16117.22883 -16316.59204 (0:0.395508,(1:0.113287,((4:0.540735,5:0.709661):0.623312,((6:1.089893,7:1.099297):0.0984743,(((8:0.000001,9:0.000001):0.750268,10:0.248331):0.832809,(11:1.239783,((12:0.000001,13:0.000002):0.499379,(((((14:5.917688,(((21:0.877224,22:1.205562):1.41753,((35:5.629055,(((((((36:0.284558,38:0.172169):0.0816807,37:0.244149):1.84711,39:1.969920):1.16658,(41:0.285474,(42:0.000002,43:0.039578):0.136942):1.91758):2.30055,40:0.236312):5.76873,(47:3.435734,48:0.976395):0.853109):0.840635,(44:2.392807,(45:2.028075,46:2.793297):0.908525):1.3831):0.616752):1.01468,(((49:0.000001,50:0.000001):2.37606e-06,51:0.284778):1.62002,52:5.507984):2.65832):1.60812):0.521671,23:0.559433):0.36255):0.926798,((((((24:0.126930,25:0.132115):0.617441,26:0.141134):0.22291,27:0.215877):0.432708,29:1.743009):0.127553,28:1.929454):0.0914564,((((30:0.557600,31:0.492719):1.89785,34:0.183878):0.185796,33:0.572887):0.511111,32:1.294734):0.662444):2.5806):0.901056,15:2.043079):0.509263,(((16:0.000001,17:0.000001):0.445918,18:0.294151):0.32497,19:0.654336):1.37599):0.698252,20:2.125999):1.22951):0.821062):0.446759):0.567623):0.367888):0.197936):0.211077,(2:0.356081,3:0.601850):0.179187);
 050: 1 -16399.26411 -16312.9908 (0:0.316165,(1:0.245147,(((4:0.534136,5:0.725102):0.59449,((((8:0.000001,9:0.000001):0.68014,10:0.289415):0.461849,11:1.298926):0.837453,((12:0.000001,13:0.000001):1.45298,((((((14:3.933655,((((35:8.267923,(((44:0.963696,(45:2.035102,46:3.502009):1.83595):3.61102,48:1.055598):0.289048,47:2.215677):3.29464):1.12705,(((((36:0.156264,38:0.113663):0.0673111,37:0.201297):1.51034,39:1.510221):0.832264,(41:0.221860,(42:0.000002,43:0.014472):0.177333):1.12473):3.08364,40:0.008066):1.8185):2.57844,52:1.613589):1.89526,((49:0.000001,50:0.000001):0.249909,51:0.000002):1.41399):1.26121):0.379447,(21:0.806598,22:2.263945):0.954651):0.490404,23:1.524787):0.962212,((((((24:0.091970,25:0.055666):0.572139,26:0.094501):0.0777814,27:0.439650):0.242611,28:2.647704):0.412225,29:1.080796):0.422075,(((30:0.503320,31:0.551414):0.820149,(33:0.315989,34:0.570269):0.338824):0.536571,32:1.334591):0.664022):1.52315):0.956635,15:1.321316):0.502348,((((16:0.000001,17:0.000001):0.287343,18:0.271806):0.930761,19:0.287579):0.636261,20:1.423779):0.919915):1.26248):0.997416):0.228502):0.177691,(6:1.068579,7:0.892589):0.30971):0.162049):0.1823,(2:0.548247,3:1.042329):0.0646242);
 051: 2 -16197.34936 -16310.89739 (0:0.363626,(1:0.333993,(((4:0.597376,5:1.007750):0.271317,(6:1.785192,7:1.173675):0.372813):0.118931,((((8:0.000001,9:0.000001):0.572298,10:0.382940):0.741311,11:1.412232):0.644319,((12:0.000001,13:0.000001):1.3171,((((((14:4.282111,23:1.785471):1.5215,(21:0.855947,22:1.675697):1.33237):0.185525,(((35:6.808287,(((((36:0.156223,37:0.171355):2.34886e-06,38:0.089711):1.4816,39:1.962382):0.418869,(41:0.109334,(42:0.000002,43:0.039574):0.181604):2.55668):2.04073,40:1.127624):2.29192):2.98466e-06,((44:1.872601,(45:1.194903,46:3.760568):0.858437):1.3808,(47:2.115991,48:1.818885):1.74041):0.83396):1.19066,(((49:0.000001,50:0.000001):0.233411,51:0.000002):3.77785,52:1.148286):2.41536):2.25308):0.755736,((((((((24:0.131234,25:0.230404):0.79104,26:0.251141):0.174308,27:0.299685):0.520275,(28:1.968222,29:1.044692):0.623353):1.12932,32:1.206089):0.459147,34:0.422236):0.252425,33:0.495262):0.930895,(30:0.582501,31:0.347453):0.186448):3.11123):0.709946,20:0.787432):0.753684,(15:2.464238,(((16:0.000001,17:0.000001):0.348643,18:0.320958):0.555007,19:0.487217):1.50831):0.493905):1.78992):1.43307):0.871102):0.248261):0.221012,(2:0.372074,3:0.621180):0.127157);
 052: 2 -16364.64903 -16312.01781 (0:0.455599,(1:0.110044,((4:0.555142,5:0.756424):0.976651,((6:1.032968,7:0.687454):0.295154,((((8:0.000001,9:0.000001):0.502115,10:0.434186):0.870386,11:1.373454):1.43697,((12:0.000001,13:0.000001):1.23816,(((((((14:3.282156,(((49:0.000001,50:0.000001):0.194998,51:0.000002):3.12771,52:3.026357):1.89184):0.198703,((35:6.019503,(((((36:0.199547,38:0.067483):0.211774,37:0.191940):1.85923,39:1.743459):1.05244,(41:0.227203,(42:0.000002,43:0.023324):0.156983):1.18855):1.36255,40:1.249090):1.92134):1.6923,((44:3.432560,(45:1.428717,46:4.205057):1.41985):0.735478,(47:2.429292,48:1.762521):0.967758):2.9282):1.0068):1.13073,(21:0.596903,22:1.883801):1.93862):0.525102,23:2.007945):1.34079,((((((((24:0.141325,25:0.108911):0.221999,28:2.879591):0.291443,26:0.011232):0.283969,27:0.287719):0.594864,29:2.032106):1.02762,32:1.161319):0.56224,(33:0.578412,34:0.325273):0.670356):0.328759,(30:1.368500,31:0.345970):0.28173):2.78343):0.755493,20:1.427201):0.554731,(15:1.721367,(((16:0.000001,17:0.000001):0.286098,18:0.301989):0.924176,19:0.570165):1.34282):0.719993):1.5774):0.769134):0.901842):0.148724):0.392526):0.169642,(2:0.406584,3:0.767483):0.180054);
 053: 1 -15793.23093 -16312.41183 (0:0.436785,(1:0.282112,((4:0.481801,5:0.988069):0.699506,(6:1.169088,7:1.157473):0.873563):0.333931):0.177922,((2:0.223672,((((8:0.000001,9:0.000001):0.471372,10:0.461700):1.51052,11:1.044046):1.09827,((12:0.000001,13:0.000001):0.712349,(((((((14:6.688558,((35:7.284381,(((((36:0.173833,37:0.215432):0.063914,38:0.051555):1.7833,39:1.182289):0.806291,(41:0.216601,(42:0.000002,43:0.015116):0.203275):1.01607):2.78132,40:0.923549):2.41793):1.32086,(((44:1.629297,(45:1.398978,46:3.351026):2.13648):1.59232,47:2.896357):0.0941835,48:1.766636):0.392797):0.745312):0.247746,(((49:0.000001,50:0.000001):0.27775,51:0.000002):2.23338,52:3.891737):0.963581):1.75923,(21:1.382611,22:1.775465):1.11081):1.08024,23:1.891718):1.43665,(((((((((24:0.197138,25:0.062213):0.239177,28:3.134250):0.256261,26:0.267889):0.165741,27:0.265221):0.349362,29:1.590420):1.3248,32:1.589343):0.411197,33:0.316585):0.29339,34:0.356998):0.595308,(30:1.006564,31:0.144947):0.431804):1.64142):0.801475,20:1.886352):1.02152,(15:1.639067,(((16:0.000001,17:0.000001):0.505118,18:0.336330):0.57729,19:0.995627):2.49325):0.167357):1.19574):0.776462):0.498495):0.200869,3:0.799909):0.135259);
 054: 2 -16655.45918 -16320.81603 (0:0.376874,((1:0.209283,(((4:0.600456,5:0.965323):0.50974,(((8:0.000001,9:0.000001):0.559023,10:0.218134):1.09295,(11:1.126183,((12:0.000001,13:0.000001):0.926158,(((14:2.676466,(((21:0.671552,22:1.532190):1.62062,23:0.887222):0.517747,((((((24:0.149241,25:0.100623):0.531293,26:0.106934):0.132728,27:0.453690):0.293009,(28:2.433567,(29:2.050658,((((30:0.589270,31:0.558068):0.990329,34:0.571616):0.163633,33:0.178918):0.843431,32:1.839018):0.95438):0.401592):2.35482e-06):2.00111,35:5.216436):0.50182,((((((36:0.213455,37:0.285346):0.122363,38:0.000002):1.36412,(39:2.504936,(41:0.201875,(42:0.000002,43:0.030046):0.198659):2.3678):0.54288):2.5918,40:0.095576):4.54904,((44:3.153365,(45:2.789233,46:4.103196):1.51009):0.658937,(47:2.433482,48:1.639497):0.474901):1.64726):2.12387,(((49:0.000001,50:0.000001):0.2052,51:0.058357):1.95545,52:3.032865):1.46329):2.27556):0.247951):0.312131):1.9587,15:2.457848):0.199048,((((16:0.000001,17:0.000001):0.312184,18:0.489094):0.559431,19:0.638862):1.41959,20:1.600918):0.203282):1.48536):1.50902):0.707224):0.591425):0.415245,(6:1.210026,7:1.178904):0.328935):0.553985):0.223023,2:0.553150):0.123538,3:0.863133);
 055: 1 -15943.963 -16324.89651 (0:0.427081,(1:0.297556,((((4:1.126225,5:0.820905):0.436259,7:1.394807):0.107976,6:1.950974):0.149988,((((8:0.000001,9:0.000001):0.725562,10:0.320911):0.691469,11:1.495021):0.717083,((12:0.000001,13:0.000001):0.802126,((((((14:3.088098,((((((35:4.077509,44:2.646121):0.213795,45:1.344205):1.47245,46:2.549979):2.7069,(47:1.954887,48:1.900938):1.30616):1.07165,(((((36:0.237982,38:0.127914):0.0391848,37:0.219489):0.755347,39:1.723300):1.1021,(41:0.212449,(42:0.000002,43:0.024726):0.0667878):2.28514):1.43557,40:0.926753):1.44219):1.49499,(((49:0.000001,50:0.000001):0.0770012,51:0.211749):3.92066,52:1.925829):1.18585):1.27422):1.38621,23:1.306127):0.213429,(21:0.754768,22:1.391351):0.784351):0.871429,((((24:0.086881,25:0.121676):0.615979,26:0.055349):0.19926,27:0.333809):0.165793,((28:2.467599,29:1.127200):2.17105e-06,(((30:0.639839,31:0.500999):0.920817,32:1.104146):0.204774,(33:0.410415,34:0.592846):0.283461):1.09765):0.341137):2.28622):0.532556,(15:2.438406,(((16:0.000001,17:0.000001):0.361048,18:0.295193):0.996967,19:0.251266):1.37664):0.572197):0.155973,20:1.378589):2.84743):1.35346):0.839774):0.413502):0.0718734,(2:0.485814,3:0.980644):0.0927497);
 056: 1 -16094.16544 -16322.11535 (0:0.362145,(1:0.181683,((4:0.408476,5:0.918645):0.648602,((6:1.819032,7:1.168805):2.00272e-06,(((((8:0.000001,9:0.000001):0.43103,10:0.381321):1.19415,11:1.250264):0.818787,(12:0.000001,13:0.000001):1.25001):0.739034,((((((14:3.505342,(21:2.200428,22:0.756020):2.18525):1.25362,23:2.577191):0.528165,(((35:6.068335,(((((36:0.186694,38:0.131865):0.137411,37:0.275198):2.21349,39:1.426212):0.602876,(41:0.125653,(42:0.000002,43:0.031094):0.31722):1.6966):1.95747,40:1.400707):0.0157267):3.324,((44:2.121508,(45:1.243131,46:3.066320):0.622813):2.04646,(47:2.646831,48:1.428272):1.37286):1.83657):0.359469,(((49:0.000001,50:0.000001):0.214882,51:0.029381):2.15065,52:3.258589):0.439186):1.64248):1.29857,((((((((24:0.102133,25:0.222752):2.48338e-06,28:3.313982):0.436277,26:0.267395):0.243089,27:0.284517):0.487089,29:2.297863):0.880998,32:1.379912):0.443494,(33:0.846543,34:0.308440):0.476563):0.284046,(30:1.079914,31:0.402085):0.269555):2.31404):1.35545,(15:2.065606,(((16:0.000001,17:0.000001):0.464026,18:0.270507):1.03587,19:0.327354):0.74581):1.38901):0.0257534,20:1.288579):2.67709):0.44219):0.143422):0.187407):0.278612,(2:0.345067,3:0.526478):0.185787);
 057: 1 -16224.58154 -16315.13915 (0:0.474930,(1:0.184066,((4:0.508565,5:0.974020):0.465141,((6:1.198235,7:1.523750):0.810931,((((8:0.000001,9:0.000001):0.78107,10:0.361421):0.732484,11:1.716648):0.717272,((12:0.000001,13:0.000001):0.939357,((((((14:4.154200,23:1.659017):0.680603,(21:1.088911,22:1.757912):0.6948):0.898055,(((((((36:0.213643,37:0.264754):0.0371348,38:0.085422):1.84197,39:1.735169):0.54406,(41:0.120427,(42:0.000002,43:0.039522):0.201307):2.44414):1.5161,40:1.615242):2.63731,52:1.994437):2.01079,(((44:2.747812,(45:1.646450,46:4.290589):0.818844):2.01844,(47:5.376161,48:0.406917):0.460072):3.47056,((49:0.000001,50:0.000001):0.0352343,51:0.203761):1.6712):1.01003):2.12489):0.702249,(((((24:0.072911,25:0.088821):0.465593,26:0.162654):0.143095,27:0.361122):0.670795,(28:2.940643,(29:1.556731,((((30:1.140202,31:0.277925):1.15063,34:0.463345):0.136724,33:0.279604):0.584548,32:1.673285):0.907293):0.194749):0.0203712):2.58528,35:3.719113):0.722364):1.37277,(15:1.681771,(((16:0.000001,17:0.000001):0.540067,18:0.245604):0.700989,19:0.321685):0.896555):0.555748):0.232209,20:1.397004):0.948545):0.519508):0.904222):0.3167):0.432684):0.124291,(2:0.333512,3:1.257180):0.144838);
 058: 1 -16481.10246 -16325.48413 (0:0.467763,(1:0.166191,(((4:0.637230,5:1.226803):0.519863,(6:1.650026,7:1.274780):0.536068):0.330086,(((8:0.000001,9:0.000001):0.476774,10:0.385151):0.911335,(11:0.899587,((12:0.000001,13:0.000001):0.313972,((((((14:5.094350,22:1.131504):0.338977,21:1.010439):0.272144,(((35:4.237339,((44:2.655990,(45:2.112071,46:3.877027):1.227):0.451585,(47:2.349341,48:1.398254):1.01251):2.0817):0.511341,(((((36:0.211092,37:0.202859):0.0765888,38:0.079131):1.34089,39:2.113314):0.783132,40:2.576035):1.30807,(41:0.135612,(42:0.000002,43:0.007384):0.251647):0.734938):3.76757):0.72977,(((49:0.000001,50:0.000001):0.106967,51:0.142513):2.58266,52:4.278533):2.93867):0.939121):1.34715,23:2.343869):1.50471,((15:1.914573,(((16:0.000001,17:0.000001):0.588285,18:0.127862):0.906809,19:0.431529):1.96955):0.629283,(((((24:0.143989,25:0.075469):0.514524,26:0.157471):0.196425,27:0.195844):0.446662,(28:2.428624,29:1.487902):0.257202):0.779628,(((30:1.095416,31:0.144642):0.671984,32:1.665586):0.231521,(33:0.453003,34:0.495015):0.41575):0.182667):2.22986):0.242698):0.27124,20:1.754300):1.94377):1.18764):0.790031):0.88428):0.241736):0.297834,(2:0.451538,3:0.759498):0.305418);
 059: 2 -16558.47831 -16318.55111 (0:0.359959,((1:0.367305,((4:0.565856,5:1.273741):0.23306,(6:1.490034,7:1.385978):0.834274):0.651548):0.0126834,(2:0.181347,((((8:0.000001,9:0.000001):0.637873,10:0.358554):1.12482,11:0.899127):0.569533,((12:0.000001,13:0.000001):0.836631,((((((((14:6.101488,((44:2.883373,(45:2.494295,46:3.782254):2.07855):1.00992,(47:3.726295,48:1.889415):2.51849):3.99654):0.384139,(((((36:0.266740,37:0.269353):0.136425,38:0.035595):1.71803,(39:1.332224,(41:0.181327,(42:0.000002,43:0.024944):0.235264):2.55705):0.311451):3.67972,40:0.556580):1.32403,(((49:0.000001,50:0.000001):0.078281,51:0.214519):4.95818,52:1.478029):1.71937):1.19046):1.9988,35:4.958403):1.1001,(21:0.529293,22:1.988751):0.869251):0.949539,23:4.326151):0.934068,((((((24:0.092917,25:0.187557):0.550044,26:0.260214):0.162566,27:0.296383):0.672708,29:1.760248):0.432307,28:2.307394):2.25347e-06,(((30:0.971424,31:0.435582):0.812114,(33:0.200652,34:0.423407):0.262696):0.812993,32:1.443544):1.10596):2.86119):1.05958,20:1.559528):0.414585,(15:1.248642,(((16:0.000001,17:0.000001):0.439992,18:0.174633):0.665785,19:0.596362):2.1612):0.991858):1.72023):0.835348):0.976566):0.516887):0.174545,3:0.912438);
 060: 4 -16053.95729 -16318.33725 (0:0.383252,1:0.311163,((2:0.774229,3:1.119430):0.0774403,((4:0.395215,5:1.558637):0.723435,((6:1.297315,7:1.343113):0.654657,((((8:0.000001,9:0.000001):0.797366,10:0.477991):1.0748,11:1.148595):1.11679,((12:0.000001,13:0.000001):1.66655,(((((14:4.657390,23:1.938912):0.601549,(((((24:0.104064,25:0.123272):0.472415,26:0.325274):0.06752,27:0.323737):0.355926,28:2.902407):0.484255,(29:1.928228,(((30:1.204994,31:0.007858):0.750688,(33:0.368275,34:0.604939):0.226038):0.458093,32:1.913142):0.693102):0.0876117):1.84685):0.110406,((21:0.916213,22:1.476824):1.59204,((((((35:5.007023,(45:1.673327,46:3.099259):1.00619):0.56164,44:1.499581):1.59897,(47:2.248023,48:1.313388):0.382484):2.06409,(((((36:0.282581,38:0.079335):0.00351843,37:0.216266):1.86142,39:1.339247):0.323139,(41:0.119469,(42:0.000002,43:0.031461):0.244426):1.83955):2.7708,40:0.497088):3.17723):0.82022,52:1.547058):0.791679,((49:0.000001,50:0.000001):0.223474,51:0.100135):1.71795):2.44736):0.547139):0.81148,15:2.670591):0.282456,((((16:0.000001,17:0.000001):0.566948,18:0.272602):0.534515,19:0.469297):1.68308,20:0.589343):1.11067):1.38375):0.935445):0.796689):0.199939):0.102241):0.0628182);
 061: 1 -16119.65546 -16313.59722 (0:0.479590,(1:0.314572,(((4:0.687862,5:0.988404):0.50946,(6:1.781431,7:1.779892):0.535035):0.0954745,((((8:0.000001,9:0.000001):0.737372,10:0.244682):1.21031,11:1.819621):1.01996,((12:0.000001,13:0.000001):1.71681,((((((14:1.632673,(((35:5.770137,(((((36:0.174511,38:0.169709):0.0312199,37:0.330869):1.57767,39:0.734641):1.29439,(41:0.168246,(42:0.000002,43:0.015306):0.29631):1.71736):2.24741,40:1.591048):0.456525):1.65984,(((44:2.630107,(45:1.726375,46:4.993962):1.34809):2.35146,47:2.737373):0.560949,48:0.705422):3.3532):1.63673,(((49:0.000001,50:0.000001):0.258905,51:0.083971):2.30072,52:2.895929):0.975284):1.42849):1.08718,(21:1.600436,22:1.051056):1.18721):0.195583,23:1.228771):2.57126,(((((24:0.145481,25:0.116411):0.296552,28:3.548565):0.387066,26:0.111187):0.282153,27:0.452062):0.347909,(29:2.015867,((((30:0.786826,31:0.694226):0.960248,34:0.443325):0.177382,33:0.386914):1.12408,32:2.023776):0.601337):0.298946):2.10833):1.03055,15:1.491444):0.21475,((((16:0.000001,17:0.000001):0.426659,18:0.356117):0.660189,19:0.667583):0.83032,20:1.867953):0.625081):1.20235):0.713107):0.83482):0.16868):0.250231,(2:0.237011,3:1.046001):0.279042);
 062: 2 -16231.77588 -16318.39675 (0:0.525973,(1:0.193531,(((4:0.450203,(5:0.705983,(((8:0.000001,9:0.000001):0.32398,10:0.628354):0.702225,11:1.512328):0.698684):0.256494):0.332955,(6:1.707984,7:1.455840):0.419126):0.258459,((12:0.000001,13:0.000001):2.39568,(((((14:3.652551,((21:0.965675,22:1.122742):2.43296,((35:5.096588,((((((36:0.132746,38:0.092695):0.168026,37:0.222948):2.28071,39:1.631449):0.76772,(41:0.208078,(42:0.000002,43:0.016325):0.126631):2.11389):0.998341,40:1.608901):1.1937,(((49:0.000001,50:0.000001):0.243966,51:0.043001):3.2131,52:1.128431):2.71276):1.16201):0.478761,(((44:2.487730,45:2.729545):0.250384,(47:2.251576,48:1.695389):0.560487):1.51683,46:2.952083):0.913844):3.0607):0.719734):0.510747,23:0.872259):2.12717,(((24:0.108170,25:0.185649):0.265556,28:2.612824):0.206332,(26:0.178334,(27:0.158834,(29:2.539418,((((30:0.311336,31:1.022917):1.08817,34:0.527421):0.174634,33:0.244847):1.16054,32:1.313549):1.01754):0.682135):0.469113):0.149267):2.195):0.932594,((((16:0.000001,17:0.000001):0.512005,18:0.211508):0.517544,19:0.488757):0.909019,20:1.471525):0.0367063):1.19199,15:1.977641):0.423359):0.991917):0.162865):0.158526,(2:0.495378,3:0.763304):0.195808);
 063: 1 -16058.20553 -16322.07355 (0:0.437746,(1:0.286168,((4:0.250313,5:0.910667):0.624014,((6:1.261943,7:1.276546):0.516689,((((8:0.000001,9:0.000001):0.576054,10:0.283215):0.667785,11:0.865964):0.384955,((12:0.000001,13:0.000002):1.09809,((((((((14:4.444364,23:0.277683):1.45135,22:1.947029):0.248194,21:2.156246):1.56156,(((((((36:0.315602,38:0.176129):0.0633743,37:0.192657):1.78232,39:1.369149):0.987723,(41:0.309163,(42:0.000002,43:0.045501):0.205662):1.71688):1.42632,40:0.593416):4.3226,52:1.087395):3.02338,(((44:1.901968,((45:2.127831,46:3.917854):1.24222,47:3.559956):0.736805):0.626529,48:1.569471):5.00546,((49:0.000001,50:0.000001):0.19741,51:0.150974):1.71258):0.950545):2.76064):0.776321,(((((24:0.189715,25:0.000003):0.639362,27:0.431332):0.163526,26:0.148547):0.425203,(28:2.353055,(29:1.202181,((((30:0.962709,31:0.253060):0.954627,34:0.472861):0.274437,33:0.251564):0.123713,32:1.701129):1.9498):0.437497):0.228197):0.513119,35:7.803333):1.86958):0.875565,15:1.927629):0.301942,(((16:0.000001,17:0.000001):0.551733,18:0.182347):0.646429,19:0.295427):2.00982):0.874109,20:2.201238):1.04286):0.814255):0.305488):0.417132):0.165285):0.150961,(2:0.593678,3:0.715472):0.301308);
 064: 1 -16500.93673 -16318.13194 (0:0.432757,(1:0.149185,((4:0.348032,5:0.997913):0.539246,((6:1.242024,7:0.957159):0.45903,((((8:0.000001,9:0.000001):0.529751,10:0.378164):0.630195,11:1.272640):0.388081,((12:0.000001,13:0.000001):1.05165,(((((((14:4.827618,22:1.019500):0.156085,21:1.813351):0.704617,23:2.366226):0.806904,(35:3.799290,((44:1.905358,(45:2.529394,46:3.582643):1.08401):1.35496,(47:1.895223,48:1.710784):0.673382):1.83355):0.520043):0.12682,((((((36:0.173417,38:0.107721):0.132282,37:0.195067):2.38965,39:1.046464):0.902344,(41:0.355153,(42:0.000002,43:0.021414):0.212795):1.46774):2.36988,(40:2.599971,52:2.391797):0.673158):1.48284,((49:0.000001,50:0.000001):0.178815,51:0.111359):2.36221):0.513201):2.21833,20:0.668546):0.413073,((15:1.692298,((((((24:0.172672,25:0.076425):0.388411,26:0.329921):0.0032391,27:0.405872):0.368925,28:2.606813):0.272828,29:2.391311):0.329277,((((30:0.895699,31:0.394617):0.513009,32:2.027752):0.397249,33:0.686894):0.138331,34:0.438765):1.11875):1.52279):0.530919,(((16:0.000001,17:0.000001):0.528073,18:0.217569):0.747632,19:0.504209):1.6191):0.694817):1.55958):0.84558):0.586819):0.215476):0.279485):0.188528,(2:0.538370,3:0.895191):0.247353);
 065: 1 -15850.80778 -16327.92617 (0:0.428260,((1:0.331842,((4:0.475179,5:0.941101):0.597239,((6:1.259001,7:1.375755):0.592517,(((8:0.000001,9:0.000001):0.487328,10:0.252431):0.525911,(11:1.418270,((12:0.000001,13:0.000001):0.665095,((((((14:4.576497,((((((36:0.193490,37:0.312882):0.0768315,38:0.030478):1.61313,(39:1.424474,(41:0.068101,(42:0.000002,43:0.044327):0.441549):1.85406):0.478866):0.872323,40:2.078947):6.58257,((44:1.980562,(45:1.507100,46:3.964531):2.00606):2.03093,(47:2.916094,48:1.562533):2.0495):0.390491):0.847955,(((49:0.000001,50:0.000001):0.331506,51:0.015585):2.78819,52:3.954650):1.94839):1.00753):1.24712,23:1.421050):1.07371,(21:1.340830,22:1.185846):1.19956):2.01747,(15:2.229858,(((((24:0.145373,25:0.055520):0.376051,(26:0.245779,(27:0.254538,29:2.561148):0.0991205):0.319057):0.215734,35:9.663714):0.107132,28:2.151089):0.897587,(((30:0.874711,31:0.478318):1.01473,34:0.594916):0.0353531,(32:2.619006,33:0.018545):0.363257):0.387832):2.00144):0.793367):2.22974e-06,(((16:0.000001,17:0.000001):0.516254,18:0.268225):0.650374,19:0.365347):1.2271):0.365694,20:1.371050):1.17938):1.28108):0.292375):0.704842):0.447898):0.238778):0.209844,2:0.617471):0.175244,3:0.809990);
 066: 1 -16664.26277 -16312.15186 (0:0.403267,(1:0.285479,((4:0.466943,5:0.915069):0.533576,((6:1.061474,7:1.076032):0.192904,((((8:0.000001,9:0.000001):0.546828,10:0.247509):0.815687,11:1.083358):0.15932,((12:0.000001,13:0.000001):1.29179,((((14:4.579335,((((21:1.221584,22:1.244953):1.31846,23:1.922852):1.11536,((((((36:0.211634,38:0.060752):0.0138063,37:0.204724):1.88875,39:2.998311):1.1409,(41:0.074909,(42:0.000002,43:0.013938):0.285434):1.6063):1.04796,40:1.303665):2.18968,(((44:1.869998,(45:0.931984,46:4.452788):1.43081):1.16342,(47:3.329407,48:1.344810):1.46264):1.85539,(((49:0.000001,50:0.000001):0.17814,51:0.015512):2.83538,52:2.086445):2.08305):0.524803):0.784874):0.130503,35:4.695230):0.783071):1.496,(((((((24:0.156269,25:0.053354):0.434445,26:0.169269):0.0992745,27:0.288611):0.547487,(28:2.103054,29:1.369461):0.184046):1.04336,32:1.836690):0.366817,(33:0.715343,34:0.099753):0.383247):0.190765,(30:1.370459,31:0.207747):0.463549):2.41852):0.730943,20:0.332775):0.571344,(15:2.085694,(((16:0.000001,17:0.000001):0.353058,18:0.279957):0.684919,19:0.297210):1.91017):0.640483):1.70785):1.23467):0.963879):0.389778):0.264944):0.137253,(2:0.474298,3:0.764789):0.165614);
 067: 1 -15612.69069 -16318.57977 (0:0.322106,(1:0.318078,(((4:0.740927,(5:0.756943,((8:0.000001,9:0.000001):0.41062,10:0.378169):1.08546):0.275005):0.413792,(11:1.375080,((12:0.000001,13:0.000001):0.850307,((((((((14:2.356066,(((49:0.000001,50:0.000001):0.29025,51:0.000003):1.69063,52:3.683978):2.64246):0.247947,((((((((((36:0.193796,38:0.110630):0.0781879,37:0.258715):1.99401,39:1.317377):1.05933,40:2.127938):2.32566,41:0.001093):0.368018,42:0.000002):0.0159846,43:0.013729):5.03246,48:1.170258):0.97625,47:2.135160):1.16057,(44:3.553094,(45:2.693918,46:3.366371):1.05581):1.78191):2.99182):0.551842,23:0.830969):0.600869,(21:1.421395,22:1.355675):0.871052):0.496542,35:7.462485):0.750023,((((((24:0.062101,25:0.124182):0.467352,26:0.167484):0.133131,27:0.312484):0.462424,28:2.131169):0.224602,29:1.263572):0.215307,((((30:0.814998,31:0.397939):1.1215,34:0.179590):0.254959,33:0.210946):0.345759,32:1.970187):0.399673):1.52704):1.00528,(15:1.337547,(((16:0.000001,17:0.000001):0.33048,18:0.221247):0.480123,19:0.670423):0.836341):0.0949252):0.533174,20:0.983526):1.24142):0.923742):0.544593):0.08837,(6:1.055498,7:1.149378):0.288146):0.221862):0.294262,(2:0.453696,3:0.994807):0.171929);
 068: 1 -16660.20898 -16314.20914 (0:0.450940,(1:0.268234,((4:0.421915,5:1.037146):0.48833,((6:0.720131,7:0.835339):0.330633,((((8:0.000001,9:0.000001):0.837107,10:0.267576):0.650249,11:1.241019):0.754584,((12:0.000001,13:0.000001):1.52939,(((((((14:4.459807,23:1.447256):0.670433,(21:1.225636,22:1.838641):1.28868):0.560285,35:4.606851):0.0982907,((((((36:0.210982,38:0.119433):0.0941877,37:0.155914):1.41678,39:0.957547):1.08249,(41:0.018717,(42:0.000002,43:0.021397):0.378721):0.743944):2.46727,40:0.645900):3.71916,(((((44:2.014317,(45:1.545530,46:4.087500):1.31542):1.08061,47:2.730437):0.797252,48:1.452409):2.55674,((49:0.000001,50:0.000001):0.130225,51:0.250565):1.89242):0.596774,52:4.295217):1.62311):1.08261):0.497223,(((((((24:0.149405,25:0.100456):0.352478,(26:0.262366,27:0.391122):0.18017):0.553159,28:2.811633):0.211494,29:1.512085):0.830026,32:1.375832):0.87149,(33:0.600492,34:0.286049):0.41313):0.285409,(30:1.067090,31:0.253365):0.221937):1.64426):1.3824,20:0.628156):0.824853,(15:2.157654,(((16:0.000001,17:0.000001):0.334823,18:0.193538):0.485918,19:0.495917):1.90134):0.76291):1.28885):0.437151):0.623464):0.383259):0.264793):0.130053,(2:0.565799,3:0.761730):0.0753456);
 069: 2 -16277.15472 -16316.71549 (0:0.396698,1:0.207125,((2:0.775320,3:0.791819):0.0611603,((4:0.364751,5:1.156308):0.495106,((6:1.492758,7:0.660988):0.499818,((((8:0.000001,9:0.000001):0.449462,10:0.420489):0.808451,11:1.069102):0.338051,((12:0.000001,13:0.000001):0.780579,((((((((14:4.298559,22:1.136519):0.34487,21:1.151361):0.851443,(((((((36:0.167673,38:0.060921):0.0602074,37:0.238374):1.35069,39:2.502808):1.89572,40:2.063481):1.17128,(41:0.193729,(42:0.000002,43:0.006424):0.213466):0.175767):2.10111,(((49:0.000001,50:0.000001):0.191267,51:0.013467):3.07096,52:3.970444):3.22529):1.23478,((44:3.737573,(45:0.774322,46:4.749967):0.888614):1.27995,(47:4.000497,48:0.000003):1.41847):1.41634):2.05181):0.817283,35:4.261928):2.32446e-06,23:1.497356):0.679748,(((((((24:0.126900,25:0.133717):0.409189,26:0.253226):0.16174,27:0.231051):0.559864,28:2.440943):2.0339e-06,29:1.998870):0.948538,(33:0.583215,34:0.505080):0.262371):0.232869,((30:1.002114,31:0.287386):0.187239,32:1.774567):0.410769):1.17862):0.53353,15:1.528415):0.710788,((((16:0.000001,17:0.000001):0.345136,18:0.148994):0.44314,19:0.440525):1.39192,20:0.921818):0.645601):1.38308):1.04443):0.679311):0.264845):0.224719):0.130973);
 070: 1 -15647.46174 -16319.05 (0:0.423974,(1:0.421056,((4:0.779449,5:1.405060):0.83572,((6:1.551922,7:1.462488):0.586823,((((8:0.000001,9:0.000001):1.16242,10:0.378986):1.7321,11:2.110092):1.0046,((12:0.000001,13:0.000001):1.13551,(((((14:4.387004,(((((((36:0.173381,38:0.124329):0.174964,37:0.188219):1.40399,39:1.569535):1.44739,(41:0.182953,(42:0.000002,43:0.017188):0.220775):0.970508):2.41981,40:0.918546):3.34568,(((44:1.941352,(45:1.487440,46:3.834667):1.20495):0.858818,47:3.102930):0.609217,48:1.928676):2.93989):1.81059,(((49:0.000001,50:0.000001):0.252048,51:0.079671):2.83138,52:3.655987):1.33176):2.23239):1.14021,(((21:0.811077,22:2.867411):0.982516,35:7.092098):0.824843,23:1.530405):0.504827):0.414222,((((((24:0.065750,25:0.161872):0.463102,26:0.136631):0.115468,27:0.384693):0.782263,(28:3.078358,29:1.294686):0.321751):1.55505,((32:2.101741,33:0.380682):0.223946,34:0.809312):0.308185):0.548589,(30:0.853720,31:0.546971):0.716267):2.53483):1.53913,15:2.667275):0.185957,((((16:0.000001,17:0.000001):0.407284,18:0.378593):0.368799,19:0.900987):1.13462,20:2.252173):1.02846):1.54824):1.05129):1.0271):0.49154):0.324902):0.150421,(2:0.609113,3:1.360039):0.206197);
 071: 1 -16335.58714 -16318.70437 (0:0.291412,(1:0.324496,(2:0.739897,((4:0.529329,5:1.053175):0.749915,(((6:1.157412,7:1.242140):0.433331,(((8:0.000001,9:0.000001):0.853962,10:0.451853):0.507565,11:1.460991):1.10719):0.390443,((12:0.000001,13:0.000001):1.1075,((((((14:5.741872,(((49:0.000001,50:0.000001):0.183268,51:0.060274):2.79586,52:1.674239):1.06657):0.603068,((((((36:0.182291,38:0.151244):0.329463,37:0.051067):1.35807,39:1.435607):1.45498,(41:0.211883,(42:0.000002,43:0.007300):0.214024):1.07692):1.3665,40:1.958524):1.49107,((44:1.697209,(45:0.769228,46:3.680384):1.12757):1.50045,(47:2.868087,48:1.322167):0.921953):2.39224):1.46042):1.50776,35:4.238669):0.967569,((21:0.408935,22:2.548923):0.780926,23:2.016549):0.716659):1.25239,(15:1.466759,(((((24:0.109695,25:0.117906):0.299065,26:0.282130):0.094966,27:0.394660):0.704991,(28:2.429698,29:1.954810):0.170515):0.853241,(((30:0.931879,31:0.296799):0.786914,32:1.936165):0.413453,(33:0.252489,34:0.710344):0.0849213):1.03731):1.92683):0.513658):0.384388,((((16:0.000001,17:0.000001):0.435645,18:0.136216):0.527561,19:0.405852):0.878129,20:1.499450):0.499062):0.587227):0.945295):0.229804):0.221857):0.0442921):0.179232,3:1.240352);
 072: 1 -16877.41263 -16326.79593 (0:0.322290,1:0.357080,(2:0.689336,((((3:0.865106,((12:0.000001,13:0.000001):1.76678,((((((14:4.245114,((((((35:5.432204,(45:1.985078,46:3.462259):1.38863):2.50673e-06,44:1.572622):1.52618,47:2.334911):0.063066,(((((36:0.205222,38:0.167978):0.126643,37:0.217051):1.39597,39:1.491597):0.96123,(41:0.084533,(42:0.000002,43:0.022882):0.248389):1.24397):2.30689,40:0.804919):5.11198):0.275467,48:0.791731):2.67925,(((49:0.000001,50:0.000001):0.118584,51:0.200375):2.39098,52:4.293942):0.882586):2.59531):1.35935,((21:2.097260,22:0.744840):1.12211,23:2.739403):2.43406):0.952307,20:0.457453):0.470263,((((24:0.051259,25:0.056491):0.399222,26:0.181047):0.119883,27:0.350548):0.186748,((28:2.491260,29:3.213776):0.315839,(((30:0.939286,31:0.594041):0.695283,(33:0.413211,34:0.689731):0.225025):0.266495,32:2.127972):1.14422):0.347416):3.07652):1.0058,(((16:0.000001,17:0.000001):0.520072,18:0.276981):0.465652,19:0.954602):0.982152):0.611531,15:2.756236):0.98869):1.12717):2.62858e-06,(((8:0.000001,9:0.000001):0.566625,10:0.623297):0.50764,11:1.297084):1.33801):0.14177,(4:0.448286,5:1.722544):0.461885):0.0845177,(6:1.436362,7:1.119667):0.776342):0.123772):0.261631);
 073: 2 -16298.62376 -16318.40673 (0:0.316389,(1:0.308811,(((4:0.375104,5:0.855022):0.385963,((((8:0.000001,9:0.000001):0.523951,10:0.585813):0.7401,11:1.273836):0.380018,((12:0.000001,13:0.000001):0.674304,(((((((14:4.388954,((((((35:4.572838,(45:2.456355,46:3.351922):1.4324):0.475915,44:1.612835):2.57843,48:1.077022):0.387545,47:2.303968):2.29707,((((((36:0.256792,38:0.162522):0.0397995,37:0.254581):1.26185,39:1.372642):0.580175,(41:0.156866,(42:0.000002,43:0.029406):0.16984):2.35347):3.37101,40:0.084691):2.88481,52:2.657342):2.70907):1.035,((49:0.000001,50:0.000001):0.122331,51:0.083188):1.29933):1.38476):0.371507,23:1.661388):1.58919,21:2.068969):0.590629,22:1.211154):1.43152,((((((((24:0.160495,25:0.035975):0.604445,26:0.151507):0.0432626,27:0.439514):0.356795,(28:2.234925,29:1.847125):0.485797):0.778196,32:1.526765):1.28469,33:0.578619):0.11731,34:0.607035):0.083531,(30:0.929863,31:0.646942):0.93425):1.97316):0.550451,(15:2.374891,(((16:0.000001,17:0.000001):0.529039,18:0.257551):0.638485,19:0.402006):0.882358):0.382229):0.537261,20:0.561315):2.2979):0.971456):0.757567):0.196288,(6:1.002143,7:0.787578):0.564406):0.106538):0.152113,(2:0.600243,3:1.024202):0.133216);
 074: 7 -16762.4047 -16311.83058 (0:0.226932,(1:0.162566,((4:0.362347,5:1.173115):0.756199,((6:1.034511,7:0.932924):0.267123,((((8:0.000001,9:0.000001):0.882336,10:0.125364):0.541926,11:1.862700):0.845993,((12:0.000001,13:0.000001):1.1042,(((((14:4.931189,(((((((36:0.172985,38:0.163937):0.0986016,37:0.199197):1.82299,39:1.966148):1.23561,(41:0.332769,(42:0.000002,43:0.015537):0.119872):1.67148):3.24465,40:0.411799):4.98445,52:1.866083):1.42785,((49:0.000001,50:0.000001):0.192458,51:0.020777):3.39455):1.81171):0.633617,((44:1.834022,(45:2.521177,46:3.455937):0.777752):0.867172,(47:1.453958,48:2.299225):1.30495):5.09082):1.13631,((21:1.345941,22:1.226503):1.68755,23:2.116897):0.341543):0.392298,((((((24:0.132822,25:0.098484):0.528147,26:0.101447):0.183072,27:0.351971):0.316968,(29:1.791656,((((30:0.829452,31:0.520763):0.969509,34:0.477347):0.394734,33:0.203917):0.827539,32:1.669990):0.966269):0.255508):2.46193e-06,28:2.614242):1.04927,35:6.011454):1.40751):0.828932,(15:2.686428,((((16:0.000001,17:0.000001):0.442143,18:0.206862):0.723529,19:0.782786):1.54956,20:1.246955):0.60699):0.0812846):1.39356):0.591449):0.536977):0.49301):0.224194):0.234893,(2:0.385683,3:0.783632):0.114215);
 075: 2 -16531.11707 -16317.17287 (0:0.413135,((1:0.276589,((4:0.376873,5:1.341369):0.569752,((6:1.250819,7:1.344665):0.466153,((((8:0.000001,9:0.000001):0.86575,10:0.505608):1.17271,11:1.461453):0.943145,((12:0.000001,13:0.000001):0.67743,((((((14:5.344425,23:0.200832):1.25135,(21:0.449282,22:1.802784):1.8845):0.72138,(35:5.609853,((((((36:0.208917,38:0.068199):0.0485319,37:0.251672):1.59096,(39:1.334455,(41:0.168327,(42:0.000002,43:0.022965):0.165066):1.90976):0.242768):2.48319,40:0.597837):4.57966,(((49:0.000001,50:0.000001):0.097085,51:0.079037):2.39204,52:3.020036):1.37587):0.0846452,((44:2.375943,(45:1.198489,46:3.579933):1.286):1.211,(47:2.858640,48:1.176462):1.46644):1.24727):3.26612):1.04774):0.434886,(((((24:0.127447,25:0.144788):0.440417,26:0.263402):0.0544351,27:0.321509):0.40489,(28:2.203220,29:1.875571):0.186718):0.214008,((((30:0.637659,31:0.437222):1.33023,33:0.173217):0.262227,34:0.446072):0.757172,32:1.738790):0.728427):2.25332):0.898581,(15:2.211391,(((16:0.000001,17:0.000001):0.570152,18:0.410183):0.50286,19:0.514939):1.35894):0.27931):0.195041,20:1.897769):0.935334):1.37979):0.449797):0.290268):0.29529):0.17449,2:0.881727):0.154842,3:1.172877);
 076: 1 -16582.35703 -16318.95772 (0:0.499141,(1:0.407856,((4:0.607613,(5:0.438497,(((8:0.000001,9:0.000001):0.747325,10:0.327502):0.82699,11:2.847639):1.53191):0.531202):0.613601,((6:1.300325,7:1.806139):0.143567,((12:0.000001,13:0.000001):1.49764,((((((14:4.069204,(((35:4.110342,(((((36:0.346414,38:0.148634):0.139152,37:0.154994):1.87193,39:1.344127):1.45452,(41:0.213222,(42:0.000002,43:0.076107):0.185442):2.19321):2.83074,40:0.427884):4.26643):0.907251,((44:1.902843,(45:1.592518,46:3.396826):1.08361):1.01293,(47:3.421130,48:1.858920):1.35676):3.75137):0.815521,(((49:0.000001,50:0.000001):0.0617922,51:0.172608):3.72668,52:5.032651):1.38012):0.761877):1.20277,23:1.136032):0.572761,(21:0.991161,22:1.805402):1.1494):1.56878,((((24:0.067382,25:0.122650):0.193018,28:2.736516):0.31427,(27:0.218158,(29:1.761583,((((30:0.754880,31:0.487864):1.16139,34:0.397431):0.190353,33:0.320924):0.834901,32:0.962314):1.70366):0.531291):0.230302):0.048969,26:0.116574):2.3306):0.992901,15:1.254131):0.664578,((((16:0.000001,17:0.000001):0.519711,18:0.299807):0.982243,19:0.421905):1.14519,20:1.032173):0.887972):0.377186):1.45933):0.275044):0.386759):0.173451,(2:0.553140,3:1.062924):0.136907);
 077: 1 -16359.45213 -16313.46377 (0:0.551616,(1:0.301791,(((4:0.551296,5:1.020745):0.620079,((6:1.112019,7:1.523994):0.268667,(((8:0.000001,9:0.000001):0.497316,10:0.361994):0.545139,11:0.965486):0.86565):0.209831):0.120469,((12:0.000001,13:0.000001):1.07386,((((14:3.243280,(((21:0.892779,22:1.569173):0.979476,(((35:3.557797,(44:1.589278,(45:1.067796,46:3.325131):0.80766):0.950437):1.99815,((((((36:0.174512,37:0.265757):0.00979437,38:0.087531):1.23733,39:1.574666):1.16715,(41:0.147461,(42:0.000002,43:0.022146):0.103513):1.37594):1.37672,40:1.744540):2.88786,(47:3.308118,48:0.513354):1.4024):1.26081):1.03066,(((49:0.000001,50:0.000001):0.0614561,51:0.200989):2.17308,52:2.293799):2.45495):1.84167):0.772221,23:0.905980):0.617919):0.689519,(((24:0.097257,25:0.079152):0.492621,(27:0.140609,(28:2.418925,(29:1.555452,(((30:0.703474,31:0.239946):1.10507,(33:0.622648,34:0.693279):0.245123):0.529383,32:1.293649):0.975562):0.0886921):0.594261):0.272667):0.0308152,26:0.171541):1.52535):1.70216,15:1.276937):1.21094,((((16:0.000001,17:0.000001):0.322523,18:0.278183):0.514354,19:0.510651):1.31032,20:1.116238):0.587284):0.605473):1.21305):0.107682):0.10684,(2:0.493749,3:0.762240):0.144317);
 078: 1 -16134.41268 -16313.53653 (0:0.506533,(1:0.149109,(((4:0.876442,5:0.877553):0.718381,(6:1.542759,7:0.799247):0.412685):0.28205,((((8:0.000001,9:0.000001):0.561818,10:0.246052):1.19624,11:1.255137):0.531239,((12:0.000001,13:0.000001):0.525617,((((((14:4.068531,23:0.378729):0.1352,((((((35:7.881434,44:2.715794):0.692884,45:3.232165):1.33374,46:2.371715):1.36845,(47:2.031631,48:1.446285):0.696085):2.21192,(((((36:0.195129,38:0.088664):0.0900557,37:0.192817):1.4352,39:1.495705):0.804775,(41:0.136963,(42:0.000002,43:0.029296):0.252484):1.32669):1.84342,40:0.367828):4.26182):0.497802,(((49:0.000001,50:0.000001):0.221366,51:0.000002):3.42852,52:3.064889):1.21884):2.48577):0.67123,(21:1.063420,22:1.271088):0.763615):0.77,((((((24:0.124452,25:0.110206):0.158709,28:2.420333):0.380542,26:0.081782):0.238955,27:0.253603):0.486163,((((30:0.716843,31:0.612007):0.770676,34:0.844704):0.207643,33:0.165714):1.18218,32:1.436002):0.583724):0.425765,29:1.753688):3.64739):1.33642,15:2.367622):0.387816,((((16:0.000001,17:0.000001):0.445398,18:0.378902):0.583931,19:0.511327):1.79581,20:0.901506):0.948158):1.92881):2.29185):1.2841):0.458705):0.340536,(2:0.527918,3:0.931618):0.175593);
 079: 1 -16303.66483 -16313.46377 (0:0.373306,(1:0.132541,((4:0.276384,5:0.865105):0.683508,((6:1.174461,7:1.008918):0.269533,((((8:0.000001,9:0.000001):0.537817,10:0.491095):0.693555,11:1.428174):0.889619,((12:0.000001,13:0.000001):1.06338,(((((((14:3.345484,((((((36:0.343415,38:0.106870):0.063626,37:0.282701):0.761028,39:2.213827):1.10101,(41:0.187274,(42:0.000002,43:0.007224):0.192939):1.66531):3.55562,40:0.000002):3.44569,(((49:0.000001,50:0.000001):2.5668e-06,51:0.280933):4.90991,52:2.718087):1.44617):0.380726):1.01904,(((35:4.775449,(44:2.534356,45:1.651529):0.821541):0.513931,46:3.457314):0.376051,(47:2.332721,48:2.161317):1.77048):0.914318):0.758093,(21:1.565928,22:1.542811):1.4701):0.610244,23:1.483769):0.866696,(((24:0.185098,25:0.116295):0.40835,26:0.088619):2.50667e-06,(27:0.243953,(28:2.740915,(29:1.126725,(((30:1.367620,31:0.102188):0.809447,(33:0.711508,34:0.319167):0.564681):0.199987,32:1.259833):0.541737):0.156432):0.739165):0.151499):2.51015):1.09469,15:2.517707):0.131444,((((16:0.000001,17:0.000001):0.424977,18:0.154058):0.727711,19:0.400254):1.91207,20:1.061828):0.67484):1.53089):0.448127):0.576942):0.150367):0.290686):0.216798,(2:0.294301,3:0.928519):0.164486);
 080: 2 -15954.74034 -16315.3996 (0:0.396271,(1:0.281537,((4:0.518603,5:1.432398):0.461789,((6:1.247819,7:1.173116):0.393877,((((8:0.000001,9:0.000001):0.627047,10:0.241872):0.795916,11:1.295664):0.667008,((12:0.000001,13:0.000001):1.11914,(((((((14:2.504659,23:1.867670):0.720097,(((35:5.892311,(44:1.301148,(45:1.444190,46:5.859528):1.19557):1.26779):1.54229,(47:4.783699,48:2.253173):1.96492):3.0412,(((((36:0.242033,38:0.080054):0.0324279,37:0.356226):0.934757,(39:1.679091,(41:0.099883,(42:0.000002,43:0.037273):0.31188):2.60562):1.85982):4.21031,40:0.000003):6.64857,(((49:0.000001,50:0.000001):0.278108,51:0.027294):3.33275,52:2.544267):2.17709):0.762235):0.614963):2.15242,(21:3.011921,22:0.568644):0.81826):2.0761,((((((24:0.158301,25:0.091531):0.35217,(26:0.300620,27:0.470398):0.267313):2.9866e-06,(28:3.056396,29:1.662408):1.52655):1.46183,32:1.576435):1.36097,(33:0.319745,34:0.823500):0.257319):0.449266,(30:0.607361,31:0.871570):0.311382):1.83614):1.11657,(((16:0.000001,17:0.000001):0.511138,18:0.286370):0.462341,19:0.568792):1.54542):0.19862,15:2.005582):0.97418,20:1.425428):0.861566):1.49713):0.377651):0.329277):0.155114):0.196938,(2:0.420132,3:0.927170):0.224572);
 081: 1 -16369.96688 -16312.94271 (0:0.405108,(1:0.293622,(((4:0.540943,5:1.014633):0.51419,((((8:0.000001,9:0.000001):0.836418,10:0.654029):0.587332,11:1.555116):0.741106,((12:0.000001,13:0.000001):1.97614,((((14:3.645318,(35:8.447288,((((((36:0.216328,38:0.140595):2.69828e-06,37:0.277519):1.47095,39:1.165192):1.07089,(41:0.197061,(42:0.000002,43:0.014870):0.242138):1.78451):1.85701,40:1.029234):2.67092,((((44:1.375331,(45:1.322420,46:3.273028):1.47807):2.27439,(47:1.493506,48:1.660759):0.837329):1.6217,((49:0.000001,50:0.000001):0.198029,51:0.038639):3.02603):0.933132,52:2.161394):1.13059):1.25292):1.22738):0.491147,(((21:1.120289,22:1.134948):1.13224,23:1.708165):0.522031,(((((24:0.153280,25:0.213528):0.227675,28:3.180987):0.417815,26:0.245066):0.208402,27:0.369021):0.280912,(29:1.255947,((((30:0.666781,31:0.714510):0.629132,34:0.413724):0.260898,33:0.363814):0.897106,32:0.978737):1.12567):0.375787):2.26034):0.281239):0.464076,((((16:0.000001,17:0.000001):0.40582,18:0.441121):0.49931,19:0.391390):1.54541,20:0.630916):1.45805):0.224857,15:2.108009):1.94897):0.573933):0.549335):0.13578,(6:1.697228,7:1.412846):0.465732):0.455839):0.182245,(2:0.495652,3:0.930161):0.170956);
 082: 1 -16410.60058 -16313.27435 (0:0.338509,((1:0.210558,((4:0.468179,5:0.993481):0.660042,((6:1.090423,((((8:0.000001,9:0.000001):0.527127,10:0.547876):0.710847,11:1.524968):0.839858,((12:0.000001,13:0.000001):1.05149,(((((((14:4.807225,((((((36:0.218628,37:0.291416):2.90632e-06,38:0.070023):2.2782,39:2.385708):0.612623,(41:0.164903,(42:0.000002,43:0.014977):0.292273):2.06838):1.99011,40:0.491336):4.00509,(((49:0.000001,50:0.000001):0.212717,51:0.123439):4.47944,52:1.716292):1.25367):1.24303):1.3992,(35:6.443238,(((44:2.260583,(47:3.689706,48:2.544940):1.37696):0.835202,45:1.662152):1.81304,46:1.961280):1.31268):0.636801):2.99039,(21:1.122041,22:1.449244):1.21454):1.39551,23:1.003637):2.20265,(((24:0.170098,25:0.106559):0.319901,(26:0.188362,27:0.355648):0.116723):0.0295326,(28:2.197328,(29:1.585817,(((30:0.922693,31:0.286277):0.815088,(33:0.231664,34:0.595472):0.389878):0.523547,32:1.647319):1.10827):0.469539):0.52602):2.57524):1.17702,(15:3.073797,(((16:0.000001,17:0.000001):0.475455,18:0.371427):0.493505,19:0.943889):2.18269):0.302088):0.46257,20:1.285719):1.5858):1.20757):0.733851):0.322224,7:1.369220):0.429733):0.241467):0.288844,2:0.865248):0.107203,3:1.038362);
 083: 4 -16276.10349 -16312.48193 (0:0.405263,((1:0.148902,((4:0.381430,5:0.899587):0.490029,(6:1.281705,7:1.251646):0.710248):0.333131):0.067359,((((8:0.000001,9:0.000001):0.612125,10:0.400624):0.553495,11:1.096761):0.485707,((12:0.000001,13:0.000001):1.02649,((((((14:4.179829,((35:4.634322,((44:1.584765,(45:1.469786,46:4.230586):1.28371):0.569913,(47:3.542316,48:1.293678):1.48682):0.844381):1.39433,(((((((36:0.144180,38:0.146926):0.0490634,37:0.213967):2.04348,39:1.753830):0.401279,(41:0.217344,(42:0.000002,43:0.050793):0.164564):1.53744):2.28242,40:0.654786):3.58738,52:1.922682):1.68635,((49:0.000001,50:0.000001):0.0985357,51:0.165551):1.86222):1.91894):1.27781):1.32964,(21:1.374168,22:1.452475):1.39105):0.72053,23:1.024833):2.3887,(((24:0.148017,25:0.156032):0.289556,((26:0.199730,(28:1.985155,29:1.203327):1.12125):0.0740877,27:0.379254):0.263333):0.870299,((((30:0.857424,31:0.370328):0.972999,33:0.299476):0.339866,34:0.426366):0.758155,32:1.754188):0.0856271):2.28749):0.152829,20:1.466977):0.17904,(15:2.373293,(((16:0.000001,17:0.000001):0.482311,18:0.283204):0.743944,19:0.381768):1.40943):0.208079):1.71732):1.60391):0.827531):0.0837694,(2:0.458637,3:0.803913):0.238372);
 084: 2 -16570.52869 -16317.18773 (0:0.579578,(1:0.123818,(((4:0.724042,5:0.886315):0.47823,((((8:0.000001,9:0.000001):0.791023,10:0.517587):0.983691,11:1.542677):0.364378,((12:0.000001,13:0.000001):0.890466,(((((((14:4.065774,(21:0.872183,22:1.440676):3.19625):1.24962,23:1.466381):1.27441,(35:4.975914,(((((((36:0.170069,37:0.230330):0.0120685,38:0.136415):1.3631,39:1.326319):0.710058,(41:0.243146,(42:0.000002,43:0.014392):0.223304):2.09685):1.50093,40:0.985553):1.18196,(((49:0.000001,50:0.000001):0.00554856,51:0.231647):4.75995,52:0.988886):1.89111):2.57086,((44:2.269870,(45:1.562276,46:3.229076):0.840022):0.897172,(47:2.334287,48:2.484236):1.44968):1.98588):1.06725):1.91209):0.911674,(((16:0.000001,17:0.000001):0.463019,18:0.309389):0.34965,19:0.662615):0.775753):0.363206,(((((24:0.107432,25:0.199533):0.458522,26:0.182660):0.147669,27:0.453919):0.210231,(28:2.342216,29:1.569816):0.620559):0.618293,((((30:0.851207,31:0.284182):0.897706,33:0.442655):0.219299,34:0.334182):0.409735,32:1.847118):0.556916):1.80888):0.106112,20:1.367715):1.05188,15:1.774803):1.3831):1.40201):0.959239):0.256599,(6:1.775047,7:1.255629):0.670976):0.369183):0.161638,(2:0.656011,3:1.050265):0.147168);
 085: 3 -16044.23087 -16312.97202 (0:0.498550,((1:0.221398,(6:1.116875,7:1.086183):0.675502):0.130305,((4:0.516373,5:0.956082):0.54083,((((8:0.000001,9:0.000001):0.341133,10:0.258560):1.27078,11:1.334779):0.641714,((12:0.000002,13:0.000001):0.804575,((((((14:2.558138,(((35:6.491823,(((((36:0.236772,38:0.128498):0.069813,37:0.222541):1.07484,39:1.789248):0.726032,(41:0.178350,(42:0.000002,43:0.007205):0.292845):2.16946):2.98971,40:0.545764):2.79588):1.51059,(((49:0.000001,50:0.000001):0.14797,51:0.140629):2.38057,52:3.602628):1.36376):0.314272,(((44:2.140084,(45:1.952740,46:4.074321):1.06791):1.86437,47:1.665703):1.01736,48:0.958568):1.81014):1.6242):0.754238,(21:1.766098,22:0.948063):0.909657):0.481829,23:1.599971):1.32527,(((((((24:0.059459,25:0.139931):0.414801,(26:0.269994,27:0.451723):0.121144):0.607622,28:2.979630):0.173813,29:1.764617):0.583988,32:1.477999):0.434044,(33:0.548478,34:0.265781):0.272465):0.389205,(30:0.781960,31:0.766473):0.333231):1.8421):1.42063,15:1.079534):0.582748,((((16:0.000001,17:0.000001):0.399299,18:0.224531):0.765301,19:0.052762):1.59493,20:0.610378):0.853235):1.49545):1.59055):0.637618):0.219235):0.109846,(2:0.477522,3:0.909240):0.154495);
 086: 1 -15759.52037 -16318.62248 (0:0.602466,(1:0.297365,(((4:0.833906,5:1.137282):0.383278,(((8:0.000001,9:0.000001):0.899945,10:0.349548):0.82956,11:1.363051):1.15211):0.506714,((6:1.630726,((12:0.000001,13:0.000001):1.43693,((((((14:3.245043,(((49:0.000001,50:0.000001):0.167277,51:0.097798):2.76229,52:2.185085):1.34231):0.828658,((35:5.956524,(((((36:0.308886,38:0.179633):0.092742,37:0.207277):1.48229,39:1.007511):1.20298,(41:0.242613,(42:0.000002,43:0.023112):0.178876):1.19703):2.40915,40:1.027788):1.91489):1.36187,(((44:2.068919,(45:1.240788,46:3.851676):0.575804):1.28383,47:2.466326):1.48151,48:1.441939):3.83051):1.81873):1.28958,(21:0.797685,22:2.663951):0.861103):1.04132,(23:2.422107,(((24:0.119206,25:0.171645):0.55983,(26:0.280720,27:0.501281):0.104672):0.251189,((28:1.835293,29:1.754682):0.681237,(((30:0.891193,31:0.464974):0.836505,(33:0.507878,34:0.533182):0.330105):0.230694,32:1.556966):1.17892):0.17849):1.87461):0.18792):1.75603,15:1.772567):0.472319,((((16:0.000001,17:0.000001):0.670226,18:0.161215):0.198618,19:0.524964):1.32606,20:1.427208):1.20335):0.61859):0.699235):0.0919148,7:1.704254):0.614701):0.220435):0.208186,(2:0.512477,3:1.117640):0.292322);
 087: 1 -16222.40034 -16313.34145 (0:0.229365,(1:0.096262,(((4:0.292148,5:1.084465):0.440971,((((8:0.000001,9:0.000001):0.55319,10:0.336179):1.0298,11:1.175530):0.368617,((12:0.000001,13:0.000001):0.722721,((((((14:7.380083,23:1.220336):0.758228,(((((((36:0.233468,38:0.123996):0.201878,37:0.212855):2.06628,39:0.778707):1.25384,(41:0.113103,(42:0.000002,43:0.030402):0.287045):0.530576):1.36176,40:2.350966):2.32378,52:1.883680):2.19641,(((44:2.504036,(45:2.247875,46:3.522047):0.724752):1.44504,(47:3.057313,48:2.007863):0.581819):1.97255,((49:0.000001,50:0.000001):0.107919,51:0.139777):2.56341):0.388669):2.61111):0.921708,((((((24:0.093385,25:0.065701):0.279446,(26:0.206831,27:0.388609):0.129657):0.263889,(((30:1.044956,31:0.311751):0.716074,(33:0.377254,34:0.690167):0.496372):0.40374,32:1.851662):1.06234):0.362194,28:2.707816):0.220998,29:1.894866):0.93839,35:4.476903):0.765125):0.398184,(21:0.595127,22:2.406688):2.40844):0.258226,15:2.311225):0.396075,((((16:0.000001,17:0.000001):0.414303,18:0.188035):0.423036,19:0.734722):1.42598,20:2.223367):0.75486):0.557483):0.967718):1.06919):0.273215,(6:1.222601,7:1.140461):1.01338):0.257981):0.243675,(2:0.597751,3:0.748040):0.186628);
 088: 1 -16051.78729 -16320.23794 (0:0.491103,(1:0.101337,((4:0.541025,5:0.955390):0.767029,((6:1.482340,7:0.889864):0.411483,((((8:0.000001,9:0.000001):0.452793,10:0.438034):1.07702,11:1.348070):0.716066,((12:0.000001,13:0.000001):0.529714,(((((((14:2.529209,(((((36:0.163416,38:0.091559):0.0206201,37:0.278047):1.74877,39:1.458247):0.983212,(41:0.148725,(42:0.000002,(43:0.019638,(((44:2.761327,(45:1.696035,46:4.159995):1.65682):2.9433,47:5.221635):0.984918,48:0.149741):8.79976):0.00356967):0.271886):2.01751):0.781782,(40:2.199676,(((49:0.000001,50:0.000001):0.170127,51:0.076475):4.26403,52:0.723708):3.25324):1.05602):3.74992):0.742493,(21:1.225272,22:1.530962):0.229533):1.24592,23:1.248553):0.0131859,35:4.648127):0.903309,(((((24:0.188053,25:0.079204):0.390688,(26:0.166464,27:0.445765):0.0926121):0.477515,28:2.406704):0.266813,29:1.440966):0.278726,(((30:0.875201,31:0.365079):0.496092,(33:0.481045,34:0.633471):0.355213):0.606279,32:1.975148):0.740971):1.2766):0.46977,20:2.489248):0.346611,(15:1.522053,(((16:0.000001,17:0.000001):0.314633,18:0.202431):0.43347,19:0.639679):2.28142):0.452045):1.43327):0.970217):1.04136):0.325523):0.344928):0.271646,(2:0.628677,3:0.674151):0.111848);
 089: 1 -16083.46662 -16319.26746 (0:0.628392,(1:0.234099,((4:0.447997,5:1.775427):0.954699,((6:1.582623,7:1.286409):0.4339,((((8:0.000001,9:0.000001):0.667766,10:0.516042):1.74111,11:1.628484):0.780527,((12:0.000001,13:0.000001):1.53836,(((((14:5.401272,((((21:1.194844,22:1.719500):0.916068,35:4.729253):1.11324,23:2.411925):0.86435,((((((((36:0.277136,38:0.082825):0.0730073,37:0.238013):1.85844,39:1.591645):0.956918,(41:0.190290,(42:0.000002,43:0.040973):0.157792):1.59562):2.34212,40:0.558410):9.33393,48:0.231033):0.744719,((44:1.539655,(45:2.072025,46:5.489773):0.486925):1.92069,47:3.157043):0.357532):3.44517,((49:0.000001,50:0.000001):0.0852594,(51:0.000002,52:5.763264):0.194865):2.58637):3.14698):0.583751):0.992382,(((((((24:0.096513,25:0.102192):0.470979,26:0.178108):0.301245,27:0.265965):0.117035,(28:2.376173,29:1.952500):0.623451):0.958251,32:1.613355):0.986894,(33:0.491465,34:0.629798):0.295928):0.196962,(30:0.766889,31:0.703019):0.750348):3.04621):0.896277,20:0.621642):0.637564,(((16:0.000001,17:0.000001):0.408584,18:0.363902):0.590263,19:0.439284):1.16409):0.991883,15:3.172148):0.686671):1.73972):0.550717):0.469708):0.317699):0.225957,(2:0.642730,3:1.481078):0.237874);
 090: 1 -15433.26414 -16318.83203 (0:0.544968,(1:0.299558,((3:0.950516,((((8:0.000001,9:0.000001):0.492152,10:0.562755):1.04117,11:1.412058):0.965898,((12:0.000001,13:0.000001):1.47747,(((((14:3.290607,23:1.570540):0.727456,(((35:5.904134,(((((36:0.242780,38:0.227721):0.00115195,37:0.228314):0.659575,39:2.028137):0.717602,(41:0.155358,(42:0.000002,43:0.033629):0.181341):1.6882):2.99354,40:0.071126):2.30441):1.18469,((44:2.034271,(45:1.569942,46:3.756885):1.0752):2.70636,(47:2.896869,48:1.073558):1.07413):2.20546):1.06782,(((49:0.000001,50:0.000001):0.191305,51:0.164960):2.71204,52:3.540104):0.788032):0.884571):1.96833,((21:1.304247,22:1.486859):1.58187,((((((24:0.045845,25:0.155105):0.767919,26:0.042182):0.258738,27:0.285205):0.829199,29:1.666710):0.233175,28:4.073561):0.253571,((30:1.214085,31:0.331169):0.522895,(32:1.510620,(33:0.348429,34:0.502509):0.418617):0.28745):0.279477):1.53319):0.446411):0.88342,(15:2.067087,(((16:0.000001,17:0.000001):0.528811,18:0.270901):0.764572,19:0.478703):0.882422):0.421914):0.380473,20:1.529683):0.751323):0.415555):0.392163):0.229376,((4:0.631639,5:1.014367):0.446194,(6:1.014034,7:1.481585):0.745383):0.172438):0.0665997):0.0182263,2:0.521345);
 091: 1 -16465.8171 -16323.69759 (0:0.377097,(1:0.218981,((4:0.380184,(5:0.829671,(((8:0.000001,9:0.000001):0.627501,10:0.355058):1.18227,(11:1.452748,((12:0.000001,13:0.000001):1.12525,((((((14:3.649264,((21:1.167068,22:1.905803):1.43192,((((((((36:0.183702,37:0.334098):0.030178,38:0.066447):1.70791,39:1.565131):0.385079,(41:0.167889,(42:0.000002,43:0.015355):0.236462):2.3583):2.05383,40:0.928859):3.21135,52:1.078938):1.45634,((49:0.000001,50:0.000001):0.123679,51:0.059495):2.4878):0.413696,((44:2.574044,(45:1.620473,46:3.653328):1.32784):1.15599,(47:3.223678,48:1.213569):0.66663):2.86132):2.82703):0.488003):0.208832,23:1.655906):0.300933,35:6.708955):1.2747,((((((((24:0.151686,25:0.062459):0.641047,26:0.116803):0.138454,27:0.172411):0.370977,28:2.781613):0.227889,29:1.515397):0.7052,32:1.657919):0.484827,(30:1.080789,31:0.346202):0.508925):0.135077,(33:0.476291,34:0.515025):0.334841):1.37684):0.14236,15:1.796254):0.402942,((((16:0.000001,17:0.000001):0.458951,18:0.271421):0.789877,19:0.388663):1.31779,20:1.334114):0.90429):1.37278):1.48465):0.654556):0.790945):0.52287):0.535374,(6:1.293410,7:0.971256):0.81046):0.374658):0.170362,(2:0.576275,3:0.976913):0.167433);
 092: 2 -16261.43508 -16318.30566 (0:0.304818,(1:0.325629,(4:0.334061,5:0.816321):0.739108):0.140863,((2:0.439534,(((6:0.844943,7:1.249180):0.211225,(((8:0.000001,9:0.000001):0.390259,10:0.336838):0.252371,11:1.099156):1.12867):0.0780008,((12:0.000001,13:0.000001):0.524945,(((((((((14:4.309748,22:0.882701):0.691532,21:1.427218):1.89591,((((((36:0.226152,38:0.087808):0.129563,37:0.197535):2.07283,39:1.691191):1.49747,(41:0.126336,(42:0.000002,43:0.029132):0.160842):1.54132):1.88016,40:2.058061):1.86124,(((44:0.870864,(45:1.546777,46:3.313822):1.67461):2.42475,(47:3.066864,48:1.106994):0.698598):1.58133,(((49:0.000001,50:0.000001):0.16825,51:0.088853):2.35423,52:3.332422):1.59115):0.869165):2.01499):0.613485,23:1.993130):1.11543,((((((24:0.214039,25:0.059161):0.445488,(26:0.120577,27:0.401976):0.0595868):0.403859,(28:2.443346,29:1.959322):0.329274):1.06344,32:1.651642):0.250339,(33:0.549896,34:0.719285):0.187028):0.401738,(30:0.805897,31:0.505712):0.316148):1.6396):0.356649,35:5.721110):0.924751,20:0.707466):0.639669,(((16:0.000001,17:0.000001):0.463356,18:0.250628):0.266131,19:0.619378):1.60886):0.275046,15:2.405896):1.12976):1.45411):0.340108):0.177036,3:0.761053):0.216229);
 093: 2 -15942.96436 -16317.54726 (0:0.427417,(1:0.162672,(((4:0.421268,5:0.769692):0.256426,(((8:0.000001,9:0.000001):0.451068,10:0.731902):0.360089,11:1.813796):1.01377):0.474451,((6:1.218744,7:1.528009):0.332904,((12:0.000001,13:0.000001):1.24914,((((((14:3.658373,((35:5.242992,(((((((36:0.219363,38:0.135342):0.101918,37:0.240524):1.57296,39:2.011450):0.578644,(41:0.167975,(42:0.000002,43:0.000002):0.158369):1.72912):3.02521,40:0.194830):2.41184,52:1.733878):2.13004,((49:0.000001,50:0.000001):0.0817354,51:0.238536):2.41478):2.08962):1.332,((44:2.760400,(45:1.720066,46:2.893995):1.03097):1.34308,(47:3.100300,48:1.813953):0.490093):2.48303):0.773813):1.51413,(21:1.139996,22:1.214908):1.23476):0.495807,23:2.198109):1.63655,((((((24:0.076394,25:0.150179):0.622422,26:0.223859):0.115873,27:0.364945):0.408289,29:1.945753):0.305433,28:2.884157):0.166685,(((30:0.838486,31:0.271458):0.749614,(33:0.244402,34:0.492888):0.151202):0.293487,32:1.588020):0.773211):1.94024):0.438785,15:1.691622):0.230628,((((16:0.000001,17:0.000001):0.308311,18:0.261221):0.840844,19:0.350217):1.44313,20:1.045409):0.715324):0.68915):0.716536):0.162603):0.271711):0.199824,(2:0.414510,3:0.858381):0.077423);
 094: 4 -15697.31671 -16313.05317 (0:0.437669,((1:0.285220,((4:0.394905,5:0.861596):0.951071,((6:0.929376,7:1.460681):0.603073,((((8:0.000001,9:0.000001):0.707462,10:0.352349):0.866544,11:1.505841):0.692423,((12:0.000001,13:0.000001):0.819231,(((((((14:6.344806,(((49:0.000001,50:0.000001):0.246243,51:0.052326):2.00363,52:3.223338):0.703167):0.214777,((44:1.276534,(45:1.273078,46:3.023366):1.85038):1.26529,(47:2.094284,48:1.974024):0.802474):2.18696):0.91876,(35:4.569451,(((((36:0.232070,37:0.225207):0.0414073,38:0.057031):1.22864,39:0.992829):0.848686,(41:0.161505,(42:0.000002,43:0.020764):0.213258):1.04484):2.36114,40:0.443676):2.13693):0.534608):1.98344,23:1.790644):0.432362,(21:0.831983,22:2.783152):0.561191):0.66917,((((((24:0.111616,25:0.064211):0.189,28:2.706360):0.373685,26:0.098484):0.105119,27:0.441787):0.476077,29:1.547133):0.336038,((((30:0.539364,31:0.638054):0.906879,34:0.226260):0.3189,33:0.523260):0.599946,32:0.727857):1.29924):2.15989):0.880295,(15:2.172969,((((16:0.000001,17:0.000001):0.479146,18:0.235750):0.468715,19:0.568128):1.34177,20:1.090627):1.19514):2.23331e-06):0.923335):0.62668):0.828046):0.101018):0.173116):0.239837,2:0.525634):0.109205,3:0.831051);
 095: 1 -15918.82671 -16312.16494 (0:0.331723,(1:0.338827,((4:0.435276,5:0.703626):0.54727,((6:1.116371,7:1.054264):0.544815,((((8:0.000001,9:0.000001):0.704215,10:0.400603):0.552228,11:2.322475):0.896547,((12:0.000001,13:0.000001):1.23244,((((((14:4.138361,(((((((36:0.237814,38:0.123374):0.0651121,37:0.197765):2.41069,39:0.995713):1.33727,(41:0.391856,(42:0.000002,43:0.000002):0.0738454):1.2694):3.44562,40:0.091937):3.6514,52:3.040662):1.26188,((((44:1.319967,(45:2.200584,46:3.561655):2.02749):1.60663,47:2.678218):1.10553,48:1.088194):1.82516,((49:0.000001,50:0.000001):0.00967084,51:0.242504):1.33032):0.850878):1.43286):0.92092,(21:1.068785,22:1.799740):1.22799):0.398604,23:1.354259):0.500747,(((24:0.182154,25:0.122179):0.26084,(26:0.205620,(27:0.224288,(28:2.708460,(29:1.435730,((((30:0.764882,31:0.558553):0.98368,34:0.320441):0.270848,33:0.417189):0.759042,32:1.125147):1.54783):0.35792):0.554685):0.128987):0.0654343):0.64165,35:5.066765):1.005):1.46915,15:1.645453):0.204248,((((16:0.000001,17:0.000001):0.427646,18:0.196679):0.583415,19:0.550216):1.49975,20:0.690757):1.55888):1.02952):1.36785):0.336851):0.224909):0.459522):0.174202,(2:0.591391,3:0.968562):0.128707);
 096: 1 -16198.295 -16313.87343 (0:0.319860,((1:0.232644,((4:0.425710,5:0.818279):0.665075,((6:0.831073,7:1.043967):0.262884,((((8:0.000001,9:0.000001):0.498094,10:0.287862):0.794228,11:1.353023):0.904611,((12:0.000001,13:0.000001):1.46472,(((((((14:2.522435,(((((36:0.252140,(37:0.308293,38:0.005359):2.93002e-06):1.60255,39:0.862346):1.06239,(41:0.096626,(42:0.000002,43:0.029746):0.29843):0.746247):3.13466,40:0.404085):1.25667,((((44:1.666521,(45:1.534170,46:3.612641):1.15259):1.34572,(47:2.254995,48:1.427957):0.508074):2.366,((49:0.000001,50:0.000001):2.29913e-06,51:0.285344):3.82668):0.71032,52:3.200586):1.34513):2.49386):0.226539,35:6.305197):1.49148,23:1.938537):0.494224,(21:1.184396,22:1.597528):1.94268):1.5278,(((24:0.078913,25:0.124968):0.459814,(26:0.122020,27:0.502608):0.0579825):0.191465,((28:2.807874,29:1.322709):0.407848,(((30:0.570842,31:0.400555):0.666259,(33:0.262485,34:0.591460):0.24308):1.0198,32:1.133986):0.801204):0.272741):2.20064):0.441293,15:1.638093):0.272039,((((16:0.000001,17:0.000001):0.221838,18:0.323284):1.02667,19:0.050092):2.25052,20:0.741487):1.35014):1.75156):0.940824):0.453584):0.156889):0.49554):0.212963,2:0.524746):0.230667,3:0.824128);
 097: 4 -16657.6485 -16319.11732 (0:0.432121,(1:0.319652,(4:0.265652,5:1.024856):1.04742):0.143619,((2:0.368614,((6:0.990844,7:1.499614):0.468743,((((8:0.000001,9:0.000001):0.657744,10:0.524319):0.492017,11:1.693933):1.17761,((12:0.000001,13:0.000001):1.12313,((((((14:3.768154,((35:5.731719,((44:1.406453,(45:2.046596,46:4.332071):1.33199):1.64149,(47:2.501357,48:1.286004):1.23257):1.9178):0.921406,((((((36:0.213679,37:0.421994):0.080235,38:0.051510):1.97265,39:2.526334):0.797795,(41:0.171564,(42:0.000002,43:0.025652):0.166237):2.09518):4.06691,40:0.106733):3.41038,(((49:0.000001,50:0.000001):0.140352,51:0.103846):5.0516,52:1.433462):1.82084):2.62527):1.44249):0.918678,(21:1.649589,22:1.071617):1.41672):1.38218,23:1.575949):2.2544,(((((24:0.116160,25:0.136793):0.406611,26:0.205782):0.1189,27:0.444951):0.348369,(28:2.477260,29:1.983894):0.323376):0.730611,(((30:1.091180,31:0.539154):0.828962,32:2.103992):0.437716,(33:0.351007,34:0.713646):0.295327):1.01803):1.88823):1.24934,15:2.348487):0.124685,((((16:0.000001,17:0.000001):0.306219,18:0.361806):0.652152,19:0.809279):0.924783,20:1.700088):0.741136):1.21042):1.16264):0.37999):0.295502):0.408655,3:0.978250):0.122933);
 098: 1 -16101.46769 -16313.7278 (0:0.440316,(1:0.138786,((4:0.660351,5:0.986372):0.725018,((6:1.227636,7:1.324707):0.203292,((((8:0.000001,9:0.000001):0.445558,11:1.513194):0.400859,10:0.281824):1.22425,((12:0.000001,13:0.000001):1.44488,((14:4.629257,((((21:0.578923,22:1.612705):0.961515,(((((((36:0.165778,38:0.126576):0.130383,37:0.224921):1.94138,(41:0.043167,(42:0.000002,43:0.007994):0.291754):1.77024):0.383861,39:1.517374):1.17018,40:2.273850):2.03932,((44:3.211205,(45:2.208107,46:2.866248):1.65523):1.10766,(47:2.405104,48:1.070064):0.230903):1.5083):1.32417,(((49:0.000001,50:0.000001):0.312662,51:0.000003):1.40146,52:2.953720):0.654837):0.868847):0.731442,23:1.554608):0.499378,35:5.578020):0.476097):0.642111,(((15:2.040522,((24:0.170463,25:0.179629):0.397086,(26:0.257454,(27:0.410955,(28:2.217221,(29:1.425240,((((30:1.009467,31:0.412940):1.32902,33:0.641665):0.242178,34:0.335245):0.338953,32:2.496415):0.416135):0.5204):0.574364):0.09653):0.0814452):2.00985):0.670969,(((16:0.000001,17:0.000001):0.483465,18:0.251722):0.658573,19:0.678021):1.41061):0.498238,20:1.007968):0.0439023):2.03178):0.793636):0.853796):0.717874):0.315845):0.0929074,(2:0.579674,3:1.048618):0.08782);
 099: 1 -16091.12804 -16319.28042 (0:0.522979,1:0.239268,(2:0.502773,(3:1.135955,(((4:0.292004,5:1.070289):0.663708,((((8:0.000001,9:0.000001):0.571281,10:0.717554):0.745311,11:1.552514):1.57444,((12:0.000001,13:0.000001):1.55081,((((((14:4.639077,((((((((36:0.252499,38:0.066758):0.107305,37:0.116590):1.40101,39:2.141163):0.646729,(41:0.194641,(42:0.000002,43:0.014314):0.190685):1.12602):2.85461,40:1.416686):6.00094,((44:2.414619,(45:2.054830,46:3.175165):1.27484):0.912383,47:2.607362):0.7806):0.0179023,48:0.536540):1.66703,((49:0.000001,50:0.000001):0.196033,(51:0.000002,52:6.529206):0.0966727):3.27729):1.37549):1.80396,35:4.332547):1.31023,((21:0.821484,22:1.451226):1.83865,23:1.247037):1.04399):0.906457,((((((((24:0.185631,25:0.098753):0.45513,26:0.287307):0.0966151,27:0.328627):0.406856,(28:2.559571,29:1.879058):0.835087):1.02493,32:2.079083):0.426579,33:0.604912):0.281402,34:0.220664):0.318909,(30:0.893132,31:0.657065):0.606909):2.40782):0.309902,20:0.822850):1.50246,(15:3.038338,(((16:0.000001,17:0.000001):0.297097,18:0.416974):0.627882,19:0.922426):1.62625):0.297613):0.758712):0.541792):0.10018):0.0511615,(6:1.173063,7:1.399073):1.03851):0.279386):0.185106):0.250359);
 100: 1 -15856.95224 -16320.99907 (0:0.340845,(1:0.128846,((4:0.635641,5:0.912485):0.393239,((6:1.006718,7:1.485561):0.247843,((((8:0.000001,9:0.000001):0.868485,10:0.240739):0.774907,11:1.746245):0.526083,((12:0.000001,13:0.000001):1.14938,((((((((14:2.958073,((((((36:0.141964,38:0.124265):0.0544281,37:0.149961):1.13708,39:1.758919):0.867604,(41:0.164298,(42:0.000002,(43:0.010997,(((44:1.915066,(45:1.187454,46:3.217416):0.840771):2.6669,47:2.823675):0.921836,48:1.763798):4.9452):0.00317984):0.246749):1.49502):2.34269,40:0.943642):1.48345,(((49:0.000001,50:0.000001):0.0814829,51:0.167714):4.06801,52:1.537314):1.23209):2.06749):0.990953,23:1.283340):0.615973,(21:0.240698,22:1.699507):1.35095):0.198154,35:5.075589):0.323902,((((24:0.108057,25:0.086251):0.575472,26:0.151924):0.0549984,27:0.351693):0.504024,((28:2.737715,(((30:0.853656,31:0.359512):0.890868,(33:0.360857,34:0.345579):0.166661):0.444646,32:1.460828):0.70558):0.0252264,29:1.116885):0.249569):2.12978):1.38961,15:2.014906):0.267903,(((16:0.000001,17:0.000001):0.260885,18:0.146461):0.598865,19:0.478444):2.31471):0.197251,20:1.589288):0.716591):0.476603):0.498185):0.142062):0.326192):0.207929,(2:0.378645,3:0.783208):0.202545);
 101: 1 -16027.66958 -16322.2685 (0:0.598126,(1:0.190515,(((4:0.606603,5:1.064190):0.368506,(6:1.271793,7:1.430512):0.672639):0.0354389,((((8:0.000001,9:0.000001):0.462507,10:0.602624):0.775061,11:1.192173):1.2001,((12:0.000001,13:0.000001):0.771262,(((((((14:3.504532,((((((((((36:0.219588,38:0.056963):0.13722,37:0.193895):1.54985,39:1.408274):0.719984,40:3.608227):1.41833,(41:0.000002,(42:0.000002,43:0.007770):0.294129):0.363797):6.92001,48:0.254623):0.61075,(44:1.865655,(45:2.183329,46:2.794867):1.624):2.9591):0.215566,47:2.361304):3.61166,((49:0.000001,50:0.000001):0.172561,51:0.042389):0.709465):1.11929,52:4.266282):1.46937):0.956135,(21:1.332544,22:0.968610):1.04158):0.822357,23:2.699364):0.720946,35:4.902849):0.459133,(((((((((24:0.142099,25:0.121106):0.555168,26:0.121760):0.220032,27:0.321015):0.343029,28:3.057887):0.387246,29:2.272475):0.649014,32:1.710065):0.419126,33:0.323880):0.224687,34:0.680420):0.480212,(30:1.609765,31:0.044914):0.550035):2.62126):1.01044,20:0.377036):1.008,(15:2.143645,(((16:0.000001,17:0.000001):0.452503,18:0.276038):0.536056,19:0.488784):0.420674):0.922535):0.890295):0.766046):0.556971):0.22715):0.114388,(2:0.324291,3:0.699073):0.17344);
 102: 1 -16036.89605 -16323.53901 (0:0.383887,(1:0.366488,((4:0.669824,5:0.684039):0.457111,((6:1.052242,((((8:0.000001,9:0.000001):0.681484,10:0.074100):0.58816,11:1.424976):0.936315,((12:0.000001,13:0.000001):1.57584,(((14:4.069713,(((21:1.324223,22:0.633052):1.3951,23:1.823114):0.722801,(((((((24:0.182742,25:0.083960):0.615986,26:0.030079):0.119399,27:0.384575):0.210743,(28:1.349048,35:5.912052):0.729855):0.299598,(((30:0.763000,31:0.411058):0.489604,32:1.111622):0.241909,(33:0.460714,34:0.627383):0.296442):0.989534):0.457889,29:0.880639):1.45918,(((((((36:0.257929,37:0.144325):0.0225216,38:0.074694):1.05019,39:1.870065):0.982026,(41:0.168556,(42:0.000002,43:0.015924):0.122467):1.8992):1.97171,40:0.121682):4.1894,(((44:2.251825,(45:2.395521,46:2.315614):0.814291):1.75986,47:1.364701):0.456578,48:1.184938):2.06937):1.74415,(((49:0.000001,50:0.000001):0.0329004,51:0.259485):3.03524,52:3.235373):1.08998):0.742884):0.61268):0.392772):0.568578,((((16:0.000001,17:0.000001):0.394713,18:0.312235):0.457089,19:0.401193):0.762923,20:1.511098):0.842887):0.189481,15:1.992642):1.66753):0.637665):0.108527):0.228599,7:1.048724):0.466435):0.391969):0.0695709,(2:0.412349,3:0.730311):0.224568);
 103: 2 -16436.8142 -16319.44089 (0:0.625115,(1:0.223186,((4:0.478743,5:1.495248):0.880528,((6:1.476640,7:1.809739):0.46706,((((8:0.000001,9:0.000001):0.672134,10:0.382956):1.09569,11:0.910653):1.08352,((12:0.000001,13:0.000001):1.45852,(((((14:2.394268,((((((36:0.187587,37:0.226082):0.0492112,38:0.054389):1.2939,39:1.177675):0.544742,(41:0.032406,(42:0.000002,(43:0.023848,(((44:1.113266,(45:0.377501,46:5.329936):2.37122):3.75177,47:2.354492):0.484632,48:1.747335):4.26646):0.00743926):0.322604):1.64544):1.10156,40:1.351706):1.78579,(((49:0.000001,50:0.000001):0.159856,51:0.173403):3.44361,52:0.476597):1.33602):1.95733):1.67052,((((24:0.093767,25:0.152393):0.563087,(26:0.147858,27:0.512559):0.190516):0.46847,(28:3.024021,(29:1.462143,(((30:0.835381,31:0.251632):0.858286,(33:0.459140,34:0.412122):0.689603):0.291802,32:1.187197):0.984412):0.192639):2.11601e-06):3.01052,35:5.340492):0.443131):0.265023,((21:0.745106,22:1.827285):1.38842,23:1.748992):1.28388):1.18778,15:2.113485):0.0284898,((((16:0.000001,17:0.000001):0.466164,18:0.385304):0.636734,19:0.419973):2.34114,20:1.588859):0.941239):0.503192):0.737463):0.787795):0.382043):0.230686):0.239334,(2:0.467155,3:1.079762):0.235532);
 104: 1 -16508.18653 -16316.94253 (0:0.485124,((1:0.193968,(((4:0.512986,5:0.771358):0.393363,(6:1.165274,7:1.023137):0.721128):0.0600041,((((8:0.000001,9:0.000001):0.906618,10:0.650533):0.819841,11:1.295695):0.620093,((12:0.000001,13:0.000001):0.718462,(((((14:4.198591,23:0.716413):0.174474,((21:0.777083,22:1.801459):0.797877,(((35:5.426964,((44:2.755951,(45:1.599004,46:3.285625):1.21802):1.16297,(47:3.612147,48:0.564868):0.582984):1.55829):0.316318,(((((36:0.153401,38:0.144721):0.219528,37:0.199060):1.86789,39:1.432170):0.596807,(41:0.114117,(42:0.000002,43:0.039096):0.174557):1.17923):1.54867,40:0.997489):3.22924):1.22963,(((49:0.000001,50:0.000001):0.225032,51:0.001592):1.68172,52:3.640779):1.91274):0.191446):0.823419):1.27323,((24:0.089438,25:0.187545):0.281299,((26:0.293492,27:0.478007):0.167139,((28:3.350246,29:1.437401):0.245366,(((30:1.049813,31:0.428445):1.01493,(33:0.444608,34:0.505231):0.280311):0.733745,32:1.172395):0.662706):0.726493):0.0465123):1.62402):1.40085,15:2.020153):0.327969,((((16:0.000001,17:0.000001):0.44057,18:0.108567):0.589259,19:0.463865):1.03113,20:1.310168):0.482849):1.53576):0.774937):1.10994):0.368831):0.135078,3:1.013184):2.70132e-06,2:0.743966);
 105: 1 -15732.49156 -16313.9113 (0:0.433468,(1:0.235466,((4:0.629024,5:0.944276):0.455052,((6:0.925306,7:0.989903):0.351656,((((8:0.000001,9:0.000001):0.797464,10:0.397197):0.659349,11:1.027052):1.12458,((12:0.000001,13:0.000001):1.08942,((((((14:3.765598,((((((36:0.214178,38:0.181026):0.0500097,37:0.158494):1.14267,39:1.638716):1.36434,(41:0.241930,(42:0.000002,43:0.023489):0.155794):1.172):2.89648,40:0.624543):3.53867,(((44:2.622054,(45:2.360592,46:3.014555):0.974814):1.78172,(47:2.265276,48:1.004088):0.756389):0.680262,(((49:0.000001,50:0.000001):0.0922883,51:0.190057):2.77251,52:3.674541):1.80905):0.652742):0.299209):0.749961,(21:1.476712,22:0.898483):0.775132):0.739373,23:1.108589):1.25014,(((24:0.091715,25:0.102830):0.445196,((26:0.251870,27:0.313610):0.146975,(28:2.756424,(29:2.219479,((((30:0.797943,31:0.706007):0.818458,34:0.335974):0.21127,33:0.626481):0.248295,32:1.259235):1.08679):0.197987):0.0966236):0.0339968):1.82923,35:5.799298):0.431529):1.37484,15:2.340599):0.487566,((((16:0.000001,17:0.000001):0.428069,18:0.229939):0.700886,19:0.724985):1.66706,20:1.104049):0.604564):1.8416):0.331108):0.660239):0.183204):0.291625):0.116647,(2:0.447952,3:0.865400):0.209211);
 106: 2 -16081.68686 -16311.52888 (0:0.326538,(1:0.248766,((4:0.439199,5:0.859103):0.670903,((6:1.127086,7:1.083359):0.46327,((((8:0.000001,9:0.000001):0.332666,10:0.487922):0.737286,11:0.988876):0.76216,((12:0.000001,13:0.000001):1.1513,(((((((14:2.905639,(21:1.118489,22:0.953006):1.00821):0.557133,23:1.464729):0.836804,((((((((36:0.226663,37:0.323970):0.0195512,38:0.090208):1.50421,39:2.254389):0.631464,(41:0.154954,(42:0.000002,43:0.015465):0.258781):1.78058):2.08978,40:0.000002):3.07817,((44:1.734004,(45:1.748726,46:3.536678):2.40187):1.45772,(47:2.317809,48:1.961246):1.32779):2.20351):1.36515,52:1.646750):1.18847,((49:0.000001,50:0.000001):0.0658361,51:0.209720):2.36217):2.63018):0.526516,35:5.900031):0.918192,(((((((((24:0.191915,25:0.037847):0.893636,26:0.010162):0.299217,27:0.156149):0.639702,28:2.536071):0.149543,29:1.569943):0.951418,32:1.744044):0.382073,33:0.299714):0.106767,34:0.503059):0.663724,(30:0.863186,31:0.314114):0.499889):2.4377):1.02313,20:0.516329):0.667411,(15:2.700462,(((16:0.000001,17:0.000001):0.408064,18:0.435069):0.692223,19:0.402063):1.4113):0.388304):1.42466):1.287):0.991427):0.090976):0.247062):0.239064,(2:0.702603,3:0.694339):0.154008);
 107: 1 -16502.64466 -16313.06856 (0:0.534840,(1:0.231560,((4:0.359040,5:1.195612):0.647213,((6:1.288692,7:1.742452):0.245883,((((8:0.000001,9:0.000001):0.685481,10:0.346906):0.518115,11:1.583801):0.620791,((12:0.000001,13:0.000001):1.07934,(((((14:3.968726,23:0.953849):0.535018,((21:1.471684,22:1.247074):1.18515,(((((((36:0.343618,38:0.081831):0.0228111,37:0.298954):1.48713,39:1.106289):1.06934,(41:0.197998,(42:0.000002,43:0.023958):0.255018):1.89406):1.48212,40:1.659277):2.16792,(((49:0.000001,50:0.000001):0.0956144,51:0.194265):2.27871,52:1.780247):1.47854):0.45861,((44:1.851893,(45:1.041762,46:4.423062):0.855999):1.14405,(47:2.473468,48:1.043723):0.932254):1.90927):2.25217):0.494177):1.04924,(((24:0.072408,25:0.198514):0.507515,(26:0.282935,(27:0.573893,(28:2.313164,(29:1.692442,(((30:0.631978,31:0.444213):0.860984,(33:0.591779,34:0.355262):0.324629):0.509383,32:1.225869):0.902712):0.349717):0.349161):0.197127):0.134677):1.88747,35:6.696772):0.314216):1.21031,15:2.017709):0.32734,((((16:0.000001,17:0.000001):0.427999,18:0.197917):0.790797,19:0.369422):1.26608,20:1.837926):0.974939):1.38896):1.45337):0.550972):0.407262):0.223264):0.148483,(2:0.347708,3:0.750563):0.121014);
 108: 1 -16315.27221 -16320.44283 (0:0.409086,(1:0.244417,((4:0.463651,5:0.844522):0.895477,((6:1.270066,7:1.129267):0.424259,((((8:0.000001,9:0.000001):0.548557,10:0.233308):0.687176,11:1.645254):1.39015,((12:0.000001,13:0.000001):1.40651,((((((14:3.675501,23:0.982114):0.405532,(21:0.955973,22:0.972903):1.36267):0.736796,(((35:5.229812,(((((((36:0.306458,38:0.128413):0.0883937,37:0.147104):1.24098,39:2.090804):2.54766,41:0.157620):0.089004,42:0.000002):0.00177318,43:0.021371):3.92016,40:1.707581):1.77528):1.2313,((44:1.416994,(45:2.195546,46:4.172375):1.8788):1.54314,(47:3.589403,48:0.742867):0.677899):2.95296):0.669787,(((49:0.000001,50:0.000001):0.292352,51:0.000002):1.16485,52:4.824652):2.59778):0.404982):2.32246,(((((((24:0.200749,25:0.017107):0.556321,26:0.201522):0.228105,27:0.252826):0.455758,(28:2.982708,29:2.135978):0.394216):0.879941,32:1.773323):0.638634,(33:0.435104,34:0.565808):0.158794):0.34396,(30:0.946459,31:0.344071):0.532189):3.13917):0.921499,20:0.737998):0.440949,(15:1.994705,(((16:0.000001,17:0.000001):0.288669,18:0.270419):0.798864,19:0.444792):1.78993):0.820302):1.15367):0.883813):0.386637):0.210344):0.233615):0.0719109,(2:0.553769,3:0.845661):0.134149);
 109: 1 -16677.88534 -16322.21808 (0:0.250606,((1:0.129367,(6:2.086088,7:1.642156):0.835857):0.149326,((4:0.235140,5:1.145980):0.758761,((((8:0.000001,9:0.000001):0.925455,10:0.547181):1.63111,11:1.149398):0.605256,((12:0.000001,13:0.000001):1.10791,((((((14:3.469744,23:0.638928):0.530016,(21:1.054741,22:1.594353):1.50659):1.09157,(((35:3.742363,(((((36:0.272967,38:0.055169):0.0932344,37:0.159991):1.40817,39:1.625725):0.695931,(41:0.219620,(42:0.000002,43:0.015131):0.105754):1.2625):1.21896,40:1.801004):0.876663):1.71781,((44:1.511261,(45:1.237767,46:3.469234):1.41067):0.115668,(47:1.841673,48:1.082284):2.47964):1.95581):0.826297,(((49:0.000001,50:0.000001):0.117785,51:0.055301):3.9242,52:2.262403):0.383778):2.5669):1.31096,(20:0.690615,((((((((24:0.131123,25:0.078840):0.507111,26:0.163252):0.171361,27:0.290754):0.291404,(28:2.347906,29:1.337964):0.415998):1.2526,32:1.461810):0.296308,(30:1.026341,31:0.227902):0.626275):0.50724,33:0.703679):0.0289835,34:0.388055):2.72782):0.187157):0.786027,(((16:0.000001,17:0.000001):0.398782,18:0.551314):0.632224,19:0.567757):0.515129):0.706212,15:2.650203):1.50779):1.55567):1.48652):0.326658):0.265364,(2:0.666574,3:1.369253):0.402317);
 110: 1 -16496.82785 -16314.35599 (0:0.312441,((1:0.384293,((4:0.364944,5:1.375608):0.510618,((6:1.423409,7:0.680619):0.651346,((((8:0.000001,9:0.000001):0.487748,10:0.459463):0.685474,11:1.147590):1.34033,((12:0.000001,13:0.000001):1.7525,(((((((14:2.938312,23:2.197188):0.618785,(21:0.680458,22:1.998912):0.668189):0.950016,(((((((36:0.230896,38:0.116370):0.0783733,37:0.173046):1.03221,39:2.753119):1.78193,(41:0.213191,(42:0.000002,43:0.007352):0.14645):2.48693):1.33398,40:0.711204):3.97339,((44:1.452044,(45:0.803340,46:3.989855):2.18862):1.63012,(47:2.134475,48:1.329634):0.923491):1.54259):1.31433,(((49:0.000001,50:0.000001):0.0268718,51:0.188326):2.51872,52:3.085903):1.67945):2.48632):0.233645,35:4.847925):0.588286,(((((((24:0.140301,25:0.094867):0.586249,26:0.123384):0.340468,27:0.212441):0.552886,(28:1.984383,29:1.892145):0.34312):1.45095,(33:0.525250,34:0.463000):0.23801):0.486976,32:1.135253):0.264527,(30:0.556289,31:0.487870):0.442319):3.15568):0.473782,20:0.412811):0.91513,(15:2.556593,(((16:0.000001,17:0.000001):0.331613,18:0.184128):0.375829,19:0.695530):0.589161):0.644886):1.14674):0.882656):0.457325):2.39418e-06):0.176305):0.0425511,2:0.517894):0.0650348,3:1.040891);
 111: 1 -16205.2285 -16323.21986 (0:0.264749,((1:0.288604,(4:0.516651,5:0.695136):0.713415):0.0419582,(2:0.342747,((6:0.967622,7:1.206013):0.232263,((((8:0.000001,9:0.000001):0.682493,10:0.323377):0.826178,(11:1.322979,(12:0.000001,13:0.000001):1.08817):0.551504):0.376472,(((((14:4.172922,23:1.935954):0.571228,((21:1.283871,22:1.572422):1.0403,(((35:4.173716,((44:1.930449,(45:1.356893,46:3.134699):0.675213):0.672308,(47:2.905177,48:1.745188):0.752846):1.91457):0.334552,(((((36:0.160783,38:0.127917):0.00985096,37:0.262873):1.33922,39:1.864172):1.211,(41:0.161445,(42:0.000002,43:0.023403):0.149055):2.19404):2.1747,40:0.930749):3.03905):0.964387,(((49:0.000001,50:0.000001):0.173832,51:0.092336):2.2356,52:4.226012):1.98239):1.1494):0.629562):1.00532,((((((((24:0.107671,25:0.147925):0.429637,26:0.330139):0.0609873,27:0.386091):0.670424,(28:2.721385,29:1.039069):0.452272):1.06053,32:1.319227):0.567751,34:0.256496):0.23648,33:0.590301):0.763034,(30:0.896162,31:0.407907):0.40773):1.87055):1.1315,20:1.307320):0.201989,(15:2.288990,(((16:0.000001,17:0.000001):0.350202,18:0.312558):0.66084,19:0.475742):1.03139):0.535721):1.87844):0.248371):0.328964):0.246248):0.164573,3:0.934923);
 112: 1 -15767.55102 -16318.39216 (0:0.309835,(1:0.392306,(((4:0.871640,5:1.051912):0.198318,(((8:0.000001,9:0.000001):0.677593,10:0.583338):0.390206,11:1.902080):1.05203):0.297915,((6:1.444114,7:1.612664):0.481005,((12:0.000001,13:0.000001):2.07435,(((((((14:3.198252,((35:6.001294,(((((36:0.204314,38:0.096802):0.114372,37:0.175747):1.35532,39:1.603805):0.513638,(41:0.274909,(42:0.000002,43:0.025197):0.210706):1.66709):2.87602,40:0.643509):2.22416):2.04558,(((44:1.559508,(45:1.599646,46:4.227872):1.5851):1.69349,47:1.880816):1.09664,48:1.094499):1.46851):0.933504):1.13123,(((49:0.000001,50:0.000001):0.173345,51:0.156128):2.14313,52:2.728494):1.33983):0.375475,(21:1.515460,22:1.497768):1.22779):1.34546,23:1.525612):0.997686,(((24:0.126815,25:0.229922):0.746473,(26:0.076005,28:3.648381):0.232239):0.209274,(27:0.253891,(29:1.977656,((((30:0.372676,31:1.153100):0.861052,34:0.395872):0.2563,33:0.266684):0.364034,32:1.984840):1.15809):0.825306):0.0499144):2.69451):2.00502,((((16:0.000001,17:0.000001):0.67567,18:0.557394):0.765335,19:0.587574):1.01572,20:1.191465):1.04394):0.822271,15:1.738563):1.21164):0.847824):0.16743):0.253707):0.0967479,(2:0.440921,3:1.288399):0.203272);
 113: 3 -16595.08283 -16330.19131 (0:0.539551,1:0.441676,((2:0.480334,3:0.953881):0.15482,((4:0.269127,5:0.986249):0.566145,((6:1.054532,7:1.259987):0.357914,((((8:0.000001,9:0.000001):0.408576,10:0.312111):0.91276,11:1.090434):0.635657,((12:0.000001,13:0.000001):0.984902,((((((14:3.914880,(35:5.429301,(((((((36:0.257961,38:0.125841):0.0723089,37:0.272235):1.75451,39:1.134444):1.07131,(41:0.107575,(42:0.000002,43:0.036810):0.256287):2.85913):2.75945,40:0.198982):3.65306,(((49:0.000001,50:0.000001):0.0336792,51:0.196372):3.73442,52:1.378329):3.12979):1.93264,((((44:3.205721,45:1.941093):1.27192,46:3.667907):1.18437,47:2.839594):1.20848,48:1.513257):2.8508):0.691083):1.40601):1.4768,23:1.760693):0.689875,(21:2.058591,22:1.525608):1.22757):2.14676,((((((24:0.157812,25:0.136901):0.141934,(26:0.246842,27:0.447657):0.247813):0.392255,(28:2.441411,29:2.332848):0.372285):0.825635,32:1.230072):0.671086,(33:0.499841,34:0.467601):0.392196):0.242268,(30:1.000520,31:0.393354):0.46951):0.578164):1.5109,15:1.949276):1.11867,((((16:0.000001,17:0.000001):0.32559,18:0.328492):0.496939,19:0.564678):1.71125,20:0.884856):1.24658):0.632567):0.579636):0.39849):0.59472):0.202812):0.186779);
 114: 1 -16322.77704 -16311.54197 (0:0.465897,((1:0.221530,((4:0.581984,5:0.973371):0.581039,((6:1.385290,7:1.254919):0.245881,((((8:0.000001,9:0.000001):0.413407,11:1.429167):0.335744,10:0.489271):1.3655,((12:0.000001,13:0.000001):1.29463,(((((14:3.576981,23:0.976349):1.12529,(21:0.996076,22:1.119898):1.41818):0.620144,((((((((24:0.155667,25:0.144499):0.63439,26:0.188201):0.125374,27:0.362543):0.284534,(28:2.118599,29:1.297454):0.29741):1.06691,32:1.003379):0.744247,(33:0.395795,34:0.646204):0.441967):0.439658,(30:0.758046,31:0.363864):0.10187):1.86441,((((35:3.837091,(44:1.461730,(45:0.490130,46:4.030976):1.60863):1.25967):1.85825,(47:3.494887,48:1.145494):1.48906):1.56222,(((((36:0.211546,38:0.127419):0.0276025,37:0.289134):1.8475,39:1.793805):1.07826,(41:0.220572,(42:0.000002,43:0.022105):0.0946045):1.69201):2.0973,40:1.057902):1.3066):2.2511,(((49:0.000001,50:0.000001):0.190323,51:0.156432):2.20604,52:2.197805):0.902641):1.80453):1.2011):1.99144,20:1.316534):0.734761,(15:2.344567,(((16:0.000001,17:0.000001):0.305715,18:0.414231):0.322181,19:0.633419):1.03023):0.590565):0.519444):0.886466):0.50168):0.259422):0.140379):0.125124,2:0.511517):0.0112904,3:0.868739);
 115: 1 -16316.85234 -16318.44491 (0:0.516681,(1:0.381838,(((4:0.477774,5:0.939637):0.653869,((6:1.141054,7:2.291980):0.308306,(((8:0.000001,9:0.000001):0.617431,10:0.379628):0.767687,11:2.278173):0.741107):0.352928):0.239351,((12:0.000001,13:0.000001):1.62283,(((((14:3.253029,((21:1.520780,22:0.860752):1.49855,23:0.993375):0.809863):0.554092,(((((((36:0.179859,38:0.057980):0.0236038,37:0.263166):1.34319,39:1.554043):0.660931,(41:0.207661,(42:0.000002,43:0.021230):0.216885):1.56847):1.58851,40:1.267752):3.80625,52:1.211803):1.88236,(((((44:1.594423,45:1.904682):0.828449,46:3.102268):1.40488,47:1.255698):1.81527,48:0.758275):2.92715,((49:0.000001,50:0.000001):0.0524608,51:0.175809):1.78199):0.516664):3.36405):0.419607,(((((((24:0.038138,25:0.078761):0.513377,26:0.200933):0.0905107,27:0.253550):0.591183,((30:1.053329,31:0.438475):0.636204,(32:2.154883,(33:0.316358,34:0.672803):0.272927):0.17747):0.750887):0.191026,28:2.785015):2.08525e-06,29:1.399865):1.50278,35:5.343287):1.24116):1.20324,15:2.027808):0.351442,((((16:0.000001,17:0.000001):0.602359,18:0.207861):0.631228,19:0.298777):1.1341,20:1.113527):1.01487):0.481663):1.10607):0.130572):0.138888,(2:0.563658,3:1.251706):0.283658);
 116: 2 -16503.88688 -16312.98673 (0:0.447303,(1:0.351282,((4:0.469717,5:1.098781):0.482605,((6:1.402911,7:1.505971):0.268238,((((8:0.000001,9:0.000001):0.526664,10:0.339469):1.59365,11:1.454665):0.61048,((12:0.000001,13:0.000001):1.12998,(((((14:4.157511,23:1.287182):0.260227,(((35:5.848080,(((44:2.181469,(45:1.806737,46:2.818313):0.674995):0.660693,47:2.486746):0.708825,48:0.872904):1.85868):0.449512,(((((36:0.240040,37:0.269625):0.0505145,38:0.076471):1.54461,39:1.575464):0.667405,(41:0.143107,(42:0.000002,43:0.051665):0.187813):1.29142):1.92351,40:1.877200):3.69612):0.292,(((49:0.000001,50:0.000001):0.211443,51:0.000002):2.00913,52:2.931444):1.97014):0.833659):0.995036,(21:0.725505,22:2.411233):0.874413):1.89985,(15:1.300978,(((((24:0.085335,25:0.106867):0.254186,28:2.239658):0.261187,(26:0.128634,27:0.501358):0.174243):0.830287,29:2.453015):0.782052,((((30:0.576037,31:1.136322):0.76971,34:0.582028):0.140599,33:0.372409):0.477921,32:1.232422):0.235451):2.7082):0.541683):0.566683,((((16:0.000001,17:0.000001):0.375093,18:0.438417):0.425268,19:0.763877):1.67762,20:0.662540):1.51135):0.853878):1.07192):0.290056):0.16577):0.498292):0.165855,(2:0.502213,3:0.969960):0.190395);
 117: 1 -16208.94155 -16318.70437 (0:0.483983,(1:0.277480,((4:0.703951,5:1.024251):0.487854,((6:1.035535,7:1.262094):0.434115,((((8:0.000001,9:0.000001):0.763228,10:0.174927):1.26463,11:1.469010):0.241415,((12:0.000001,13:0.000001):0.780793,((((((14:3.183812,((35:6.197193,(((44:3.088949,(45:2.131672,46:3.023645):1.67447):2.17877,(47:2.639891,48:1.089702):0.532561):2.17819,(((49:0.000001,50:0.000001):0.184469,51:0.145936):2.30275,52:4.044409):1.41923):0.53761):0.317713,(((((36:0.304358,37:0.379995):0.0138132,38:0.168943):1.43587,39:2.016117):1.28616,(41:0.173867,(42:0.000002,43:0.008189):0.191964):2.00679):1.67608,40:0.850547):3.44392):0.963415):0.872277,(21:1.551215,22:1.128065):0.546633):0.855526,23:1.237878):2.49368,(15:1.606316,((((((24:0.080908,25:0.077202):0.603908,26:0.082876):0.111403,27:0.326224):0.431394,28:2.479532):0.10421,29:2.334103):0.765082,((((30:1.183842,31:0.157881):0.67694,32:1.947373):0.492812,33:0.236988):0.0390624,34:0.585202):0.417577):2.80549):0.31581):0.131785,(((16:0.000001,17:0.000001):0.37641,18:0.266718):0.477519,19:0.665821):1.38593):0.676498,20:1.366181):0.964029):0.794649):0.672617):0.273094):0.200059):0.175194,(2:0.550349,3:1.362877):0.135954);
 118: 1 -15571.44871 -16318.30018 (0:0.593943,(1:0.406447,((3:0.733215,((((8:0.000001,9:0.000001):0.686945,10:0.395933):1.21847,11:0.955640):0.882918,((12:0.000001,13:0.000001):0.525685,(((((14:3.077491,(((21:1.479602,22:1.107015):0.280453,((35:6.997325,(((((36:0.282283,38:0.103078):0.0421426,37:0.229398):1.4475,39:0.655579):1.86603,(41:0.212101,(42:0.000002,43:0.023636):0.100331):0.739953):2.5948,40:0.970394):1.55089):2.06325e-06,((44:3.129129,(45:1.481916,46:5.079541):0.916117):3.21264,(47:2.611357,48:0.911980):0.295273):2.48695):0.511645):0.256123,(((49:0.000001,50:0.000001):0.132609,51:0.146962):2.20882,52:4.398258):1.53582):0.317073):0.615494,23:1.731863):0.484999,(((((24:0.100012,25:0.098127):0.519886,26:0.191411):0.23338,27:0.304988):2.30438e-06,(28:3.898441,29:1.044332):1.07616):0.278483,(((30:0.807300,31:0.404164):0.378841,(33:0.508596,34:0.555420):0.353976):0.777949,32:0.951960):0.633906):2.46518):1.5067,20:2.039674):0.368624,(15:1.820484,(((16:0.000001,17:0.000001):0.336248,18:0.181285):0.753418,19:0.448191):0.741594):0.65967):2.04809):0.873351):0.488465):0.712743,((4:0.420378,5:1.070977):0.37891,(6:1.392807,7:1.423737):0.888905):0.513281):0.0179243):0.0774877,2:0.511581);
 119: 4 -16590.7568 -16324.66591 (0:0.353588,((1:0.191982,((4:0.394825,5:1.018786):0.605291,((6:1.224421,7:1.415830):0.334363,((((8:0.000001,9:0.000001):0.767432,10:0.320275):0.235912,11:1.628117):1.14992,((12:0.000001,13:0.000001):1.94099,(((((14:2.990895,((((((36:0.187198,37:0.223455):2.75358e-06,38:0.007453):1.27961,39:1.666339):0.812227,(41:0.238584,(42:0.000002,43:0.020215):0.146727):1.05031):3.06607,40:0.139849):2.66356,(((((44:1.534738,(45:0.833862,46:3.539649):1.21108):2.76663,47:1.373560):0.501993,48:1.829179):2.85865,((49:0.000001,50:0.000001):2.05775e-06,51:0.288169):1.86566):1.23106,52:1.769817):1.39667):2.53023):1.14588,((21:1.643579,22:0.714273):2.35809,23:1.670220):0.848769):0.76673,((((((24:0.128059,25:0.112439):0.486242,26:0.245916):0.0860435,27:0.245255):0.0580824,(((30:1.058363,31:0.302260):0.468682,(33:0.471847,34:0.332661):0.440142):0.607259,32:1.446949):0.817091):0.34345,(28:2.527510,29:1.183183):0.30418):0.831997,35:7.615674):0.560245):1.18155,((((16:0.000001,17:0.000001):0.41611,18:0.259132):0.578229,19:0.463110):1.40051,20:1.913294):0.707108):0.258649,15:1.343719):2.54719):0.402815):0.480164):0.350749):0.172034):0.238294,2:0.740912):0.0386151,3:0.902268);
 120: 2 -16371.20355 -16318.38011 (0:0.465587,(1:0.485029,(4:0.392604,5:1.248442):1.08161):0.110732,((2:0.486122,((6:1.259123,7:1.414158):0.776079,((((8:0.000001,9:0.000001):0.530265,10:0.365993):0.928581,11:1.568913):1.71657,((12:0.000001,13:0.000001):1.54529,((((((14:4.950635,23:0.664480):2.1374,(21:0.779403,22:1.385515):1.57742):1.09157,(((((((36:0.220444,38:0.135087):0.304004,37:0.047592):2.10369,39:1.897524):0.695202,(41:0.027541,(42:0.000002,43:0.000002):0.306575):1.19977):1.15351,(((49:0.000001,50:0.000001):0.242756,51:0.000002):3.42097,52:1.272477):1.54051):0.361201,(((44:1.489720,(45:1.850720,46:4.813879):2.94709):2.08958,48:0.765824):0.796764,47:1.810228):2.72511):0.926398,40:1.044741):3.78842):0.188389,35:4.211226):1.1348,(20:0.628618,((((((((24:0.164095,25:0.182116):0.5614,26:0.180380):0.108021,27:0.347287):0.406567,29:2.031729):0.427734,28:2.605292):0.909767,32:1.886618):0.424189,(33:0.667481,34:0.436672):0.294684):0.142522,(30:0.961921,31:0.406143):0.322917):3.17289):0.516219):0.105039,(15:2.354047,(((16:0.000001,17:0.000001):0.340248,18:0.303561):0.266557,19:0.446028):0.851501):0.699308):0.836042):1.0076):0.243596):0.23307):0.231045,3:0.795186):0.122874);
 121: 1 -16015.59814 -16311.44457 (0:0.681052,(1:0.089755,(((4:0.549398,5:1.070691):1.17489,(6:1.253823,7:1.975868):0.793019):0.133306,((((8:0.000001,9:0.000001):0.414264,11:2.252310):0.309967,10:0.390012):1.08215,((12:0.000001,13:0.000001):1.90443,((((((14:2.568898,23:2.105948):0.814139,(21:0.592701,22:1.580078):1.25554):1.81294,(((35:5.515167,(((((36:0.162019,38:0.158634):0.107373,37:0.170802):0.825175,39:1.336413):1.10203,(41:0.079157,(42:0.000002,43:0.000002):0.255298):1.1384):1.7644,40:1.564895):1.80977):1.00436,((44:1.272066,(45:1.421889,46:4.073691):2.01564):2.60534,(47:1.700794,48:1.743460):0.664393):1.98806):2.72637,(((49:0.000001,50:0.000001):0.196023,51:0.088197):2.03993,52:3.351776):1.31299):1.27511):2.73139e-06,((((((((24:0.150054,25:0.112296):0.661725,26:0.115094):0.150488,27:0.242405):0.61319,28:2.967717):0.238508,29:1.539343):1.30438,32:1.081288):0.766471,(33:0.328136,34:0.557606):0.38062):0.62306,(30:0.990090,31:0.341924):0.38519):2.40065):0.406915,20:0.983091):0.55573,(15:1.964758,(((16:0.000001,17:0.000001):0.228114,18:0.158018):0.512182,19:0.267801):1.11366):0.388853):1.24349):0.47033):0.47774):0.200743):0.101521,(2:0.252110,3:1.121417):0.347003);
 122: 1 -16471.04866 -16324.80392 (0:0.453864,(1:0.250386,((4:0.751367,5:1.734951):0.801163,((6:2.270461,7:1.314108):0.130893,((((8:0.000001,9:0.000001):0.712557,10:0.515718):1.22422,11:0.989303):0.698293,((12:0.000001,13:0.000001):0.908243,(((((14:3.963649,((((((36:0.228774,37:0.340223):0.0896936,38:0.058447):1.68628,39:1.739066):1.44568,(41:0.017985,((42:0.000002,43:0.029690):2.33126e-06,(((44:2.693828,(45:1.171461,46:5.294120):0.855156):1.89168,47:3.338648):0.35514,48:2.005286):5.60966):0.363158):1.24395):1.88393,40:1.569153):1.36421,(((49:0.000001,50:0.000001):0.109616,51:0.163567):5.69229,52:1.245734):3.0144):2.5758):2.14281,((21:1.576020,22:0.849291):1.98354,23:1.202224):0.578908):0.617698,35:9.999998):0.864239,((((24:0.095379,25:0.117374):0.504297,26:0.157752):0.0542801,27:0.430933):0.0876686,(28:3.015761,(29:2.066975,(((30:0.727936,31:0.647047):0.625085,(33:0.331058,34:0.715648):0.451582):1.08213,32:1.171149):1.18256):2.76247e-06):0.226003):1.33593):1.6271,(15:2.532982,((((16:0.000001,17:0.000001):0.565757,18:0.247237):0.374616,19:0.695877):1.51231,20:2.432846):1.07725):0.222693):2.00768):1.44697):0.871276):0.356579):0.388017):0.216911,(2:0.740177,3:0.852971):0.114375);
 123: 1 -16125.72555 -16313.41365 (0:0.523089,(1:0.164337,((4:0.706617,5:0.607426):0.755529,((6:1.297572,7:1.246629):0.449725,((((8:0.000001,9:0.000001):0.641732,10:0.420986):0.801697,11:1.460158):0.8202,((12:0.000001,13:0.000001):0.77978,((((((14:3.270096,(((35:4.367568,(((((36:0.258950,38:0.069377):0.0773826,37:0.332263):1.66814,39:1.387600):0.421032,(41:0.000002,(42:0.000002,43:0.022574):0.321586):1.49663):1.03146,40:1.159040):2.19316):2.06052,(((49:0.000001,50:0.000001):0.225488,51:0.000003):2.5658,52:3.199024):1.19482):0.0326073,((44:2.632738,(45:1.916580,46:3.333736):1.34858):1.69539,(47:2.632627,48:1.443554):0.611744):2.65282):1.59125):1.34458,(21:0.962102,22:1.401865):0.550367):1.06235,23:1.060484):1.03196,((((((24:0.075782,25:0.104772):0.173493,28:3.683087):0.398234,26:0.182026):0.148179,27:0.285142):0.544268,29:1.290518):0.392471,((((30:0.953194,31:0.493968):0.887423,34:0.620470):0.285055,33:0.360442):0.454283,32:1.658600):0.867492):1.942):0.917457,15:2.026857):0.340718,((((16:0.000001,17:0.000001):0.342278,18:0.390673):0.474717,19:0.577562):1.27979,20:1.214291):0.525017):1.08414):0.855445):0.744042):0.227528):0.435594):0.193277,(2:0.407807,3:1.048909):0.166808);
 124: 1 -16022.3219 -16320.02192 (0:0.581349,1:0.507363,((2:0.340403,((6:1.356260,7:1.428093):0.3839,((((8:0.000001,9:0.000001):0.37618,10:0.472044):1.59015,11:1.430165):1.0055,((12:0.000001,13:0.000001):1.10027,(((((14:3.386010,23:3.266673):2.41552,((21:0.873348,22:1.583278):1.20877,((35:3.896234,((44:2.260551,(45:1.952563,46:4.255630):1.98707):1.05346,(47:2.888495,48:3.482865):1.0369):2.23238):0.182711,((((((36:0.292132,38:0.072410):0.0180409,37:0.351957):2.26062,39:1.951462):1.76741,(41:0.193775,(42:0.000002,43:0.022233):0.199894):3.82488):1.55525,40:1.062473):1.3735,(((49:0.000001,50:0.000001):0.110528,51:0.174463):2.77646,52:2.318083):2.35256):2.82086):2.93768):1.01343):1.57272,(((((((24:0.094374,25:0.099945):0.489569,26:0.168516):0.262127,27:0.260800):0.188653,(28:2.387478,29:2.043171):0.422546):1.06228,32:1.653058):0.621319,(33:0.401995,34:0.452735):0.149629):0.175422,(30:0.876599,31:0.355938):0.546115):2.93328):0.793527,20:0.245488):1.09047,(15:1.773241,(((16:0.000001,17:0.000001):0.564516,18:0.255394):0.491306,19:0.598549):1.37212):1.16148):1.02028):0.706179):0.490946):0.158942):0.213449,(3:0.823049,(4:0.542731,5:1.865435):0.63069):0.108386):0.0303225);
 125: 2 -16231.10762 -16314.64326 (0:0.475559,(1:0.203818,(2:0.642614,((((4:0.635930,5:1.376527):0.733228,(((8:0.000001,9:0.000001):0.499847,10:0.421861):0.690443,11:1.764822):1.66746):0.17246,(6:1.775516,7:2.221732):0.752449):0.195937,((12:0.000001,13:0.000001):1.91641,(((((14:2.476143,(((((35:4.613862,44:1.814797):0.0969734,(45:1.118932,46:4.285016):1.06536):2.10132,(47:1.630419,48:1.460533):0.222172):1.91307,(((((36:0.191710,38:0.091657):0.132488,37:0.181914):1.08272,39:2.356506):0.676197,(41:0.283436,(42:0.000002,43:0.023490):0.0303294):2.07606):1.93033,40:1.042465):1.25757):1.29412,(((49:0.000001,50:0.000001):0.121024,51:0.155425):3.81229,52:0.900586):1.80803):1.65353):1.01501,(((((24:0.121822,25:0.084664):0.692623,26:0.054281):0.167686,27:0.432609):0.122388,(28:2.326270,29:1.472182):0.497714):0.0978392,(((30:0.911952,31:0.412224):0.677538,(33:0.497782,34:0.584304):0.175847):0.363881,32:1.307562):1.16217):2.44858):0.860853,((21:0.876449,22:1.057083):1.40657,23:1.332749):1.29294):1.394,((((16:0.000001,17:0.000001):0.354833,18:0.369446):0.317745,19:0.551781):0.958588,20:1.219245):0.406189):2.01296e-06,15:2.484957):0.667645):1.39142):0.152209):0.0551026):0.159147,3:0.907519);
 126: 3 -15845.56834 -16324.37528 (0:0.557066,(1:0.271975,(((4:0.670713,5:0.746150):0.284531,(((8:0.000001,9:0.000001):0.525842,10:0.409612):0.639183,11:1.033775):1.04385):0.374216,(6:1.402601,(7:1.219183,((12:0.000001,13:0.000001):0.893867,((((((14:5.299303,23:0.596310):1.28132,((((((35:5.283253,(44:2.203031,45:1.983599):0.392904):0.847781,46:1.924713):2.15525,47:1.950229):0.518968,48:1.389355):3.84282,((((((36:0.204507,38:0.177028):0.018371,37:0.255067):1.73684,39:0.847370):1.29099,(41:0.047527,(42:0.000002,43:0.031272):0.278091):1.7561):3.20393,40:0.860189):1.91257,52:2.155673):1.61459):1.49158,((49:0.000001,50:0.000001):0.0404281,51:0.212667):2.33811):2.47383):0.613471,(21:0.990182,22:1.513039):1.68737):1.25257,((((24:0.092414,25:0.130113):0.391761,26:0.195344):0.24549,27:0.366822):0.220014,((28:2.459102,29:0.897979):0.854189,((30:0.855563,31:0.345690):0.658771,(32:2.115910,(33:0.479573,34:0.444821):0.308314):0.0805243):0.809187):0.252453):1.36799):1.27032,((((16:0.000001,17:0.000001):0.445855,18:0.163319):0.581535,19:0.493494):1.11388,20:1.788213):0.672825):0.503606,15:1.907347):1.32509):1.21075):0.00987536):0.468181):0.221556):0.0416833,(2:0.353643,3:0.964922):0.179903);
 127: 1 -16483.80244 -16322.06131 (0:0.457299,(1:0.423943,((4:0.517806,5:1.010556):0.56544,((6:1.146146,(((8:0.000001,9:0.000001):0.953132,10:0.289354):0.991354,(11:1.349099,((12:0.000001,13:0.000002):1.03715,(((((14:3.714662,23:1.593905):1.17249,(21:2.068407,22:1.234813):1.29524):0.636438,(((((((36:0.210965,38:0.079491):0.0447394,37:0.242209):1.40596,39:1.568348):0.502786,(41:0.134990,(42:0.000002,43:0.029619):0.220045):1.85845):1.09674,40:1.395338):5.69192,((44:1.707707,(45:1.587296,46:2.938022):0.914522):2.42527,(47:2.655771,48:1.308792):0.646837):2.35604):0.440189,(((49:0.000001,50:0.000001):0.106228,51:0.224827):1.62398,52:2.711158):1.81115):2.66249):1.05804,((15:1.931451,(((16:0.000001,17:0.000001):0.508005,18:0.124105):0.557675,19:0.409546):1.0064):0.650137,(((((24:0.095525,25:0.132168):0.357244,26:0.148544):0.109876,27:0.383540):0.350746,(28:2.159315,((29:1.925680,32:1.625743):0.191026,(((30:0.939268,31:0.443495):1.25151,34:0.400088):0.22814,33:0.659566):0.939573):0.532663):0.0293318):0.422668,35:8.645848):1.84795):0.0953217):0.33231,20:1.059751):1.62628):0.698404):0.271043):0.929638):0.260185,7:1.265492):0.416084):0.118435):0.120557,(2:0.693994,3:1.113602):0.132674);
 128: 1 -16539.01285 -16316.95185 (0:0.363185,(1:0.183520,((4:0.588577,5:1.238291):0.60811,((6:1.535625,((((8:0.000001,9:0.000001):0.500728,10:0.229761):0.985366,11:0.987397):0.827125,((12:0.000001,13:0.000001):1.02899,((((((14:2.384077,((((((36:0.266892,(37:0.260584,38:0.110012):2.66722e-06):1.72627,39:1.551404):1.01687,(41:0.239158,(42:0.000002,43:0.022285):0.162246):2.61207):2.58208,40:0.046091):4.03564,((44:3.451629,(45:3.156428,46:1.720470):1.21557):2.31765,(47:2.045338,48:1.235851):0.346964):1.96867):1.52952,(((49:0.000001,50:0.000001):0.196438,51:0.055494):2.53033,52:2.394997):1.17605):3.00972):0.999994,(21:2.052775,22:1.385498):0.485936):0.726299,23:1.125373):1.993,((((((24:0.120272,25:0.112215):0.402508,26:0.206273):0.228202,27:0.204626):2.48618e-06,(28:2.531744,29:1.908687):0.350493):0.750161,(((30:1.071222,31:0.414794):0.729746,32:1.229594):0.174891,(33:0.792847,34:0.322834):0.703391):0.486241):1.80896,35:8.738327):0.470518):1.06833,15:1.198056):0.621443,((((16:0.000001,17:0.000001):0.421785,18:0.287385):0.775394,19:0.464691):1.53971,20:2.123454):1.32713):2.47121):0.928863):0.436547):0.243896,7:1.261508):0.51886):0.22044):0.247523,(2:0.613074,3:0.797162):0.262903);
 129: 4 -16301.24823 -16313.13657 (0:0.377088,(1:0.250743,((4:0.364834,5:0.974729):0.759716,((6:1.492480,7:1.207755):0.186913,((((8:0.000001,9:0.000001):0.779289,10:0.463812):1.18493,11:1.187476):0.726247,((12:0.000001,13:0.000001):0.877057,(((((14:4.815426,(((35:9.999999,((44:1.843787,(45:1.573190,46:2.979983):0.904927):1.27119,(47:3.343439,48:1.528912):0.562675):3.28909):0.244757,(((((36:0.236974,38:0.104013):0.0330309,37:0.228676):2.06938,39:1.518611):1.32757,(41:0.282391,(42:0.000002,43:0.007770):0.195088):1.14455):1.72505,40:1.382899):2.71547):0.820211,(((49:0.000001,50:0.000001):0.0807294,51:0.254596):2.78776,52:4.913229):1.13718):1.03475):0.754097,((21:1.554941,22:1.311882):0.593271,23:2.450162):1.12626):1.11179,((((((((24:0.117341,25:0.127986):0.60059,26:0.115981):0.232721,27:0.352969):0.413281,(28:2.412554,29:1.395462):0.479732):0.936647,32:1.479515):0.595007,33:0.463194):0.159472,34:0.494622):0.541723,(30:0.657618,31:0.354051):0.453123):2.32945):0.672116,20:1.052747):0.997323,(15:2.487637,(((16:0.000001,17:0.000001):0.52628,18:0.148935):0.763898,19:0.362108):1.20686):1.08855):2.09666):0.819915):1.1736):0.298856):0.286141):0.199859,(2:0.508437,3:1.211409):0.332042);
 130: 1 -15947.29326 -16318.30018 (0:0.456730,(1:0.238458,((3:0.741216,((((8:0.000001,9:0.000001):0.639826,10:0.497591):1.47278,11:1.485702):0.62749,((12:0.000001,13:0.000001):1.25719,((((((14:3.577765,(((35:5.912015,(((((36:0.212534,38:0.123747):0.0345749,37:0.292928):1.56653,39:1.155165):0.809292,(41:0.184302,(42:0.000002,43:0.000002):0.361516):1.54982):1.63832,40:1.019077):1.90515):0.770627,((44:2.890472,(45:1.792121,46:3.677981):1.28237):1.1799,(47:2.319402,48:1.497885):0.134216):3.51596):1.16574,(((49:0.000001,50:0.000001):0.158071,51:0.173215):2.90615,52:4.091018):0.674357):0.903542):1.36511,23:1.548168):0.633735,(21:1.046843,22:1.681405):1.12465):0.409245,(((((24:0.092632,25:0.102504):0.538873,26:0.095874):0.149175,27:0.284094):0.744567,(28:2.765520,29:1.471161):0.356026):0.395731,(((30:1.303222,31:0.287617):0.339263,(33:0.317778,34:0.852961):0.350178):0.466532,32:1.585687):0.779406):1.88907):0.414812,20:1.756248):0.217987,(15:1.287156,(((16:0.000001,17:0.000001):0.472812,18:0.079471):1.02762,19:0.078736):1.64564):0.804019):2.64639):1.31394):1.06638):0.462753,((4:0.459722,5:0.972791):0.611087,(6:1.323820,7:1.205550):0.938912):0.266277):0.152688):0.0330373,2:0.663342);
 131: 2 -16136.21306 -16313.9113 (0:0.368628,((1:0.382510,((4:0.524389,5:1.159310):0.602616,(((6:0.842232,7:1.028082):0.395597,((12:0.000001,13:0.000001):1.22087,((((((14:4.259446,(((((((36:0.209697,38:0.176471):0.189294,37:0.195180):2.00523,39:1.111844):1.23971,(41:0.169077,(42:0.000002,43:0.031681):0.451187):0.865306):2.19729,40:0.889155):3.48524,((44:2.277091,(45:2.246093,46:3.475700):1.8935):0.665407,(47:2.590844,48:1.925985):0.450059):2.24766):1.56284,(((49:0.000001,50:0.000001):0.0943107,51:0.210484):2.46925,52:4.245334):1.1386):0.247055):0.215153,(21:2.045399,22:1.656488):1.90984):0.698236,23:2.038892):1.36295,((((24:0.132872,25:0.122193):0.428086,(26:0.223617,27:0.395612):0.133786):0.132055,(28:3.353363,(29:1.259670,((((30:1.096379,31:0.534926):0.944032,34:0.387203):0.396939,33:0.365530):0.866764,32:1.380658):1.19472):0.430451):0.709992):1.5033,35:8.186598):0.876649):1.13519,15:1.824219):0.230026,((((16:0.000001,17:0.000001):0.322157,18:0.198904):0.787464,19:0.698511):1.74071,20:1.013064):0.793967):1.16555):1.0537):0.239342,(((8:0.000001,9:0.000001):0.550277,10:0.568311):0.333179,11:1.799329):1.1661):0.456297):0.470523):0.186387,2:0.810625):0.0523822,3:1.152644);
 132: 4 -16472.83716 -16319.35721 (0:0.520466,1:0.340650,((2:0.552104,3:0.897795):0.193258,((4:0.575691,5:1.158591):0.598293,((6:1.357879,7:1.378461):1.08182,(((8:0.000001,9:0.000001):0.619385,10:0.472398):1.17521,(11:1.467198,((12:0.000001,13:0.000002):0.469462,((((((14:3.965626,(21:1.317709,22:1.496222):0.756598):1.09884,23:1.227812):1.33442,(((((((36:0.215361,38:0.151319):0.093287,37:0.153973):2.26158,39:1.611022):1.16738,(41:0.146008,(42:0.000002,43:0.007296):0.202007):1.2097):1.60625,40:2.406622):3.13455,((((44:3.284939,45:1.557893):1.14845,46:4.245202):0.649163,47:2.770291):1.29493,48:1.217345):0.975809):0.824267,(((49:0.000001,50:0.000001):0.0362447,51:0.261994):1.88303,52:5.019281):1.85094):1.71872):0.505843,((((24:0.106866,25:0.139622):0.422437,26:0.203520):0.157407,(27:0.312039,(28:3.762265,(29:1.862293,((((30:0.697111,31:0.664320):0.847083,34:0.390670):0.118467,33:0.411462):0.830911,32:1.533685):0.700162):0.352922):0.145878):0.0124202):3.45503,35:4.681670):0.472386):1.86436,20:1.959951):2.18452e-06,(15:2.210992,(((16:0.000001,17:0.000001):0.343338,18:0.307215):0.721197,19:0.819472):0.876837):0.648198):2.31443):0.99067):0.533621):0.816915):0.303377):0.323728):0.0968373);
 133: 2 -15529.13704 -16313.3114 (0:0.461116,(1:0.275703,(((4:0.624663,5:0.765535):0.42001,(6:0.811875,7:1.166376):0.296856):0.103534,((((8:0.000001,9:0.000001):0.789138,10:0.078930):1.22533,(11:1.088633,(12:0.000002,13:0.000001):1.36004):0.401733):0.37181,((((((14:4.498545,((35:5.325645,(((((36:0.241636,38:0.167979):0.0593132,37:0.211025):1.46817,39:0.852996):0.462245,(41:0.155624,(42:0.000002,43:0.029280):0.454859):1.5306):2.06755,40:0.925288):2.28627):0.73594,((44:1.967274,(45:1.668706,46:3.396080):0.559903):1.31012,(47:2.448174,48:0.784122):1.0255):1.02055):1.99069):2.62198e-06,(((49:0.000001,50:0.000001):0.182297,51:0.000003):2.87335,52:3.593768):0.867721):1.52569,23:1.657878):0.534089,(21:1.345186,22:1.252437):0.953091):1.82751,(15:1.646449,(((((((24:0.102510,25:0.164849):0.51956,(26:0.034696,27:0.569572):0.209226):0.505948,(28:2.399196,29:1.271775):0.331043):0.928224,32:1.034244):0.665863,33:0.410087):0.189011,34:0.150228):0.497573,(30:0.673836,31:0.527596):0.3904):1.74817):0.30768):0.423085,((((16:0.000001,17:0.000001):0.447994,18:0.255328):1.0264,19:0.498432):1.21757,20:1.053317):0.370884):1.83174):0.421547):0.200265):0.14356,(2:0.400683,3:0.678393):0.0765766);
 134: 1 -16327.76309 -16315.04573 (0:0.318754,(1:0.164781,((4:0.203347,5:1.209534):0.767211,((6:1.314901,7:1.575159):0.430138,(((((8:0.000001,9:0.000001):0.576609,10:0.449460):0.756299,11:1.423390):1.18162,(12:0.000001,13:0.000001):1.48008):0.487925,(((((((14:3.699845,((((((36:0.186357,38:0.017729):0.0702174,37:0.233460):1.15789,39:1.373045):0.461298,(41:0.139203,(42:0.000002,43:0.007550):0.26037):1.28083):2.91168,40:0.825873):1.89346,(((49:0.000001,50:0.000001):2.10011e-06,51:0.219066):4.22554,52:1.384788):2.62218):1.48229):0.63842,(((35:5.290693,44:1.536873):0.587337,(45:0.994878,46:3.403714):0.733835):0.831387,(47:2.598368,48:0.937083):1.08463):1.24864):1.14454,(21:1.096171,22:0.640412):0.703789):1.25983,23:1.033626):1.68252,((24:0.051231,25:0.189931):0.42948,(26:0.127306,(27:0.222480,((28:2.621236,29:1.186957):0.556111,((((30:0.754039,31:0.249577):0.860414,33:0.372807):0.109188,34:0.249468):0.541354,32:1.474866):0.533564):0.699563):0.222357):0.0295877):1.97942):0.574091,((((16:0.000001,17:0.000001):0.381351,18:0.196419):0.875192,19:0.407419):2.01809,20:1.058559):0.966519):0.525142,15:2.042060):2.32355):0.747643):0.033835):0.312154):0.121439,(2:0.557622,3:0.907131):0.0243593);
 135: 1 -16242.78323 -16318.15468 (0:0.437520,(1:0.175970,((4:0.440784,5:0.648344):0.484039,((6:1.074760,7:0.742789):0.0745344,((((8:0.000001,9:0.000001):0.490442,10:0.234985):0.823945,11:1.012936):1.01062,((12:0.000001,13:0.000001):1.03974,((((((14:3.860200,(21:2.005704,22:1.201814):1.93373):0.497894,(23:1.936087,(((((((36:0.172012,38:0.070215):0.0818597,37:0.123910):1.62675,39:1.347368):0.747837,(41:0.282154,(42:0.000002,43:0.036986):0.0976917):0.885326):3.16772,40:0.674781):2.08484,(((49:0.000001,50:0.000001):0.0341386,51:0.184769):3.1408,52:1.093018):1.10535):0.47091,(((44:1.398478,(45:1.587779,46:3.725222):0.886586):1.32196,47:1.995622):1.19555,48:0.548159):3.39263):2.296):0.84076):0.0164817,35:5.523072):0.0614188,(((((24:0.062774,25:0.133699):0.652605,26:0.179513):0.0380573,27:0.443006):0.44762,(((30:0.792867,31:0.408141):0.448702,(33:0.348294,34:0.678633):0.332252):0.497592,32:1.635043):0.980835):0.577878,(28:2.347724,29:1.533482):0.0407156):0.709579):1.2165,((((16:0.000001,17:0.000001):0.431633,18:0.234627):0.593801,19:0.436622):1.1789,20:1.472543):0.791143):0.205003,15:2.083901):1.50946):0.884111):0.348693):0.211271):0.322973):0.179867,(2:0.472594,3:0.751738):0.134909);
 136: 2 -16380.21426 -16311.77073 (0:0.166752,((1:0.257025,((4:0.455667,5:1.043452):0.390448,((6:1.385440,7:1.345449):0.280511,((((8:0.000001,9:0.000001):0.792219,10:0.328010):0.879594,11:1.300982):0.869078,((12:0.000001,13:0.000001):1.29354,(((((14:4.294638,(((((36:0.214669,38:0.159679):0.0556255,37:0.210123):1.69101,(39:1.203387,(41:0.181682,(42:0.000002,43:0.029854):0.216991):2.41661):0.28727):3.66671,40:0.704425):5.29311,(((44:1.303680,(45:1.719590,46:3.064156):1.13752):2.03797,(47:3.441577,48:1.220431):0.579554):3.10897,(((49:0.000001,50:0.000001):0.204668,51:0.085824):1.71459,52:4.393674):1.28351):0.339737):0.626314):0.922897,((21:1.965267,22:2.324923):0.624174,23:1.620340):0.529004):1.53225,(((((24:0.179048,25:0.092380):0.412377,26:0.146349):0.164644,27:0.376021):0.310402,(28:1.947261,(29:2.121856,((((30:0.651381,31:0.647889):1.09083,34:0.580672):0.215547,32:1.617784):0.0332523,33:0.347742):1.05603):0.540832):0.102279):1.95379,35:5.568632):0.717207):1.00334,15:1.856149):0.358907,((((16:0.000001,17:0.000001):0.675077,18:0.352595):0.762523,19:0.800537):1.8462,20:2.032109):1.00611):0.730036):0.554119):0.44643):0.394255):0.17185):0.134093,2:0.554117):0.136708,3:1.143978);
 137: 1 -16473.41319 -16318.63308 (0:0.327109,(1:0.215134,((4:0.585896,5:1.267918):0.517661,((6:1.197929,7:1.457828):0.513051,((((8:0.000001,9:0.000001):0.800114,10:0.382448):0.50678,11:1.202209):1.00126,((12:0.000001,13:0.000001):0.763011,(((((((14:5.562269,(((49:0.000001,50:0.000001):0.178794,51:0.077588):3.12228,52:2.970011):0.76187):1.46854,((((((((36:0.213521,38:0.072204):0.0548452,37:0.238062):1.63903,39:1.710480):0.73553,40:2.634595):0.876535,(41:0.132739,(42:0.000002,43:0.014797):0.227427):0.488771):6.46034,48:0.788005):1.27357,47:2.740040):0.101393,(44:2.524638,(45:1.776963,46:2.410901):0.969624):0.883086):3.0828):2.11734,35:5.776074):1.3733,(21:0.676151,22:1.216317):0.243706):0.828419,23:1.865340):1.37968,(20:0.508779,(((((((((24:0.119188,25:0.089055):0.0651423,28:3.041258):0.496649,26:0.246688):0.224919,27:0.258480):0.394413,29:1.721353):0.656175,32:1.537759):0.621132,33:0.302132):0.161173,34:0.647800):0.287616,(30:1.115036,31:0.332947):0.498265):3.3623):0.482443):0.464075,(15:2.915579,(((16:0.000001,17:0.000001):0.429611,18:0.306579):0.480389,19:0.326672):1.34479):0.490266):1.36358):1.58851):0.748652):0.136773):0.361965):0.283185,(2:0.739702,3:0.892129):0.17938);
 138: 1 -16356.95887 -16320.34005 (0:0.342155,(1:0.260807,(2:0.434966,(((4:0.559930,5:1.108549):0.506953,((6:1.224595,(((8:0.000001,9:0.000001):0.320795,11:2.571673):0.561001,10:0.145102):1.88951):0.224657,7:1.496020):0.772752):0.205848,((12:0.000001,13:0.000001):2.50708,((((((14:3.695122,((21:1.164754,22:0.886336):2.15889,23:1.011968):1.39167):0.92959,(((((((36:0.325574,38:0.149684):0.0286961,37:0.213910):2.14176,39:1.603098):0.870027,(41:0.144506,(42:0.000002,43:0.000002):0.289566):1.30171):2.34698,40:1.137974):4.43956,((44:1.125508,(45:1.559434,46:3.381398):0.998971):2.62324,(47:2.147849,48:1.745993):0.365397):1.94372):2.65255,(((49:0.000001,50:0.000001):0.250725,51:0.041786):2.23828,52:4.058349):1.3992):1.58152):0.134655,(((((24:0.107557,25:0.150266):0.449092,26:0.050946):0.193974,27:0.336229):0.436865,(28:2.240091,(29:2.205175,((((30:0.818507,31:0.408403):1.1915,34:0.444296):0.3445,33:0.158163):1.05417,32:2.084135):0.549092):0.792665):0.0672738):1.73547,35:7.527507):1.01468):0.827651,(((16:0.000001,17:0.000001):0.437391,18:0.099168):0.30968,19:0.915026):0.808647):0.141136,15:2.352346):0.115475,20:1.461429):0.711188):1.82746):0.191639):0.201481):0.109617,3:1.107651);
 139: 1 -16076.59971 -16329.45685 (0:0.444455,1:0.331071,(((2:0.358801,3:0.771229):0.161958,(((8:0.000001,9:0.000001):0.781872,10:0.302815):0.664565,11:1.870936):1.30605):0.0557837,((4:0.739464,5:1.019553):0.45268,((6:1.126927,7:1.267223):0.474938,((12:0.000002,13:0.000002):1.38934,((((((14:3.569523,(((((((((36:0.189059,38:0.129665):0.11564,37:0.173182):1.52908,39:1.108638):2.24336,41:0.427335):2.87813e-06,42:0.000002):0.00804409,43:0.000002):1.96949,40:2.078639):1.791,(((44:1.509509,(45:0.831269,46:4.403361):1.2641):2.43194,47:2.472711):1.05322,48:0.502327):2.31934):0.526994,(((49:0.000001,50:0.000001):0.125589,51:0.172406):2.45979,52:3.687781):1.5306):0.429533):2.30837,(21:1.565380,22:1.297391):0.905888):1.10466,23:1.368277):1.91519,(((((24:0.071868,25:0.113341):0.693134,26:0.165493):2.63305e-06,35:8.344343):0.0202588,(28:3.295753,(29:1.223612,(((30:1.049816,31:0.654688):0.438337,(33:0.353590,34:0.670232):0.343785):0.770299,32:1.210169):1.70128):0.185517):0.458774):2.25584e-06,27:0.478269):2.2578):1.24324,(15:2.084281,(((16:0.000001,17:0.000002):0.201111,18:0.316713):0.537048,19:0.619057):1.71745):0.215872):0.144764,20:3.583289):0.938436):0.813616):0.375885):0.224948):0.0960896);
 140: 1 -16256.20589 -16320.23794 (0:0.589511,(1:0.241680,((4:0.532341,5:0.865100):0.758981,((6:1.348085,7:1.343476):0.206188,((((8:0.000001,9:0.000001):0.544509,10:0.227109):1.02201,11:1.370985):1.28586,((12:0.000001,13:0.000001):1.32213,((((((14:3.484640,23:0.806617):0.75274,((21:1.038178,22:1.358774):1.58235,((((((36:0.195199,38:0.087093):0.0820627,37:0.207481):2.08114,39:0.992619):1.03304,(41:0.017367,((42:0.000002,43:0.000002):2.38236e-06,(((44:2.559345,(45:1.080075,46:3.445287):0.607169):2.5852,47:2.144196):1.39008,48:0.197630):5.42756):0.412069):1.73467):1.37597,40:1.411437):1.43774,(((49:0.000001,50:0.000001):0.194314,51:0.054643):3.40391,52:2.222202):1.50624):1.68522):0.536585):1.39667,35:7.561186):0.182248,((((24:0.076654,25:0.208982):0.52279,26:0.187432):0.106933,27:0.376871):0.716402,((28:2.448566,29:1.278223):0.102996,((((30:0.668766,31:0.573182):0.49258,33:0.346010):0.305981,34:0.188941):0.509201,32:1.590555):1.09303):0.305657):1.23272):1.10913,((((16:0.000001,17:0.000001):0.332436,18:0.194992):0.360902,19:0.554138):0.832477,20:1.915008):0.266445):0.208163,15:1.345784):1.29588):0.871259):0.610586):0.186691):0.333089):0.0909199,(2:0.383766,3:1.041475):0.189503);
 141: 1 -16135.72276 -16320.19549 (0:0.581432,(1:0.323895,((4:0.503261,5:1.404404):0.583444,((6:1.108958,7:1.508012):0.230593,((((8:0.000001,9:0.000001):0.582169,10:0.224720):0.686138,11:1.040209):0.385494,((12:0.000001,13:0.000001):1.07813,((((((((14:3.310098,23:1.917807):0.441039,22:1.586336):0.660997,21:0.965202):0.904734,35:9.268340):0.409436,((((((((36:0.172731,37:0.409162):0.0993686,38:0.044695):1.83883,39:2.072747):0.605934,(41:0.361946,(42:0.000002,43:0.015474):0.157597):1.93318):1.55449,40:1.358937):5.92204,(47:1.441416,48:2.053803):1.10604):1.95634,((44:2.652103,45:2.923197):1.63218,46:2.606807):0.913392):4.4243,(((49:0.000001,50:0.000001):0.270781,51:0.095600):3.12013,52:2.314552):1.19622):2.33762):1.38944,((((((((24:0.143687,25:0.066070):0.477843,26:0.215640):0.261505,27:0.376570):0.653756,28:1.690808):0.376695,29:1.448179):0.897192,(33:0.406580,34:0.479715):0.269704):0.345913,32:1.488487):0.361515,(30:0.756869,31:0.429306):0.329847):1.32808):0.357462,15:1.807059):0.822452,((((16:0.000001,17:0.000001):0.439816,18:0.385509):0.513507,19:0.402880):1.74817,20:0.814944):0.756248):1.54882):1.85266):0.776385):0.592443):0.135331):0.224345,(2:0.424707,3:0.909979):0.24951);
 142: 9 -15962.44485 -16315.46888 (0:0.519666,(1:0.000002,((12:0.000001,13:0.000001):2.19102,(((14:3.196838,((((21:0.865900,22:1.091258):1.93913,23:1.218821):0.353453,((((35:6.307283,(((((36:0.214478,38:0.163824):0.237862,37:0.140425):1.95742,39:1.910441):1.41737,(41:0.117420,(42:0.000002,43:0.007776):0.272109):1.51346):1.94085,40:1.173406):2.73262):0.747819,(((44:1.424110,(45:1.481079,46:3.774922):0.885673):2.31528,48:1.272993):2.51109e-06,47:2.019379):3.99768):1.50827,52:3.804389):1.36623,((49:0.000001,50:0.000001):0.0803228,51:0.274920):2.85758):1.57463):0.635843,((((24:0.171470,25:0.109522):0.323925,28:2.447714):0.185189,26:0.049920):0.166978,(27:0.127780,(29:1.656386,(((30:0.549183,31:0.714354):0.543943,(33:0.458604,34:0.713195):0.384396):0.722651,32:1.077022):0.860537):1.00851):0.164474):4.00696):0.547526):1.64356,((((16:0.000001,17:0.000001):0.388757,18:0.302575):0.521712,19:0.640214):1.22537,20:1.407330):0.515813):0.2425,15:2.518006):1.70992):1.59546):0.178575,((2:0.433679,3:0.973530):0.160489,(((4:0.432693,5:1.128321):0.462012,(((8:0.000001,9:0.000001):0.427106,10:0.707421):1.16011,11:0.728239):1.57249):0.28741,(6:1.557332,7:1.331893):0.758114):0.178886):0.167908);
 143: 1 -15864.58882 -16328.57721 (0:0.442958,(1:0.251843,(((4:0.731050,5:1.609917):0.478853,((6:1.783494,7:1.171441):0.307412,(((8:0.000001,9:0.000001):0.835483,10:0.372798):1.19123,11:2.290726):1.33189):0.154008):0.279646,((12:0.000001,13:0.000001):1.8701,((((((14:5.493653,(((21:0.827656,23:4.187404):0.683092,22:1.059861):1.25437,35:6.412491):0.602534):0.3652,((((((((36:0.218558,38:0.138071):0.149652,37:0.146941):1.54633,40:2.898754):0.608667,39:1.221581):2.35544,(41:0.167135,(42:0.000002,43:0.007068):0.29688):0.126374):7.38002,48:0.550443):0.492816,((44:1.767152,(45:1.472241,46:2.923061):0.88544):2.32018,47:2.013783):0.259483):4.18862,(((49:0.000001,50:0.000001):0.0869634,51:0.021091):1.29564,52:4.059341):2.27873):1.79149):0.550633,(((((((((24:0.121795,25:0.164182):0.692452,26:0.218958):0.137568,27:0.518389):0.732262,28:2.976645):0.294358,29:1.769877):1.04656,32:1.169811):0.878636,33:0.616808):0.265885,34:0.501366):0.487677,(30:1.093184,31:0.639465):0.792623):2.41847):1.01739,20:0.222115):1.01834,(((16:0.000001,17:0.000001):0.292109,18:0.271566):0.472476,19:0.719515):0.673597):0.832789,15:2.601391):0.649798):1.15587):0.0830897):0.181042,(2:0.595571,3:1.094925):0.197235);
 144: 3 -16349.4848 -16312.96265 (0:0.313854,((1:0.350897,((6:0.936926,7:0.747844):0.184614,((((8:0.000001,9:0.000001):0.385765,10:0.340131):0.726111,11:1.181189):0.739543,((12:0.000001,13:0.000001):0.901289,((((((14:4.394519,(35:4.858860,(((((((36:0.205032,37:0.263569):0.00465283,38:0.091276):1.71686,39:1.175217):0.75228,(41:0.133694,(42:0.000002,43:0.051010):0.275363):1.73025):2.29246,40:1.102037):3.87792,(((49:0.000001,50:0.000001):0.152212,51:0.064149):2.81026,52:2.262918):1.46637):1.99588,(((44:1.717254,(45:1.579872,46:3.626035):0.852419):1.75008,47:2.881083):1.13904,48:1.002545):1.85489):0.489044):1.32399):1.29821,23:1.551661):0.840806,(21:1.963029,22:2.511969):1.17016):0.965893,((((24:0.137748,25:0.139765):0.187653,28:3.078151):0.219954,(26:0.142472,27:0.399161):0.184253):0.211606,(29:1.937774,((((30:0.361739,31:0.626432):0.931591,34:0.472995):0.184437,33:0.253754):0.764066,32:1.328075):0.894738):0.205444):1.43742):1.41361,15:1.574990):0.242839,((((16:0.000001,17:0.000001):0.252918,18:0.407550):0.586358,19:0.446932):1.88075,20:1.599348):1.2149):1.02756):0.675145):0.58779):0.336652):0.172369,(4:0.475265,5:0.638469):0.608976):0.137495,(2:0.466363,3:0.627247):0.171606);
 145: 2 -15682.44156 -16328.57084 (0:0.226723,((1:0.225076,((4:0.665320,5:1.143927):0.518347,((6:1.211682,7:1.728063):0.289027,((((8:0.000001,9:0.000001):0.756788,10:0.371959):0.665749,11:1.759345):0.895696,((12:0.000001,13:0.000001):1.4682,((((((14:4.178293,(((((35:4.758550,44:2.134555):0.805946,45:1.165969):0.67083,46:2.702389):1.03418,(47:2.750708,48:1.812303):1.39159):1.84034,((((((36:0.202127,38:0.129647):0.0252849,37:0.206555):2.30241,39:1.479090):0.453062,(41:0.179960,(42:0.000002,43:0.016521):0.257412):1.7209):2.15463,40:1.483466):1.14019,(((49:0.000001,50:0.000001):0.105094,51:0.178527):3.68702,52:1.006582):0.995065):1.30841):2.30789):1.31376,23:1.439057):0.428269,(21:1.012292,22:2.977147):2.13152):1.589,(((24:0.106896,25:0.177153):0.436306,(26:0.111360,27:0.557955):0.115285):0.423019,((28:1.975896,29:1.221412):0.479347,(((30:0.937911,31:0.291947):1.04652,(33:0.509097,34:0.548894):0.156534):0.417494,32:1.915129):0.948804):0.242205):2.40712):0.805515,(15:1.861017,(((16:0.000001,17:0.000001):0.689959,18:0.137507):0.266324,19:1.132811):1.42318):0.718811):0.348379,20:2.459699):1.60434):1.80383):1.23783):0.653925):0.374543):0.164343,2:0.536321):0.140406,3:1.108223);
 146: 3 -16081.62676 -16312.9906 (0:0.487067,(1:0.212776,((4:0.565772,5:0.929763):0.341717,((6:1.191968,7:1.263065):0.129133,((((8:0.000001,9:0.000001):0.633422,10:0.402505):0.938603,11:1.351029):0.523668,((12:0.000001,13:0.000001):1.00812,((((((14:3.022623,23:1.979285):0.487039,(21:1.523907,22:1.048118):1.38863):0.75284,(((35:4.452761,((44:1.841222,(45:1.342003,46:3.821137):0.555176):1.7541,(47:3.285377,48:1.150286):0.970291):1.76979):0.36156,(((((36:0.289030,38:0.156011):0.0804365,37:0.177295):1.39738,39:1.637258):1.53578,(41:0.169263,(42:0.000002,43:0.015304):0.240663):0.789869):2.14284,40:1.726531):1.92949):1.14628,(((49:0.000001,50:0.000001):0.233243,51:0.000003):2.79531,52:3.741577):1.36254):0.199199):1.92936,(((((((24:0.101048,25:0.054610):0.576223,26:0.077728):0.135939,27:0.308432):0.579716,(28:2.167015,29:1.680323):0.393062):0.868508,32:1.210268):0.6638,(33:0.495326,34:0.544362):0.226012):0.390324,(30:0.901710,31:0.479708):0.447212):1.17977):0.842278,20:0.883854):0.769591,(15:1.829966,(((16:0.000001,17:0.000001):0.478014,18:0.140339):0.778193,19:0.386944):1.38512):0.432646):1.611):0.673975):0.870706):0.0652794):0.239763):0.0272068,(2:0.329148,3:0.699276):0.175063);
 147: 1 -16248.37914 -16311.44457 (0:0.504064,(1:0.319021,(((4:0.455243,5:0.823762):0.612286,(6:0.997377,7:1.151108):0.608834):0.0624199,((((8:0.000001,9:0.000001):0.524818,10:0.420736):0.927126,11:1.338881):0.819179,((12:0.000001,13:0.000001):1.37145,((((((((14:2.834261,23:1.534223):0.633273,22:1.446555):0.297153,21:1.045593):1.41823,((35:4.282989,(((((36:0.325444,38:0.138262):0.0520581,37:0.172858):0.891699,39:1.232934):1.20929,(41:0.096259,(42:0.000002,43:0.007566):0.258201):1.88037):1.67987,40:0.218324):2.11261):1.15196,(((44:2.897358,(45:2.389177,46:3.774545):1.52598):1.34542,47:2.086881):0.71296,48:1.286062):2.88938):1.29169):0.382689,(((49:0.000001,50:0.000001):0.173078,51:0.078208):2.21844,52:4.212950):1.15323):1.02649,(((((((24:0.089537,25:0.076813):0.464567,(26:0.120378,27:0.333764):0.0751668):0.375367,28:3.319873):0.377829,29:1.423903):1.10473,32:0.935707):0.396234,(33:0.362246,34:0.466398):0.241985):0.526814,(30:0.913820,31:0.259994):0.283207):2.47221):0.61933,20:0.792220):0.650577,(15:2.217873,(((16:0.000001,17:0.000001):0.325314,18:0.218507):0.625484,19:0.334698):0.797946):0.31321):1.1247):0.557453):0.370047):0.26493):0.114854,(2:0.280091,3:0.941644):0.299311);
 148: 1 -15830.1339 -16315.17102 (0:0.611509,(1:0.270681,((2:0.272411,((((8:0.000001,9:0.000001):0.750785,10:0.402381):0.630534,11:1.674590):0.708613,((12:0.000001,13:0.000001):1.05608,(((((((14:3.928575,((35:4.104243,(((((36:0.226633,38:0.199934):0.185049,37:0.107822):1.42418,39:1.746182):0.746067,(41:0.272031,(42:0.000002,43:0.025466):0.0740421):1.82807):1.66471,40:1.135960):2.61836):1.32808,((((44:3.510861,45:1.222810):2.01868,46:2.117570):2.24416,47:1.274885):1.1074,48:1.616855):2.65265):0.973311):0.69613,(((49:0.000001,50:0.000001):0.226148,51:0.092589):2.94123,52:2.981934):0.496962):2.55245,(21:0.796034,22:1.345558):0.206436):0.673509,23:2.024649):1.60303,((((((24:0.085423,25:0.204541):0.553084,26:0.189991):0.102364,27:0.545455):0.437876,29:2.220622):0.275269,28:2.010838):0.386035,((((30:1.141140,31:0.240461):0.712022,32:1.367156):0.362288,33:0.366059):2.78982e-06,34:0.340323):0.822422):1.39165):0.811157,(15:2.206763,(((16:0.000001,17:0.000001):0.398181,18:0.238242):0.564267,19:0.500191):1.19514):0.382264):0.184222,20:1.064861):1.41842):1.01154):0.478741):0.290409,3:0.845433):0.134971):0.128473,((4:0.430810,5:0.838602):0.446499,(6:1.169111,7:1.694413):0.478198):0.528654);
 149: 3 -16653.76256 -16318.39675 (0:0.601937,1:0.268495,((2:0.448749,3:0.831229):0.32878,(((4:0.731498,(5:0.617917,(((8:0.000001,9:0.000001):0.577346,10:0.432487):0.96681,11:2.044386):1.95749):0.438109):0.388533,(6:1.442509,7:1.425364):1.01168):0.236762,((12:0.000001,13:0.000001):2.26223,(((((14:2.780040,((21:2.072939,22:0.651052):0.758421,(((35:7.581108,(((((36:0.193612,38:0.075787):0.149271,37:0.203752):1.61422,39:1.734302):1.42911,(41:0.077633,(42:0.000002,43:0.000002):0.283497):1.30051):2.44715,40:1.096030):1.75661):1.50906,(((44:1.871515,(45:0.825682,46:4.111078):1.84806):3.19974,47:2.729810):1.24498,48:0.796387):3.44744):2.85625,(((49:0.000001,50:0.000001):0.182376,51:0.179389):2.95811,52:3.737664):2.18873):2.39271):0.696483):1.80667,23:1.294553):1.47855,((((24:0.115391,25:0.173111):0.243873,28:3.381066):0.263523,26:0.279802):0.0278123,(27:0.159642,(29:2.205584,(((30:1.160186,31:0.165593):0.597725,(33:0.383993,34:0.759424):0.437999):0.874856,32:1.832286):0.628811):0.745875):0.333206):2.69906):1.69591,15:1.126871):0.248531,((((16:0.000001,17:0.000001):0.520812,18:0.320742):0.689319,19:0.405562):1.08758,20:1.971771):1.24754):0.970353):1.07332):0.0855169):0.10303);
 150: 1 -16663.11572 -16316.97606 (0:0.329622,(((1:0.199414,((6:0.902165,7:1.017630):0.358447,((((8:0.000001,9:0.000001):0.778343,10:0.430301):0.643184,11:1.425943):1.2717,((12:0.000001,13:0.000001):1.18789,(((((14:4.352217,((35:5.857189,((44:2.278638,(45:1.245065,46:4.367896):1.1117):0.939485,(47:2.219344,48:2.290350):0.695555):2.9969):1.20695,((((((36:0.174422,38:0.130453):0.0414122,37:0.127011):1.25871,39:1.587443):1.22707,(41:0.166661,(42:0.000002,43:0.014893):0.181691):1.17126):2.65808,40:0.515690):3.41189,(((49:0.000001,50:0.000001):0.22131,51:0.048082):4.76793,52:1.215125):1.77165):0.747776):1.19547):1.88256,(21:1.357521,22:1.655399):0.668627):0.706693,23:2.389922):0.308416,((((((24:0.118022,25:0.078915):0.697921,26:0.202297):0.117357,27:0.362343):0.406227,29:1.437176):0.179724,28:2.569876):0.346753,(((30:1.075866,31:0.204603):0.625019,32:1.704459):0.182801,(33:0.349934,34:0.390693):0.286354):0.412311):3.0434):1.43269,(15:2.477097,((((16:0.000001,17:0.000001):0.389603,18:0.244218):1.13565,19:0.240438):1.64647,20:1.564323):1.0153):2.97672e-06):1.50954):0.540055):0.737878):0.512266):0.179455,(4:0.350194,5:0.964279):1.18399):0.0529195,2:0.695896):0.0205862,3:1.265283);
 151: 2 -16238.27111 -16316.94837 (0:0.287084,((1:0.241467,((4:0.564372,5:1.099774):0.568722,(6:1.313751,7:1.207839):0.499153):0.264868):0.119356,(3:0.749937,(((((8:0.000001,9:0.000001):0.832883,10:0.168632):1.31411,11:0.831445):1.23377,(12:0.000001,13:0.000001):1.57627):0.379442,(((((((14:5.302058,(((49:0.000001,50:0.000001):0.227013,51:0.113745):3.36429,52:2.360324):1.28232):2.18148,((44:1.937306,(45:2.294569,46:2.891519):1.84382):0.646091,(47:2.311377,48:2.409109):0.38734):3.68159):1.07548,((((36:0.241551,38:0.121296):0.0626637,37:0.229409):1.01009,(39:1.982664,(41:0.410397,(42:0.000002,43:0.007691):0.167743):1.59757):0.295251):2.44605,40:0.823595):4.04146):1.58767,35:6.020578):0.926208,((21:0.766153,22:1.848646):0.829257,23:1.960359):1.07869):0.934546,(20:1.421854,(((((24:0.140618,25:0.032997):0.584557,26:0.257923):0.214361,27:0.406439):0.324084,(28:2.588727,29:1.666876):0.809618):0.289875,(((30:0.867832,31:0.508897):0.738147,32:1.589894):0.205405,(33:0.394497,34:0.512414):0.101371):0.965049):2.0017):0.0937645):0.960898,(15:1.217568,(((16:0.000001,17:0.000001):0.653953,18:0.267024):0.918655,19:0.032426):3.15852):0.959598):1.55386):0.342778):0.394761):0.0554773,2:0.776324);
 152: 2 -16241.84295 -16312.13381 (0:0.304460,(1:0.158762,(((4:0.443626,5:1.048001):0.612154,(6:1.252665,7:1.281903):0.783701):0.0823023,(((((8:0.000001,9:0.000001):0.677797,10:0.308779):1.07337,11:1.002270):0.541098,(12:0.000001,13:0.000001):1.70029):0.741401,((((((14:3.309796,23:0.985055):0.80851,(21:0.979858,22:1.386855):0.834535):1.16887,((35:8.229803,((((((36:0.231988,38:0.179029):0.204712,37:0.157796):1.90822,39:1.310728):1.01825,(41:0.149024,(42:0.000002,43:0.037802):0.202747):1.46083):2.68069,40:0.000003):3.26036,(((44:1.936824,(45:2.271637,46:2.715644):2.17117):1.9442,47:1.379116):1.77577,48:1.070616):2.41401):0.643247):1.49111,(((49:0.000001,50:0.000001):0.214213,51:0.076062):1.72845,52:5.233122):0.889703):0.165744):0.860284,((((((24:0.212516,25:0.103108):0.398476,(26:0.220717,27:0.415844):0.0699665):0.269707,(28:3.418273,29:1.345327):0.319821):1.23257,32:0.933991):0.736092,(33:0.437291,34:0.438313):0.296481):0.42582,(30:0.958372,31:0.204831):0.249357):1.74704):1.31815,20:1.487782):0.513323,(15:2.034991,(((16:0.000001,17:0.000001):0.356127,18:0.423177):0.683418,19:0.428117):1.13342):0.489507):1.91851):0.457643):0.279887):0.239023,(2:0.390307,3:0.672837):0.16922);
 153: 1 -15812.24149 -16319.45071 (0:0.271485,(1:0.111288,((4:0.417720,5:0.672141):0.915719,((6:1.715954,7:1.252077):0.563928,((((8:0.000001,9:0.000001):0.305956,10:0.448775):1.11057,11:1.019539):1.12099,((12:0.000001,13:0.000001):1.20563,((((14:2.754080,(((21:0.875644,22:1.267431):0.774812,23:1.773419):0.647725,(((35:4.717370,(((((36:0.201646,38:0.111384):0.115209,37:0.126180):1.04018,39:1.064150):0.882601,(41:0.178198,(42:0.000002,43:0.037977):0.184143):1.28196):1.58506,40:1.998189):0.532604):1.65824,(((44:1.656981,(45:0.849000,46:3.652064):1.61136):1.5676,47:1.910054):1.53867,48:0.923369):1.65778):0.608393,(((49:0.000001,50:0.000001):0.276384,51:0.032904):2.88452,52:2.326778):1.6528):0.623427):0.376057):0.573323,(((((((((24:0.088888,25:0.070385):0.414334,28:3.640506):0.411063,26:0.166670):0.216776,27:0.241386):0.662998,29:1.749976):0.887542,(33:0.510932,34:0.421619):0.494185):0.186569,32:1.232141):0.57727,30:0.717388):0.124216,31:0.191112):1.9296):1.28222,(15:1.661320,(((16:0.000001,17:0.000001):0.246294,18:0.405140):0.182076,19:0.679346):1.88662):0.587412):0.398838,20:1.214337):1.7933):0.59663):0.658456):0.125763):0.254948):0.254275,(2:0.420497,3:0.994330):0.306958);
 154: 1 -16322.86712 -16325.28618 (0:0.666434,(1:0.358889,((4:0.511265,5:1.256222):0.382161,((6:1.479521,7:1.522766):0.620573,((((8:0.000001,9:0.000001):0.767961,10:0.426259):1.20251,11:1.303864):0.514761,((12:0.000001,13:0.000001):1.19031,(((((14:6.628609,23:1.736330):0.27718,(((21:0.164876,35:8.278580):0.530228,22:1.633616):0.73941,((((((36:0.000003,(37:0.212012,38:0.036486):0.186231):2.68347,(41:0.155724,(42:0.000002,43:0.057951):0.188957):1.40551):0.964609,39:1.511410):2.83555,40:1.172898):4.03148,(((44:1.918577,(45:2.102553,46:3.167002):1.20752):2.16223,48:1.637623):0.419619,47:1.802526):1.65535):0.836294,(((49:0.000001,50:0.000001):0.358813,51:0.000002):1.5287,52:3.313318):2.41446):1.93954):0.569594):0.932583,((((24:0.092752,25:0.143823):0.43055,26:0.271509):0.129729,27:0.542417):0.523543,((28:2.461842,29:1.340369):0.451227,((((30:1.036211,31:0.760977):1.30004,33:0.406552):0.206091,34:0.371973):0.801911,32:1.261354):1.4277):0.304502):2.19222):0.769397,15:2.576627):0.272263,((((16:0.000001,17:0.000001):0.405614,18:0.319899):0.965305,19:0.310176):3.50764,20:1.718707):1.70717):2.33691):1.68442):0.582666):0.203876):0.320218):0.256981,(2:0.578541,3:0.634842):0.151325);
 155: 8 -16431.29388 -16320.83274 (0:0.400970,(1:0.362319,(4:0.299955,5:1.173321):0.940846):0.133204,((2:0.453985,((6:1.040541,7:1.405458):0.626576,((((8:0.000001,9:0.000001):0.479866,10:0.415899):0.965055,11:1.176009):0.614284,((12:0.000001,13:0.000001):1.24027,(((((((14:5.842209,23:1.249996):0.654819,(21:1.288034,22:1.463166):1.75286):0.908976,(((((((36:0.240121,38:0.108653):0.0870509,37:0.201708):2.07417,39:1.560032):0.726314,(41:0.196414,(42:0.000002,43:0.021755):0.210884):1.3313):1.82954,40:1.466144):2.38587,(((49:0.000001,50:0.000001):0.137281,51:0.107566):2.08494,52:2.691280):1.39794):0.366948,((44:2.410756,(45:0.937301,46:4.971873):1.9378):0.994722,(47:2.829126,48:1.544610):0.538807):2.3826):2.40896):0.291387,35:5.669920):1.90902,((((((((24:0.256690,25:0.074923):0.511582,26:0.266079):0.171894,27:0.250527):0.386311,28:2.922291):0.151791,29:1.966568):1.35996,32:1.288545):0.609651,(33:0.406237,34:0.511078):0.26628):0.169631,(30:0.756529,31:0.503664):0.332289):2.47143):0.336161,20:0.936637):0.591092,(15:1.679109,(((16:0.000001,17:0.000001):0.425409,18:0.329814):0.880965,19:0.421725):3.02106):1.03022):1.54161):0.896933):0.486765):0.440348):0.335796,3:0.948154):0.285126);
 156: 1 -16594.21386 -16315.04845 (0:0.215595,(1:0.219548,((4:0.371011,5:1.170661):0.438542,(6:1.175795,7:1.404219):0.541168):0.450691):0.194282,(2:0.736453,(3:0.646710,((((8:0.000001,9:0.000001):0.536835,10:0.463363):0.755993,11:0.891672):0.701252,((12:0.000001,13:0.000001):0.848871,(((((((14:4.685237,((((44:0.632792,(45:1.078788,46:4.149015):2.41975):2.88643,(47:2.068273,48:1.052143):0.408525):1.95555,((49:0.000001,50:0.000001):0.0124712,51:0.287667):1.21096):0.938269,52:2.520512):1.15256):1.14815,(((((36:0.214712,38:0.054972):0.0497988,37:0.203527):1.38134,39:1.499579):0.538537,(41:0.033722,(42:0.000002,43:0.029964):0.284032):2.25138):1.91474,40:0.796782):2.75012):0.754361,35:8.848404):0.877835,((21:1.742533,22:0.416559):1.09274,23:1.572407):2.1222):0.374877,((((((24:0.138915,25:0.002179):0.506931,26:0.082764):0.0639921,27:0.319651):0.398078,28:2.913113):0.292506,29:1.641970):0.0724005,(((30:0.878575,31:0.572627):0.650667,(33:0.561065,34:0.592684):0.386776):0.46332,32:1.832188):0.697571):1.39452):0.778879,15:2.394664):0.284661,((((16:0.000001,17:0.000001):0.464291,18:0.366252):0.197437,19:0.606707):1.19206,20:0.736299):0.742921):0.796452):1.25482):0.381499):0.362938):0.212668);
 157: 1 -15648.4388 -16316.24915 (0:0.532664,(1:0.216070,(((4:0.588680,5:0.939788):0.525527,(6:1.449941,7:1.582649):0.416451):0.509672,((((8:0.000001,9:0.000001):0.863394,10:0.371895):0.981528,11:1.894404):1.02741,((12:0.000001,13:0.000001):0.942804,(((((((14:3.622942,((((((36:0.261424,38:0.106152):0.0916727,37:0.267438):1.27534,39:1.349270):0.815533,(41:0.185288,(42:0.000002,43:0.007890):0.227907):1.21222):2.25933,40:0.640020):3.32688,52:1.599935):1.02303):1.48012,((((44:2.201120,(45:1.544165,46:2.883829):1.05464):1.5908,47:1.723623):0.302032,48:1.742425):2.00598,((49:0.000001,50:0.000001):0.260173,51:0.095317):2.1884):0.568641):3.86743,(21:1.099118,22:0.824719):0.364329):1.19957,23:0.965090):1.45517,((((((24:0.096244,25:0.154192):0.316756,28:2.591158):0.0902886,35:7.642489):0.194482,(26:0.144441,27:0.537378):0.100713):0.396662,29:1.335086):0.286733,((((30:1.238997,31:0.509669):1.05466,34:0.642425):0.33726,33:0.194532):0.953255,32:1.454928):0.708974):2.84047):1.48228,15:1.878843):0.0118673,((((16:0.000001,17:0.000001):0.462273,18:0.284332):0.732195,19:0.357878):1.16517,20:1.027840):1.14265):1.41088):0.990467):0.381477):0.287131):0.126657,(2:0.574590,3:0.898893):0.160553);
 158: 1 -16238.11154 -16323.27853 (0:0.517382,(1:0.294640,(((2:0.206077,((((8:0.000001,9:0.000001):0.626803,10:0.323025):1.00249,11:1.445799):0.848761,((12:0.000001,13:0.000001):0.895195,(((((((14:4.680958,23:1.686204):1.07335,(((35:5.988766,((44:3.252007,45:0.995202):0.931144,46:2.468954):1.07096):1.16276,(47:2.681563,48:1.714104):1.32397):1.48412,(((((36:0.182969,38:0.256838):0.0515539,37:0.243831):1.12793,39:2.454154):1.42683,(41:0.111244,(42:0.000002,43:0.000002):0.262374):1.88059):1.455,40:1.087305):3.76499):3.035):2.29154e-06,(21:0.840617,22:0.988012):1.24787):1.01619,(((49:0.000001,50:0.000001):0.228181,51:0.059888):2.81786,52:5.804819):2.08692):0.847491,(((((((((24:0.110347,25:0.090483):0.613867,26:0.218173):0.119543,27:0.328508):0.498027,28:2.006540):0.240369,29:1.723084):0.442159,32:2.366214):0.428018,34:0.444512):0.0534556,33:0.365574):0.525733,(30:1.227464,31:0.158804):0.533314):3.01888):0.397453,(15:2.751968,(((16:0.000001,17:0.000001):0.394446,18:0.164033):0.7151,19:0.476265):0.75748):1.03099):0.337162,20:1.043603):1.60103):0.646648):1.02295):0.0109182,(6:0.970072,7:1.262304):0.735745):0.371598,3:0.902883):0.119843):0.0279732,(4:0.476558,5:1.037792):0.770279);
 159: 4 -15823.37924 -16311.73076 (0:0.263432,(1:0.227234,(2:0.430028,((4:0.437877,(5:0.915451,(((8:0.000001,9:0.000001):0.545088,10:0.363949):0.64655,(11:0.842476,((12:0.000001,13:0.000001):0.502502,(((((14:2.817944,((21:2.141157,22:0.854971):1.2184,23:1.894917):1.12032):0.657076,(35:5.479297,((((((36:0.284025,38:0.068185):0.018483,37:0.324268):1.41075,39:1.024305):0.765281,(41:0.149468,(42:0.000002,43:0.029182):0.215555):1.4964):2.53029,40:0.871315):3.93773,(((44:2.294879,(45:1.578524,46:2.698223):0.638065):1.7614,(47:2.754481,48:0.879789):1.17656):1.64709,(((49:0.000001,50:0.000001):2.28364e-06,51:0.316550):3.04286,52:1.916383):1.40139):0.233857):2.98545):2.56662e-06):0.741652,((((((((24:0.079879,25:0.208932):0.485694,26:0.394730):0.130074,27:0.443735):0.102977,28:2.868728):0.350355,29:1.757792):0.422131,32:0.971073):0.672907,(33:0.650707,34:0.205361):0.395919):0.152204,(30:1.059183,31:0.297494):0.211256):1.26649):1.16917,20:0.283510):0.606248,(15:2.241712,(((16:0.000001,17:0.000001):0.465206,18:0.165647):0.986413,19:0.210780):0.665572):1.00574):2.89758):2.01398):0.303155):1.05138):0.426796):0.344851,(6:1.215566,7:0.944542):0.476379):0.276785):0.12413):0.147833,3:0.891202);
 160: 1 -16240.78598 -16318.57977 (0:0.414267,(1:0.200177,((4:0.621048,5:0.904591):0.468004,((6:0.940417,7:1.735190):0.607536,(((((8:0.000001,9:0.000001):0.802615,10:0.424356):0.78261,11:1.579595):0.403984,(12:0.000001,13:0.000001):1.28657):0.439915,(((((((((14:2.521750,((((((((36:0.344475,38:0.110356):0.052269,37:0.255409):1.02299,39:1.634908):0.664261,40:2.627761):1.87262,41:0.167791):0.357401,42:0.000002):0.00116445,43:0.007022):5.12666,(((44:3.874871,(45:3.497943,46:1.804295):0.721773):1.51231,47:1.915924):0.597604,48:1.070499):1.30657):1.68244):0.443178,23:1.499676):0.361256,(((49:0.000001,50:0.000001):0.25998,51:0.000002):2.73485,52:4.445374):2.82088):0.519076,22:1.306788):0.571433,21:1.300960):0.180301,35:8.039106):1.28273,(((((24:0.126224,25:0.129511):0.414208,(26:0.272408,27:0.306642):0.066825):0.525218,28:2.157797):0.206887,29:1.837913):0.267707,(((30:1.127381,31:0.118870):1.05874,32:1.197277):0.250503,(33:0.328815,34:0.535459):0.304317):0.794074):1.92718):0.197911,(15:1.234660,(((16:0.000001,17:0.000001):0.435124,18:0.229631):0.535704,19:0.525131):1.71118):0.484473):0.726657,20:1.780779):1.4728):0.245311):0.282092):0.229556):0.133032,(2:0.456162,3:0.984346):0.236129);
 161: 1 -16315.21528 -16323.49575 (0:0.356443,((1:0.189980,((4:0.423109,5:1.337732):0.88338,((6:1.616585,7:0.983603):0.183463,((((8:0.000001,9:0.000001):0.500336,10:0.574154):0.781892,11:1.038424):1.0979,((12:0.000001,13:0.000001):1.02915,(((((((14:3.052167,(((((((36:0.355454,38:0.117808):0.328958,37:0.066098):2.11204,39:2.044508):2.91014,(41:0.282031,(42:0.000002,43:0.025172):0.117119):1.65891):1.44714,40:1.102111):1.67329,((((44:2.234851,45:2.681224):0.801688,46:3.179951):2.02138,47:1.667833):1.51836,48:0.989284):5.45647):1.04902,(((49:0.000001,50:0.000001):0.211723,51:0.040912):4.71457,52:2.385495):2.02238):2.04212):1.21143,(21:1.074458,22:1.297491):0.778133):0.417884,23:1.749801):0.0821266,35:7.919848):0.613501,((((24:0.126738,25:0.105117):0.379043,26:0.107075):0.0589577,27:0.362683):2.31811e-06,(28:2.352361,(29:2.427775,(((30:0.605382,31:0.813880):0.670814,(33:0.584187,34:0.453334):0.379238):0.353025,32:1.106511):1.12804):0.199321):0.317417):2.85351):1.34127,15:2.659353):2.65833e-06,((((16:0.000001,17:0.000001):0.500597,18:0.406235):0.514554,19:0.681288):1.50614,20:0.791189):1.24726):1.32691):1.07943):0.355203):0.673572):0.238269):0.235094,2:0.524751):0.103065,3:0.820551);
 162: 2 -16780.38163 -16332.71847 (0:0.362819,(1:0.207907,((4:0.410361,5:0.837063):0.65855,((6:1.165490,7:0.865353):0.289764,((((8:0.000001,9:0.000001):0.582821,10:0.214725):0.193805,11:1.392028):0.648715,((12:0.000001,13:0.000001):0.891213,(((((14:6.569879,((35:3.488198,(((((36:0.284870,37:0.298308):0.0154481,38:0.108524):1.10983,39:2.703146):0.544039,(41:0.214455,(42:0.000002,43:0.007511):0.18676):2.24568):0.972166,40:0.810383):5.54595):1.21355,((44:2.757625,45:2.431610):1.39135,((46:3.382083,47:2.471865):1.03656,48:1.298832):1.21803):0.89271):0.746517):0.581864,(((49:0.000001,50:0.000001):0.107593,51:0.162356):2.53037,52:2.927654):3.41816):0.902524,((21:1.421734,22:1.613610):1.74661,23:1.350969):0.471195):1.22679,((15:1.692203,((((24:0.109389,25:0.069713):0.505677,(26:0.132291,27:0.347996):0.0705064):0.149082,(28:2.074161,29:2.114655):0.278561):0.665502,(((30:0.860171,31:0.460636):0.93644,(33:0.576869,34:0.462418):0.364826):0.23691,32:1.453232):0.585319):1.80426):0.866199,(((16:0.000001,17:0.000001):0.315122,18:0.241812):0.459595,19:0.698217):1.89472):2.30096e-06):0.492473,20:2.057084):0.725836):1.20653):0.522718):0.314037):0.156587):0.183863,(2:0.477299,3:0.814209):0.130755);
 163: 1 -16465.67894 -16316.38687 (0:0.299040,((1:0.182637,((4:0.415520,5:0.970362):0.425571,((6:1.181088,7:1.579557):0.241829,((((8:0.000001,9:0.000001):0.528026,10:0.452994):0.615735,11:2.062270):0.725035,((12:0.000001,13:0.000001):0.820498,(((((14:2.636251,(((35:1.714019,((44:2.259119,(46:2.744582,(47:2.664387,48:2.426426):1.90263):0.502048):1.07847,45:0.754470):2.00738):0.98562,(((((36:0.211973,38:0.121676):0.11358,37:0.198393):1.11253,39:1.892123):1.39453,(41:0.045957,(42:0.000002,43:0.000002):0.374878):1.83747):1.78374,40:0.780286):4.91393):1.98117,(((49:0.000001,50:0.000001):0.102643,51:0.232190):4.20482,52:5.147221):2.58805):0.918871):1.51288,((21:1.219816,22:1.703232):1.72122,23:1.720849):0.499254):0.735453,((((24:0.072908,25:0.098671):0.290152,26:0.185140):0.10342,27:0.274939):0.204729,((28:2.356096,29:1.150525):0.341706,(((30:1.173716,31:0.040164):0.879355,(33:0.460542,34:0.487263):0.266772):0.422859,32:1.657790):0.610379):0.454442):1.7272):1.66266,15:1.780983):0.518545,((((16:0.000001,17:0.000001):0.399493,18:0.113261):0.599775,19:0.531779):1.19402,20:1.505334):0.608787):0.435911):1.24363):0.207696):0.120118):0.310923):0.1578,2:0.578115):0.150522,3:1.073365);
 164: 3 -15800.40567 -16315.36524 (0:0.579643,(1:0.364407,(((4:0.670055,5:0.923889):0.694042,(6:1.194148,7:1.197008):0.561207):0.0101311,(((((8:0.000001,9:0.000001):0.859411,10:0.784713):0.989608,11:1.174163):0.554905,(12:0.000001,13:0.000001):1.6279):0.500519,((((((14:3.214883,23:1.097280):1.21469,21:0.863473):0.339623,22:1.810406):0.474662,((((((((((24:0.079052,25:0.062093):0.643443,26:0.232410):0.289247,27:0.239376):1.16327,29:1.723126):0.233978,28:4.536206):0.983462,32:1.348515):0.52374,(33:0.358990,34:0.549834):0.223042):1.04735,31:0.303998):0.0807603,30:0.825273):2.66205,(((35:4.968653,(((44:2.483322,(45:1.503624,46:3.819752):1.88104):1.5281,47:2.741247):0.90637,48:1.712570):4.63526):1.21425,((((36:0.150427,(37:0.255316,38:0.144344):0.0311172):2.10063,39:1.260194):0.50371,(41:0.083519,(42:0.000002,43:0.059521):0.205981):1.99337):1.77748,40:0.993951):1.31957):1.89892,(((49:0.000001,50:0.000001):0.24313,51:0.092870):1.43934,52:3.014215):3.2341):1.22062):1.14319):1.61894,20:1.377599):0.410163,(15:1.895828,(((16:0.000001,17:0.000001):0.393407,18:0.362449):0.930272,19:0.313661):2.18448):1.13124):0.734251):0.41973):0.488076):0.132698,(2:0.643180,3:0.925227):0.164504);
 165: 2 -15440.10817 -16315.67353 (0:0.388429,(1:0.329299,((4:0.464454,5:0.892844):0.586583,(((6:1.411987,7:1.012289):0.227684,(((8:0.000001,9:0.000001):0.623761,10:0.408544):0.854587,11:1.735111):0.679881):0.252615,((12:0.000001,13:0.000001):1.19647,((((((((14:3.532150,23:0.952154):1.21418,22:1.324675):0.39595,21:0.795928):1.34306,35:6.882987):0.366696,(((((((36:0.235466,38:0.111130):0.0987579,37:0.224636):1.62901,39:1.041601):0.908032,(41:0.152955,(42:0.000002,43:0.007965):0.229871):1.27732):2.13871,40:0.828155):3.17164,(((44:2.451994,(45:1.554575,46:2.796935):1.11773):1.29786,47:1.592036):1.05936,48:1.154933):1.98675):0.89982,(((49:0.000001,50:0.000001):2.02476e-06,51:0.325511):2.13289,52:4.294859):1.72284):0.914807):0.569982,(((((((24:0.180697,25:0.156173):0.513712,27:0.413638):0.142881,26:0.174296):0.287335,(28:2.577419,29:1.801314):0.160082):0.948254,32:1.278453):0.431493,(33:0.545898,34:0.457850):0.378499):0.290598,(30:0.752549,31:0.536326):0.234092):1.4114):1.59138,20:0.125403):0.582357,(15:2.762383,(((16:0.000001,17:0.000001):0.484445,18:0.364570):0.332873,19:0.611055):0.846235):1.07049):3.19429):1.19058):0.300857):0.445491):0.145631,(2:0.542557,3:0.792006):0.135825);
 166: 1 -16192.56917 -16315.45073 (0:0.366215,(1:0.155562,((4:0.591253,5:1.115299):0.621433,((6:1.537026,7:1.350558):0.370378,((((8:0.000001,9:0.000001):0.589273,10:0.534097):0.877946,11:1.003354):0.78743,((12:0.000001,13:0.000001):0.939207,(((((((14:3.295971,((((((((36:0.189396,38:0.042407):0.0783513,37:0.144847):2.33367,39:1.360484):1.4732,(41:0.117700,(42:0.000002,43:0.029030):0.177759):0.661533):2.38764,40:1.162177):3.22036,52:1.240677):0.522621,((49:0.000001,50:0.000001):0.219396,51:0.000002):4.68872):2.1242,((44:2.754596,(45:1.890512,46:2.848043):0.771206):1.46664,(47:1.816283,48:2.306087):0.661121):2.50005):2.08982):2.47224,22:0.990436):0.144154,(21:0.594187,35:7.090783):0.194294):1.87088,23:2.136795):0.911813,((((((24:0.066885,25:0.094743):0.518907,26:0.276823):0.346016,27:0.220412):0.473138,28:3.260892):0.204092,29:1.265408):0.10314,(((30:1.614895,31:0.134772):0.668996,32:1.261910):0.125119,(33:0.233339,34:0.660375):0.389162):1.23921):2.62483):1.75972,15:1.750243):2.79955e-06,((((16:0.000001,17:0.000001):0.34628,18:0.422052):0.758432,19:0.509723):1.04833,20:1.768534):0.816238):1.98183):1.20305):0.848374):0.101435):0.569114):0.173874,(2:0.680264,3:0.821468):0.232173);
 167: 1 -16474.24943 -16313.07529 (0:0.429980,(1:0.225792,(((4:0.464467,5:0.901371):0.341405,(6:1.280493,7:1.093065):0.873049):0.237629,(((((8:0.000001,9:0.000001):0.415547,10:0.694355):1.26301,11:0.980699):0.981742,(12:0.000001,13:0.000001):1.69386):0.414324,(((((((14:3.774123,(((35:3.793899,44:2.534137):0.591854,(45:1.173332,46:3.603171):0.812543):2.26744,((((((36:0.201804,38:0.078900):0.0877038,37:0.207662):1.39012,39:1.719079):0.697346,(41:0.053896,(42:0.000002,43:0.014618):0.319534):1.36408):2.09277,40:0.750252):3.15769,(47:2.599973,48:0.852188):0.307497):0.209845):0.927463):0.526388,(((49:0.000001,50:0.000001):0.209794,51:0.044122):1.25222,52:4.090382):2.15341):0.241684,(21:1.744114,22:0.956826):0.386083):0.47734,23:1.297435):1.5437,((((((((24:0.107898,25:0.095027):0.316138,28:4.401242):0.301953,26:0.099569):0.26004,27:0.313596):0.363297,29:1.623694):0.6385,32:1.122980):0.695565,(33:0.654183,34:0.285834):0.247302):0.0677344,(30:1.031294,31:0.340390):0.360954):2.00226):0.28182,20:0.741451):0.251836,(15:2.461353,(((16:0.000001,17:0.000001):0.713972,18:0.117861):0.987149,19:0.265371):0.642138):0.542159):3.49763):0.323548):0.298125):0.0858492,(2:0.368148,3:0.863955):0.188725);
 168: 1 -16459.27018 -16311.97204 (0:0.386938,(1:0.181174,(((4:0.404699,5:1.100852):0.459302,(((8:0.000001,9:0.000001):0.620065,10:0.455376):1.12441,(11:1.613373,((12:0.000001,13:0.000001):0.71118,((((((14:2.614668,(21:0.621418,22:1.426593):1.17789):0.365164,(((((((36:0.267280,38:0.082777):0.0245637,37:0.251793):1.94782,39:1.795292):1.18535,(41:0.112752,(42:0.000002,43:0.000002):0.289471):2.05518):1.54663,40:0.386254):4.00743,((44:2.482721,(45:2.055808,46:3.476047):1.61855):0.93967,(47:1.906882,48:1.767295):1.78644):2.51408):0.714612,(((49:0.000001,50:0.000001):0.146645,51:0.000003):2.23261,52:2.761312):0.824593):2.57186):0.457552,23:1.188068):0.659908,(((((24:0.153721,25:0.086925):0.56882,26:0.122186):0.125883,27:0.224000):0.188587,(28:2.012234,(29:1.191969,((((30:0.599761,31:0.511510):1.04369,34:0.272831):0.29615,33:0.567325):0.612532,32:1.211129):0.738369):0.311505):0.201047):1.50389,35:5.060043):0.832937):1.76852,((((16:0.000001,17:0.000001):0.349369,18:0.216223):0.458407,19:0.592572):0.763109,20:1.181817):0.778296):0.121206,15:1.913626):1.29281):1.26831):0.401196):0.915151):0.0772378,(6:1.529682,7:0.869606):0.737959):0.255414):0.322708,(2:0.516058,3:0.833078):0.0770897);
 169: 1 -16139.99357 -16311.71417 (0:0.304168,(1:0.345830,(2:0.570278,((4:0.733402,5:1.062041):0.310575,((6:1.051157,7:1.006359):0.0918752,((((8:0.000001,9:0.000001):0.437738,10:0.271147):0.773815,11:1.035077):1.11649,((12:0.000001,13:0.000001):1.55937,((((((14:3.978500,(((((((36:0.206762,37:0.209302):0.00537716,38:0.101161):1.49573,39:1.822183):0.822752,(41:0.156168,(42:0.000002,43:0.000002):0.274711):1.46226):2.55571,40:0.380129):3.38403,((44:2.170673,(45:2.509143,46:3.029060):0.789236):0.800834,(47:2.547192,48:1.426475):0.505247):2.65656):0.862386,(((49:0.000001,50:0.000001):0.219369,51:0.000002):3.34712,52:2.927700):0.621333):2.24972):1.82433,(21:1.306041,22:1.203385):0.540377):0.564001,23:1.458704):1.38275,(((24:0.094291,25:0.088262):0.325903,(26:0.164398,(27:0.258831,(28:2.091952,(29:1.485271,(((30:1.115868,31:0.151405):0.395087,32:1.993628):0.325791,(33:0.352314,34:0.582844):0.362181):0.974314):0.313405):0.86606):0.172235):0.0535937):1.44618,35:5.300868):0.458445):0.825967,((((16:0.000001,17:0.000001):0.32499,18:0.189248):0.99866,19:0.000002):1.6129,20:1.303642):1.22612):2.6529e-06,15:1.710861):1.44137):1.2531):0.23367):0.272323):0.506828):0.179386):0.110682,3:1.001599);
 170: 1 -16355.6362 -16322.47071 (0:0.619716,1:0.465476,(((2:0.466302,(6:1.018560,(7:1.096602,((((8:0.000001,9:0.000001):0.695768,10:0.267390):0.644993,11:1.897702):1.35179,((12:0.000001,13:0.000001):1.64415,(((((14:4.408006,23:2.834341):0.774496,((((((((24:0.181553,25:0.178793):0.597515,(26:0.247844,27:0.809835):0.132335):0.254351,28:3.139600):0.614851,29:3.547379):0.939836,32:1.522421):1.33985,33:0.414243):0.391355,34:0.666746):0.836698,(30:1.444506,31:0.210154):0.112998):1.19129):0.217253,((21:2.014267,22:1.182693):2.71538,((35:4.117872,((((((36:0.295439,38:0.167937):0.123321,37:0.227092):2.29597,39:2.671537):1.12839,(41:0.183067,(42:0.000002,43:0.025309):0.288632):1.32513):2.3716,40:2.380309):4.00202,((44:2.408360,(45:1.530044,46:4.071049):1.81107):1.12523,(47:4.999630,48:0.596645):1.77124):2.73563):0.729692):1.42468,(((49:0.000001,50:0.000001):0.170739,51:0.135713):2.68547,52:5.028194):4.64383):2.83602e-06):0.85979):1.75743,20:1.284469):0.696015,(15:2.073734,(((16:0.000001,17:0.000001):0.407398,18:0.263185):0.582,19:0.693720):1.94114):0.837012):1.15149):1.20469):0.538316):0.210461):0.843804):0.30774,3:0.824637):0.102536,(4:0.551094,5:1.184844):0.655989):0.102733);
 171: 1 -16592.38635 -16330.08715 (0:0.563689,(1:0.315859,(((4:0.550849,5:1.056792):0.465222,(6:1.069682,7:1.335017):0.272693):0.225751,((((8:0.000001,9:0.000001):0.71431,10:0.499410):1.32389,11:0.865042):0.133256,((12:0.000001,13:0.000001):1.39914,(((((((14:8.065883,52:1.569766):1.73994,((49:0.000001,50:0.000001):0.0461838,51:0.311179):3.41815):2.83125,(((21:1.197415,22:1.322203):2.46388,23:2.948124):1.2533,(35:3.385534,((44:2.594236,(47:3.516196,48:2.573627):2.42812):0.609896,(45:1.668653,46:5.611159):0.645769):1.4461):2.60238):1.03444):0.806335,((((36:0.274811,38:0.116054):2.59638e-06,37:0.306917):1.94905,(39:1.423459,(41:0.000003,(42:0.000002,43:0.053874):0.453867):2.22041):1.05931):2.83467,40:0.339205):3.64854):0.49463,(((((24:0.122993,25:0.091370):0.585571,26:0.142888):0.0932688,27:0.538180):0.772239,(28:2.334051,29:2.030435):0.351634):0.407711,(((30:1.234649,31:0.179579):0.986237,(33:0.574327,34:0.421071):0.216672):0.383576,32:1.900631):0.669248):2.16292):0.786878,((15:4.996278,19:0.834618):0.781418,((16:0.000001,17:0.000001):0.380302,18:0.523793):0.37815):2.60975):1.41312,20:0.000002):2.89518):0.816358):1.51839):0.307109):0.0540547,(2:0.557155,3:0.843134):0.0897565);
 172: 4 -15401.80382 -16318.32872 (0:0.327716,(1:0.313559,((4:0.584538,5:1.184439):0.387184,((6:1.364729,7:1.664070):0.516343,(((((8:0.000001,9:0.000001):0.478914,10:0.663372):0.705609,11:1.078034):0.700706,(12:0.000001,13:0.000001):2.21395):0.44379,((((((14:4.621670,((35:5.211063,((((((36:0.308470,38:0.170242):0.141461,37:0.161672):1.67491,39:2.118601):0.787256,(41:0.151438,(42:0.000002,43:0.041672):0.277427):2.31208):2.07316,40:1.680225):2.73891,((44:3.685807,(45:1.671820,46:3.639029):1.83769):0.829856,(47:2.824036,48:2.086623):0.694027):2.314):0.443984):1.60317,(((49:0.000001,50:0.000001):0.0854591,51:0.187218):3.76803,52:3.118370):0.959908):0.54035):1.7457,(21:1.886433,22:0.955116):1.01843):1.53778,23:2.772780):0.170921,(15:1.837451,(((16:0.000001,17:0.000001):0.527463,18:0.200010):0.85849,19:0.396372):1.93993):0.434687):0.643573,20:2.725769):0.504195,((((((24:0.106671,25:0.134809):0.654307,26:0.199959):0.261128,27:0.316887):0.596847,29:1.797531):0.00834293,28:3.223109):0.457383,((30:1.406212,31:0.281401):0.515435,(32:1.684920,(33:0.331878,34:0.607638):0.202802):0.313808):1.03951):1.54291):1.97969):0.281156):0.256495):0.350435):0.109245,(2:0.658824,3:1.094237):0.117194);
 173: 1 -16186.22966 -16311.94798 (0:0.402681,(1:0.269014,((4:0.534316,5:0.739274):0.613222,((6:0.977473,7:1.290202):0.471224,((((8:0.000001,9:0.000001):0.563119,10:0.395162):0.632153,11:1.256962):0.947089,((12:0.000001,13:0.000001):1.48012,((((((14:3.872494,(((((((36:0.147625,38:0.078410):0.0295917,37:0.216463):2.30314,39:1.425702):0.918407,(41:0.063063,(42:0.000002,43:0.022151):0.238639):1.17665):1.69615,40:1.196887):3.51268,(((44:2.009710,(45:1.858569,46:3.544230):1.01748):2.25303,47:1.713845):0.842448,48:1.451203):1.63394):1.39605,(((49:0.000001,50:0.000001):0.278265,51:0.055208):2.47893,52:3.030922):1.07204):1.32974):0.781833,(21:0.700869,22:1.580741):1.75443):0.740307,23:2.032640):1.08979,(((24:0.099029,25:0.106464):0.376795,(26:0.153463,(27:0.231656,(28:2.884515,(29:1.239837,((((30:0.927199,31:0.234827):0.967197,34:0.446703):0.207662,33:0.249093):0.289558,32:2.155197):1.44513):0.212443):0.775617):0.241482):0.0957273):2.04068,35:5.618280):0.631232):1.78926,20:0.993805):0.493955,(15:2.162014,(((16:0.000001,17:0.000001):0.314459,18:0.366731):0.427422,19:0.726696):1.30229):0.820423):0.517438):0.877704):0.102612):0.200734):0.275538):0.0728167,(2:0.504295,3:1.029662):0.179167);
 174: 4 -15959.78014 -16312.82742 (0:0.465151,(1:0.099189,(((4:0.656949,5:0.985060):0.364702,(6:1.337712,7:1.452986):0.357239):0.125056,((((8:0.000001,9:0.000001):0.427654,10:0.495265):1.12097,11:1.252926):0.362244,((12:0.000001,13:0.000001):0.799924,((((((14:4.592352,(((35:4.902117,((49:0.000001,50:0.000001):0.083344,51:0.141753):1.65326):0.692986,((((((36:0.166088,38:0.166648):0.072131,37:0.160687):1.5845,39:1.539827):0.338325,(41:0.232511,(42:0.000002,43:0.014302):0.0790863):1.35794):2.39887,40:1.450991):1.78342,52:1.968010):1.59697):0.250773,((44:3.106722,(45:1.299168,46:4.150270):1.30383):1.27658,(47:2.693156,48:1.326564):0.788555):1.79148):1.38531):0.929707,(21:0.892785,22:1.387443):1.18552):0.541533,23:1.058915):0.8594,(((((((24:0.063259,25:0.162715):0.572061,26:0.288779):0.130789,27:0.316239):0.418428,(28:2.846767,29:0.958752):0.23201):0.931399,32:1.302695):0.260489,(33:0.499932,34:0.440711):0.142206):0.271761,(30:0.981690,31:0.372145):0.487349):2.07926):0.88973,((((16:0.000001,17:0.000001):0.433316,18:0.252171):1.17698,19:0.365553):1.63727,20:1.711750):0.67477):0.434402,15:2.160378):1.77923):1.04318):0.541317):0.47297):0.189826,(2:0.456258,3:0.879513):0.151695);
 175: 1 -15570.99907 -16317.19899 (0:0.341350,1:0.386388,((2:0.417458,(3:0.410383,((((8:0.000001,9:0.000001):0.502452,10:0.419592):0.967755,11:1.043149):0.710058,((12:0.000001,13:0.000001):0.517582,((((((14:4.793778,((35:6.371775,(((44:3.052943,(45:2.202121,46:2.780312):0.832241):0.699126,47:2.887108):0.758546,48:1.417569):0.744642):0.417494,((((((36:0.199968,38:0.149199):0.144528,37:0.166055):1.85529,39:1.269513):1.32525,(41:0.152929,(42:0.000002,43:0.031637):0.162383):0.992371):2.5053,40:1.901556):1.04381,52:2.604437):1.63343):1.33427):0.402007,((49:0.000001,50:0.000001):0.160359,51:0.079922):2.86339):1.42981,(23:0.847214,((((24:0.060336,25:0.135816):0.602844,(26:0.074146,27:0.392639):0.0846628):0.585116,(28:2.691253,(((30:1.111124,31:0.400657):0.176955,32:2.051486):0.301473,(33:0.312576,34:0.760655):0.102238):1.39781):0.282783):0.724198,29:1.617465):2.39862):0.749115):1.20359,(21:1.721802,22:1.354936):0.39631):1.71957,(15:1.940679,(((16:0.000001,17:0.000001):0.235232,18:0.354916):0.63783,19:0.662538):1.55491):0.60775):1.01219,20:1.236518):1.94975):1.14121):0.562973):0.416985):0.173465,((4:0.554459,5:0.856436):0.242025,(6:0.986847,7:1.092547):0.446675):0.415598):0.0173247);
 176: 1 -16399.80508 -16315.40232 (0:0.323674,(1:0.087817,((4:0.432667,5:0.846331):0.609922,((6:1.351368,7:1.294226):0.274096,((((8:0.000001,9:0.000001):0.884338,10:0.183034):0.791024,11:1.674472):0.415638,((12:0.000001,13:0.000001):1.20358,(((((((14:4.680150,((21:1.410825,22:1.180361):1.38969,23:0.765826):0.529774):0.63289,(35:5.290604,((44:2.603945,(45:2.760065,46:2.642054):1.05923):1.04709,(47:2.126775,48:1.529453):1.43956):1.1666):1.08777):0.601486,(((((((36:0.172379,37:0.210199):0.0547236,38:0.047616):1.42889,39:1.862775):0.855864,(41:0.155619,(42:0.000002,43:0.016567):0.246358):1.7146):2.56865,40:0.217824):4.68516,52:1.636483):2.04418,((49:0.000001,50:0.000001):0.0937623,51:0.180769):3.19977):1.36575):1.09215,(((((((((24:0.114072,25:0.065985):0.594175,26:0.146587):0.101062,27:0.307831):0.520799,28:1.810642):0.210282,29:1.540615):0.819855,32:1.674214):0.234022,33:0.321244):0.469432,34:0.246177):0.632723,(30:1.161322,31:0.037524):1.09593):2.32169):0.740859,20:1.325573):0.306048,(((16:0.000001,17:0.000001):0.560696,18:0.166619):0.949178,19:0.174673):1.40865):0.643207,15:2.534374):0.987427):0.31431):0.787136):0.250425):0.126175):0.286113,(2:0.413147,3:1.013467):0.237708);
 177: 3 -16898.96424 -16316.81569 (0:0.679672,1:0.246498,((2:0.570821,3:0.947488):0.121371,((4:0.504979,5:0.809658):0.589693,((6:1.035318,7:1.041053):0.986803,((((8:0.000001,9:0.000001):0.576629,11:1.204334):0.197353,10:0.725919):1.08125,((12:0.000001,13:0.000001):1.49408,(((((((14:5.422221,23:1.073697):0.84929,(((((((36:0.197059,38:0.110091):0.164321,37:0.091641):1.87459,39:1.243276):1.32444,(41:0.175460,(42:0.000002,43:0.040380):0.227161):1.84263):1.9682,40:1.348360):4.40069,52:2.340703):1.19059,((((44:1.613667,(45:0.900235,46:4.164842):1.00641):1.86846,47:3.816052):0.430461,48:1.051490):2.41609,((49:0.000001,50:0.000001):0.207354,51:0.000002):1.79586):1.0669):1.93139):0.595441,(21:0.898471,22:2.934694):1.24558):0.534112,35:4.904641):1.02134,(15:1.794581,((((24:0.157137,25:0.082916):0.417199,(26:0.146418,27:0.579586):0.103484):0.925259,(28:3.565769,29:0.872995):0.966284):0.387767,((30:0.979788,31:0.299337):0.751236,((32:2.309023,33:0.441514):0.354973,34:0.500205):0.321607):1.11791):1.22565):0.897829):0.412417,20:0.936423):0.382975,(((16:0.000001,17:0.000001):0.352608,18:0.406354):0.42968,19:0.558692):1.38238):0.609131):1.18442):0.581226):2.11024e-06):0.365898):0.174823);
 178: 1 -16598.31177 -16312.37794 (0:0.241531,(((1:0.265571,((4:0.605945,5:1.504795):0.560923,(6:1.645132,7:1.100351):0.627868):0.217498):0.070863,((((8:0.000001,9:0.000001):0.729002,10:0.339802):1.14685,11:1.296078):0.900498,((12:0.000001,13:0.000001):0.704668,((((((14:6.621106,((((((36:0.152726,38:0.131313):0.0854877,37:0.177622):2.4778,39:1.014551):1.24844,(41:0.146307,(42:0.000002,43:0.014728):0.194629):1.66478):1.52493,40:2.213574):3.6577,(((44:2.842477,(45:2.538542,46:4.008865):1.38939):1.20773,(47:3.410520,48:0.938953):0.929029):2.84715,(((49:0.000001,50:0.000001):0.206043,51:0.029430):2.37784,52:2.197631):0.397578):0.501001):2.31379):1.44218,35:6.682827):1.03858,((21:1.287519,22:0.874065):0.921095,23:2.386851):1.54357):0.380596,(((((((((24:0.160615,25:0.033609):0.158906,28:2.311704):0.290707,26:0.293304):0.151318,27:0.201956):0.434664,29:2.184234):0.465135,32:2.131631):0.888071,33:0.416841):0.184234,34:0.543178):0.0518675,(30:0.907706,31:0.252328):0.807756):3.22758):0.313046,20:0.779552):1.58302,(15:1.937998,(((16:0.000001,17:0.000001):0.455625,18:0.202691):0.78138,19:0.096882):2.04709):0.279892):1.12403):1.40462):1.18854):0.148136,2:0.812528):0.175849,3:1.277934);
 179: 5 -16426.99187 -16314.75187 (0:0.423307,(1:0.166471,((4:0.879191,5:1.406090):0.5633,((6:1.729397,7:1.241909):0.715713,((((8:0.000001,9:0.000001):0.958008,10:0.478065):0.42019,11:1.505113):1.45043,((12:0.000001,13:0.000001):1.48195,((((((14:4.129122,23:1.592637):0.810624,((((35:9.575285,(((((36:0.225912,38:0.122502):0.180265,37:0.165965):2.26582,39:1.491006):0.919982,(41:0.090108,(42:0.000002,43:0.082913):0.285022):2.14037):2.24692,40:2.133674):2.70789):1.61657,(((44:2.843739,(45:1.966225,46:4.410300):3.16623):2.82356,47:2.797702):0.648322,48:1.260001):1.77015):2.33256,52:3.555753):1.73336,((49:0.000001,50:0.000001):0.134373,51:0.176717):0.616809):3.034):0.967761,((((((24:0.140885,25:0.138068):0.586277,(26:0.379335,27:0.499880):0.180467):0.268992,(28:2.969965,29:2.033652):0.645289):1.38578,32:2.025322):0.420849,(33:0.287940,34:0.712791):0.246788):0.677422,(30:1.213244,31:0.389535):0.360441):3.09673):0.960704,(21:0.858354,22:1.755543):1.9654):0.763695,20:1.535699):0.833583,(15:2.427243,(((16:0.000001,17:0.000001):0.397879,18:0.379355):0.733234,19:0.642935):1.38986):0.346483):1.1888):1.72796):0.845269):0.108983):0.250022):0.141008,(2:0.635492,3:1.115026):0.0817337);
 180: 2 -16049.05786 -16319.81829 (0:0.545251,1:0.395944,((2:0.587689,3:0.865491):0.142667,((((4:0.672715,5:0.925277):0.400941,(((8:0.000001,9:0.000001):0.630445,10:0.479725):1.00507,11:1.625710):1.23185):0.500891,(6:1.309376,7:1.190068):0.452571):0.143796,((12:0.000001,13:0.000001):1.27494,((((((14:3.705762,(((35:6.909902,(((((36:0.225513,38:0.134682):0.134473,37:0.174308):1.80927,39:1.141886):1.41696,(41:0.364963,(42:0.000002,43:0.039614):2.8694e-06):0.666651):2.52317,40:1.573382):1.43852):0.915763,(((44:2.955319,(45:1.493711,46:2.988353):1.58832):0.955692,47:2.396555):1.38008,48:1.581335):2.38934):0.294353,(((49:0.000001,50:0.000001):0.0565349,51:0.170711):2.31006,52:2.127383):0.249471):1.47534):1.77111,(21:0.655558,22:1.992286):0.932078):1.41817,23:1.219180):0.665583,((((24:0.082122,25:0.138614):0.192304,28:3.092062):0.255222,(26:0.280187,(27:0.251677,29:1.756059):0.21699):0.104509):0.412005,(((30:1.036780,31:0.380223):0.790508,(33:0.269281,34:0.627171):0.109441):0.687239,32:1.968142):0.523468):1.30686):1.51002,((((16:0.000001,17:0.000001):0.444879,18:0.235698):0.600045,19:0.593891):1.11313,20:1.950820):0.470678):2.5759e-06,15:1.829986):0.843218):1.03017):0.158914):0.207869);
 181: 1 -16872.23908 -16312.37794 (0:0.447160,(1:0.292012,(((4:0.546826,5:1.083513):0.49738,((((8:0.000001,9:0.000001):0.435093,10:0.299419):1.0445,11:1.178823):0.844636,((12:0.000001,13:0.000001):0.933889,((((((14:3.004984,((21:1.500861,22:0.992058):1.30053,23:1.008877):0.964178):0.294141,(((((((36:0.248088,37:0.329658):0.111269,38:0.000003):1.18228,39:2.153298):0.665569,(41:0.156700,(42:0.000002,43:0.007979):0.277727):1.72488):2.78308,40:0.086581):4.08952,52:3.436369):1.26211,(((44:2.479795,(45:3.155076,46:4.948564):2.51059):1.52763,(47:2.131938,48:0.921621):1.23853):2.10318,((49:0.000001,50:0.000001):0.150484,51:0.080881):1.80313):0.903511):2.64814):0.917854,35:4.257804):0.602263,((((((((24:0.092894,25:0.087128):0.440317,28:2.592067):0.27924,26:0.132325):0.129601,27:0.307368):0.231186,29:1.982973):0.766908,32:1.518813):0.756088,(33:0.483002,34:0.633151):0.224201):0.479438,(30:0.949254,31:0.391806):0.289304):2.26244):0.520031,20:0.703049):0.945778,(15:3.289085,(((16:0.000001,17:0.000001):0.342954,18:0.347413):0.555758,19:0.554825):1.05662):0.70961):1.81395):1.64477):0.834474):0.337172,(6:1.199890,7:1.312389):1.03967):0.137467):0.166169,(2:0.487991,3:0.846064):0.294376);
 182: 1 -16013.49 -16317.02684 (0:0.311045,((1:0.224213,((4:0.649492,5:0.920048):0.688298,((6:1.242825,7:1.234187):0.532448,((((8:0.000001,9:0.000001):0.40124,10:0.360728):0.826696,(11:1.305932,(12:0.000001,13:0.000001):1.35909):0.623271):0.60587,((((((14:3.001416,(((35:5.423356,(((((36:0.143494,37:0.342224):0.0312598,38:0.155083):1.31537,39:1.625110):0.265629,(41:0.224784,(42:0.000002,43:0.007820):0.296056):3.2529):2.49105,40:0.728716):1.90157):0.61833,((44:2.340129,(45:2.426040,46:4.541116):1.08488):1.38565,(47:1.700353,48:2.552594):1.2631):2.58613):1.67688,(((49:0.000001,50:0.000001):0.219198,51:0.078543):2.9501,52:2.287986):1.32718):1.70887):0.264999,(21:2.513766,22:0.928678):1.5946):0.536483,23:1.020100):2.62614,((24:0.071397,25:0.114846):0.335713,(26:0.143074,(27:0.472171,(28:2.378742,(29:1.949759,((((30:0.784873,31:0.568748):0.890558,34:0.422722):0.211473,33:0.266966):0.794393,32:1.349991):0.780082):0.283895):0.352812):0.0801559):0.243596):0.989168):0.960828,15:1.588134):0.117628,((((16:0.000001,17:0.000001):0.486814,18:0.246155):0.632815,19:0.457202):1.20859,20:1.401650):0.800038):1.92699):0.270162):0.0689936):0.305715):0.207218,2:0.510292):0.119814,3:0.862650);
 183: 1 -16501.52013 -16319.09902 (0:0.445523,(1:0.221163,((4:0.524050,5:1.435713):0.543643,(6:1.507907,7:1.238911):0.90295):0.467785):0.112996,(2:0.532803,(3:0.951672,(((((8:0.000001,9:0.000001):0.650607,10:0.392680):1.0889,11:1.444299):0.743001,(12:0.000001,13:0.000001):1.90648):0.966704,((((((14:5.635229,((((((((36:0.214129,38:0.068165):0.0399309,37:0.285622):1.81603,39:1.146942):1.29088,(41:0.358096,(42:0.000002,43:0.000002):0.117879):1.03776):2.95047,40:1.376941):1.45137,(((44:2.368435,(45:1.214538,46:3.779387):2.03915):2.30704,48:1.276665):0.492012,47:2.061525):3.33148):1.29948,52:1.815624):0.902172,((49:0.000001,50:0.000001):0.0967477,51:0.256686):2.21695):1.82475):1.27063,(21:1.221615,22:1.917466):0.801056):1.08271,23:2.201558):1.13178,(((((((24:0.125019,25:0.174381):0.429466,26:0.363630):0.139316,27:0.299839):0.40769,28:2.310451):0.178417,29:1.692793):0.268052,(((30:1.016621,31:0.106786):0.808894,(33:0.399249,34:0.499468):0.322151):0.461353,32:1.516000):1.10672):2.04747,35:6.794934):0.285938):0.695644,(15:1.330223,(((16:0.000001,17:0.000001):0.481319,18:0.237181):1.0393,19:0.332582):1.87671):0.617677):0.162256,20:2.315608):1.39499):0.347327):0.244562):0.139603);
 184: 1 -15970.91783 -16334.77426 (0:0.387289,((1:0.362991,((4:0.384043,5:1.256870):0.434234,((6:0.927122,7:1.100754):0.40447,((((8:0.000001,9:0.000001):0.448926,10:0.244594):0.576149,11:1.170737):1.04913,((12:0.000001,13:0.000001):1.24517,(((((((14:3.093139,((((((((36:0.227416,38:0.091075):0.0976954,37:0.086878):0.788763,39:1.588698):1.71293,41:0.197271):0.145115,42:0.000002):0.00471358,43:0.016765):3.7662,40:1.142833):2.58164,(((49:0.000001,50:0.000001):0.223172,51:0.027837):4.35601,52:1.333469):2.46563):1.24676):1.01436,(35:3.820346,(((44:1.945532,(45:2.152835,46:4.659423):1.42902):1.69259,47:1.975353):0.933038,48:0.708472):1.38155):0.793761):0.90515,(21:1.362994,22:1.173214):1.26445):0.283038,23:1.861066):0.320372,(((((((24:0.135154,25:0.037018):0.552235,26:0.190576):0.23692,27:0.249781):0.77683,32:1.307034):0.368655,(28:2.826584,29:0.910968):0.46203):0.261228,(33:0.407318,34:0.514121):0.539366):0.377812,(30:1.121402,31:0.000002):0.420846):2.19864):1.87953,15:1.783714):0.180075,((((16:0.000001,17:0.000001):0.333157,18:0.155832):0.721653,19:0.214445):1.96709,20:0.964279):0.425161):1.08604):0.745161):0.518798):0.351135):0.115894):0.108554,2:0.494493):0.0455156,3:0.855316);
 185: 3 -15922.17597 -16318.10517 (0:0.351428,((1:0.075800,(((4:0.615175,5:1.173500):0.753282,((((8:0.000001,9:0.000001):0.55009,10:0.614197):0.762776,11:1.284170):0.566386,((12:0.000002,13:0.000001):1.18032,((((((((14:4.502581,((((((((((((36:0.262119,38:0.109045):0.157952,37:0.217669):1.70469,39:2.177281):0.607637,40:2.726062):2.17262,41:0.230732):0.203043,42:0.000002):0.0104408,43:0.012658):6.0979,48:0.662292):1.59468,47:1.613371):1.07009,(45:2.035868,46:2.940399):1.94678):0.515437,44:2.289535):2.32729,(((49:0.000001,50:0.000001):0.227725,51:0.002434):2.1975,52:4.753485):2.50974):0.803722):1.06314,22:1.550980):0.0911323,21:0.540077):1.75422,23:1.293056):0.553339,35:5.877949):0.927878,((((24:0.176659,25:0.140887):0.637382,26:0.248344):0.10495,27:0.372138):0.247321,(28:2.595173,(29:1.864076,((((30:0.937551,31:0.605808):1.24095,34:0.421764):0.0826473,33:0.403924):0.463045,32:1.905857):1.14972):0.162108):0.2946):2.34387):1.08097,15:1.907386):0.323509,((((16:0.000001,17:0.000001):0.447681,18:0.251855):0.583384,19:0.396297):1.53866,20:1.049018):1.02754):1.6068):1.15042):0.81548):0.266192,(6:1.233790,7:1.159530):0.562306):0.256643):0.290253,2:0.760655):0.152838,3:0.817801);
 186: 3 -16387.66646 -16311.94546 (0:0.307101,((1:0.210723,((4:0.604952,5:0.999832):0.484339,((6:1.828913,7:1.422887):0.26712,((((8:0.000001,9:0.000001):0.764638,10:0.280844):0.882073,11:2.194056):0.893515,((12:0.000001,13:0.000001):1.48215,(((((((14:3.672407,(((((((36:0.173559,37:0.324563):0.0608606,38:0.000002):1.31983,39:2.285239):1.18376,(41:0.262655,(42:0.000002,43:0.007134):0.0978622):0.898449):1.69292,40:1.766166):1.32703,(((49:0.000001,50:0.000001):0.315055,51:0.001714):3.97287,52:1.667333):1.28729):1.23234,((44:1.462633,(45:1.439854,46:4.742653):1.61789):1.85732,(47:2.520188,48:1.378823):0.526344):2.89365):1.55179):1.1661,(21:1.135565,22:1.157553):1.1138):0.608404,23:1.209411):0.88884,35:6.360776):1.56482,((((24:0.101073,25:0.132190):0.500824,26:0.121586):0.137046,27:0.391235):0.409957,((28:2.492906,29:1.279010):0.231102,(((30:0.837799,31:0.332543):0.76045,(33:0.367704,34:0.523700):0.335688):0.345936,32:1.506713):0.981672):0.163135):1.99256):0.675004,15:2.038650):0.224649,((((16:0.000001,17:0.000001):0.286423,18:0.287094):0.560223,19:0.525360):1.28297,20:1.686201):1.02492):0.557523):0.7575):0.351144):0.186166):0.397711):0.267078,2:0.548064):0.144423,3:1.141821);
 187: 1 -16136.0135 -16318.39216 (0:0.554863,(1:0.324468,(((4:0.353340,5:1.096679):0.269194,(((8:0.000001,9:0.000001):0.370013,10:0.702638):0.486528,11:1.533923):1.35531):0.427793,((6:1.186055,7:1.081344):0.486376,((12:0.000001,13:0.000001):1.43062,((((14:2.446282,(((21:1.780871,22:0.805649):1.6507,(((35:7.448664,(((((36:0.226040,38:0.072062):0.0138059,37:0.234306):1.23138,39:1.598168):0.800356,(41:0.246846,(42:0.000002,43:0.030702):0.119485):1.94931):3.33319,40:0.000002):1.48972):1.51142,52:2.309711):1.47106,((((44:1.396888,(45:1.650799,46:3.009829):1.60911):1.83874,47:1.748090):0.787319,48:1.427023):2.07737,((49:0.000001,50:0.000001):0.0970771,51:0.260161):2.47159):0.68476):2.22507):0.624569,(23:0.857489,((24:0.050999,25:0.149834):0.427875,((26:0.016088,28:3.333400):0.232553,(27:0.309824,(29:2.297860,(((30:1.032985,31:0.209007):0.518665,(33:0.494659,34:0.567835):0.343114):0.973781,32:1.271745):1.02738):0.22349):0.0569105):0.127366):3.51017):0.974157):0.64778):2.19457,20:1.863825):0.377731,(((16:0.000001,17:0.000001):0.422232,18:0.434823):1.04453,19:0.383039):0.813285):1.04167,15:1.751084):1.39507):1.49475):0.340944):0.230541):0.0605804,(2:0.519370,3:1.219787):0.186951);
 188: 2 -16163.92791 -16315.20396 (0:0.470763,(1:0.268889,((((4:0.462243,5:1.441943):0.396276,(((8:0.000001,9:0.000001):0.606159,10:0.534666):1.32369,11:1.675663):1.287):0.276979,(6:1.276122,7:1.640786):0.972864):0.208093,((12:0.000001,13:0.000001):1.91466,((((((14:3.493745,(((35:5.754045,(((((36:0.224279,38:0.170630):0.175461,37:0.036680):1.40516,39:1.403186):0.820612,(41:0.218662,(42:0.000002,43:0.030917):0.380507):1.20834):2.3915,40:1.847858):0.570787):1.01373,(((44:1.959182,(45:1.969418,46:4.341097):1.24346):2.12653,47:2.391765):0.966721,48:0.725188):3.63629):1.29309,(((49:0.000001,50:0.000001):0.236746,51:0.068598):3.61654,52:1.910231):0.861954):1.34051):1.91627,(21:0.925968,22:1.672646):0.978967):0.274152,23:2.585783):0.275104,((((24:0.056742,25:0.128425):0.648879,(26:0.259106,27:0.606010):0.173774):0.352739,(((30:0.572321,31:0.672535):0.826365,(33:0.321150,34:0.581193):0.283198):0.525962,32:1.912601):1.75465):0.592528,(28:2.453362,29:1.503359):2.00284e-06):2.84211):1.10997,((((16:0.000001,17:0.000001):0.624657,18:0.194166):1.01556,19:0.299355):1.82991,20:1.122431):1.23983):0.395875,15:2.334661):0.99969):1.43121):0.199583):0.249632,(2:0.434534,3:1.178150):0.15326);
 189: 3 -16843.95565 -16311.73358 (0:0.452246,(1:0.167947,(((4:0.464354,5:0.759439):0.217586,(6:1.374482,7:1.153244):0.49144):0.232405,((((8:0.000001,9:0.000001):0.661744,10:0.277749):0.745919,11:1.202667):0.360388,((12:0.000001,13:0.000001):1.67125,(((((((14:2.920264,(21:1.375083,22:0.595175):1.44621):0.368701,23:0.720899):1.16473,((((((((36:0.138412,38:0.064239):0.0580701,37:0.171524):1.3905,39:1.871996):0.35841,(41:0.094012,(42:0.000002,43:0.014785):0.216897):2.14104):2.26451,40:0.281018):4.55413,52:0.842906):2.09418,((49:0.000001,50:0.000001):0.270757,51:0.019346):2.73067):1.98534,((44:1.837311,(45:1.895398,46:4.636253):0.757832):1.22313,(47:2.730886,48:1.686752):1.43219):2.04261):1.26177):0.600802,((((((24:0.082067,25:0.136132):0.48374,26:0.210959):0.0370069,27:0.409502):0.651483,28:2.091574):2.67533e-06,(29:2.074495,(((30:0.828326,31:0.405697):1.00298,(33:0.528152,34:0.404566):0.531719):0.378515,32:2.251073):0.830551):0.213802):1.2908,35:4.298876):0.636076):0.87576,(((16:0.000001,17:0.000001):0.402105,18:0.310733):0.676588,19:0.380069):1.16542):0.161238,20:1.206197):0.659407,15:1.872203):0.834567):1.02045):0.617567):0.264971):0.175883,(2:0.536249,3:0.758392):0.139349);
 190: 6 -16048.03903 -16318.51745 (0:0.426670,1:0.577518,((2:0.521021,3:1.068449):0.173834,((4:0.655946,5:0.813914):0.412396,((6:1.014409,7:1.240354):0.653,((((8:0.000001,9:0.000001):0.490246,10:0.462003):0.742349,11:1.912964):0.887902,((12:0.000001,13:0.000001):1.38238,((((((14:3.942045,(23:2.007482,(((((((36:0.256640,37:0.308786):0.121452,38:0.059987):1.8146,39:1.609969):0.535189,(41:0.251783,(42:0.000002,43:0.015347):0.122731):1.55072):2.78606,40:0.680148):2.86053,(((49:0.000001,50:0.000001):0.0421959,51:0.120606):2.16667,52:2.655630):1.29662):0.715832,(((44:2.467211,(45:1.603568,46:3.597897):1.94759):2.12026,48:0.670841):0.557091,47:2.814798):1.06462):2.09146):0.770367):2.32362e-06,35:4.525382):1.41978,((((((((24:0.156217,25:0.120623):0.636426,26:0.270898):0.156586,27:0.187231):0.541287,28:3.208889):0.28844,29:2.305991):1.03236,32:1.427281):0.452143,(33:0.422426,34:0.769185):0.224779):0.487893,(30:1.213624,31:0.240070):0.35913):1.46112):2.62009e-06,(21:2.277657,22:1.966713):1.68846):0.662489,15:2.396196):0.0976105,((((16:0.000001,17:0.000001):0.308761,18:0.244367):0.366129,19:0.446499):1.72202,20:0.863726):0.840315):0.671594):1.09986):0.297699):0.387772):0.430987):0.0785213);
 191: 1 -15672.77018 -16315.63201 (0:0.412848,(1:0.278808,((4:0.451998,5:1.084054):0.56738,((6:0.996433,7:0.858558):0.46325,((((8:0.000001,9:0.000001):0.362881,10:0.392220):0.721267,11:0.955555):1.29537,((12:0.000001,13:0.000001):0.994694,(((((((14:5.609973,23:0.980216):0.252535,(((((((36:0.253103,38:0.109935):0.0679264,37:0.180244):1.94642,39:1.927215):0.76555,(41:0.087410,(42:0.000002,43:0.037026):0.304217):1.10146):1.83703,40:1.455885):5.08774,((44:1.299801,(45:1.847825,46:3.935689):1.43133):1.17859,(47:2.296658,48:1.571289):0.394621):0.754002):0.75863,(((49:0.000001,50:0.000001):0.274965,51:0.006877):1.47353,52:4.381519):1.14807):1.12903):0.673869,(21:0.933597,22:1.232794):0.971525):0.508984,35:5.854663):0.806446,(((((((24:0.157759,25:0.038168):0.582408,26:0.224533):0.210059,27:0.270768):0.315074,(28:2.555359,29:1.894925):0.355967):0.976424,32:1.862447):0.460554,(33:0.477357,34:0.650903):0.349355):2.11798e-06,(30:1.111753,31:0.203089):0.734565):2.94963):0.32265,(15:2.941544,(((16:0.000001,17:0.000001):0.47423,18:0.232017):0.610816,19:0.426616):1.50604):0.757043):0.308066,20:0.538094):1.80576):1.80343):0.243236):0.373751):0.164883):0.26337,(2:0.489167,3:0.777972):0.0859292);
 192: 2 -16335.06571 -16312.63487 (0:0.408935,(((1:0.082227,((6:1.793106,7:1.178140):0.625562,((((8:0.000001,9:0.000001):0.558483,10:0.610499):0.548586,11:1.478499):0.92185,((12:0.000001,13:0.000001):1.02036,(((((((14:7.107582,((((((((36:0.232342,38:0.133150):0.0286086,37:0.251473):1.9639,39:1.232151):0.790323,(41:0.225267,(42:0.000002,43:0.023625):0.185419):1.80508):2.09014,40:0.855021):2.91024,52:1.830578):1.48106,((49:0.000001,50:0.000001):0.18383,51:0.069893):3.70892):1.81444,((44:2.182815,(45:1.376194,46:3.735576):2.19155):0.753285,(47:3.421533,48:1.899511):1.02931):1.98404):2.44358):1.06867,(21:0.910866,22:1.920668):1.13219):0.549871,35:5.087280):0.812496,23:2.093230):0.852646,(((((24:0.155635,25:0.123288):0.545076,26:0.313831):0.214586,27:0.274762):0.683519,(28:2.424478,29:1.772432):0.264516):1.21762,((((30:1.440413,31:0.236190):1.25289,33:0.174089):0.596254,34:0.368597):0.360593,32:1.866947):0.547296):2.86529):1.11306,15:2.476660):0.882108,((((16:0.000001,17:0.000001):0.7055,18:0.324458):0.866394,19:0.311002):2.4607,20:1.405207):0.648067):1.00307):1.64049):0.810855):0.472748):0.124485,(4:0.393525,5:1.946948):0.843411):0.184281,2:0.861966):0.236261,3:0.905805);
 193: 3 -16054.11098 -16311.66454 (0:0.455330,(1:0.159059,((4:0.753590,5:1.205829):0.623874,((6:1.397576,7:1.709270):0.258162,((((8:0.000001,9:0.000001):0.524261,10:0.341480):0.63002,11:1.956957):0.90788,((12:0.000001,13:0.000001):1.48076,(((((14:2.996426,(((((((36:0.179890,38:0.125579):0.0175667,37:0.245695):1.05285,39:1.439048):0.53607,(41:0.108369,(42:0.000002,43:0.014665):0.28171):1.92024):2.17235,40:0.960586):2.9573,((44:1.358272,(45:0.914827,46:4.391776):2.11507):1.82723,(47:2.884607,48:1.451924):0.553053):2.52701):1.63463,(((49:0.000001,50:0.000001):0.22162,51:0.000002):2.90242,52:1.593327):0.548272):2.77693):1.24297,23:1.108402):0.406985,((21:0.624206,22:1.334825):0.719624,35:5.264854):0.251609):1.22928,(15:2.052299,(((((24:0.105539,25:0.098953):0.665118,26:0.102325):0.206319,27:0.361854):0.487001,(((30:1.057552,31:0.363510):0.932002,(33:0.374923,34:0.544204):0.325549):0.514383,32:1.655714):0.819017):0.24439,(28:2.882636,29:1.180164):0.335289):1.75057):0.407791):2.40802e-06,((((16:0.000001,17:0.000001):0.314173,18:0.357745):0.60692,19:0.410511):1.91107,20:0.923366):1.0734):1.12223):0.890371):0.35879):0.432402):0.361958):0.136158,(2:0.569605,3:0.858996):0.145516);
 194: 2 -15630.28158 -16312.41183 (0:0.597302,(1:0.191502,((4:0.939050,5:0.901321):0.492652,((6:1.374476,7:1.397069):0.58425,(((((8:0.000001,9:0.000001):0.605714,10:0.448453):1.11458,11:1.236293):0.615845,(12:0.000001,13:0.000001):1.41163):0.491367,(((((14:2.143881,(((21:1.063208,22:1.224168):1.40142,23:1.426145):0.922688,(((35:6.093422,(((((36:0.217160,37:0.306984):0.0457491,38:0.081440):1.4546,39:1.571774):0.886633,(41:0.000002,(42:0.000002,43:0.015607):0.284189):1.40656):2.23413,40:0.402786):2.05223):0.195368,(((44:2.720644,45:1.455005):1.35987,46:2.387679):1.74409,(47:2.765392,48:1.456046):1.39639):1.38905):0.805349,(((49:0.000001,50:0.000001):0.232275,51:0.058150):4.80276,52:2.539181):1.5696):1.31299):0.316128):1.53567,((((((((24:0.018364,25:0.117709):0.17624,28:3.665057):0.341994,26:0.163899):0.277365,27:0.187841):0.538106,29:1.443225):0.914987,32:1.370080):0.363136,(33:0.553206,34:0.356518):0.445942):0.949146,(30:1.343187,31:0.208257):0.17964):2.18248):0.714394,20:1.004917):0.791074,(((16:0.000001,17:0.000001):0.466101,18:0.260559):0.332704,19:0.518814):1.21093):0.559365,15:1.710831):1.79165):0.493211):0.0697247):0.524075):0.109759,(2:0.290488,3:0.903004):0.270071);
 195: 6 -16490.83359 -16322.90119 (0:0.529028,1:0.265613,(((2:0.549924,((6:1.165690,7:1.314577):0.448739,((((8:0.000001,9:0.000001):0.799591,10:0.378114):0.650057,11:1.035657):0.891974,((12:0.000001,13:0.000001):0.582588,(((((((14:3.622598,23:1.705335):1.62261,22:1.792665):0.459429,(21:0.925405,35:7.237162):0.609514):2.91178e-06,(((((((36:0.221382,38:0.131912):0.0951664,37:0.131213):2.06299,39:1.008020):1.74264,(41:0.355292,(42:0.000002,43:0.046396):0.0226036):1.14205):2.35436,40:1.051258):3.48584,(((49:0.000001,50:0.000001):0.195242,51:0.038612):2.33526,52:3.479080):1.6677):1.02229,(((44:1.952035,(45:2.344994,46:3.281335):1.44081):2.62939,47:2.847588):0.655123,48:0.628379):3.36064):1.92625):1.0617,((((((((24:0.166731,25:0.053075):0.47197,26:0.342577):0.149037,27:0.283670):0.538235,28:2.320845):0.177926,29:1.854484):1.27201,(33:0.494884,34:0.715380):0.188853):0.293649,32:1.544854):0.555708,(30:1.191758,31:0.241049):0.291903):2.18501):1.15097,20:0.909711):0.677113,(15:1.683650,(((16:0.000001,17:0.000001):0.53647,18:0.124192):0.50109,19:0.634136):1.87513):0.863349):1.3363):1.43732):0.414403):0.366131):0.210749,3:0.985768):0.0428826,(4:0.481222,5:1.791317):0.396472):0.106815);
 196: 1 -16173.70972 -16318.70261 (0:0.272897,(1:0.261095,((4:0.518734,5:0.797355):0.533034,((6:1.320104,7:1.322954):0.527492,((((8:0.000001,9:0.000001):0.478696,10:0.457445):0.768081,11:1.338444):0.98373,((12:0.000001,13:0.000001):0.931435,(((((((14:3.974254,(((35:4.944497,((44:3.542514,(45:2.130220,46:3.153402):1.40269):0.426547,(47:2.425315,48:1.617051):0.523486):1.83338):0.103646,(((((36:0.268388,38:0.114402):0.148686,37:0.201625):1.42531,39:1.640490):1.67137,(41:0.199717,(42:0.000002,43:0.058278):0.142925):1.17264):1.71938,40:2.036883):1.09665):1.04631,(((49:0.000001,50:0.000001):0.196966,51:0.059665):3.08548,52:2.587538):2.15463):1.53271):0.45388,(21:1.584256,22:1.216233):0.564741):0.516402,23:1.701571):1.45536,(((((24:0.137629,25:0.069292):0.59606,26:0.171575):0.180306,27:0.396202):0.718974,(28:2.865258,29:2.020359):0.279919):0.740808,(((30:0.923377,31:0.479607):0.552105,32:2.062622):0.232362,(33:0.422363,34:0.480511):0.170019):0.630561):1.89459):0.388414,15:1.519794):0.400539,(((16:0.000001,17:0.000001):0.408448,18:0.234610):0.769677,19:0.396254):1.1952):0.384475,20:1.224652):1.84643):0.830688):0.250837):0.318216):0.370046):0.138866,(2:0.574558,3:0.759975):0.118508);
 197: 2 -15838.64329 -16330.54992 (0:0.323571,(1:0.256454,((4:0.536653,5:1.343219):0.658244,(6:1.440570,7:2.204388):0.371244):0.296617):0.140029,((2:0.246996,(((8:0.000001,9:0.000001):0.852009,10:0.129971):1.01867,(11:1.209601,((12:0.000001,13:0.000001):2.55949e-06,(((((((14:2.198596,(((((((36:0.252640,38:0.131397):0.10588,37:0.165941):1.81327,39:1.296063):0.563258,(41:0.173014,(42:0.000002,43:0.007241):0.221547):1.57798):0.937892,40:1.271138):3.44848,((49:0.000001,50:0.000001):0.0603602,51:0.132755):3.21678):1.20867,52:2.094089):2.51662):2.52019,(35:7.522263,((44:3.237170,(45:1.353635,46:2.709366):1.6971):0.994326,(47:1.901841,48:2.465209):0.344489):2.29032):0.826054):2.06759,(21:0.075519,22:1.708866):0.671503):0.975871,23:2.062498):1.33684,(((((24:0.085344,25:0.038382):0.579823,26:0.176513):0.230422,27:0.235593):0.523965,(28:2.705622,29:1.784517):0.139667):0.366736,(((30:1.225706,31:0.281741):0.787429,(33:0.225314,34:0.588274):0.408476):0.444181,32:1.272842):0.34442):2.83648):0.483081,15:1.899370):0.0395772,((((16:0.000001,17:0.000001):0.47989,18:0.243393):0.294448,19:0.455743):1.39249,20:1.101825):1.05233):2.03093):1.43457):0.569487):1.40825):0.59303,3:1.224650):0.162354);
 198: 3 -16229.1 -16316.48944 (0:0.503580,(1:0.108016,((4:0.761338,5:1.257843):0.654312,((6:1.266641,7:1.466930):0.484248,(((((8:0.000001,9:0.000001):0.638094,10:0.561584):0.878851,11:1.198711):0.62035,(12:0.000001,13:0.000001):1.46742):0.653936,((((((14:4.028375,((((((36:0.268481,38:0.143185):0.0578391,37:0.193426):1.1425,39:1.493625):0.411121,(41:0.067053,(42:0.000002,43:0.031264):0.26943):1.62374):2.33058,40:0.973797):3.79156,(((49:0.000001,50:0.000001):0.225315,51:0.086415):2.95119,52:1.977776):1.6492):0.351211):1.01955,((44:1.878516,(45:1.488121,46:3.468175):0.532463):0.745463,(47:3.264885,48:1.345272):1.00184):2.015):1.19623,((21:0.867024,22:1.208333):1.6257,23:0.773683):1.62815):0.267642,(((24:0.044974,25:0.178262):0.248993,((26:0.160724,27:0.615492):0.127439,(28:2.585083,(29:1.947414,((((30:0.760056,31:0.534490):1.05446,34:0.380323):0.194606,33:0.440850):1.02186,32:1.385629):0.285525):0.413316):0.273479):0.145696):2.17837,35:4.942218):0.86229):0.834465,((((16:0.000001,17:0.000001):0.621077,18:0.259600):0.580337,19:0.422574):0.946749,20:1.190798):0.251884):0.954861,15:2.078437):1.57832):0.801422):0.130622):0.380251):0.189059,(2:0.592136,3:0.921792):0.140448);
 199: 3 -15875.13664 -16319.60033 (0:0.474072,(1:0.416929,((4:0.425023,5:0.916483):0.615777,((6:1.642426,7:1.611637):0.467082,((((8:0.000001,9:0.000001):0.555952,10:0.404914):1.0082,11:1.406051):1.39248,((12:0.000001,13:0.000001):1.15283,((((((14:3.393892,23:1.777757):0.736495,(21:1.650567,22:0.833992):2.14446):1.49909,(35:6.380781,(((((((36:0.207404,37:0.339472):2.43269e-06,38:0.181078):1.97286,39:1.385600):1.32468,(41:0.160044,(42:0.000002,43:0.023763):0.238363):2.96973):1.99682,((44:2.308763,(45:1.034887,46:5.902322):1.90608):1.14958,(47:2.362060,48:2.023652):1.04442):3.76819):0.510239,40:1.810521):1.26315,(((49:0.000001,50:0.000001):0.0334424,51:0.361096):2.94817,52:2.268223):1.75733):2.45997):0.184593):1.82836,(((((((24:0.144829,25:0.156085):0.421302,(26:0.191320,27:0.350963):0.118417):0.637719,(28:2.423099,29:1.568456):0.24153):1.18501,32:1.649765):0.274833,34:0.394144):0.365531,33:0.309565):0.468922,(30:0.816680,31:0.417367):0.445357):2.51609):0.945144,20:1.025124):1.60384,(15:1.891906,(((16:0.000001,17:0.000001):0.389254,18:0.266595):0.630601,19:0.388419):1.93592):0.459867):1.42302):1.74295):0.488714):0.127398):0.320373):0.202525,(2:0.662590,3:1.137639):0.151256);
 200: 3 -16293.70637 -16320.81603 (0:0.375737,(1:0.379750,(((4:0.691329,5:0.756786):0.411365,((((8:0.000001,9:0.000001):0.814289,10:0.360691):0.921513,11:1.518563):0.337805,((12:0.000001,13:0.000001):1.80879,(((((14:5.749698,((21:0.840411,22:1.938753):1.82684,23:0.619771):0.814582):0.4436,(((((((36:0.241098,38:0.117491):0.0745109,37:0.258197):1.14173,39:1.694167):0.859498,(41:0.181499,(42:0.000002,43:0.021254):0.194114):1.09001):2.18342,40:0.431688):3.51893,(((44:1.449015,(45:1.865023,46:2.665647):0.991335):1.58678,47:2.557524):0.708924,48:1.561382):1.77151):1.60629,(((49:0.000001,50:0.000001):0.149623,51:0.145293):2.159,52:3.183418):1.83386):2.22904):0.525362,(((((24:0.084003,25:0.126921):0.492325,26:0.095952):0.155644,27:0.404589):0.5038,(28:2.561940,(29:1.598419,((((30:0.873643,31:0.787150):1.52226,34:0.401329):0.204106,33:0.314166):0.562716,32:1.782220):0.527693):0.295913):0.287809):0.974216,35:6.484967):0.730687):1.22334,15:2.349585):0.0808642,((((16:0.000001,17:0.000001):0.440812,18:0.268680):0.418217,19:0.455763):1.45047,20:0.720712):0.981693):1.0481):0.693219):0.847884):0.309179,(6:1.070505,7:1.212554):0.733874):0.246552):0.137335,(2:0.574704,3:1.435605):0.136019);
 201: 1 -16497.31155 -16316.44296 (0:0.491334,(1:0.193680,((4:0.670877,5:1.295125):0.658047,(6:1.159373,7:1.200689):0.782704):0.272506):0.187309,((2:0.279492,((((8:0.000001,9:0.000001):0.78078,10:0.391232):1.42072,11:1.072215):1.40929,((12:0.000001,13:0.000001):1.23974,((((((14:3.780123,(((((((36:0.180780,38:0.094353):0.0343174,37:0.227063):1.10773,39:2.503844):0.897911,(41:0.239662,(42:0.000002,43:0.007962):0.128173):1.42506):2.86564,40:0.000003):2.67606,((44:1.481397,(45:2.173546,46:4.445531):2.79288):2.78667,(47:2.323623,48:2.252752):0.544019):2.45015):0.854597,(((49:0.000001,50:0.000001):0.0789136,51:0.189305):2.78135,52:2.414755):0.824887):1.75757):0.903092,35:7.478054):2.72245e-06,(21:0.838951,22:2.112380):1.90452):0.714683,(23:2.313615,(((((24:0.146833,25:0.095935):0.62189,26:0.123678):0.0805055,27:0.330088):0.29116,(((30:0.785745,31:0.655700):0.584385,(33:0.598868,34:0.447023):0.488974):0.678377,32:1.215707):1.03325):2.15617e-06,(28:2.463399,29:1.643055):0.55684):2.03807):0.0825534):1.87928,15:2.242986):2.48471e-06,((((16:0.000001,17:0.000001):0.23902,18:0.489127):0.332003,19:0.861620):1.29496,20:1.178994):1.1364):1.59425):0.507062):1.25194):0.204812,3:0.874092):0.151135);
 202: 1 -16231.23714 -16321.51068 (0:0.406128,((1:0.129237,(6:1.515720,7:1.256851):1.27953):0.233993,(4:0.469964,5:1.238839):0.935859):0.147688,((2:0.275965,((((8:0.000001,9:0.000001):0.723396,10:0.405080):1.46753,11:1.405284):1.32738,((12:0.000001,13:0.000001):1.46579,((((((14:5.845373,(((((((36:0.293836,38:0.121882):0.122972,37:0.199764):1.60143,39:1.313810):1.30947,(41:0.340831,(42:0.000002,43:0.015324):0.0643123):1.30389):2.70188,40:2.237980):3.79794,(((44:1.103173,(45:1.479926,46:4.485495):2.52958):2.52753,47:4.289775):0.930415,48:0.959490):3.45433):1.34513,(((49:0.000001,50:0.000001):0.064304,51:0.270709):2.33512,52:3.400161):0.879196):1.5727):2.37046,35:5.711075):0.481859,((21:1.614387,22:1.225309):1.01992,23:1.852033):0.765436):0.602296,((((((24:0.132746,25:0.087183):0.543062,26:0.229024):0.0974507,27:0.533207):0.424717,28:2.662963):0.239052,29:2.031461):0.372235,(((30:1.023877,31:0.337358):0.707925,(33:0.317005,34:0.700722):0.344529):0.339351,32:2.104778):1.29345):1.57253):0.600755,15:1.924921):0.0991008,((((16:0.000001,17:0.000001):0.647475,18:0.369303):0.70058,19:0.642077):2.17077,20:1.743818):1.24647):0.95119):1.02934):0.365603):0.479028,3:1.016538):0.238168);
 203: 1 -16613.88716 -16316.84069 (0:0.384182,(1:0.211222,(((4:0.526860,5:0.997449):0.564711,((6:1.569499,7:1.380764):0.24167,((((8:0.000001,9:0.000001):0.718228,10:0.452558):1.01388,11:1.012628):0.425611,(12:0.000001,13:0.000001):1.58861):0.851443):0.426817):0.0829077,((((((14:3.215715,((((((((36:0.191177,38:0.095362):0.114815,37:0.153915):1.21104,39:1.807049):0.866997,(41:0.075049,(42:0.000002,43:0.007461):0.135858):1.24722):2.17938,40:0.844593):3.34237,52:1.607859):1.09555,((49:0.000001,50:0.000001):0.17333,51:0.000003):2.15093):1.21684,((44:2.469658,(45:1.562498,46:3.843673):1.04612):1.46423,(47:2.061866,48:0.959102):0.25001):2.17846):0.682131):0.601521,(21:1.305174,22:1.366881):0.916173):0.969279,23:2.560432):0.858124,(((((((24:0.123811,25:0.150045):0.579857,26:0.221118):0.120953,27:0.395670):0.54296,28:2.243949):0.179318,29:1.225065):0.269942,(((30:1.216191,31:0.217020):0.51796,32:1.387889):0.158011,(33:0.559962,34:0.438977):0.677875):0.42683):2.30536,35:6.606341):0.928953):0.654945,15:1.464351):0.351012,((((16:0.000001,17:0.000001):0.574787,18:0.245265):0.795326,19:0.248769):0.840846,20:1.399814):0.694131):2.74721):0.193898):0.122637,(2:0.466775,3:0.885608):0.212239);
 204: 1 -16065.25522 -16317.30605 (0:0.442029,(1:0.154535,(((4:0.381467,(5:0.469883,(((8:0.000001,9:0.000001):0.439121,10:0.377540):0.97833,11:1.466568):1.15327):0.397452):0.57706,(6:1.072650,7:1.509067):0.400547):0.105275,((12:0.000001,13:0.000001):1.34166,((((((((14:2.744910,((((((36:0.285262,38:0.140554):0.102524,37:0.207060):1.3171,39:1.683122):0.682402,(41:0.233015,(42:0.000002,43:0.048154):0.127986):1.48718):3.53803,40:0.126900):3.18668,52:2.855095):2.07561):1.11116,((49:0.000001,50:0.000001):0.0749613,51:0.177769):5.10815):0.317272,(35:5.939711,((44:2.541151,(45:1.421961,46:4.308317):0.826802):1.00614,(47:3.157970,48:1.617970):0.799746):1.45268):0.310735):0.557962,(21:1.669709,22:0.960004):1.08793):0.408013,23:1.154888):1.42083,(((((24:0.105906,25:0.148250):0.824676,26:0.140500):0.0830293,27:0.389165):0.452079,(28:2.231587,29:1.347073):0.376763):0.409846,((30:1.236930,31:0.045063):0.775469,(32:1.473342,(33:0.532500,34:0.379373):0.215597):0.259699):0.356303):1.92529):1.19959,15:2.164428):0.180283,((((16:0.000001,17:0.000001):0.575576,18:0.114498):0.797931,19:0.612214):1.58228,20:2.109753):0.389467):1.4119):0.923367):0.136394):0.158575,(2:0.305307,3:0.604682):0.161698);
 205: 4 -16577.95544 -16313.07478 (0:0.440040,(1:0.276873,(((4:0.582098,5:1.041394):0.38233,((((8:0.000001,9:0.000001):0.939462,10:0.339631):0.51559,11:1.691598):0.807868,((12:0.000001,13:0.000001):1.14706,(((((((14:3.016338,(21:0.915432,22:1.059636):0.771754):0.545224,((((((36:0.185778,37:0.387218):0.0162957,38:0.130955):1.76925,39:1.795641):0.980872,(41:0.139867,(42:0.000002,43:0.029808):0.157617):1.85036):1.24717,40:0.650960):5.36169,(((44:1.695082,(45:1.340848,46:3.680509):0.910884):1.96625,(47:2.747414,48:1.106207):1.44579):1.58254,(((49:0.000001,50:0.000001):0.185657,51:0.000002):2.24561,52:4.298152):1.71484):0.424079):0.810719):0.874309,23:1.622762):0.606228,35:7.181590):0.70505,((24:0.125384,25:0.143021):0.474854,(26:0.112369,((27:0.399943,(29:1.750229,((((30:0.729799,31:0.694103):0.853691,34:0.443562):0.317445,33:0.362702):1.00082,32:1.075303):0.806961):0.17646):0.0427914,28:4.049252):0.151106):0.0654112):2.06508):1.01856,20:1.040886):0.259448,(15:3.140765,(((16:0.000001,17:0.000001):0.415921,18:0.249462):0.54041,19:0.514171):0.683095):0.495515):1.87978):1.04185):0.54693):0.147877,(6:1.268997,7:1.136098):0.483358):0.282264):0.204877,(2:0.490228,3:0.670142):0.10764);
 206: 1 -16787.01707 -16312.59152 (0:0.377893,(1:0.321719,((4:0.393104,5:0.907651):0.544491,((6:1.060423,7:1.160217):0.509795,((((8:0.000001,9:0.000001):0.532697,10:0.385214):0.823418,11:1.137749):0.975881,((12:0.000001,13:0.000001):0.864231,((((((14:3.268655,(((35:6.120360,(((((36:0.199052,38:0.154287):0.103281,37:0.271003):1.21819,39:1.678689):1.0803,(41:0.159558,(42:0.000002,43:0.029670):0.349347):2.20142):2.43858,40:0.351157):2.38416):1.09386,((44:2.361133,(45:1.868651,46:3.656067):1.63162):2.18895,(47:2.808585,48:0.889767):0.563602):2.84885):1.79208,(((49:0.000001,50:0.000001):0.148636,51:0.026227):2.31699,52:4.193106):1.40374):0.444758):0.342778,(21:1.772521,22:1.809520):2.26143):1.18946,23:1.057496):1.80392,((24:0.121707,25:0.055954):0.570952,(26:0.150125,(27:0.349940,((28:2.395623,(((30:1.081360,31:0.608571):0.791616,(33:0.392052,34:0.873983):0.257749):0.380425,32:1.898554):1.32582):0.168814,29:1.381403):0.951627):0.201275):0.0908863):2.21964):2.95759,15:1.961153):1.11978,((((16:0.000001,17:0.000001):0.509095,18:0.307648):0.572785,19:0.694492):1.74971,20:1.802843):0.757074):1.19074):0.937246):0.243922):0.220895):0.37584):0.0890298,(2:0.553065,3:0.962893):0.241805);
 207: 1 -16531.92639 -16321.65745 (0:0.446946,1:0.273245,((2:0.599684,3:0.726235):0.146985,((4:0.355926,5:1.084155):0.68309,((6:1.243687,7:1.394017):0.438498,((((8:0.000001,9:0.000001):0.360237,10:0.559292):1.05797,11:1.387730):0.730742,((12:0.000001,13:0.000001):2.03444,((((((14:2.718116,((21:1.010356,22:0.572457):0.937307,23:2.005312):1.00549):0.595155,(((((((36:0.256206,37:0.243893):0.0260994,38:0.046226):1.6118,39:1.897108):0.894747,(41:0.102045,(42:0.000002,43:0.022376):0.378995):1.63011):1.60111,(((49:0.000001,50:0.000001):0.195761,51:0.126236):5.70872,52:1.008763):4.14713):0.429214,40:0.633952):3.09221,((44:3.552961,(45:1.150581,46:5.069533):1.11308):1.0273,(47:2.349471,48:2.154522):0.579599):1.73978):0.869804):0.73345,35:5.629728):1.13958,((((((((24:0.146895,25:0.100447):0.490865,26:0.191776):0.136458,27:0.319752):0.454175,28:3.192841):0.169567,29:1.620727):1.04679,32:1.008762):0.720752,(33:0.466040,34:0.233587):0.381583):0.428018,(30:0.996129,31:0.384248):0.110172):1.59242):0.764958,20:0.866156):0.899476,(15:2.977811,(((16:0.000001,17:0.000001):0.299618,18:0.269761):0.715552,19:0.508962):0.995825):0.502902):2.03643):0.348602):0.763792):0.0986312):0.312996):0.0524192);
 208: 1 -16412.60091 -16327.16297 (0:0.587366,(1:0.416790,(((3:0.780217,((((8:0.000001,9:0.000001):0.750988,10:0.318138):1.07798,11:2.014692):0.752145,((12:0.000001,13:0.000001):1.82992,((((14:3.987238,(((21:1.016092,22:1.557404):0.501572,((35:3.637532,(((((36:0.140046,(37:0.349516,38:0.111569):0.064071):2.20064,39:1.544274):0.959564,(41:0.174396,(42:0.000002,43:0.007895):0.235927):1.91116):1.25586,40:1.898736):3.18891,((44:1.329881,(45:1.290598,46:3.447618):0.870293):0.483689,(47:2.413202,48:2.094260):1.08615):2.66669):1.32918):1.83345,(((49:0.000001,50:0.000001):0.169828,51:0.143820):2.50143,52:4.143794):0.830107):2.57425):0.923147,23:2.522213):1.13337):2.02096,20:1.266059):0.413942,(15:2.553007,(((16:0.000001,17:0.000001):0.377639,18:0.286494):0.522428,19:0.443447):1.01243):0.474221):0.163298,((((((24:0.058369,25:0.119580):0.523072,26:0.179449):0.141303,27:0.405853):0.341498,29:1.849504):0.761628,28:2.549730):0.610814,((((30:0.986835,31:0.490263):0.834724,33:0.458516):0.332069,34:0.425959):0.298745,32:2.267883):0.573661):3.06298):0.818517):0.819089):0.53908):0.200575,(6:1.122165,7:1.425442):0.951848):0.112063,(4:0.463011,5:0.931833):0.747514):0.236508):0.0373785,2:0.781878);
 209: 1 -16107.40556 -16323.21986 (0:0.522368,((1:0.601529,((2:0.507906,((((8:0.000001,9:0.000001):0.770137,10:0.444501):1.37811,11:1.794447):0.495953,((12:0.000001,13:0.000001):0.891343,((((((14:4.955365,23:0.000003):3.04548,(21:0.931114,22:2.863363):1.87474):0.864632,(35:2.650256,((((((36:0.239972,38:0.137059):0.134741,37:0.135989):1.56593,39:2.081700):0.359205,(41:0.088101,(42:0.000002,43:0.040563):0.232076):1.67806):4.47512,40:0.957652):4.80386,(((44:2.967126,(45:2.068253,46:4.505139):0.763376):1.25344,(47:4.014693,48:1.438584):1.28872):0.64347,(((49:0.000001,50:0.000001):0.221295,51:0.089051):1.45037,52:3.203728):2.106):0.779581):1.63766):1.73545):1.03693,((((((((24:0.062804,25:0.205652):0.414649,26:0.333648):0.151681,27:0.427721):0.1548,(28:2.478306,29:2.175232):0.914301):1.21555,32:1.855621):0.929608,34:0.593671):0.119435,33:0.457715):0.252132,(30:0.937739,31:0.512196):0.834127):1.1975):1.41667,20:0.511878):0.812818,(15:2.344831,(((16:0.000001,17:0.000001):0.434186,18:0.390924):0.554973,19:0.421902):1.12513):1.20769):1.15051):0.885559):0.876407):2.21617e-06,(6:1.073682,7:1.739958):0.799429):0.299045):0.163674,3:1.106380):0.0567099,(4:0.341102,5:1.145387):0.811516);
 210: 1 -16678.36719 -16316.38687 (0:0.414384,1:0.259541,((2:0.348073,3:1.005788):0.164103,((4:0.489108,5:1.120426):0.664964,((6:1.008651,((((8:0.000001,9:0.000001):0.582888,10:0.436081):0.693717,11:1.017219):0.52898,((12:0.000001,13:0.000001):0.903827,(((((((14:5.105322,((35:4.651292,(((((36:0.212138,38:0.122722):0.0806004,37:0.198687):1.19834,39:2.003678):1.25446,(41:0.025239,(42:0.000002,43:0.030320):0.401834):1.48903):1.74971,40:1.252721):2.44082):1.52493,((((44:1.841454,45:1.944630):1.15975,46:3.363534):0.924169,47:2.232424):0.139016,48:0.928868):1.40505):1.47027):0.945394,(((49:0.000001,50:0.000001):0.117429,51:0.207748):2.03473,52:4.251938):1.06688):1.43777,(21:1.469872,22:1.098012):1.06428):0.369558,23:1.029722):2.32875,(((24:0.083352,25:0.058515):0.427167,(26:0.129121,27:0.443377):0.164444):0.298928,(28:2.416411,(29:1.887441,(((30:1.172576,31:0.429442):0.609057,(33:0.455655,34:0.492026):0.359547):0.434672,32:1.516198):0.787677):0.170457):0.274052):1.70508):1.30522,15:2.172902):0.395798,((((16:0.000001,17:0.000001):0.378507,18:0.410255):0.762035,19:0.637750):1.11091,20:1.922781):0.971495):1.07665):0.570532):0.771168):0.243808,7:1.455413):0.143597):0.161238):0.10648);
 211: 1 -16196.73221 -16319.26737 (0:0.462244,(1:0.325164,((4:0.670850,5:1.284669):0.418157,((6:1.314904,7:1.491808):0.0762709,((((8:0.000001,9:0.000001):0.621801,10:0.465895):1.0594,11:1.513404):1.19256,((12:0.000001,13:0.000001):1.59808,((((14:4.122436,((21:1.575784,22:0.838849):1.43319,(23:2.679432,((35:3.859342,((((((36:0.348485,38:0.090361):0.0685379,37:0.294936):2.03188,39:2.097417):0.457987,(41:0.091023,(42:0.000002,43:0.032293):0.333382):2.54685):2.50031,40:2.189178):3.27029,((44:1.991502,(45:1.217515,46:3.788736):1.6893):1.13638,(47:3.408915,48:1.343738):2.04562):2.27078):0.0739971):2.23829,(((49:0.000001,50:0.000001):0.0609097,51:0.198733):2.82146,52:3.719244):3.24028):1.23366):0.904662):0.836352):0.611594,((((((24:0.103301,25:0.198402):0.505909,(26:0.186370,27:0.459034):0.201088):0.365714,(28:2.031494,29:1.745999):0.486345):1.31159,32:0.876789):0.586357,(33:0.591899,34:0.486300):0.529619):0.641779,(30:1.166909,31:0.302244):0.109595):1.69133):1.73412,20:1.150436):1.06736,(15:2.613851,(((16:0.000001,17:0.000001):0.424567,18:0.309268):0.717088,19:0.538507):2.37187):0.666379):1.71356):0.741376):0.577216):0.368476):0.180575):0.0728129,(2:0.519013,3:0.741806):0.175446);
 212: 1 -16320.88386 -16315.39915 (0:0.318236,(1:0.364264,((4:0.508374,5:1.258485):0.686419,((6:0.955383,7:1.434492):0.309762,((((8:0.000001,9:0.000001):0.781158,10:0.137215):0.771432,11:1.521049):0.798882,((12:0.000001,13:0.000001):0.766795,(((((14:3.141795,((21:1.552257,22:0.804543):1.78771,((((((36:0.187365,38:0.179606):2.11818e-06,37:0.342543):1.27107,39:1.263139):1.19117,(41:0.134139,(42:0.000002,43:0.000002):0.241492):1.87172):2.08723,40:0.466019):3.44737,(((44:1.183749,(45:1.363576,46:2.945920):1.63508):1.60608,(47:1.811845,48:2.044904):1.31778):2.78346,(((49:0.000001,50:0.000001):2.23892e-06,51:0.234133):2.50858,52:2.475420):0.965461):0.509935):2.05412):0.217893):0.378566,23:2.657391):0.491667,((((24:0.065865,25:0.119934):0.649973,((27:0.214763,(29:1.522376,((((30:0.772792,31:0.381991):1.22829,33:0.138495):0.323644,34:0.376843):0.317385,32:1.388084):0.715782):0.673061):0.0811715,28:2.843118):0.164846):0.111012,26:0.097811):1.57104,35:6.373345):0.694689):1.48547,15:1.695820):0.183207,((((16:0.000001,17:0.000001):0.477177,18:0.237979):0.591218,19:0.442257):1.40481,20:0.875108):1.16528):0.853237):0.626177):0.71551):0.365168):0.112035):0.170601,(2:0.365500,3:0.933559):0.150001);
 213: 4 -16653.02031 -16312.87751 (0:0.341788,((1:0.158208,(6:1.615834,7:1.512141):0.634287):0.233098,2:0.595983):0.109258,(3:0.653708,((4:0.443498,5:1.377378):0.387622,((((8:0.000001,9:0.000001):0.516619,10:0.434381):1.36364,11:1.454644):0.57536,((12:0.000001,13:0.000001):1.14385,(((((14:3.544424,(((21:1.267060,22:1.129458):0.552531,(35:2.744901,((((((36:0.314372,38:0.056161):0.043594,37:0.166555):1.34304,39:3.685501):1.14854,40:2.455880):1.03718,(41:0.307730,(42:0.000002,43:0.008438):0.0914708):1.14531):3.27502,((44:3.430000,(47:2.779005,48:1.951503):1.58475):0.250097,(45:2.092323,46:6.150698):1.10414):2.24821):0.413803):2.127):0.78072,23:1.689850):1.06004):0.565532,(((49:0.000001,50:0.000001):0.275189,51:0.000002):1.2859,52:6.056307):2.61861):0.226921,((((((((24:0.055286,25:0.039766):0.555369,26:0.164898):0.264653,27:0.239954):0.236405,29:2.120006):0.466742,28:2.672400):0.99073,32:1.866749):0.166268,(33:0.422051,34:0.262440):0.265094):0.553698,(30:1.307768,31:0.237974):0.300082):2.26875):0.805821,20:0.865268):1.1201,(15:2.343859,(((16:0.000001,17:0.000001):0.249759,18:0.239879):0.88231,19:0.575226):0.777881):1.30702):0.891181):1.66467):0.54953):0.281985):0.427252);
 214: 1 -16459.05178 -16316.28869 (0:0.639369,1:0.261698,((2:0.474449,3:0.875468):0.358658,((4:0.570464,5:0.784405):0.622474,((6:1.291315,7:1.338041):0.460011,((((8:0.000001,9:0.000001):0.683846,10:0.331371):0.966503,11:1.532970):0.586052,((12:0.000001,13:0.000001):1.6189,(((((((14:4.026139,23:0.981827):0.826631,((((((36:0.232135,38:0.132385):0.0522834,37:0.209176):1.36157,39:1.829875):0.959251,(41:0.247806,(42:0.000002,43:0.023999):0.0703464):1.62931):3.31328,40:1.190305):5.80547,((((44:2.712715,(45:1.094903,46:3.987267):1.16435):1.02959,47:2.585170):2.32136,48:0.791485):1.94029,(((49:0.000001,50:0.000001):0.190074,51:0.134242):1.83754,52:4.232009):1.2422):0.634045):1.24944):0.460572,35:5.978889):0.272765,(21:0.276489,22:2.671336):1.54563):0.757723,((((24:0.157997,25:0.195505):0.285022,(26:0.283222,27:0.352748):0.212819):0.355047,(28:2.338743,29:2.060441):0.328626):0.744378,((((30:1.105168,31:0.556156):0.850002,33:0.519395):0.344553,34:0.394474):0.538424,32:1.455863):0.57613):1.34002):1.37692,(15:1.623302,(((16:0.000001,17:0.000001):0.447599,18:0.246620):0.688109,19:0.448153):2.42931):0.800569):0.411569,20:2.041478):1.24094):0.769412):0.448249):0.296534):0.189876):0.168614);
 215: 1 -15946.14567 -16325.96332 (0:0.301454,(1:0.237274,((4:0.851039,5:0.986052):0.446858,((6:1.237287,7:1.092770):0.340614,((((8:0.000001,9:0.000001):0.438695,10:0.516331):0.847668,11:0.987824):1.14119,((12:0.000001,13:0.000001):1.18718,((((((14:3.695115,23:1.682146):0.699973,(21:1.252011,22:0.828179):0.573094):0.802723,(((35:4.219716,((44:2.746953,(45:1.538968,46:3.460333):0.550764):0.332127,(47:2.091611,48:1.597761):2.20859):2.4716):0.785041,(((((36:0.365751,38:0.103538):0.010448,39:3.033486):0.221924,37:0.000003):2.12077,(41:0.289266,(42:0.000002,43:0.014931):0.0582818):1.99098):2.40702,40:0.941366):4.02908):1.21198,(((49:0.000001,50:0.000001):0.00777224,51:0.246328):2.18497,52:2.800186):4.1072):1.20592):0.593579,((((((((24:0.083294,25:0.118917):0.5643,26:0.102033):0.253408,27:0.214007):0.457346,28:2.920152):0.315846,29:1.670662):0.461999,32:1.456524):0.322139,(33:0.205559,34:0.596089):0.197998):0.831873,(30:0.872608,31:0.052367):0.318792):2.16795):0.942431,(15:1.691882,(((16:0.000001,17:0.000001):0.403896,18:0.169006):0.793376,19:0.163900):1.06):0.75922):0.186398,20:0.796120):1.49988):0.783819):0.559852):0.109465):0.244037):0.192421,(2:0.439684,3:0.956698):0.108178);
 216: 2 -16344.78679 -16313.54615 (0:0.327573,(1:0.292542,(((4:0.369931,5:1.445387):0.500412,(6:1.817878,7:1.430440):0.387969):0.163663,((((8:0.000001,9:0.000001):0.689556,10:0.388288):1.52775,11:1.328857):0.524989,((12:0.000001,13:0.000001):0.689071,(((((((14:3.375586,23:1.348666):0.540809,((35:8.163568,(((((36:0.281962,38:0.133042):0.0607846,37:0.179446):1.35545,39:1.836313):1.48409,(41:0.336882,(42:0.000002,43:0.007709):0.125356):1.47312):1.90541,40:1.468578):1.24349):2.89585,(((44:2.684088,(45:2.608957,46:4.895630):2.20938):2.39106,(47:2.590212,48:0.946943):0.515943):1.50216,(((49:0.000001,50:0.000001):0.244746,51:0.000003):1.18252,52:4.366524):1.38315):1.05912):1.72643):1.2016,22:0.868282):0.741425,21:1.260762):1.633,(((((((24:0.099774,25:0.101307):0.538059,26:0.226673):0.182348,27:0.275622):0.34628,(28:2.708161,29:1.650970):0.329249):1.04522,32:1.430708):0.555667,(33:0.626012,34:0.607816):0.324862):0.0227962,(30:1.364117,31:0.166040):0.661023):2.19493):0.936856,(15:2.638109,(((16:0.000001,17:0.000001):0.628096,18:0.116390):1.0207,19:0.156844):0.944306):0.94086):2.84386e-06,20:0.976263):2.49638):1.26493):1.1844):0.100988):0.169387,(2:0.601422,3:0.921119):0.277637);
 217: 2 -16314.69361 -16312.87751 (0:0.496299,(1:0.062473,((4:0.496754,5:0.947948):0.607573,((6:1.188825,7:1.075870):0.482358,((((8:0.000001,9:0.000001):0.656747,10:0.346636):0.712238,11:1.479273):1.36185,((12:0.000001,13:0.000001):1.59416,(((((((14:4.324006,23:1.077292):1.47991,(21:0.511648,22:1.919420):1.59067):1.20593,((35:3.439385,(((((36:0.286343,38:0.103293):0.113344,37:0.096184):2.06937,39:1.113677):1.12178,(41:0.235533,(42:0.000002,43:0.037336):0.195204):0.719812):2.57881,40:1.669224):1.50646):1.26629,((44:1.150562,(45:1.382077,46:4.625184):1.69679):1.62121,(47:3.475915,48:0.899532):1.25744):2.94096):1.68663):2.67824e-06,(((49:0.000001,50:0.000001):0.242375,51:0.000003):2.42458,52:4.227981):0.730306):1.58848,(((((((24:0.131112,25:0.065111):0.4532,(26:0.225304,27:0.593436):0.0997117):0.795136,28:3.312964):0.145969,29:1.363825):1.1965,32:1.931922):0.457894,(33:0.698800,34:0.767192):0.296689):0.888954,(30:1.220156,31:0.099608):0.270598):2.88226):1.46533,20:0.542836):1.73733,(15:2.959239,(((16:0.000001,17:0.000001):0.424376,18:0.310719):0.468737,19:0.701852):0.822689):0.369525):0.388513):1.20058):0.696591):0.105429):0.464671):0.0962725,(2:0.656892,3:0.904116):0.127206);
 218: 5 -16117.16889 -16320.15981 (0:0.507043,(1:0.332196,(4:0.228206,5:1.282301):0.833349):0.13628,((2:0.443456,((6:0.768349,7:1.679060):0.424754,((((8:0.000001,9:0.000001):0.522702,10:0.368874):0.458889,11:2.463356):0.831417,((12:0.000001,13:0.000001):1.58749,((((14:3.455252,((21:1.476063,22:0.679977):2.42535,23:1.880091):0.574338):1.15263,((((24:0.134687,25:0.112668):0.488112,((26:0.252454,(28:2.912088,(29:1.885294,(((30:1.004464,31:0.427747):0.602519,(33:0.527077,34:0.517163):0.142321):0.856361,32:1.021857):0.766365):0.283858):0.368974):0.124729,27:0.454634):2.72353e-06):1.24233,(35:4.253623,(((((36:0.218697,38:0.129184):0.00143895,37:0.222551):1.08106,39:1.460758):1.00695,(41:0.315021,(42:0.000002,43:0.029646):0.201626):1.83937):2.45924,40:0.170691):5.43512):1.13653):0.227475,((((44:2.375973,(45:1.508117,46:3.637232):0.922219):1.53262,47:1.715896):2.69013,48:0.011369):2.19956,(((49:0.000001,50:0.000001):0.25503,51:0.033842):2.75056,52:3.440535):3.12974):1.72114):1.21488):2.40708,15:2.243675):0.305569,((((16:0.000001,17:0.000001):0.581249,18:0.124854):0.713136,19:0.189074):1.26289,20:0.890233):0.912591):0.871639):0.792998):0.510678):0.366165):0.407683,3:0.928960):0.0356088);
 219: 3 -16542.42028 -16321.12814 (0:0.341149,((1:0.226137,(((4:0.560519,5:1.083709):0.554079,(((8:0.000001,9:0.000001):0.544128,10:0.568227):0.603168,(11:0.894086,((12:0.000001,13:0.000001):1.01035,(((14:2.736646,((21:1.399879,22:1.468425):0.0972997,23:2.451207):0.649449):1.28854,((((((((((24:0.163163,25:0.076639):0.551593,26:0.161888):0.0993278,27:0.416605):0.477853,29:1.476405):0.293203,28:3.003033):0.790726,32:1.439378):0.286818,(33:0.635507,34:0.422749):0.577599):0.133157,(30:1.106372,31:0.265731):0.359544):1.0758,35:6.167995):0.230438,((((((36:0.190280,37:0.283185):0.102207,38:0.000026):0.935292,39:2.625444):1.20287,(41:0.190710,(42:0.000002,43:0.042864):0.184403):1.4829):1.74961,40:0.490547):4.10202,(((((44:1.632242,(45:1.224786,46:4.384492):3.11328):2.09447,47:2.971155):0.347927,48:1.398416):3.85187,((49:0.000001,50:0.000001):0.0100386,51:0.217741):2.05519):2.3736,52:1.036338):1.13582):3.3158):0.615738):0.75753,(15:2.144721,((((16:0.000001,17:0.000001):0.386541,18:0.353629):0.613018,19:0.361484):1.57182,20:1.222510):1.06613):2.10685e-06):1.71701):0.919937):0.601809):0.648405):0.300315,(6:1.222074,7:1.147053):0.241192):0.209814):0.187891,2:0.672375):0.100734,3:0.996818);
 220: 2 -15583.39309 -16318.11726 (0:0.436613,1:0.370642,(2:0.724720,(3:0.779894,((4:0.372677,5:1.113178):0.74731,((6:1.110775,7:1.136782):0.840522,((((8:0.000001,9:0.000001):0.580962,10:0.418457):1.27262,11:0.992329):1.33505,((12:0.000001,13:0.000001):1.23422,(((((((14:4.652121,((((((((36:0.303428,38:0.182740):0.18271,37:0.039472):2.29667,39:1.900599):1.30552,(41:0.240909,(42:0.000002,43:0.015512):0.327882):1.45832):2.17267,40:1.589536):2.5903,52:2.639296):1.02445,((49:0.000001,50:0.000001):0.248779,51:0.000002):2.63282):1.02855,((44:2.400161,(45:2.104127,46:4.329911):0.979234):2.05621,(47:3.132048,48:1.013141):0.313428):3.43027):2.94971e-06):1.15352,23:1.641713):0.844559,(21:1.365976,22:1.767402):0.846519):0.34586,35:6.728412):0.491943,(((((24:0.130078,25:0.112814):0.524278,27:0.383119):0.0488371,26:0.273024):0.599641,(28:2.814729,29:1.949986):0.515743):0.650257,((30:1.147557,31:0.304678):0.730133,((32:2.305872,33:0.488103):0.241253,34:0.438999):0.253423):1.55575):1.1128):1.40275,15:2.093579):0.415732,((((16:0.000001,17:0.000001):0.576125,18:0.232176):0.836758,19:0.384294):0.978983,20:1.688841):0.342348):1.4396):0.879161):0.320702):0.242568):0.16069):0.208339):0.0908456);
 221: 1 -16787.78009 -16317.22867 (0:0.524237,(1:0.191885,(((4:0.577445,5:1.198423):0.416845,((((8:0.000001,9:0.000001):0.775436,10:0.632920):0.853296,11:1.031652):1.08887,((12:0.000001,13:0.000001):1.2452,(((((14:6.166854,(((((((((24:0.258856,25:0.139603):0.537442,27:0.598631):0.175218,26:0.135753):0.654712,28:1.946242):0.430342,29:1.503440):1.39996,32:1.589711):0.436254,33:0.756623):0.110058,34:0.794586):0.616012,(30:1.113969,31:0.685226):0.16002):1.67929):0.37343,(((21:1.227397,22:1.736958):0.949928,(35:4.045153,((((((((36:0.221293,37:0.312419):0.131455,38:0.061874):1.25718,39:1.689623):0.952111,(41:0.151864,(42:0.000002,43:0.016079):0.293728):2.02381):2.65978,40:0.158523):4.71657,52:1.845843):3.52819,((49:0.000001,50:0.000001):0.104113,51:0.248959):1.6692):1.02793,((44:1.373584,(45:2.574130,46:3.747086):1.22154):1.21958,(47:3.122054,48:0.896085):1.10616):3.73967):1.7822):1.98714):0.400804,23:2.296875):1.06769):1.17417,20:0.898468):0.262117,(((16:0.000001,17:0.000001):0.490419,18:0.287242):0.600857,19:0.315276):1.38255):1.10772,15:2.863534):0.627724):1.79896):0.402955):0.228886,(6:1.218352,7:1.367741):1.06077):0.149575):0.15356,(2:0.547097,3:1.015439):0.132348);
 222: 1 -16099.45659 -16312.17574 (0:0.377552,(1:0.171233,((4:0.389944,5:1.091521):0.548344,((6:1.470434,7:0.913469):0.5233,(((((8:0.000001,9:0.000001):0.680997,10:0.276877):0.779425,11:1.058593):0.789262,(12:0.000001,13:0.000001):1.22555):0.448338,(((((((14:2.535870,(((49:0.000001,50:0.000001):0.244572,51:0.009521):4.60413,52:2.749694):2.07915):0.0654652,(35:8.037539,((((((36:0.190245,38:0.068721):0.187075,37:0.118629):1.52273,39:2.193531):1.33821,(41:0.174851,(42:0.000002,43:0.030142):0.165132):1.85911):1.39373,40:1.178034):2.96185,(((44:2.991658,45:1.196075):1.51636,46:2.159673):1.80045,(47:2.193484,48:1.448947):0.692768):0.922445):0.892482):1.26378):0.916596,((21:1.668898,22:1.115501):0.234028,23:1.898703):1.21767):1.44192,((((((((24:0.081984,25:0.088546):0.305295,28:2.476505):0.133739,26:0.154447):0.211068,27:0.300919):0.811504,29:2.069424):1.29166,32:1.220253):0.347369,(33:0.483787,34:0.404276):0.519375):0.387283,(30:0.926202,31:0.270468):0.179967):2.4632):0.476894,20:0.872415):1.48045,(((16:0.000001,17:0.000001):0.379624,18:0.379789):0.607921,19:0.571549):1.04717):0.031993,15:1.995777):1.16805):0.131186):0.180498):0.356236):0.161429,(2:0.378425,3:0.836345):0.270282);
 223: 1 -16322.55406 -16319.09902 (0:0.549761,(1:0.162895,((4:0.391899,5:1.149396):0.794787,(6:1.011493,7:1.094890):1.25923):0.433867):0.22536,(2:0.445679,(3:0.631044,(((((8:0.000001,9:0.000001):0.70093,10:0.395137):1.26915,11:1.226210):0.968977,(12:0.000001,13:0.000001):1.4753):0.488674,((((((14:3.810194,23:1.584446):0.509508,(35:5.423593,(((((((36:0.219851,37:0.372118):0.0353653,38:0.110412):1.7772,39:2.288586):0.734613,(41:0.396720,(42:0.000002,43:0.030109):0.12238):1.58162):1.66887,40:1.858050):3.85308,(((44:2.272136,(45:0.958895,46:3.853698):0.841035):2.74492,47:3.423648):0.893028,48:1.202550):1.53514):2.727,(((49:0.000001,50:0.000001):0.145861,51:0.107511):1.94913,52:3.615967):2.31252):1.81219):0.377375):0.915278,(21:0.876195,22:2.630643):1.21043):1.15187,((((((24:0.089965,25:0.127555):0.423339,26:0.209113):0.146127,27:0.500623):0.300754,28:2.523239):0.416346,29:2.247383):0.194413,(((30:0.732841,31:0.399287):0.822656,(33:0.260326,34:0.882795):0.241907):0.511772,32:1.681762):1.01034):1.70715):0.352596,15:1.392357):0.386048,((((16:0.000001,17:0.000001):0.490292,18:0.271319):0.864768,19:0.687437):1.59121,20:1.564329):1.14731):1.12087):0.67403):0.639674):0.246431);
 224: 1 -16349.52624 -16318.95772 (0:0.518712,(1:0.210256,((6:1.200699,7:1.287868):0.513658,((12:0.000001,13:0.000001):1.93329,(((((((14:4.201853,(((49:0.000001,50:0.000001):0.204163,51:0.129230):2.99981,52:3.090469):1.24784):0.794868,((35:7.928182,(((((36:0.149629,38:0.139133):0.0553092,37:0.150349):1.24392,39:1.593896):0.95995,(41:0.223379,(42:0.000002,43:0.007618):0.162495):1.73886):2.9315,40:0.000002):3.97611):0.556323,((44:1.447169,(45:1.611111,46:3.640653):0.727584):1.79768,(47:2.151139,48:1.599632):1.07719):2.87979):0.18954):1.1471,(21:1.315041,22:1.505295):2.10621):0.990054,23:2.878855):1.43661,(((((24:0.101353,25:0.130412):0.238179,28:3.485939):0.323538,26:0.185396):0.225314,27:0.342957):0.263342,(29:1.492864,(((30:0.793029,31:0.376828):0.733447,(33:0.640941,34:0.356021):0.369849):0.585752,32:1.523663):0.79558):0.503303):2.64138):0.801093,15:2.480512):0.423168,((((16:0.000001,17:0.000001):0.649648,18:0.198288):0.971428,19:0.651370):1.39265,20:1.442328):1.42529):0.432242):1.36545):0.425276):0.291522,(2:0.669376,(3:0.904074,(4:0.653589,(5:0.845942,(((8:0.000001,9:0.000001):0.621429,10:0.675752):0.559467,11:1.327385):1.33108):0.4411):0.614717):0.169525):0.212852);
 225: 3 -16174.17202 -16314.6973 (0:0.344848,((1:0.359505,(((4:0.551412,5:1.450133):0.168024,((((8:0.000001,9:0.000001):0.664277,10:0.443929):0.68761,11:1.403735):0.767336,((12:0.000001,13:0.000001):1.38376,((((((14:3.790831,((35:5.672685,((((44:2.850510,45:2.113138):0.692439,(47:2.818493,48:1.079273):1.43125):0.741697,46:2.315351):0.845754,(((49:0.000001,50:0.000001):0.181421,51:0.106098):3.22526,52:2.153985):2.3989):1.27863):1.95071,(((((36:0.214820,38:0.083669):0.0144945,37:0.194774):1.09313,39:1.890118):1.31807,(41:0.202887,(42:0.000002,43:0.014385):0.224661):1.71279):3.33685,40:0.024091):2.80779):2.46724):0.547998,(21:1.091895,22:1.382564):1.28178):0.0672011,23:2.692254):0.561024,(((((((((24:0.087278,25:0.079419):0.0157538,28:2.825073):0.375991,26:0.257917):0.231519,27:0.192983):0.275635,29:2.094565):0.732533,32:1.879590):0.861294,33:0.140807):0.226185,34:0.415581):0.400643,(30:0.746889,31:0.216708):0.331121):3.09867):0.798295,(15:1.990282,(((16:0.000001,17:0.000001):0.389278,18:0.245613):0.855183,19:0.327097):0.673748):1.2292):0.169587,20:1.298334):1.12816):1.10981):0.762367):0.303628,(6:1.156452,7:0.827601):0.778978):0.298394):0.118617,2:0.797155):0.0693704,3:0.999821);
 226: 1 -16206.91505 -16319.17267 (0:0.641282,(1:0.214665,((4:1.036984,5:1.100139):0.913854,((6:2.045455,7:1.228784):0.143431,((((8:0.000001,9:0.000001):0.727978,10:0.419523):1.67562,11:1.872398):1.47746,((12:0.000001,13:0.000001):1.52612,(((((14:4.246288,((((((((36:0.243490,38:0.146061):0.0204467,37:0.268916):2.23193,39:0.857422):1.31548,(41:0.219914,(42:0.000002,43:0.032183):0.193447):1.62718):3.04245,40:0.667784):3.41491,52:2.353676):2.3789,((49:0.000001,50:0.000001):2.19843e-06,51:0.396761):2.12173):0.695548,(((44:2.698958,(45:3.598146,46:2.927604):1.02557):1.41467,47:2.072553):0.707899,48:0.934491):1.58722):1.42259):0.347128,((21:1.559012,22:0.829000):1.63562,23:0.971595):1.04625):0.668749,(((((24:0.111643,25:0.149766):0.367773,28:2.824872):0.164512,26:0.162176):0.104287,(27:0.239064,(29:1.756122,((((30:0.670107,31:0.924827):0.851444,34:0.402926):0.363357,33:0.445022):0.694919,32:1.191765):0.807324):0.611061):0.0909595):1.3327,35:7.822552):3.16072):1.08007,((((16:0.000001,17:0.000001):0.499372,18:0.289040):0.804655,19:0.500988):0.879209,20:1.485048):1.56598):0.577116,15:1.794883):2.06719):0.978724):0.136218):0.139603):0.597812):0.288888,(2:0.520160,3:1.298153):0.251683);
 227: 1 -16548.21594 -16316.60893 (0:0.435713,(1:0.270417,((4:0.639884,5:0.804090):0.43975,((6:1.264695,7:1.051464):0.255445,((((8:0.000001,9:0.000001):0.672132,10:0.276399):0.620523,11:1.192261):0.702618,((12:0.000001,13:0.000001):0.354391,((((((14:4.169126,23:1.174083):0.395015,(21:1.059307,22:1.234220):0.537666):0.888259,(((35:6.500437,(((((36:0.184782,38:0.171601):0.0292766,37:0.262092):1.797,39:1.156771):0.937028,(41:0.253959,(42:0.000002,43:0.013582):0.16852):1.16839):1.2554,40:1.530650):3.85024):0.49258,(((44:2.490990,45:1.658331):0.555294,46:2.343485):2.08982,(47:2.574439,48:0.891376):1.82717):1.02245):1.22997,(((49:0.000001,50:0.000001):0.193055,51:0.000002):2.57925,52:2.641052):1.68557):2.04841):1.25958,(((((((((24:0.065967,25:0.140052):0.0578726,28:2.806407):0.446033,26:0.159037):0.186918,27:0.264996):0.5818,29:1.609135):0.64364,32:1.959796):0.31225,33:0.479213):0.164011,34:0.439873):0.421169,(30:0.807698,31:0.315239):0.584835):1.98553):0.790421,20:1.014677):0.52208,(15:1.533115,(((16:0.000001,17:0.000001):0.373077,18:0.330256):0.310956,19:0.499957):1.28657):0.621433):0.839289):1.45437):0.572151):0.115722):0.374129):0.108232,(2:0.339952,3:0.768726):0.220931);
 228: 2 -16071.12382 -16317.29777 (0:0.376056,(1:0.319841,((4:0.436536,5:1.245426):0.575884,((6:1.065971,7:1.390553):0.293145,((((8:0.000001,9:0.000001):0.707064,10:0.487974):0.677116,11:1.198861):1.66274,((12:0.000001,13:0.000001):1.41708,((((14:4.172972,(((((((((24:0.128351,25:0.175155):0.624209,26:0.150952):0.143374,27:0.456311):0.589472,29:2.118099):0.222664,28:2.051191):0.882091,32:1.621481):0.527451,33:0.303097):0.346799,(30:0.704745,31:0.738248):0.801964):0.0807928,34:0.297435):2.32646):0.124248,(((21:1.186905,22:1.285155):1.78343,23:2.448585):0.920996,(35:6.642653,((((((((36:0.188956,38:0.174050):0.0673653,37:0.228971):1.83323,(41:0.266699,(42:0.000002,43:0.000002):0.241279):2.49682):0.319929,39:1.491000):3.05648,40:0.189247):3.05392,52:2.042659):1.4209,((44:1.324548,(45:1.877100,46:2.901858):1.71437):1.36943,(47:2.802111,48:2.035457):0.671054):3.31502):0.601988,((49:0.000001,50:0.000001):0.0322132,51:0.194610):3.06834):1.40913):0.753289):0.735233):1.57528,((((16:0.000001,17:0.000001):0.489947,18:0.314847):0.855365,19:0.800930):2.09537,20:0.370348):0.909109):0.584769,15:2.626160):0.710173):0.742364):0.408917):0.530563):0.243211):0.121741,(2:0.663586,3:1.289223):0.0740342);
 229: 1 -15952.79341 -16324.82194 (0:0.524871,((1:0.352334,((4:0.597772,5:1.244927):0.624128,(6:1.968891,7:1.542186):0.26516):0.0887635):0.0636184,2:0.573581):0.115648,(3:0.459342,(((((8:0.000001,9:0.000001):0.887736,10:0.477605):1.12476,11:1.368542):0.449102,(12:0.000001,13:0.000001):0.939369):0.630604,((((((14:3.618107,(((35:8.030046,((44:2.697084,(45:2.356606,46:2.432642):1.53057):0.510209,(47:2.446625,48:2.548221):0.963339):2.01567):0.310268,(((((36:0.215938,37:0.317782):0.0570589,38:0.117056):1.1151,39:1.452376):1.04092,(41:0.222595,(42:0.000002,43:0.039774):0.124782):2.21415):2.0494,40:0.687354):2.01177):0.476407,(((49:0.000001,50:0.000001):0.0904745,51:0.315354):3.67494,52:1.786097):1.2567):4.2633):1.42866,(21:1.199810,22:0.708041):1.24022):0.664289,23:1.258205):1.89614,(((((24:0.115649,25:0.122783):0.407876,(26:0.198070,28:2.387899):0.0884754):0.231775,27:0.375354):0.325808,29:1.870481):0.215573,((((30:0.907808,31:0.339804):1.06165,33:0.209978):0.281465,34:0.330423):0.545456,32:1.643489):0.648048):2.0548):0.932023,(15:1.964296,(((16:0.000001,17:0.000001):0.636816,18:0.460185):0.525061,19:0.606712):1.54643):0.118218):0.365914,20:1.901529):0.940586):0.552504):0.380738);
 230: 1 -16274.87628 -16330.39591 (0:0.251162,(1:0.352079,((4:0.681238,5:1.033959):0.490238,((6:1.114089,7:0.926225):0.331237,((((8:0.000001,9:0.000001):0.964052,10:0.163818):0.535159,11:1.228328):0.883663,((12:0.000001,13:0.000001):0.824289,((((((14:5.648099,((((((((36:0.228635,38:0.128429):0.122819,37:0.129032):1.73554,39:1.453778):3.20354,41:0.164461):0.164448,(42:0.000002,43:0.034270):0.0498486):2.82254,40:1.924985):2.56312,((((44:2.410690,45:2.970247):0.813774,46:3.491241):1.85619,47:1.951138):1.09104,48:0.406269):2.30763):1.90977,(((49:0.000001,50:0.000001):0.181205,51:0.033141):2.07278,52:4.066991):0.842001):0.685898):1.32411,((21:0.888787,22:2.386400):0.281412,35:7.512920):0.729822):0.738634,23:2.703679):0.172757,((((24:0.113882,25:0.120995):0.50841,26:0.275536):2.71064e-06,27:0.407747):0.392881,((28:3.066781,29:1.297624):0.423451,(((30:1.355819,31:0.348371):0.562837,32:1.904647):0.21798,(33:0.337247,34:0.883172):0.562751):1.2366):0.240299):1.48921):2.23756,15:1.715868):0.386506,((((16:0.000001,17:0.000001):0.520272,18:0.260333):0.561994,19:0.448831):1.49543,20:1.536185):0.643025):1.15895):1.36481):0.377349):0.159569):0.273746):0.0897885,(2:0.541991,3:1.034023):0.166357);
 231: 4 -15665.9818 -16316.80502 (0:0.426319,((((1:0.126086,(6:1.023704,7:1.187098):0.666671):0.0557972,((((8:0.000001,9:0.000001):0.684487,10:0.205666):0.975819,11:1.570312):0.871634,((12:0.000001,13:0.000001):1.03085,(((((14:3.941716,(((((((36:0.220893,38:0.073692):0.0478533,37:0.246423):1.31274,39:2.307651):0.489579,(41:0.277582,(42:0.000002,43:0.022203):0.101614):2.03165):1.48428,40:0.973030):4.70211,((44:0.931493,(45:0.668418,46:3.819083):1.32717):1.15839,(47:2.287486,48:1.919556):0.588853):1.92982):0.681307,(((49:0.000001,50:0.000001):0.28176,51:0.000002):1.78222,52:3.137554):0.78764):1.25771):0.948873,23:1.263029):0.714106,(21:0.508473,22:1.824936):1.37077):1.2729,(((24:0.057080,25:0.153305):0.2149,(26:0.171938,(27:0.480296,(28:2.349321,(29:1.593067,((((30:0.885919,31:0.395653):1.02976,34:0.440403):0.0964802,33:0.653864):0.286497,32:1.540848):1.06535):0.229229):0.286143):0.19435):0.293388):1.40982,35:4.823017):0.743312):0.718541,((15:2.427688,(((16:0.000001,17:0.000001):0.478424,18:0.145100):0.539574,19:0.398959):1.20798):0.584453,20:1.328784):0.00288695):1.12753):1.11188):0.426881):0.0515467,(4:0.456930,5:1.129359):0.778891):0.102316,2:0.413977):0.151447,3:0.903864);
 232: 3 -16492.22546 -16321.79754 (0:0.451076,1:0.298487,(((2:0.163189,((6:1.122254,7:1.476820):0.645927,((((8:0.000001,9:0.000001):0.572442,10:0.314078):1.00057,11:1.455967):0.904182,((12:0.000001,13:0.000001):1.39074,(((((14:4.433293,(((((((36:0.220318,37:0.306285):0.118499,38:0.006369):1.28714,39:2.481898):1.37349,(41:0.171648,(42:0.000002,43:0.038176):0.199988):1.45814):2.52991,40:1.000056):2.98989,(((49:0.000001,50:0.000001):0.0714185,51:0.317145):4.52308,52:2.527545):1.44004):0.741012,((44:2.579138,(45:1.570615,46:6.148103):1.26389):1.09434,(47:2.472351,48:1.997572):1.74848):2.21872):1.38675):0.171146,35:5.941241):0.816129,((21:1.352958,22:0.824058):1.62001,23:1.109618):0.390398):2.3983,((((16:0.000001,17:0.000001):0.280962,18:0.292959):0.565033,19:0.551606):1.40837,20:1.816564):0.484309):2.85802e-06,(15:2.082768,(((((24:0.072858,25:0.125458):0.479563,26:0.254727):0.110844,27:0.381037):0.00931149,(28:2.535917,29:2.009625):0.432174):0.139322,(((30:0.948591,31:0.381694):0.850723,(33:0.496216,34:0.275532):0.197159):0.458872,32:1.389369):1.16157):2.02088):0.796463):1.59418):0.546983):0.421692):0.100353):0.206379,3:0.707879):0.121809,(4:0.452018,5:1.189218):0.769305):0.0535218);
 233: 1 -16144.61345 -16327.10211 (0:0.620539,(1:0.251956,((4:0.918125,5:1.081266):0.292205,((6:1.119035,((((8:0.000001,9:0.000001):0.471761,10:0.430199):1.29068,11:1.777127):0.387655,((12:0.000001,13:0.000001):0.710278,(((((14:2.590241,23:2.390998):1.34749,(((21:0.747258,22:1.639904):0.842971,(((49:0.000001,50:0.000001):0.313014,51:0.041397):2.18035,52:5.516384):1.70768):0.635404,(35:5.853280,((((((36:0.275585,38:0.045007):0.0204793,37:0.223514):1.31609,39:2.237001):1.11253,(41:0.319420,(42:0.000002,43:0.000002):0.140599):2.61692):2.37576,40:0.495766):4.77485,(((44:2.704578,45:2.085395):1.0727,46:2.803343):2.02445,(47:2.297731,48:1.424586):1.13983):2.99024):0.254845):1.47186):0.890733):1.42731,((((((((24:0.110427,25:0.152433):0.427796,28:2.494159):0.139002,26:0.234123):0.208967,27:0.269202):0.541312,29:1.806809):0.675118,32:1.644940):0.571239,(33:0.476281,34:0.736087):0.21508):0.771893,(30:1.320996,31:0.341524):0.170578):3.65257):1.74091,((15:3.793276,19:0.605141):0.247836,((16:0.000001,17:0.000001):0.405752,18:0.279924):0.593455):1.52386):0.514415,20:0.797280):2.39172):1.6911):0.581631):0.209978,7:1.366720):0.276379):0.509455):0.13405,(2:0.474129,3:1.023903):0.214721);
 234: 1 -16612.56305 -16314.35599 (0:0.451726,1:0.269878,((2:0.379897,3:0.840625):0.169103,((4:0.410372,5:0.692637):0.441001,((6:1.237068,7:1.153881):0.242523,(((((8:0.000001,9:0.000001):0.512136,10:0.480651):1.39197,11:0.605454):0.977824,(12:0.000001,13:0.000001):1.23035):0.713206,((((((14:5.210315,23:1.613267):0.368226,(21:0.881758,22:1.448780):1.76213):1.00212,(35:4.904301,((((((((36:0.291693,38:0.123199):0.115049,37:0.282030):1.77322,39:1.994121):1.09836,(41:0.012922,(42:0.000002,43:0.008320):0.173594):1.67591):2.35669,40:0.153645):3.00338,52:2.513459):0.699377,((49:0.000001,50:0.000001):2.14298e-06,51:0.300275):3.68472):1.88904,((44:2.399889,(45:2.061645,46:3.986280):1.06068):0.731936,(47:3.468296,48:1.857748):1.11687):3.53412):0.824974):0.905117):1.59702,(((((((24:0.167335,25:0.079771):0.469647,26:0.193045):0.194728,27:0.246484):0.590462,(28:2.272903,29:1.578552):0.248455):0.915226,(33:0.467766,34:0.455195):0.325797):0.308525,32:1.300847):0.133904,(30:1.429996,31:0.231695):0.272076):2.29144):0.75348,20:0.885222):0.74376,(15:2.400061,(((16:0.000001,17:0.000001):0.243397,18:0.266980):0.924154,19:0.571888):1.25198):1.39161):1.50286):0.349163):0.139893):0.256859):0.107887);
 235: 1 -16307.11636 -16316.18486 (0:0.572251,((1:0.142650,(((4:0.675455,5:0.905277):0.413597,(((8:0.000001,9:0.000001):0.724654,10:0.289383):0.999503,11:1.523769):1.13388):0.339308,(6:1.304039,7:1.171359):0.906339):0.273612):0.0730382,((12:0.000001,13:0.000001):1.4258,(((14:4.568317,((((21:0.735164,22:1.879050):1.95164,23:2.523829):0.341669,(((35:3.844468,(((((36:0.262249,38:0.133202):0.190945,37:0.124245):2.31593,39:1.296514):0.809381,(41:0.190184,(42:0.000002,43:0.032777):0.187447):2.42774):1.59999,40:1.506140):3.72249):0.328033,((44:1.783250,(45:1.763290,46:3.957054):0.716703):0.384595,(47:1.578266,48:1.726798):1.55156):2.18497):1.28592,(((49:0.000001,50:0.000001):0.201822,51:0.160521):1.79363,52:4.571484):2.1331):1.53865):0.268527,((((24:0.105094,25:0.181669):0.583131,26:0.169916):0.12987,27:0.351985):0.361931,((28:1.378847,29:1.366569):0.662569,(((30:0.510463,31:0.559198):0.975348,(33:0.570133,34:0.500873):0.26957):0.21704,32:1.199719):1.27579):0.25544):3.61617):0.369731):1.14825,((((16:0.000001,17:0.000001):0.412733,18:0.342443):0.502565,19:0.335160):0.925435,20:1.861066):0.91511):0.318982,15:1.762343):1.17184):1.48357):0.295836,(2:0.384806,3:1.153476):0.30283);
 236: 1 -16654.09764 -16319.60033 (0:0.528409,((1:0.251498,((6:1.285908,7:1.086410):0.346834,((((8:0.000001,9:0.000001):0.538398,10:0.454332):0.633703,11:1.232491):1.23345,((12:0.000001,13:0.000001):1.17941,(((((((14:2.744327,23:1.969243):1.3238,(21:1.762341,22:1.198054):1.10182):0.463612,(((((((36:0.297660,37:0.364991):0.0169641,38:0.071144):1.70029,39:1.872261):2.14454,(41:0.241034,(42:0.000002,43:0.040179):0.163148):2.3062):1.38507,((44:1.129228,(45:1.079416,46:3.681203):1.21983):3.06863,(47:2.974717,48:1.647562):0.672375):5.43203):0.593614,40:1.060298):6.10831,(((49:0.000001,50:0.000001):2.45687e-06,51:0.290922):3.45331,52:2.362841):4.23136):3.41621):0.038404,35:7.684237):0.682296,((((((((24:0.122564,25:0.129950):0.686832,26:0.247329):0.2517,27:0.197627):0.325241,28:2.739202):0.223491,29:1.775818):0.723023,32:1.773040):0.516876,(33:0.521043,34:0.504711):0.298536):0.48719,(30:1.244767,31:0.281340):0.655719):1.80402):1.45302,20:1.351072):0.426032,(15:2.594580,(((16:0.000001,17:0.000001):0.268193,18:0.375445):0.82028,19:0.529379):1.56598):1.1155):1.34451):1.33401):0.620628):0.288693):0.100056,(4:0.384573,5:1.207199):0.927716):0.0842596,(2:0.471240,3:0.963684):0.15898);
 237: 1 -16415.13292 -16319.52636 (0:0.414159,1:0.369451,(2:0.525898,(3:0.968258,((4:0.318973,5:1.281212):0.910593,((6:1.232317,7:1.427225):0.223982,((((8:0.000001,9:0.000001):0.621927,10:0.651709):0.813867,11:1.670185):1.21221,((12:0.000001,13:0.000001):0.924115,((((14:4.813646,23:3.407970):0.504301,((35:4.054754,(((44:1.475578,(45:1.341749,46:5.224938):0.73268):2.03231,47:3.891663):0.831485,48:1.784613):2.79518):1.4922,(((((((36:0.185541,38:0.133442):0.0613475,37:0.261016):1.76547,39:1.575124):1.76769,(41:0.061241,(42:0.000002,43:0.007315):0.339328):1.81002):3.71494,40:0.992252):3.59216,52:1.871654):2.3548,((49:0.000001,50:0.000001):0.166113,51:0.119492):3.18594):1.2926):2.63571):0.131148,((21:1.496594,22:1.454213):1.39967,((((((24:0.148155,25:0.079866):0.453343,26:0.251341):0.259235,27:0.316253):0.972579,29:1.437833):0.277198,28:3.607243):0.352279,((((30:1.148374,31:0.626623):1.20203,34:0.674916):0.192253,33:0.600236):0.978332,32:2.016132):0.636778):3.27774):0.197838):2.58519,(15:2.464576,((((16:0.000001,17:0.000001):0.392608,18:0.160582):0.519533,19:0.939054):2.06351,20:0.778258):1.13275):0.151559):1.11989):1.16738):0.33336):0.461963):0.211584):0.196377):0.17714);
 238: 2 -16166.49995 -16315.13915 (0:0.372024,(1:0.424094,((4:0.421961,5:0.817254):0.460051,((6:1.102910,7:1.601421):0.96387,(((((8:0.000001,9:0.000001):0.916369,10:0.434122):0.666208,11:1.418906):0.612512,(12:0.000001,13:0.000001):2.34288):0.301074,((((((14:4.976728,23:1.175080):1.43545,(21:0.415586,22:2.576447):1.76356):0.556341,35:4.781883):0.590465,(((((((36:0.188481,37:0.318152):0.125108,38:0.078628):2.07889,(41:0.238670,(42:0.000002,43:0.024427):0.186657):1.90257):0.596073,39:1.331655):2.79203,40:0.441245):3.47575,52:2.361809):3.21203,(((44:1.524752,(45:2.469670,46:4.233120):2.09295):1.11128,(47:2.834647,48:2.121149):1.16087):2.27506,((49:0.000001,50:0.000001):0.195297,51:0.169651):2.08836):0.661809):1.76341):2.11419e-06,(((((24:0.089837,25:0.145780):0.703815,26:0.400574):0.0750535,27:0.443442):0.397761,29:2.316519):0.450591,(28:2.613992,((((30:0.756711,31:0.592225):1.04235,34:0.531640):0.361605,33:0.035651):0.425573,32:1.837902):1.5676):0.161265):2.70992):1.93768,((15:2.073903,(((16:0.000001,17:0.000001):0.393658,18:0.442779):0.346811,19:0.937924):1.14158):0.450582,20:2.185940):0.169917):0.192752):0.397131):0.0786992):0.292177):0.12612,(2:0.263936,3:0.956967):0.224534);
 239: 1 -16064.58304 -16317.19002 (0:0.329536,(1:0.235808,(((4:0.465819,5:1.077885):0.287569,((((8:0.000001,9:0.000001):0.714136,10:0.360864):0.541219,11:1.196972):0.594061,((12:0.000001,13:0.000001):1.2354,(((((14:3.718877,((35:3.928509,((((((36:0.155806,37:0.258806):0.0688225,38:0.000002):1.3975,39:1.990464):0.575936,(41:0.131765,(42:0.000002,43:0.015519):0.368001):1.4543):0.659688,40:1.210197):4.07462,((44:3.126389,(45:2.333818,46:2.661249):1.34245):0.84174,(47:3.619591,48:0.706334):1.81462):0.541955):0.998311):1.1202,(((49:0.000001,50:0.000001):0.0790769,51:0.181669):2.20222,52:2.456237):2.84958):0.945254):0.778686,((21:1.544850,22:1.231607):1.2301,23:0.556403):0.883076):2.61705,20:1.760730):2.95549e-06,(15:1.820939,(((16:0.000001,17:0.000001):0.418054,18:0.206098):0.80816,19:0.272048):1.28923):0.409492):0.15431,((((((24:0.125832,25:0.127630):0.540875,26:0.229437):0.0949037,27:0.411416):0.320432,28:2.503634):0.281725,29:2.494862):0.357805,((((30:0.812012,31:0.498730):0.95141,34:0.562300):0.209686,33:0.330263):0.182888,32:1.810700):0.813587):2.46282):0.889376):0.858255):0.951478):0.178674,(6:1.249712,7:1.099453):0.747912):0.274727):0.154389,(2:0.479165,3:0.849483):0.0933122);
 240: 1 -16369.24386 -16318.60255 (0:0.332842,1:0.387722,((2:0.365958,(3:1.083471,((6:0.805831,7:1.565257):0.358933,((((8:0.000001,9:0.000001):0.502163,10:0.404951):0.307877,11:1.121547):1.23059,((12:0.000001,13:0.000001):1.44273,((((((14:4.962601,23:2.556313):0.900737,(21:1.116573,22:1.840441):1.57455):0.778964,(((35:6.792530,((44:1.716732,(45:1.447420,46:3.957977):1.72581):1.83755,(47:2.216007,48:1.644573):2.19387):1.74916):0.40583,(((((36:0.272773,38:0.061412):0.0621805,37:0.205043):1.93085,39:1.861446):0.682924,(41:0.116146,(42:0.000002,43:0.046427):0.233744):1.90126):1.78651,40:1.451070):1.55139):1.82259,(((49:0.000001,50:0.000001):0.205436,51:0.059698):2.17723,52:2.145643):1.70269):1.62598):1.35381,(((((((24:0.108783,25:0.029346):0.666369,26:0.136284):0.295817,27:0.212433):0.61938,(28:2.630200,29:1.879339):0.275693):0.995056,32:1.820257):0.22484,(33:0.248674,34:0.557876):0.304531):0.703509,(30:0.936756,31:0.465067):0.188842):2.43923):0.565354,20:0.329110):1.64432,(15:1.851889,(((16:0.000001,17:0.000001):0.584059,18:0.279331):0.488497,19:0.619606):1.70136):0.549514):1.30267):0.945787):0.294638):0.364118):0.237687):0.164585,(4:0.493930,5:1.093236):0.629956):0.0659369);
 241: 3 -16674.36518 -16327.8015 (0:0.385750,(1:0.335192,((4:0.652819,5:0.825293):0.773026,((6:1.353863,7:1.479302):0.22098,((((8:0.000001,9:0.000001):0.495042,10:0.251468):1.10314,11:1.534610):0.550721,((12:0.000002,13:0.000001):1.0949,((((((14:2.904690,((21:1.241883,22:1.133081):0.275628,((((((((36:0.346546,37:0.375840):2.50975e-06,38:0.099243):1.33779,39:1.799723):0.969866,40:1.899410):2.11235,41:0.017908):0.363965,(42:0.000002,43:0.000002):2.93673e-06):0.628812,(((44:2.399756,(45:2.024223,46:3.948802):2.2709):3.0293,47:2.308061):0.816188,48:0.519364):5.30734):4.6689,(((49:0.000001,50:0.000001):0.157941,51:0.136346):2.29324,52:2.063261):2.08031):1.33681):1.17021):0.209376,23:1.460972):2.58059e-06,35:8.563373):0.387661,((((((24:0.099973,25:0.086250):0.559247,26:0.069725):0.0798845,27:0.331682):0.462321,28:2.883919):0.141657,29:1.612993):0.215779,(((30:0.950324,31:0.328173):0.73124,(33:0.649719,34:0.317417):0.704102):0.23851,32:1.343219):0.699105):1.77948):1.63884,15:1.222079):0.5516,((((16:0.000001,17:0.000001):0.323792,18:0.221456):0.611919,19:0.339828):0.82512,20:1.533019):1.18035):1.8206):1.52879):0.54643):0.242283):0.490285):0.0699263,(2:0.505202,3:0.692327):0.151505);
 242: 1 -16061.10248 -16312.28372 (0:0.465753,(1:0.132430,((4:0.396912,5:0.951978):0.76655,((6:1.766956,7:0.974895):0.588353,((((8:0.000001,9:0.000001):0.508813,10:0.423979):0.75412,11:1.550916):0.66016,((12:0.000001,13:0.000001):1.31297,(((((((14:2.596733,23:1.532907):1.00908,(21:0.740212,22:1.571881):1.54128):1.86381,35:6.157420):0.17702,(((((((36:0.276001,38:0.122987):0.0490401,37:0.223923):2.38738,39:1.445716):0.783692,(40:1.367630,(41:0.101874,(42:0.000002,43:0.021463):0.257546):2.57093):1.16122):2.21574,52:1.422686):0.840729,(((44:3.413116,45:2.367211):3.5361,46:3.257861):0.926796,(47:2.263713,48:1.849847):1.65412):1.57172):0.693773,((49:0.000001,50:0.000001):0.164823,51:0.022438):3.28317):1.77253):0.192246,(((((((24:0.134384,25:0.104594):0.642816,26:0.115194):0.24987,27:0.209018):0.890741,(28:2.011723,29:1.349620):0.196083):1.1011,32:1.479756):0.164494,(33:0.366639,34:0.691910):0.310849):0.497908,(30:0.928902,31:0.169242):0.430621):2.49958):1.25938,20:0.913241):0.327074,(15:2.180322,(((16:0.000001,17:0.000001):0.46188,18:0.244501):0.539493,19:0.433894):1.43033):0.596516):1.48646):0.957134):0.630564):0.0559579):0.275237):0.238581,(2:0.448287,3:0.826686):0.244681);
 243: 3 -15728.0998 -16313.33681 (0:0.502891,(1:0.272743,(((4:0.622155,5:0.926070):0.418116,(6:1.358271,7:1.072333):0.384147):0.0770315,((((8:0.000001,9:0.000001):0.577928,10:0.482023):1.36,11:1.355913):0.681892,((12:0.000001,13:0.000001):1.17302,((((((14:4.217648,(((35:8.230854,(((((36:0.306253,38:0.147648):0.115893,37:0.172685):1.5798,39:1.609818):0.529193,(41:0.203561,(42:0.000002,43:0.038162):0.216585):1.32555):2.55009,40:0.872878):1.14944):0.709597,(((44:1.696859,(45:1.819584,46:3.969771):1.61884):1.40933,47:2.650528):0.328835,48:1.891353):3.8174):0.621337,(((49:0.000001,50:0.000001):0.212547,51:0.000002):3.74843,52:1.538678):0.83303):2.06256e-06):2.61356,(21:1.392381,22:0.754432):1.61041):0.637416,23:2.121235):1.9142,((((((24:0.127859,25:0.110580):0.835614,27:0.339830):0.0863462,26:0.128651):0.919165,29:1.411431):0.510176,28:2.336264):2.53811e-06,(((30:0.972142,31:0.356223):0.689559,(33:0.232654,34:0.465411):0.305122):0.0518885,32:2.191592):0.846575):1.9668):0.0754985,15:1.869183):0.292407,((((16:0.000001,17:0.000001):0.349083,18:0.291796):0.795288,19:0.035794):1.80566,20:1.360900):0.511682):1.60261):1.12661):0.766915):0.301536):0.118196,(2:0.505441,3:0.919502):0.149331);
 244: 1 -15715.7605 -16316.16909 (0:0.509541,((1:0.248333,((4:0.763600,5:0.893610):0.985807,((6:1.422994,7:1.357396):0.320288,((((8:0.000001,9:0.000001):0.734155,10:0.343482):0.976312,11:1.151948):0.912511,((12:0.000001,13:0.000001):0.641179,(((14:4.287121,(((21:0.768429,22:1.477646):1.53039,23:0.940622):0.392663,((35:3.462695,((((36:0.306848,38:0.145801):0.00542524,37:0.312644):1.40987,(39:1.584640,(41:0.279592,(42:0.000002,43:0.016704):0.257868):3.62352):0.668666):0.536015,40:3.082429):1.82289):0.227722,((44:1.952671,(45:1.401393,46:3.942261):1.01918):0.169712,(47:3.026048,48:1.626846):2.37606):1.48185):1.98491):0.971745):1.18577,(20:1.026749,((((((((((24:0.177738,25:0.086605):0.41608,26:0.150046):0.238394,27:0.453452):0.517255,28:2.210093):0.226864,29:1.171559):1.13404,32:1.234433):0.601175,33:0.756291):0.179287,34:0.131918):0.372552,(30:0.705192,31:0.728778):0.855403):1.10639,(((49:0.000001,50:0.000001):0.268954,51:0.000002):2.47053,52:1.744880):1.43089):1.52957):0.469494):0.304202,(15:2.350374,(((16:0.000001,17:0.000001):0.633478,18:0.208532):0.691751,19:0.523471):1.1354):0.448138):1.3078):1.11615):0.871756):0.255261):0.420211):0.159965,2:0.458012):0.161081,3:1.193699);
 245: 1 -16364.41377 -16321.3549 (0:0.350394,((1:0.123698,((4:0.588703,5:1.365940):0.795974,((6:1.474463,7:1.022288):0.597562,((((8:0.000001,9:0.000001):0.734833,10:0.231689):1.35349,11:1.748067):0.63106,((12:0.000001,13:0.000001):1.4212,((((14:4.276506,23:1.527674):0.36173,(21:0.828848,22:1.372012):1.25445):0.773644,(15:2.453146,(((((((24:0.123344,25:0.074692):0.606435,26:0.218866):0.0909714,27:0.461502):0.149903,(28:2.545937,29:1.265988):0.587058):0.769704,32:1.535585):0.537745,(33:0.779401,34:0.323185):0.369699):0.0588748,(30:1.171890,31:0.165931):0.863021):2.27437):0.395505):2.89236e-06,((((((16:0.000001,17:0.000001):0.381011,18:0.335842):0.54545,19:0.230377):1.31458,((((((((36:0.230146,37:0.285737):0.0852633,38:0.000002):0.97908,39:1.445480):0.494246,(41:0.100970,(42:0.000002,43:0.008011):0.137567):1.17685):2.14257,40:0.478930):3.29451,52:1.289803):1.15957,((49:0.000001,50:0.000001):0.0359775,51:0.319633):2.64506):1.49679,((44:1.143320,(45:0.983717,46:3.555027):2.04701):1.11354,(47:2.197358,48:1.508650):0.608917):0.260863):2.70437):0.663978,35:4.046745):2.72426e-06,20:0.471213):1.00328):1.32381):0.901899):1.13876):0.460158):0.2142):0.395043,2:0.541303):0.130882,3:0.871345);
 246: 3 -16119.47497 -16315.51916 (0:0.465200,(1:0.357030,((4:0.519728,5:1.179571):0.322458,(6:1.059871,7:1.741814):0.685058):0.331186):0.085277,((2:0.261139,((((8:0.000001,9:0.000001):0.72199,10:0.342334):0.618185,11:1.491806):1.00791,((12:0.000001,13:0.000001):1.81437,(((((((14:4.117945,(((((((36:0.252998,38:0.149535):0.073156,37:0.173330):1.32374,39:1.939956):0.857549,(41:0.294385,(42:0.000002,43:0.016184):0.131508):1.03166):2.36399,40:1.069223):2.98392,(((44:2.291417,(45:3.253453,46:2.840251):1.32412):1.48868,47:2.044057):0.624768,48:1.242706):2.72963):1.07429,(((49:0.000001,50:0.000001):0.162046,51:0.034447):3.4375,52:1.872376):0.738247):1.87256):1.86166,35:6.592252):0.738829,(21:0.793632,22:1.369364):1.81837):0.387141,23:1.868395):0.842179,(((((24:0.087053,25:0.122910):0.559003,26:0.226520):0.16656,27:0.385202):0.687726,(28:2.445230,29:1.142017):0.246576):0.550606,((((30:1.025125,31:0.367947):1.08814,33:0.219666):0.241958,34:0.230227):0.536829,32:2.068205):0.351199):1.61001):1.57889,15:2.312675):0.0741237,((((16:0.000001,17:0.000001):0.486546,18:0.121422):0.885666,19:0.465885):0.988441,20:1.261974):0.407198):0.622948):1.1329):0.336984):0.329137,3:0.804495):0.116005);
 247: 1 -16330.78217 -16323.52701 (0:0.373555,(1:0.191794,((4:0.572199,5:0.997707):0.607311,((6:1.263791,7:1.702963):0.149799,(((((8:0.000001,9:0.000001):0.932441,10:0.116641):1.32938,11:1.569247):0.760655,(12:0.000001,13:0.000001):1.33553):0.521077,(((((14:2.844314,((((((36:0.175026,37:0.203677):0.00990843,38:0.134159):1.48136,(39:1.701373,(41:0.031279,(42:0.000002,43:0.023647):0.32807):2.06065):0.262718):2.7283,40:0.103579):4.86839,((((44:2.590015,45:1.982998):1.11627,46:2.231699):2.31098,47:3.564052):0.548627,48:0.779915):3.51798):0.381617,(((49:0.000001,50:0.000001):0.058126,51:0.303086):2.88925,52:3.576060):1.79389):1.46241):0.704433,((21:0.833475,22:1.796728):1.86487,23:0.880038):1.36036):0.910832,((24:0.070164,(25:0.085913,(26:0.188770,(27:0.390978,(28:2.334946,(29:1.854766,((((30:0.954522,31:0.677149):0.996798,34:0.595970):0.307262,33:0.391362):0.604194,32:2.334959):0.467512):0.202726):0.3651):0.145304):0.403152):0.0924345):1.29174,35:6.228257):0.798131):1.34599,15:1.986598):0.637013,((((16:0.000001,17:0.000001):0.61825,18:0.250978):0.627636,19:0.531371):1.38147,20:1.119823):1.38337):1.8006):0.728645):0.464377):0.570089):0.182019,(2:0.892568,3:1.158949):0.21241);
 248: 1 -15968.94996 -16315.80014 (0:0.460370,((1:0.285675,((4:0.301872,5:1.129901):0.560957,(6:1.398331,7:1.255471):0.449584):0.382595):0.128431,((((8:0.000001,9:0.000001):0.838375,10:0.619205):1.02845,11:1.015328):0.688526,((12:0.000001,13:0.000001):2.01261,((((((((14:2.856606,23:0.745264):1.43321,22:1.750614):0.354716,21:1.120886):2.69677,((((((36:0.231196,37:0.268556):0.0443465,38:0.052351):1.5913,39:1.182712):0.259547,(41:0.186867,(42:0.000002,43:0.015933):0.329748):1.46683):2.74546,40:0.231361):2.52254,(((44:2.067086,(45:2.460707,46:2.983377):1.83921):2.48521e-06,(47:2.113393,48:1.842810):0.635684):3.24873,(((49:0.000001,50:0.000001):0.0963922,51:0.250933):4.20531,52:2.074451):1.50644):0.422338):1.74912):0.640941,(15:2.654151,(((16:0.000001,17:0.000001):0.728352,18:0.225254):1.18454,19:0.049984):0.924465):1.45621):0.287109,35:5.643261):0.261072,((((((((24:0.187098,25:0.114312):0.710506,26:0.226744):0.132569,27:0.453192):0.658416,28:3.193096):0.285821,29:1.320354):1.4575,32:1.177203):0.59036,(33:0.631549,34:0.547382):0.406682):0.0807995,(30:1.121306,31:0.430571):0.368198):2.75694):0.214041,20:0.573265):3.52755):0.789098):1.20024):0.0295745,(2:0.671214,3:0.787549):0.285218);
 249: 1 -16066.22665 -16318.39675 (0:0.310713,(1:0.300861,((4:0.614774,(5:0.434342,(((8:0.000001,9:0.000001):0.403868,10:0.565421):0.860997,11:1.841392):1.15597):0.453958):0.692677,((6:1.528109,7:1.254160):0.239336,((12:0.000001,13:0.000001):1.28377,((((((14:3.637841,((35:5.434593,((((((36:0.332079,38:0.076844):0.0884089,37:0.130250):1.44017,39:2.536841):0.64557,(41:0.245242,(42:0.000002,43:0.007837):0.174625):2.49243):1.96626,40:1.026032):4.26761,((44:3.028601,(45:1.623240,46:2.703045):0.827326):1.27634,(47:2.396584,48:1.389516):1.35425):1.02563):0.29478):1.64825,(((49:0.000001,50:0.000001):0.152196,51:0.087251):2.81265,52:3.722086):2.18457):0.46796):0.928599,(21:0.958295,22:1.565986):0.861681):1.03391,23:1.085509):2.03944,((((24:0.098667,25:0.135832):0.457623,28:2.196302):0.186495,(27:0.160961,(29:2.035292,(((30:0.853980,31:0.445466):1.06241,(33:0.811286,34:0.495360):0.449171):0.717993,32:0.953243):1.06828):0.492985):0.199854):0.00742902,26:0.127121):2.46381):1.27187,15:1.219904):0.61482,((((16:0.000001,17:0.000001):0.390894,18:0.357986):0.539942,19:0.682014):1.03809,20:1.346963):0.968231):0.808084):1.42342):2.815e-06):0.343677):0.0691003,(2:0.475432,3:0.754456):0.178479);
 250: 1 -15999.48271 -16333.2013 (0:0.293126,(((1:0.282629,(4:0.457250,5:0.826527):0.650818):0.0499344,(6:0.738323,7:0.997545):0.356343):0.0911513,(2:0.334580,((((8:0.000001,9:0.000001):0.615409,10:0.418951):0.839561,11:0.828933):0.316876,((12:0.000001,13:0.000001):0.998829,((((((14:6.964757,23:1.745675):1.16497,(21:1.245448,22:1.079436):0.544667):1.16033,(((35:6.232301,((44:2.138646,(45:3.004623,46:2.541690):1.44345):1.38159,(47:2.313024,48:0.914684):0.754426):1.11825):0.630011,(((((36:0.221362,38:0.137390):0.120852,37:0.176236):1.49533,39:1.496885):0.704384,(41:0.090551,(42:0.000002,43:0.022736):0.242215):1.345):2.24101,40:0.574513):3.46069):1.23123,(((49:0.000001,50:0.000001):0.090894,51:0.116489):2.03936,52:4.138441):1.01526):2.43289):0.942563,((((((24:0.199085,25:0.082298):0.392532,(26:0.149991,27:0.417561):0.117499):0.528843,(29:1.798035,32:1.626811):0.225755):0.414604,28:2.537902):0.635406,(33:0.795706,34:0.270228):0.205258):0.650088,(30:0.611133,31:0.661626):0.4146):1.72599):0.538231,20:0.370229):0.785812,(15:2.455778,(((16:0.000001,17:0.000001):0.423527,18:0.331217):0.512054,19:0.473596):1.11922):0.455017):1.44877):1.1857):0.646849):0.290944):0.217572,3:0.688343);
 251: 1 -16254.47653 -16317.21431 (0:0.341707,((1:0.236400,((4:0.414886,5:1.086229):0.578561,((6:1.128763,7:1.162269):0.596865,((((8:0.000001,9:0.000001):0.493591,10:0.454720):0.945933,11:1.470072):0.344661,((12:0.000001,13:0.000001):0.816886,(((((14:4.345307,(35:6.231639,((((((((36:0.268950,37:0.271715):2.70953e-06,38:0.065589):1.55036,39:2.087126):0.67295,(41:0.050754,(42:0.000002,43:0.038059):0.278274):2.12538):1.8327,40:0.342613):3.77985,52:1.315212):1.76709,((49:0.000001,50:0.000001):0.104207,51:0.265186):2.04255):1.60988,((44:0.859756,(45:1.602690,46:4.048431):2.57594):2.00093,(47:3.271356,48:1.332661):2.24922):0.428563):2.50527):0.319071):0.307625,((21:1.310493,22:0.693052):0.864257,23:1.312543):1.32739):1.29091,20:0.572392):0.371742,(((((((((24:0.118773,25:0.065221):0.585989,26:0.114050):0.263267,27:0.236616):0.202502,28:2.567103):0.384645,29:1.503667):0.723922,32:1.561486):0.993193,33:0.418957):0.296079,34:0.401236):0.406082,(30:1.274505,31:0.179575):0.570896):3.71173):0.668202,(15:2.417322,(((16:0.000001,17:0.000001):0.166196,18:0.362648):0.468838,19:0.680286):0.960892):0.430239):1.06745):1.32565):1.06942):0.156411):0.190145):0.225073,2:0.691580):0.111847,3:0.721932);
 252: 3 -16466.8404 -16312.9906 (0:0.505125,(1:0.210713,((4:0.532224,5:1.129822):0.373305,((6:1.404522,7:0.887829):0.563999,((((8:0.000001,9:0.000001):0.643383,10:0.436290):0.736523,11:1.525761):1.25032,((12:0.000001,13:0.000001):1.43186,((((((14:4.498792,23:1.364132):1.73239,(21:0.882373,22:1.672120):1.13073):0.555958,(((((((36:0.309202,38:0.136042):0.0751925,37:0.175886):1.51382,39:1.197962):0.92788,(41:0.270410,(42:0.000002,43:0.016203):0.0531362):1.41807):3.94917,40:0.040314):3.20575,(((49:0.000001,50:0.000001):0.15706,51:0.134643):2.16831,52:4.267066):2.39461):0.391032,(((44:1.962445,(45:3.165863,46:3.515525):1.06619):0.915339,47:2.891144):0.486266,48:1.021856):3.06433):1.46339):0.685554,((((((((24:0.164574,25:0.073842):0.480931,26:0.255419):0.199795,27:0.288984):0.604296,(28:1.929778,29:1.218111):0.754348):0.595213,32:1.346769):0.58322,(33:0.514435,34:0.745232):0.290677):0.391482,(30:1.475021,31:0.007532):0.477131):2.19481,35:3.893974):0.612302):0.954711,20:0.639135):0.87601,(15:2.444999,(((16:0.000001,17:0.000001):0.510915,18:0.123648):0.572309,19:0.399869):1.69323):0.998399):1.18037):1.16115):0.325429):0.134418):0.325039):0.153112,(2:0.568430,3:0.953433):0.145469);
 253: 2 -16588.93616 -16313.05317 (0:0.408388,(1:0.159031,((4:0.536737,5:0.971840):0.483665,((6:1.338499,7:1.284089):0.20308,((((8:0.000001,9:0.000001):0.624712,10:0.376397):0.848595,11:1.828151):0.971893,((12:0.000001,13:0.000001):0.795151,((((((((14:3.655439,(((((36:0.249862,38:0.115705):0.091974,37:0.124970):1.65964,39:1.410782):0.458546,(41:0.171433,(42:0.000002,43:0.036466):0.295986):1.61627):2.86854,40:0.699835):3.45587):0.17361,35:7.979019):0.762857,((((44:1.725409,45:1.661585):1.06116,46:1.786962):2.03025,47:1.847709):0.363347,48:0.862874):0.739095):1.34881,(((49:0.000001,50:0.000001):0.225338,51:0.000002):2.06872,52:3.615806):0.417497):1.10893,(21:1.178120,22:1.051497):1.15056):0.696677,23:2.290842):0.638822,(15:1.986063,(((((24:0.076632,25:0.147617):0.297154,28:2.639825):0.202487,(26:0.220862,27:0.444311):0.0824196):0.51902,29:2.029920):0.374089,((((30:0.711729,31:0.701108):0.995946,34:0.201632):0.343565,33:0.387671):0.370394,32:1.153663):0.310105):1.68164):0.14123):0.345872,((((16:0.000001,17:0.000001):0.422342,18:0.195912):0.619797,19:0.564728):1.53266,20:1.475345):0.992517):1.86898):1.06847):0.238104):0.209086):0.541631):0.235168,(2:0.526296,3:0.917378):0.113942);
 254: 2 -16540.32937 -16312.86664 (0:0.549078,(1:0.224171,((4:0.526695,5:0.916056):0.715384,((6:1.439110,7:1.028103):0.483798,((((8:0.000001,9:0.000001):0.494242,10:0.292518):1.14594,11:0.831336):1.10638,((12:0.000001,13:0.000001):0.621684,(((((((14:6.166496,((((((((36:0.229340,38:0.118483):0.131902,37:0.226346):2.65949,39:1.393233):0.582386,(41:0.057367,(42:0.000002,43:0.015167):0.294303):2.24901):2.19292,40:1.240693):2.388,52:1.887386):1.58405,((49:0.000001,50:0.000001):0.19668,51:0.096928):4.33598):1.35926,((44:2.187852,(45:2.178671,46:5.569518):1.24086):1.82095,(47:4.491141,48:0.430033):1.47848):4.87857):1.42141):2.30208e-06,35:6.010103):1.72282,(21:1.142550,22:1.105784):2.03738):0.777747,23:3.817249):0.722263,((((((24:0.078801,25:0.111465):0.534077,26:0.196122):0.0702872,27:0.319570):0.354702,29:2.004312):0.252017,28:2.791356):0.208642,(((30:1.002789,31:0.316002):0.528069,32:2.250788):0.0918577,(33:0.381965,34:0.507127):0.14119):0.790102):1.54065):1.41238,((((16:0.000001,17:0.000001):0.281703,18:0.225436):0.781614,19:0.385765):1.24745,20:2.079855):0.579733):0.438435,15:2.152655):0.604982):1.61057):0.397339):0.222081):0.512368):0.146808,(2:0.444715,3:0.884804):0.3213);
 255: 2 -16165.54826 -16313.05317 (0:0.595430,(1:0.296825,(((4:0.836060,5:1.322194):0.60123,(6:1.666585,7:1.368130):0.406134):0.289367,((((8:0.000001,9:0.000001):0.604006,10:0.416399):0.837582,11:1.728523):0.786761,((12:0.000001,13:0.000001):1.91337,((((((((14:3.358433,(((49:0.000001,50:0.000001):0.250014,51:0.000002):2.52746,52:1.920622):0.742261):0.909355,((44:2.120951,(45:0.810254,46:3.874709):1.68265):1.22297,(47:3.888527,48:1.297537):0.539806):2.01246):0.633441,(35:5.321708,(((((36:0.181986,38:0.123974):0.0462172,37:0.137780):1.17312,39:1.203797):0.528116,(41:0.229237,(42:0.000002,43:0.007535):0.221881):1.47045):1.44721,40:1.160240):2.12062):0.855461):0.536298,(21:0.873327,22:1.566607):0.806582):0.590316,23:1.216092):0.290929,((((((24:0.128440,25:0.180128):0.171298,28:3.391590):0.320946,26:0.139273):0.117974,27:0.333412):0.722076,29:1.216156):0.391519,((((30:0.812501,31:0.253047):0.799064,34:0.400097):0.117743,33:0.492253):0.629516,32:1.084724):0.623981):2.58308):0.863417,15:2.033620):0.149139,((((16:0.000001,17:0.000001):0.399813,18:0.056968):0.697982,19:0.364099):1.28774,20:1.165350):0.640886):1.22204):0.752986):0.746091):0.311808):0.146458,(2:0.553878,3:0.806758):0.177814);
 256: 1 -16209.12327 -16311.44457 (0:0.300935,(1:0.250107,(((4:0.546596,5:0.958590):0.377783,(((8:0.000001,9:0.000001):0.492425,10:0.268759):1.08608,(11:1.397814,((12:0.000001,13:0.000001):0.912577,(((((14:3.011259,23:0.729412):1.58386,(21:1.572832,22:1.175489):0.930652):2.71547,((((((((((24:0.138526,25:0.064457):0.404915,26:0.210240):0.141169,27:0.498541):0.282566,28:2.922720):0.462792,29:2.437669):0.77069,32:1.880386):0.405957,(33:0.364688,34:0.717077):0.360895):0.438369,(30:1.101647,31:0.273086):0.13795):1.3451,(((49:0.000001,50:0.000001):0.304972,51:0.105822):1.92945,52:4.917705):1.77328):0.21311,((35:5.440876,(((((36:0.193148,38:0.062426):0.0767454,37:0.224121):2.31591,39:1.614447):1.07693,(41:0.000003,(42:0.000002,43:0.007932):0.331329):1.37295):1.16138,40:1.471247):2.3161):2.4291,(((44:2.050085,(45:2.185935,46:4.346521):1.57591):2.2136,47:3.886019):1.04282,48:0.954551):4.53326):2.57652):0.74679):1.53456,20:1.022946):2.05189,(15:1.776695,(((16:0.000001,17:0.000001):0.436021,18:0.276517):0.433367,19:0.438611):1.29171):1.0035):0.857976):1.36393):0.573331):0.67832):0.415847,(6:1.737366,7:0.891942):0.827624):0.0859278):0.229847,(2:0.399301,3:0.800366):0.266022);
 257: 1 -16224.78918 -16322.47071 (0:0.522499,(1:0.213803,(4:0.394155,5:1.136768):0.963682):0.104899,((2:0.415111,((6:1.142798,7:1.433624):0.467003,((((8:0.000001,9:0.000001):1.01097,10:0.239271):1.61518,11:1.327097):0.738236,((12:0.000001,13:0.000001):0.495836,((((((14:3.380816,23:0.919186):0.723871,(21:1.291767,22:1.389671):0.99904):0.565442,(35:5.369675,(((((((36:0.134370,38:0.086485):0.0796712,37:0.187555):1.56611,39:1.562071):0.959291,(41:0.158906,(42:0.000002,43:0.024237):0.254513):1.87825):1.98568,40:1.254919):2.04955,(((49:0.000001,50:0.000001):0.207848,51:0.115275):3.01597,52:2.546515):1.69864):0.595524,((44:1.327573,(45:0.884077,46:4.150190):2.27543):2.20129,(47:2.862010,48:1.243735):1.01796):2.85496):0.465639):0.873938):0.905034,(((((((((24:0.137540,25:0.072005):0.500837,26:0.218496):0.120217,27:0.511924):0.316206,28:2.516869):0.14915,29:1.490619):1.28432,32:1.354555):0.663636,33:0.598595):0.262897,34:0.310536):0.324038,(30:0.812775,31:0.681636):0.526354):2.35156):0.963363,20:1.082795):0.412978,(15:2.525318,(((16:0.000001,17:0.000001):0.50794,18:0.209453):0.605653,19:0.530029):1.46742):0.388495):2.13144):0.921162):1.02908):0.383174):0.210073,3:1.310687):0.198498);
 258: 1 -16549.50126 -16330.11044 (0:0.422353,1:0.255342,((2:0.254714,((6:1.117325,7:1.302717):0.207723,(((((8:0.000001,9:0.000001):0.876413,10:0.254477):1.25089,11:0.805591):0.963389,(12:0.000001,13:0.000001):0.94136):0.610588,(((((((14:3.835930,((((((((36:0.372728,38:0.133766):0.0234557,37:0.223224):1.37063,39:1.435661):3.55778,41:0.092924):0.379876,42:0.000002):0.0388297,43:0.000002):4.82343,40:2.736174):1.01339,52:3.041104):0.361317):0.928339,((((44:1.618227,(45:1.352207,46:4.607125):1.06321):2.72317,47:3.069199):0.303576,48:1.285081):3.13379,((49:0.000001,50:0.000001):0.14308,51:0.202315):2.38217):1.36409):1.52818,23:2.452010):1.15323,((21:1.816515,22:2.021886):0.343849,35:8.631671):0.123101):1.27529,(((24:0.141727,25:0.065698):0.256972,(26:0.172561,27:0.521465):0.324912):0.171698,((28:2.151826,29:1.639942):0.312911,(((30:0.848801,31:0.667683):0.60504,(33:0.416372,34:0.859863):0.497111):0.426677,32:0.986081):1.64686):0.311884):3.45448):1.22652,15:1.361455):0.981105,((((16:0.000001,17:0.000001):0.560328,18:0.133497):1.53725,19:0.672308):3.06669,20:1.532135):1.30198):2.19688):0.200523):0.371648):0.262913,(3:1.042260,(4:0.405106,5:1.052296):0.690287):0.23705):0.173453);
 259: 3 -15659.09644 -16317.30987 (0:0.539413,(1:0.179243,((4:0.400002,5:1.169962):0.410662,(6:1.339826,7:1.128453):0.83584):0.277857):0.163323,(2:0.448279,(3:0.759137,((((8:0.000001,9:0.000001):0.719509,10:0.216898):0.868634,11:1.202559):0.490672,((12:0.000001,13:0.000001):0.675355,(((((((((14:6.283730,52:1.304775):0.226148,(((((36:0.210339,38:0.165443):0.0827828,37:0.230774):1.57626,39:2.148920):1.40863,(41:0.340446,(42:0.000002,43:0.015170):0.083529):2.03623):0.899674,40:1.693232):1.85901):1.07032,((49:0.000001,50:0.000001):0.152336,51:0.098279):3.02663):0.608797,(((44:1.597588,(45:1.334086,46:3.939258):0.811484):1.37584,47:2.818353):0.985218,48:1.672331):1.20745):1.28025,35:7.030441):2.23231,((21:0.887335,22:1.441896):1.4017,23:1.830906):0.823065):1.43551,(15:1.580735,(((((24:0.096971,25:0.120971):0.569574,26:0.134017):0.140456,27:0.305722):0.463172,(28:2.326582,29:1.127234):0.423783):0.614838,(((30:1.662476,31:0.050471):0.591778,32:1.919707):0.325306,(33:0.403389,34:0.606262):0.483367):0.555944):2.27212):0.870569):0.103852,(((16:0.000001,17:0.000001):0.291942,18:0.431502):0.331863,19:1.014146):2.38709):0.245465,20:1.910679):0.733066):1.09999):0.856586):0.343585):0.197199);
 260: 2 -16751.93516 -16317.10674 (0:0.382063,(1:0.219607,((4:0.439828,5:0.991674):0.828413,((6:1.111287,7:1.464673):0.472801,((((8:0.000001,9:0.000001):0.858525,10:0.193829):0.595549,11:1.287996):0.784636,((12:0.000001,13:0.000001):0.94536,((((((((14:6.046696,52:1.071483):0.752058,(((((36:0.204531,38:0.111242):0.389294,37:0.024776):2.66053,39:1.840431):0.800224,(41:0.040391,(42:0.000002,43:0.008051):0.284547):1.61506):1.94573,40:1.148737):4.15264):1.89629,((49:0.000001,50:0.000001):0.0321618,51:0.182739):2.1798):2.06513,((21:0.880630,22:1.067579):2.44013,(35:8.406912,((44:2.229260,(45:2.151919,46:3.640238):1.52555):1.15172,(47:1.380873,48:2.396208):0.890736):2.9389):1.01732):0.24854):0.617066,23:3.507512):1.07203,(((((24:0.067446,25:0.112260):0.655551,26:0.088014):0.153774,27:0.322331):0.716486,(((30:1.449755,31:0.190016):0.886358,(33:0.442312,34:0.544097):0.45537):0.153379,32:1.650045):0.635237):0.311726,(28:2.673237,29:1.655881):2.43675e-06):2.1522):0.314707,(15:2.194814,(((16:0.000001,17:0.000001):0.329754,18:0.165469):0.447148,19:0.647239):1.17219):0.288919):0.330814,20:1.730912):1.3105):1.82372):0.787273):0.0852874):0.0625923):0.198045,(2:0.547812,3:0.729140):0.158203);
 261: 1 -16375.19772 -16316.88717 (0:0.301667,((1:0.364139,(((4:0.305413,5:1.085558):0.574453,(((8:0.000001,9:0.000001):0.269319,10:0.499071):0.726134,11:1.425109):1.01096):0.203633,((6:1.157535,7:1.478895):0.430003,((12:0.000001,13:0.000001):1.02392,((((14:2.853872,((((((((((24:0.136100,25:0.099095):0.083842,28:3.661179):0.301137,26:0.241050):0.254738,27:0.176676):0.445383,29:1.967850):0.801613,32:1.856466):0.790137,33:0.386427):0.28763,34:0.459559):0.722074,30:1.071929):0.193694,31:0.107085):1.34009):0.349327,(((21:1.581653,22:0.713817):1.61423,23:1.877936):0.551862,((35:7.576934,(((44:1.422842,(45:2.124163,46:2.542922):1.36409):1.97193,(((49:0.000001,50:0.000001):0.184889,51:0.185145):4.5248,52:1.888860):2.59666):0.2343,(47:2.273430,48:1.426312):0.84079):1.15961):0.646477,((((36:0.225932,(37:0.324653,38:0.122076):0.0118912):1.13474,39:1.545006):1.1773,(41:0.196258,(42:0.000002,43:0.007601):0.199334):1.88476):3.2605,40:0.210586):3.05517):2.20267):0.962629):1.31558,(15:1.528946,(((16:0.000001,17:0.000001):0.302775,18:0.346199):0.366925,19:0.756533):3.14829):0.865539):0.313622,20:1.349893):1.99677):1.53185):0.576166):0.250803):0.133998,2:0.568925):0.214748,3:1.076693);
 262: 1 -15872.82338 -16313.07529 (0:0.494672,(1:0.256511,(((4:0.609009,5:0.744608):0.603671,(6:0.928894,7:1.084569):0.310054):0.0890377,((((8:0.000001,9:0.000001):0.732089,10:0.279140):0.772452,11:0.948984):0.839162,((12:0.000001,13:0.000001):1.06398,((((((14:4.667034,((((35:4.799954,44:2.501836):0.444234,(45:2.105206,46:2.182555):1.37482):1.77726,(47:2.084215,48:1.370311):0.253944):0.841034,(((((36:0.187655,37:0.311583):0.0155621,38:0.083962):1.56076,39:1.674897):0.485306,(41:0.297291,(42:0.000002,43:0.030920):0.15097):1.14343):2.25919,40:0.732889):3.02845):1.63636):0.469894,(((49:0.000001,50:0.000001):0.248438,51:0.045009):1.95732,52:2.907438):1.27556):0.662942,((21:0.929042,22:1.289659):0.411535,23:1.939064):0.579797):0.834824,(((((((((24:0.136843,25:0.128874):0.363401,28:3.359247):0.292828,26:0.237360):0.161346,27:0.322235):0.619604,29:1.348703):0.736577,32:1.277893):0.641636,33:0.336477):0.158704,34:0.310277):0.614141,(30:0.848920,31:0.375139):0.0883173):1.65981):0.791501,20:0.668005):0.733477,(15:1.740002,(((16:0.000001,17:0.000001):0.321651,18:0.286443):0.753746,19:0.386281):0.884403):0.576424):1.46854):0.797409):0.587809):0.343064):0.132424,(2:0.364090,3:0.803188):0.0368802);
 263: 1 -15881.1239 -16344.49438 (0:0.523263,(1:0.306866,(((4:0.523457,5:0.652860):0.651788,(((8:0.000001,9:0.000001):0.607343,10:0.501300):0.893899,(11:0.999392,((12:0.000001,13:0.000001):2.32506e-06,((((14:2.505888,((21:1.042185,(35:9.999998,((((((36:0.170076,38:0.114781):2.36037e-06,37:0.343468):2.55616,39:1.032982):1.31616,(41:0.191582,(42:0.000002,43:0.008428):0.193671):1.21525):0.880949,40:2.242870):2.64927,((((44:1.853195,(45:1.270582,46:3.962680):0.831983):2.56274,47:1.732575):1.80774,48:0.510979):3.47853,(((49:0.000001,50:0.000001):0.186315,51:0.075895):3.05868,52:1.938341):0.951168):2.29288):1.75153):0.138885):0.309448,22:1.096865):1.32132):1.19009,23:1.507537):1.87726,((24:0.036933,25:0.192474):0.375372,(26:0.161711,(27:0.347863,((28:2.424470,29:1.459754):0.440713,((((30:0.549148,31:0.689131):0.931791,33:0.245909):0.377782,34:0.287032):0.59673,32:1.863206):1.0654):0.355216):0.134888):0.161395):1.97732):2.1269,(15:1.687890,(((16:0.000001,17:0.000001):0.203055,18:0.512269):0.268777,(19:0.328274,20:2.651677):0.430075):1.2534):2.54854e-06):2.32687):2.6911):0.725816):0.928138):0.482534,(6:1.867471,7:0.843079):0.828152):0.320263):0.284278,(2:0.721322,3:1.070854):0.380897);
 264: 2 -16931.64858 -16314.99527 (0:0.579305,(1:0.221452,((4:0.558319,5:0.863984):0.57092,(6:1.746350,7:1.016447):0.888256):0.320177):0.158944,(2:0.337522,(3:0.761875,((((8:0.000001,9:0.000001):0.761816,10:0.410628):1.31954,11:1.328040):1.20201,((12:0.000001,13:0.000001):1.1877,((((((14:2.864418,(21:1.845180,22:1.052450):1.58766):0.683054,((((35:5.120321,(((((36:0.237806,38:0.102686):0.082145,37:0.171610):1.31675,39:1.503940):1.31757,(41:0.157541,(42:0.000002,43:0.053560):0.162164):1.84426):2.53996,40:0.710239):2.36272):1.3667,((44:2.013708,(45:1.052584,46:4.692784):0.884654):2.53533,(47:2.399211,48:1.319708):1.42013):2.8446):1.42488,52:4.004220):0.797207,((49:0.000001,50:0.000001):0.15476,51:0.089716):4.15955):2.48547):0.771599,23:1.984217):1.90797,(((((24:0.056711,25:0.116454):0.604216,26:0.238984):0.14151,27:0.317762):0.203283,(28:3.859651,29:1.966389):0.484466):0.173115,(((30:1.167414,31:0.235111):0.846827,(33:0.527616,34:0.620237):0.678667):0.376401,32:1.750132):0.938126):3.59533):2.14479,(15:2.095333,(((16:0.000001,17:0.000001):0.397524,18:0.471412):0.572022,19:0.774262):0.921097):0.281597):0.39408,20:3.185204):1.02799):0.606666):0.421093):0.409849):0.322955);
 265: 1 -16054.11341 -16318.1691 (0:0.389538,(1:0.361036,((4:0.591207,5:0.896712):0.401392,((6:0.709814,7:1.173210):0.400073,((((8:0.000001,9:0.000001):0.714954,10:0.156724):0.677701,11:1.263622):0.507785,((12:0.000001,13:0.000001):1.18311,(((((14:5.957912,(((((((36:0.198647,38:0.138417):0.0913807,37:0.157851):1.38263,39:1.850611):0.741761,(41:0.153085,(42:0.000002,43:0.045501):0.133113):1.71711):1.73066,40:0.584679):2.92642,((44:1.226522,(45:1.514740,46:3.211476):0.771575):1.45046,(47:2.204407,48:1.978054):1.13549):2.13777):0.800135,(((49:0.000001,50:0.000001):0.246154,51:0.099903):2.55742,52:2.592158):1.63897):1.75873):0.860229,23:1.278859):1.01589,((21:0.472876,22:1.762159):1.32252,35:6.170766):0.211883):1.305,(15:1.342826,(((((24:0.107026,25:0.044278):0.535937,26:0.153673):0.0344016,27:0.463465):0.40128,(28:2.751392,29:1.535021):0.461249):0.690321,((30:0.406305,31:0.557343):0.609371,((32:2.234847,33:0.339329):0.0837462,34:0.507445):0.246264):0.614273):1.56087):1.1318):0.422174,((((16:0.000001,17:0.000001):0.473266,18:0.369817):0.593972,19:0.356190):1.45957,20:0.833243):0.934109):0.551119):1.12844):0.285651):0.195789):0.247168):0.174386,(2:0.394303,3:0.718198):0.095162);
 266: 1 -15893.42656 -16319.34586 (0:0.309527,1:0.619211,((2:0.431498,3:1.135535):0.193015,(((4:0.825677,(5:0.813051,(((8:0.000001,9:0.000001):0.735677,10:0.380915):1.2511,11:1.197965):1.13577):0.142944):0.366046,(6:1.514966,7:1.382622):0.856139):0.166208,((12:0.000001,13:0.000001):1.45307,(((((((14:3.863189,(((35:5.906507,(((((36:0.257337,38:0.127898):0.0727192,37:0.121128):1.58625,39:1.430407):0.991613,(41:0.206333,(42:0.000002,43:0.016319):0.0663619):1.49371):2.0068,40:1.306719):1.16089):0.652296,((44:1.354484,(45:2.113577,46:3.791595):0.780516):2.3776,(47:2.589727,48:1.580065):0.264075):3.61576):1.33936,(((49:0.000001,50:0.000001):0.266579,51:0.068524):3.15427,52:1.935295):1.03309):0.526328):2.47798,(21:2.262226,22:1.168234):1.35084):0.883931,23:1.074882):1.02994,(((24:0.057127,25:0.081226):0.561865,((27:0.171014,(29:1.654010,(((30:0.773729,31:0.466550):0.926321,(33:0.183041,34:0.711941):0.311507):0.35637,32:1.795410):1.57012):0.119974):0.116136,28:2.860071):0.333183):0.0566868,26:0.042404):2.12347):2.17568,15:1.774004):2.25436e-06,(((16:0.000001,17:0.000001):0.618941,18:0.357693):0.424648,19:0.813692):1.28034):0.338059,20:2.037825):0.526812):1.84133):0.228868):0.258734);
 267: 2 -16645.06988 -16317.47025 (0:0.511787,((1:0.323048,((4:0.593301,5:1.037105):0.689294,((6:1.115097,7:1.443883):0.674614,((((8:0.000001,9:0.000001):0.945639,10:0.373754):0.669769,11:1.610137):1.02346,((12:0.000001,13:0.000001):0.962125,((((((14:1.520095,(((35:6.200100,((44:3.052969,45:1.419516):2.8462,46:2.811872):0.439947):1.34255,(47:2.664079,48:0.963874):1.01246):3.54609,((((((36:0.185548,37:0.351559):0.0041286,38:0.070876):1.04104,39:1.645174):1.36594,(41:0.137058,(42:0.000002,43:0.015222):0.189812):1.58872):1.90392,40:0.235406):2.88953,(((49:0.000001,50:0.000001):0.0460553,51:0.294498):3.88701,52:2.323097):1.51676):1.02589):1.31186):1.94102,(21:1.007809,22:1.718383):1.61803):0.502883,23:1.490195):1.96842,((((24:0.080107,25:0.158676):0.422168,(26:0.180225,27:0.468952):0.0638504):0.168199,(28:2.206819,29:1.196560):0.535299):0.269046,(((30:0.951744,31:0.527195):0.349582,(33:0.330966,34:0.513854):0.466049):0.886684,32:1.076288):0.319173):1.70885):1.28267,((((16:0.000001,17:0.000001):0.465047,18:0.198445):0.611544,19:0.411917):0.447789,20:1.846254):0.993547):0.15752,15:1.675904):1.35588):0.347933):0.826177):0.189968):0.132371):0.121617,2:0.527662):0.206592,3:0.843656);
 268: 1 -16644.31374 -16315.17102 (0:0.260639,(1:0.290123,((4:0.387201,5:0.941789):0.642612,(6:1.138554,7:1.111826):0.476621):0.193206):0.161666,((2:0.242532,((((8:0.000001,9:0.000001):0.411834,10:0.231844):0.665956,11:1.344338):0.987675,((12:0.000001,13:0.000001):1.27153,(((((14:2.993076,((21:0.967231,22:1.926528):1.4673,23:1.601709):0.518486):0.41042,(((35:4.480404,(((((36:0.304754,38:0.118273):0.243689,37:0.125508):0.961029,39:1.894656):0.939088,(41:0.320646,(42:0.000002,43:0.022664):0.15727):1.32946):1.85873,40:1.342114):0.920949):2.38402,((44:2.391228,(45:1.109517,46:4.683266):2.93543):2.43043,(47:2.457471,48:0.886749):0.854117):1.77279):0.776741,(((49:0.000001,50:0.000001):0.257532,51:0.029961):1.51495,52:2.858044):0.902625):0.293521):1.54356,((((((24:0.167482,25:0.100271):0.547182,26:0.197920):0.162494,27:0.359137):0.646892,28:2.157514):0.261819,29:1.777093):0.465761,((((30:0.664609,31:0.392746):0.55813,32:1.474826):0.576092,33:0.454025):0.190033,34:0.266363):0.797219):2.17965):0.813792,(15:2.276832,(((16:0.000001,17:0.000001):0.463876,18:0.192886):0.47615,19:0.623921):0.933062):0.5667):0.536587,20:0.699170):1.67654):0.407418):0.416748):0.277518,3:0.787698):0.207138);
 269: 1 -16016.12754 -16314.14779 (0:0.653797,(1:0.183393,(((4:0.747142,5:1.065316):0.250943,((((8:0.000001,9:0.000001):0.853999,10:0.301868):1.53264,11:1.316300):0.756062,((12:0.000001,13:0.000001):0.610814,(((((14:3.004418,((21:1.310669,22:1.756154):1.64106,(((35:5.777886,(((44:2.903880,45:2.893673):1.58895,46:2.866061):0.538688,(47:2.808501,48:1.288658):1.43081):1.8572):1.01842,(((((36:0.202832,38:0.154702):0.0406311,37:0.330909):2.23379,39:1.656728):1.3379,(41:0.244622,(42:0.000002,43:0.008146):0.173214):2.52224):1.87518,40:1.138722):3.10108):1.12478,(((49:0.000001,50:0.000001):0.286806,51:0.019636):3.41583,52:2.636404):1.83246):2.50525):0.643511):0.379248,23:1.408647):1.58805,((24:0.066794,25:0.109818):0.335189,(26:0.174572,(27:0.344723,(28:2.513284,(29:1.524957,((((30:0.860171,31:0.691045):0.919354,33:0.333572):0.28369,34:0.475846):0.67531,32:1.608832):0.802185):0.23651):0.692061):0.200945):0.172987):4.10169):1.66928,15:2.167490):0.446066,((((16:0.000001,17:0.000001):0.234546,18:0.301502):0.402958,19:0.452439):1.19096,20:2.116708):0.733149):1.03955):1.52097):0.833489):0.128804,(6:1.418659,7:1.190166):0.781651):0.454866):0.308032,(2:0.541941,3:1.009256):0.171017);
 270: 1 -16027.23231 -16317.70174 (0:0.338814,((1:0.169880,((4:0.559247,5:1.183825):0.427504,((6:1.597852,7:2.091802):0.809986,((((8:0.000001,9:0.000001):0.707376,10:0.284822):0.718063,11:1.486986):0.358156,((12:0.000001,13:0.000001):0.819389,(((((14:4.274509,((((((((36:0.314106,37:0.242146):0.0435583,38:0.032467):1.38188,39:1.538717):0.167997,(41:0.185591,(42:0.000002,43:0.022926):0.21752):1.65643):1.78954,40:0.959164):2.49309,52:1.415863):1.12452,((49:0.000001,50:0.000001):0.0185526,51:0.219306):2.72388):3.86266,((44:2.776844,(45:2.371655,46:1.706474):1.24194):0.39406,(47:2.663774,48:0.739166):0.991032):0.661108):1.84797):0.339622,35:4.275683):0.806369,((21:1.538793,22:1.217198):1.92002,23:0.810155):1.95573):0.79979,(20:0.733637,(((((((((24:0.140558,25:0.140964):0.311984,26:0.296555):0.187474,27:0.389630):0.29061,28:2.608864):0.198826,29:1.848104):0.902753,32:1.404551):0.560168,33:0.374864):0.308415,34:0.648812):0.480689,(30:0.941063,31:0.269193):0.568215):1.69798):0.380781):0.485631,(15:2.264807,(((16:0.000001,17:0.000001):0.584908,18:0.156320):0.545607,19:0.400434):1.21341):0.492637):1.77629):1.26524):0.604701):0.229364):0.402801):0.108818,2:0.927801):0.203084,3:0.900837);
 271: 1 -16093.55926 -16311.44457 (0:0.503070,(1:0.278828,((4:0.452576,5:0.871368):0.703196,((6:1.043738,7:1.178087):0.453976,((((8:0.000001,9:0.000001):0.459068,10:0.312530):0.919802,11:1.651129):0.826639,((12:0.000001,13:0.000001):1.15522,((((((14:5.222246,23:1.205352):0.842398,(21:0.880000,22:1.755770):0.943314):1.3659,((35:2.834325,((((((36:0.278319,38:0.110242):0.0440941,37:0.223334):1.2915,39:1.704190):1.2076,(41:0.202806,(42:0.000002,43:0.025229):0.252407):2.44569):1.13977,40:1.642621):1.87119,((44:2.610966,(45:1.849002,46:4.864480):1.14762):1.17795,(47:3.129725,48:1.314997):0.668981):2.7034):0.47583):1.52385,(((49:0.000001,50:0.000001):0.170177,51:0.139478):2.5612,52:2.166244):2.73913):1.57208):0.70932,(((((((((24:0.156017,25:0.115818):0.540083,26:0.128995):0.157208,27:0.290159):0.64593,28:2.851061):0.271137,29:2.128261):1.29925,32:1.350309):0.385582,33:0.380647):0.0130676,34:0.483671):0.305782,(30:0.868045,31:0.393622):0.618044):1.79896):0.434794,20:0.785424):0.68521,(15:1.928166,(((16:0.000001,17:0.000001):0.386649,18:0.328898):0.650246,19:0.533355):1.06367):0.28659):1.14815):0.63984):0.330209):0.0600439):0.28568):0.0862888,(2:0.373281,3:0.925222):0.146759);
 272: 2 -16561.90429 -16312.82584 (0:0.555432,((1:0.394714,((4:0.950696,5:0.714696):0.542891,((6:1.190971,7:1.621173):0.123329,((((8:0.000001,9:0.000001):0.470327,10:0.354474):0.833025,11:1.069415):0.776721,((12:0.000001,13:0.000001):0.879087,((((((14:4.694903,(35:7.113638,((((((((36:0.276989,38:0.087785):0.177149,37:0.153240):1.79844,39:2.176585):0.362324,(41:0.123764,(42:0.000002,43:0.047549):0.159096):1.60507):3.26102,40:0.000003):3.80239,52:1.644410):1.9914,((49:0.000001,50:0.000001):0.238701,51:0.000003):1.83115):0.733243,((44:3.778083,(45:2.594158,46:4.013688):2.36787):0.25213,(47:3.034717,48:1.126174):0.785324):2.71742):0.631209):0.00205082):1.19475,(21:0.772745,22:1.791607):1.01433):0.675875,23:1.305468):0.47978,(((((24:0.155903,25:0.179865):0.28435,(26:0.196398,27:0.517037):0.136201):0.411175,(((30:0.886558,31:0.669650):0.458734,(33:0.569333,34:0.595674):0.135888):0.305712,32:1.317521):0.737514):0.261837,28:2.153245):0.0962976,29:1.444636):1.95536):2.24405,((((16:0.000001,17:0.000001):0.439218,18:0.267809):0.410501,19:0.691998):1.94802,20:0.858803):1.18293):0.10908,15:2.528283):1.72826):1.17297):0.443342):0.372911):0.291678):0.0969718,2:0.586506):0.0660537,3:0.867564);
 273: 5 -16671.67372 -16327.22216 (0:0.459365,(1:0.266802,((4:0.622147,5:1.106755):0.597362,((6:1.372267,7:1.196463):0.100401,((((8:0.000001,9:0.000001):0.688726,10:0.323693):0.744344,11:1.799693):0.946118,((12:0.000001,13:0.000002):1.19982,(((14:4.673776,((((21:0.874876,22:1.267108):2.13885,23:2.332486):1.01072,((((((24:0.093488,25:0.206766):0.609432,26:0.106626):0.235942,27:0.395214):0.188493,(29:1.535977,((((30:0.857842,31:0.457656):1.0788,34:0.424864):0.224189,33:0.502778):0.539507,32:1.568689):0.717916):0.218819):2.4585e-06,28:2.521115):5.53925,35:5.189512):0.575573):0.431653,((((((36:0.265183,(37:0.295944,38:0.130849):0.0121741):1.51654,39:2.725625):0.680886,(41:0.302957,(42:0.000002,43:0.007944):0.0614505):2.64833):2.65215,40:0.282441):3.82937,(((49:0.000001,50:0.000001):0.0948553,51:0.140124):3.73464,52:2.455213):2.96096):0.479512,((44:2.521562,(45:2.101089,46:3.723186):0.66337):1.07165,(47:2.455048,48:1.388516):1.78698):1.705):2.74017):0.0884495):1.2915,((15:4.713220,19:0.072186):0.717893,((16:0.000001,17:0.000001):0.436414,18:0.398801):0.4431):1.77852):0.422954,20:0.880519):2.02125):1.16877):1.42461):0.353656):0.270821):0.277311,(2:0.576852,3:0.820366):0.0568274);
 274: 1 -16376.30957 -16311.40008 (0:0.479411,1:0.352989,((2:0.315056,(((4:0.363776,5:1.124846):0.425936,(6:1.138480,7:1.684141):0.414215):0.0965679,((((8:0.000001,9:0.000001):0.840742,10:0.332265):1.2297,11:1.247785):0.911586,((12:0.000001,13:0.000001):1.19118,((((((14:4.993627,23:1.282428):1.2722,(21:0.966089,22:1.177557):2.47348):0.215825,(35:4.894202,(((((((36:0.268080,38:0.124881):0.0916749,37:0.331485):1.47437,39:1.621524):0.681971,(41:0.107772,(42:0.000002,43:0.008094):0.198123):1.78869):3.59712,40:0.970835):2.62234,((44:2.315055,(45:1.422409,46:3.671123):0.827432):1.79189,(47:2.328634,48:1.242938):0.501807):2.74097):0.464493,(((49:0.000001,50:0.000001):2.87921e-06,51:0.363782):3.57694,52:2.952713):1.22887):4.00266):1.41063):2.10351,(((((((24:0.101364,25:0.125460):0.490655,26:0.230626):0.299756,27:0.167920):0.408439,(28:2.487452,29:1.195783):0.970803):0.80199,32:1.745772):0.529395,(33:0.620470,34:0.358762):0.125363):0.514655,(30:0.996771,31:0.436281):0.394822):2.15455):1.09954,20:1.938470):0.595969,(15:1.544319,(((16:0.000001,17:0.000001):0.282089,18:0.433096):0.899197,19:0.625021):2.29999):1.28196):1.03145):0.980427):0.495664):0.28871):0.128014,3:1.101886):0.213849);
 275: 2 -16244.71669 -16312.97792 (0:0.365030,((1:0.239353,((4:0.432479,5:0.978471):0.332516,((6:0.896865,7:1.626710):0.379192,((((8:0.000001,9:0.000001):0.501402,10:0.348339):0.547463,11:1.479195):0.922591,((12:0.000001,13:0.000001):1.18419,((((((14:2.786622,(((49:0.000001,50:0.000001):0.266116,51:0.000002):3.56364,52:1.639286):3.03922):1.2313,((35:6.168174,((44:2.103550,(45:0.765479,46:2.259561):0.654001):0.121416,(47:2.159301,48:2.583295):1.19855):0.584238):2.31888e-06,(((((36:0.191177,37:0.172865):0.00578526,38:0.110147):1.46268,(41:0.157757,(42:0.000002,43:0.021202):0.311072):1.12086):0.288691,39:1.857086):1.68616,40:0.691773):3.17784):1.42016):1.99714,(21:1.033700,22:1.034960):1.22962):0.960139,23:1.243820):2.48803,(15:2.206048,((((24:0.068765,25:0.140750):0.150319,28:2.136605):0.366275,(26:0.188033,27:0.404894):0.150602):0.290312,(29:2.153185,((((30:0.918553,31:0.383407):0.75315,34:0.510901):0.123074,33:0.299161):0.437863,32:1.631537):0.658041):0.455344):2.62652):0.253245):0.375908,((((16:0.000001,17:0.000001):0.647035,18:0.162924):0.80703,19:0.173323):2.25877,20:1.210092):0.459213):1.54031):1.57803):0.467425):0.197658):0.294756):0.203842,2:0.793686):0.0759296,3:0.874721);
 276: 1 -16029.3413 -16319.40506 (0:0.445282,(1:0.127472,((4:0.392718,5:0.983476):1.03631,((6:1.490264,7:0.883661):0.436532,((((8:0.000001,9:0.000001):0.504609,10:0.533843):1.77489,11:0.934211):0.572662,((12:0.000001,13:0.000001):1.20944,(((((((14:3.144059,((((((36:0.154659,38:0.105221):0.164361,37:0.174155):1.6171,39:1.134554):1.63572,(41:0.003843,(42:0.000002,43:0.030688):0.349284):0.603834):3.04242,40:0.881258):1.71568,52:2.393978):1.39522):1.11578,(23:2.137086,(((44:1.007068,(45:1.083149,46:4.694754):2.03119):3.11583,(47:2.969009,48:1.476264):0.257368):2.08582,((49:0.000001,50:0.000001):0.150224,51:0.170083):1.86192):1.20614):0.763953):0.500772,(21:2.591229,22:0.467564):1.27233):0.0383616,35:8.977129):1.62435,(15:2.051861,((((((((24:0.078806,25:0.074442):0.563011,28:4.044750):0.256456,26:0.051196):0.539398,27:0.176400):0.943959,29:1.858238):1.24701,32:1.466950):0.82163,(33:0.721287,34:0.709663):0.3674):0.0955451,(30:1.009985,31:0.683708):0.322011):2.74569):0.542526):0.511469,(((16:0.000001,17:0.000001):0.430642,18:0.341346):1.1557,19:0.401659):1.06576):0.607642,20:0.728768):3.34979):0.587851):1.33049):0.115219):0.280502):0.166352,(2:0.355888,3:1.086642):0.373687);
 277: 1 -16221.17638 -16316.54829 (0:0.630321,1:0.311700,((2:0.414433,3:0.808443):0.137539,((4:0.665087,5:1.289641):0.577934,((6:1.455198,7:1.196132):0.197757,((((8:0.000001,9:0.000001):0.552817,10:0.429474):1.18289,11:0.867031):1.10463,((12:0.000001,13:0.000001):1.17949,((((((14:4.099610,(((35:8.500401,((((36:0.214867,38:0.125561):0.035493,37:0.314253):1.35523,39:1.287467):1.91009,(41:0.239971,(42:0.000002,43:0.023594):0.0940938):1.21198):2.67949):2.23785e-06,40:0.463570):1.59079,(((44:2.175409,(45:0.765244,46:5.543382):1.22495):2.00387,(47:2.483770,48:1.995683):1.07599):2.64321,(((49:0.000001,50:0.000001):0.199704,51:0.075694):3.1883,52:1.840991):0.980808):1.50757):1.79576):1.48903,(21:1.467120,22:1.242723):2.15512):0.921361,((((((24:0.099062,25:0.141505):0.506477,26:0.205067):0.224033,27:0.360349):0.221212,(((30:0.979344,31:0.593721):0.572,(33:0.530622,34:0.577510):0.428485):0.635874,32:0.902350):1.07602):0.158701,28:3.700482):0.179302,29:1.529157):2.48087):0.0218906,23:2.097904):1.88627,((((16:0.000001,17:0.000001):0.324269,18:0.127385):0.625556,19:0.317298):1.73774,20:2.047125):1.62052):0.383719,15:1.236754):2.74697):0.750189):0.58153):0.303793):0.365518):0.0178807);
 278: 3 -15824.66035 -16313.05317 (0:0.345088,(1:0.172922,((4:0.493339,5:1.467717):0.522072,((6:1.207768,7:1.261560):0.252283,((((8:0.000001,9:0.000001):0.792388,10:0.276471):0.667431,11:1.641365):0.876022,((12:0.000001,13:0.000001):0.53656,(((((14:6.786155,((35:6.511210,(((((36:0.214578,38:0.072076):0.0284995,37:0.290135):2.25127,39:1.308809):0.333229,(41:0.095352,(42:0.000002,43:0.031017):0.302669):1.69851):1.58871,40:1.541332):2.83058):0.164247,((44:1.941478,(45:1.823993,46:2.927595):0.554376):0.50823,(47:1.915800,48:3.163358):1.84718):2.47495):1.93942):2.85772e-06,(((49:0.000001,50:0.000001):0.256125,51:0.000002):3.20124,52:2.398665):1.42251):1.76775,(21:0.554166,22:2.179741):1.14763):1.36596,((((16:0.000001,17:0.000001):0.451233,18:0.138338):0.700758,19:0.385468):1.39156,20:2.027445):0.683117):0.0860022,((15:1.635608,((((((24:0.114748,25:0.122327):0.241023,28:2.230705):0.39424,26:0.233174):0.131069,27:0.258856):0.528284,29:1.857866):0.268552,((((30:0.692354,31:0.791516):0.962535,34:0.448422):0.38332,33:0.247860):0.642,32:1.745796):1.31577):2.34044):0.256789,23:3.537338):0.462356):1.13966):1.19983):0.671019):0.555214):0.408778):0.247345,(2:0.506442,3:0.768536):0.148879);
 279: 1 -15668.5964 -16321.46661 (0:0.490849,1:0.351785,((2:0.442410,3:1.001071):0.208788,(((4:0.353689,5:1.066056):0.463671,((((8:0.000001,9:0.000001):0.60879,10:0.475196):1.27257,11:1.088783):0.727753,((12:0.000001,13:0.000001):1.02574,((((((14:3.243513,((35:6.312985,((((((36:0.211197,38:0.143140):0.176799,37:0.218042):1.52221,39:1.218557):1.84178,(41:0.267300,(42:0.000002,43:0.031314):0.105742):1.16206):1.83465,40:1.042057):3.1778,((44:2.254587,(45:1.606842,46:3.922357):1.28737):0.469871,(47:1.695832,48:1.681715):1.19673):3.51125):0.121932):2.05513,(((49:0.000001,50:0.000001):0.0364527,51:0.274350):4.39543,52:2.708993):0.747475):2.58528):0.369802,(21:1.470652,22:1.130912):1.22285):0.633217,23:2.883423):1.90792,((((((24:0.090513,25:0.110814):0.654698,26:0.154528):0.180583,27:0.418936):0.583454,28:3.116462):0.316469,29:1.764249):0.128286,(((30:1.124657,31:0.395241):0.642994,(33:0.506439,34:0.336506):0.460151):0.288343,32:1.987358):0.601541):2.55598):0.584655,15:1.040133):0.383158,((((16:0.000001,17:0.000001):0.386939,18:0.364464):0.592839,19:0.394453):0.673853,20:1.171664):0.917807):1.51081):1.33916):0.81085):0.0833227,(6:1.147679,7:1.440272):0.464682):0.112155):0.196155);
 280: 1 -16209.76225 -16319.17267 (0:0.530525,(1:0.130130,(((4:0.568897,5:0.846234):0.465323,(6:1.189091,7:1.276767):0.426441):0.0638194,((((8:0.000001,9:0.000001):0.493771,10:0.490796):0.949633,11:1.104787):0.545629,((12:0.000001,13:0.000001):0.730021,((((((14:5.936876,(((44:2.839130,(45:2.906329,46:1.883390):0.985623):0.962231,47:2.734928):0.430609,48:1.780434):2.52522):0.630633,(((((((36:0.179630,37:0.264803):0.0197053,38:0.078023):1.92427,39:1.626435):0.510931,(41:0.237126,(42:0.000002,43:0.014238):0.177722):1.68139):1.71504,40:0.663391):3.98898,52:0.737401):3.57152,((49:0.000001,50:0.000001):0.0725567,51:0.195837):2.66271):0.60674):1.75278,(21:1.331303,22:0.971465):1.36652):1.53869,23:2.496952):2.21234,15:2.025403):0.415722,(((((16:0.000001,17:0.000001):0.371473,18:0.290964):0.440876,19:0.548592):1.86193,20:0.784818):0.419846,(((24:0.107371,25:0.082341):0.408783,(26:0.124564,(27:0.164916,(28:2.383469,(29:1.581771,((((30:0.904157,31:0.378929):0.76277,34:0.438892):0.200067,33:0.318286):0.442901,32:1.531399):0.67128):0.309944):0.314116):0.143941):0.0673559):1.13672,35:7.060357):1.20728):0.899407):1.34901):1.12542):0.499776):0.444588):0.153385,(2:0.593474,3:0.808805):0.176232);
 281: 2 -16304.83465 -16314.6973 (0:0.396679,(1:0.243704,((4:0.621277,5:1.176660):0.549777,((6:1.006317,7:0.889304):0.421083,((((8:0.000001,9:0.000001):0.689094,10:0.326596):0.576824,11:1.678443):0.749643,((12:0.000001,13:0.000001):1.7755,((((((14:4.314822,((21:0.908847,22:1.247162):1.15975,23:1.656099):0.238032):0.303287,(((35:4.394464,(((((36:0.166871,38:0.063232):0.121465,37:0.179909):1.12352,39:1.360296):0.937695,(41:0.211620,(42:0.000002,43:0.014946):0.187372):1.03568):1.9404,40:1.066678):2.89836):1.2044,((44:1.923583,(45:1.508538,46:2.986030):1.21625):0.180674,(47:2.380117,48:0.947240):1.12709):0.898296):1.48519,(((49:0.000001,50:0.000001):0.256962,51:0.000003):1.98771,52:3.597326):1.09516):1.7817):0.812925,(((((((((24:0.137322,25:0.164598):0.233948,28:2.817834):0.301679,26:0.203727):0.24674,27:0.187437):0.631469,29:1.643874):0.65348,32:1.638390):0.888828,33:0.477233):0.184772,34:0.430866):0.676125,(30:0.658878,31:0.523904):0.3111):2.19459):0.25569,20:0.724875):0.621337,(((16:0.000001,17:0.000001):0.395433,18:0.223875):0.79773,19:0.515361):1.57066):0.580784,15:2.174985):1.34655):0.620919):0.474385):0.132828):0.194331):0.0983244,(2:0.456453,3:0.751031):0.0662765);
 282: 1 -15805.0484 -16313.53653 (0:0.514684,(1:0.169009,(((4:0.422317,5:0.953335):0.845694,((((8:0.000001,9:0.000001):0.221205,10:0.944906):0.9063,11:1.251094):0.940206,((12:0.000001,13:0.000001):0.640106,(((((((14:3.203405,(((49:0.000001,50:0.000001):0.19315,51:0.007903):3.63103,52:3.333465):1.61189):0.378399,((((35:5.006398,44:1.671213):1.16215,(45:2.189552,46:3.051278):1.37724):1.47711,(47:1.702094,48:1.667871):0.246166):1.6564,((((36:0.208078,(37:0.262749,38:0.201283):0.0159937):1.12712,39:1.726110):1.18062,(41:0.223452,(42:0.000002,43:0.014167):0.314438):1.71784):1.70568,40:0.829683):3.72484):1.42707):1.128,(21:1.585381,22:0.593530):0.569432):1.13252,23:1.336800):1.10816,((((((24:0.124347,25:0.189047):0.346212,28:2.551216):0.346295,26:0.088246):0.152496,27:0.388468):0.347789,29:1.652584):0.472803,((((30:0.936542,31:0.359061):0.84464,33:0.492964):0.105064,34:0.342196):0.405761,32:1.111146):0.72969):1.52067):0.620431,15:1.856712):0.479555,((((16:0.000001,17:0.000001):0.410049,18:0.222161):0.821473,19:0.352036):0.955609,20:1.208805):0.620661):1.71181):1.16518):0.61553):0.0668091,(6:1.370360,7:1.073896):0.561856):0.411068):0.119796,(2:0.497947,3:0.806970):0.126787);
 283: 1 -15895.84929 -16323.27853 (0:0.430830,1:0.424772,((((2:0.183309,((((8:0.000001,9:0.000001):1.02128,10:0.032706):1.03737,11:1.891718):1.26814,((12:0.000001,13:0.000001):1.64873,((((((14:4.012752,(((((35:4.392989,(44:3.915457,45:2.115579):0.920344):0.733237,46:3.048991):1.05108,(47:3.864552,48:1.395881):1.76256):1.93583,((((((36:0.270037,37:0.295324):0.0853016,38:0.035243):0.674492,39:2.567256):1.03704,(41:0.224461,(42:0.000002,43:0.024952):0.128484):1.77275):3.7127,40:0.000002):4.09499,52:3.107088):1.02957):0.375562,((49:0.000001,50:0.000001):0.170227,51:0.253772):2.97396):1.4818):1.84138,23:2.058340):0.860962,(21:1.377905,22:1.921117):3.44668):1.19459,((((((24:0.129620,25:0.075681):0.383801,(26:0.186966,27:0.377237):0.143235):0.492397,(28:2.507088,29:1.781149):0.601658):0.747085,32:2.106898):0.801382,(33:0.817206,34:0.485251):0.107148):0.44337,(30:1.370278,31:0.330837):0.358532):1.47022):1.74042,20:1.409442):0.622432,(15:2.537145,(((16:0.000001,17:0.000001):0.435832,18:0.299200):0.916342,19:0.656346):1.345):0.911989):0.707395):0.721294):0.929143):0.231983,(6:0.985626,7:1.371776):0.626286):0.0392351,3:1.030824):0.184395,(4:0.514746,5:1.030559):0.641513):0.0605948);
 284: 1 -16262.30969 -16320.99433 (0:0.367448,((1:0.178280,(((6:1.033928,7:1.370488):0.303951,(((8:0.000001,9:0.000001):0.786742,10:0.344784):0.540496,11:1.536919):0.882266):0.597614,((12:0.000001,13:0.000001):0.76503,(((((14:4.570093,23:0.297779):1.63102,(((21:0.396182,22:2.092293):0.753869,((((((36:0.227571,38:0.129094):0.0764652,37:0.230287):1.68216,39:1.900916):0.900021,40:2.117275):0.723246,(41:0.245783,(42:0.000002,43:0.023764):0.11797):0.413267):2.49381,(((44:1.025880,(45:1.520657,46:3.638691):0.735857):0.626319,(47:2.961470,48:2.553780):1.36209):2.30424,(((49:0.000001,50:0.000001):0.10224,51:0.173856):4.57555,52:1.805904):2.17346):0.475712):4.14441):0.776596,35:4.711528):0.189868):1.15842,((((24:0.084371,25:0.129741):0.406471,26:0.180976):0.15289,27:0.351652):0.410779,((28:2.116269,29:1.427727):2.3488e-06,(((30:0.832803,31:0.306935):0.483676,(33:0.469251,34:0.459244):0.285045):0.332227,32:1.263270):1.35391):0.0771533):1.71452):1.05976,((((16:0.000001,17:0.000001):0.390943,18:0.199595):0.315208,19:0.572797):1.34648,20:1.142763):1.12375):2.11855e-06,15:2.482831):0.362207):2.61325):0.143912):0.219119,(4:0.158160,5:1.685545):0.849961):0.126671,(2:0.521802,3:0.895237):0.0889519);
 285: 1 -16350.14259 -16316.84069 (0:0.460749,1:0.335355,(2:0.827708,(3:0.914599,((4:0.699643,5:0.910999):0.577096,((6:1.128479,7:1.073464):0.204628,(((((8:0.000001,9:0.000001):0.787874,10:0.349548):1.04702,11:1.134602):0.957867,(12:0.000001,13:0.000001):0.742656):0.536185,((((((14:3.261750,((((((36:0.156597,(37:0.287982,38:0.130946):0.0217216):1.44319,39:1.295066):1.34553,(41:0.275147,(42:0.000002,43:0.016082):0.161808):1.57101):1.75761,40:1.780267):1.98034,((44:3.539996,(45:0.290900,46:5.035447):1.83097):2.46022,(47:3.301093,48:0.944030):0.852664):2.35205):1.04341,(((49:0.000001,50:0.000001):0.239704,51:0.001557):1.89773,52:2.168446):2.74383):0.306835):0.419099,(21:1.059550,22:2.043342):0.441708):1.49335,23:1.507118):1.48726,(((((24:0.103526,25:0.157565):0.372402,(26:0.352843,27:0.592853):0.181091):0.238995,(28:2.555354,29:1.643618):0.394174):0.195682,(((30:0.894990,31:0.594944):0.486485,(33:0.559140,34:0.553653):0.290988):0.510068,32:1.826067):1.06977):1.21646,35:7.231301):0.581885):1.45426,((((16:0.000001,17:0.000001):0.478278,18:0.219518):0.837567,19:0.252884):1.26789,20:1.942887):0.992396):2.31652e-06,15:1.173024):1.46929):0.650748):0.298604):0.200478):0.263176):0.0647446);
 286: 1 -16150.74549 -16313.87035 (0:0.203444,((1:0.287780,((4:0.752482,5:0.984355):0.812663,((6:1.114898,7:1.896367):0.368367,((((8:0.000001,9:0.000001):0.449919,10:0.482210):0.655351,11:0.966945):1.25784,((12:0.000001,13:0.000001):1.27818,((((((14:2.684437,(((((((36:0.148740,37:0.238858):0.023908,38:0.047178):1.69792,39:1.320631):1.07617,(41:0.260654,(42:0.000002,43:0.007840):0.207555):0.582784):1.77194,40:1.221258):2.23777,(((44:3.057957,(45:2.312251,46:3.124315):1.90082):0.819761,47:2.238351):0.385921,48:1.318333):3.84757):1.02569,(((49:0.000001,50:0.000001):0.0295339,51:0.221309):2.83523,52:1.844524):0.854484):0.811445):0.85119,(21:0.710030,22:1.510660):0.622084):0.52195,23:1.041782):0.641539,(((((24:0.095569,25:0.075820):0.510626,26:0.124650):0.109121,27:0.379254):0.571887,((28:2.335810,(((30:0.676022,31:0.425346):0.32459,32:1.752631):0.363624,(33:0.433540,34:0.428119):0.184367):0.949162):0.0816529,29:1.286995):0.212962):1.55036,35:5.467808):0.192008):1.53152,15:2.469441):0.0120972,((((16:0.000001,17:0.000001):0.547845,18:0.296200):0.508201,19:0.543174):1.32342,20:1.465011):0.437362):1.61022):0.85245):0.273345):0.536984):0.406138):0.0617732,2:0.709243):0.145735,3:1.075043);
 287: 2 -15819.42943 -16312.5887 (0:0.496086,((((1:0.210595,(6:1.074272,7:1.374392):0.917928):0.101498,((((8:0.000001,9:0.000001):0.605382,10:0.268542):0.744539,11:1.332777):0.753212,((12:0.000001,13:0.000001):1.23239,(((((((((14:4.047740,52:3.337078):0.279732,(((((36:0.202356,38:0.091759):0.0658963,37:0.124271):0.974971,39:1.229510):0.807091,(41:0.211236,(42:0.000002,43:0.000002):0.195441):0.917103):2.08333,40:0.112417):3.05522):1.11813,(35:4.889419,((44:1.820370,(45:1.672189,46:4.167800):1.31088):2.65734,(47:1.818079,48:1.199782):0.00866552):2.52222):1.0628):1.13094,(21:1.080845,22:1.622120):1.33702):0.829791,((49:0.000001,50:0.000001):0.292956,51:0.011153):3.21539):0.296162,23:1.910675):0.680708,(((((((24:0.095422,25:0.071052):0.194605,28:2.600355):0.303393,26:0.194009):0.192286,27:0.195325):0.523968,29:1.512958):1.26714,((32:2.210791,33:0.140812):0.252958,34:0.595431):0.419704):0.135602,(30:0.917350,31:0.157460):0.550854):2.20363):0.392812,20:1.921549):0.760218,(15:2.230924,(((16:0.000001,17:0.000001):0.392202,18:0.160831):0.710011,19:0.629345):1.11138):0.185125):0.63489):0.767681):0.720939):0.207567,(4:0.458730,5:0.903583):0.810969):0.0775496,2:0.601573):0.15832,3:0.894829);
 288: 1 -16039.34846 -16313.07529 (0:0.389992,(1:0.255998,((4:0.364286,5:1.091985):0.633604,((6:0.888285,7:1.491234):0.956878,((((8:0.000001,9:0.000001):0.43761,10:0.539230):1.11262,11:0.871109):1.03555,((12:0.000001,13:0.000001):0.697876,((((((14:1.709371,((((35:5.512917,(45:2.191595,46:3.073308):1.11228):0.116397,44:1.780434):1.04633,(47:2.572221,48:2.271509):0.273912):3.27194,((((((36:0.181466,38:0.093864):0.0599661,37:0.165305):1.27907,39:1.958586):0.506513,(41:0.153166,(42:0.000002,43:0.053083):0.212972):1.70144):2.43829,40:0.352634):3.63284,(((49:0.000001,50:0.000001):0.181491,51:0.110606):4.83833,52:2.410504):1.94838):1.941):1.54538):1.79283,23:2.265217):0.565364,(21:2.103520,22:1.265998):0.700018):2.09884,((((((((24:0.160589,25:0.093955):0.412431,28:3.846436):0.141936,26:0.096293):0.313404,27:0.222471):0.593573,29:2.444754):0.941182,32:1.170260):0.597127,(33:0.604388,34:0.458183):0.384631):0.373898,(30:0.831909,31:0.518266):0.291919):1.60833):0.4539,20:0.679747):0.540932,(15:1.789261,(((16:0.000001,17:0.000001):0.312701,18:0.487340):0.481411,19:0.726874):1.47026):0.492198):1.25165):0.533028):0.878061):0.190951):0.224616):0.110241,(2:0.539317,3:0.890688):0.229618);
 289: 1 -15870.61281 -16315.76187 (0:0.271038,((1:0.209395,((4:0.323212,5:1.036221):0.536195,((6:1.231484,7:1.191865):0.239142,((((8:0.000001,9:0.000001):0.47701,10:0.332231):1.08497,11:0.931834):0.695528,((12:0.000001,13:0.000001):0.511223,((((((((14:6.524938,((((((36:0.211851,37:0.395371):0.0725628,38:0.035299):1.63114,39:2.044792):0.447568,(41:0.081859,(42:0.000002,43:0.008048):0.222561):2.08847):2.70756,40:1.069419):3.9035,52:1.627613):0.555011):1.44121,((44:1.953669,(45:0.998028,46:2.862900):2.12345):0.210087,(47:3.151036,48:1.726390):1.08067):2.82539):0.378936,((49:0.000001,50:0.000001):0.0944289,51:0.156233):2.8431):3.27751,35:5.576458):0.366031,(21:0.929448,22:2.535950):1.29656):1.25323,(23:2.484746,(((((24:0.193209,25:0.103832):0.53914,26:0.215845):0.225543,27:0.465464):0.922015,(28:2.401848,29:1.489248):0.471601):0.684032,((((30:1.110773,31:0.395913):0.657244,32:1.859928):0.342109,33:0.279046):0.340877,34:0.419415):0.975982):1.69547):0.470139):1.44829,(15:1.493971,(((16:0.000001,17:0.000001):0.507032,18:0.170439):0.675068,19:0.367978):1.45371):0.410912):0.163235,20:2.242889):0.850873):0.615341):0.627292):0.21036):0.123711):0.104275,2:0.406077):0.173008,3:0.624365);
 290: 1 -16527.89667 -16318.10517 (0:0.510100,(1:0.333212,((4:0.489123,5:1.068020):0.666099,((6:1.076745,7:1.193040):0.186247,((((8:0.000001,9:0.000001):0.548222,10:0.229830):0.839383,11:1.373064):0.994999,((12:0.000002,13:0.000001):0.931839,(((((((14:3.488099,((((((((((36:0.236526,(37:0.323551,38:0.122682):2.83865e-06):2.30846,39:1.235519):1.18815,40:2.737901):2.15067,41:0.138778):0.257833,42:0.000002):0.00302309,43:0.003566):6.54195,48:0.000002):1.4575,47:1.758141):1.33194,(44:1.300920,(45:1.935026,46:2.916524):0.962141):1.94231):3.55738,(((49:0.000001,50:0.000001):0.311503,51:0.000002):1.91967,52:3.154486):1.47095):0.953762):0.428603,(21:0.655900,22:1.982108):0.0216974):1.82294,35:7.701951):0.0247443,23:2.529426):0.842969,((((((24:0.107053,25:0.038272):0.472692,26:0.091229):0.0939108,27:0.370451):0.403824,28:2.062588):0.271247,29:1.570014):2.10441e-06,(((30:1.056683,31:0.249329):0.82896,32:1.111884):0.348093,(33:0.664701,34:0.555789):0.514542):0.529087):1.48498):0.947326,15:1.484937):0.950279,((((16:0.000001,17:0.000001):0.365653,18:0.276185):0.417867,19:0.387653):1.20739,20:0.744935):1.05228):1.31169):1.25126):0.294246):0.321378):0.165419):0.289675,(2:0.611028,3:0.776360):0.197315);
 291: 1 -16335.89843 -16312.63487 (0:0.464666,(1:0.333267,((4:0.506154,5:1.078734):0.479899,((6:1.331519,7:1.222018):0.295569,((((8:0.000001,9:0.000001):0.658226,10:0.297328):0.932851,11:1.866901):0.435812,((12:0.000001,13:0.000001):1.20201,(((((((14:3.886546,(((((((36:0.205645,38:0.087485):0.0614534,37:0.227546):1.47222,(41:0.161239,(42:0.000002,43:0.029749):0.251401):2.58883):0.733092,39:1.131822):2.0234,40:2.041321):0.924935,((44:2.229611,(45:0.979892,46:3.940728):1.01538):2.45727,(47:3.984132,48:1.163927):2.32933):2.58141):0.832356,(((49:0.000001,50:0.000001):0.245025,51:0.000002):3.57049,52:1.694051):0.851808):2.75169):1.60488,23:1.445747):1.37857,(21:1.225764,22:1.753752):1.87854):2.74702e-06,35:7.535520):0.750043,(((((24:0.159735,25:0.154312):0.507584,26:0.196771):0.102493,27:0.407542):0.671031,((((30:0.922483,31:0.456904):0.762447,33:0.374652):0.415207,34:0.372166):0.892384,32:2.039461):0.80175):0.274649,(28:2.074733,29:1.285698):0.316845):1.88451):1.12542,(15:1.410364,(((16:0.000001,17:0.000001):0.445931,18:0.093534):0.904554,19:0.093038):2.20451):0.545712):2.02074e-06,20:1.869586):1.1392):0.861863):0.831938):0.256587):0.278749):0.148475,(2:0.509257,3:0.881280):0.116587);
 292: 3 -16335.24238 -16314.32011 (0:0.413734,(1:0.216744,(((4:0.332019,5:0.931752):0.445853,(((((8:0.000001,9:0.000001):0.65786,10:0.553068):0.758426,11:1.008156):0.333587,(12:0.000001,13:0.000001):2.17646):0.440436,((((((14:4.081262,23:1.366649):2.68046,(21:0.512518,22:1.942323):1.13043):0.877647,(((35:4.554070,((44:1.505069,(47:2.812049,48:2.494326):0.875082):0.0227005,(45:1.349512,46:3.277439):0.815191):1.31303):1.00688,(((((36:0.225862,38:0.109647):0.0478976,37:0.273503):1.69969,39:1.963792):0.571214,(41:0.152085,(42:0.000002,43:0.022045):0.281012):1.98487):1.97184,40:0.503239):2.16527):1.98654,(((49:0.000001,50:0.000001):0.205464,51:0.025356):2.49626,52:3.379837):1.23185):1.72386):0.779595,(((((((((24:0.206699,25:0.080766):0.617336,26:0.177686):0.143965,27:0.261765):0.885505,(28:2.179794,29:1.177677):0.458125):0.79149,32:1.646683):0.759576,34:0.281368):0.277169,33:0.345161):0.861277,30:0.935642):0.0560805,31:0.472050):1.95262):0.878504,20:0.554713):0.975869,(15:1.899476,(((16:0.000001,17:0.000001):0.437688,18:0.320938):0.842172,19:0.163106):1.71697):0.776043):1.58165):0.312302):0.133101,(6:0.874883,7:1.145982):0.411291):0.176922):0.123743,(2:0.450708,3:0.799991):0.220567);
 293: 1 -16307.47851 -16318.77216 (0:0.391490,(1:0.370994,(2:0.594734,((4:0.738405,(5:1.285051,(((8:0.000001,9:0.000001):0.616379,10:0.369130):0.141868,11:1.472504):1.4913):0.637098):0.43423,((6:1.647092,7:2.325659):0.751662,((12:0.000001,13:0.000001):2.07195,((((((14:3.955274,((((35:6.013394,(((((36:0.196343,38:0.158724):0.085703,37:0.167957):1.19411,39:1.291291):1.28586,(41:0.073441,(42:0.000002,43:0.014550):0.223158):0.71851):2.94477,40:0.765340):3.22304):0.658466,((44:1.839271,(45:1.769761,46:3.182786):1.36003):1.89245,(47:2.025595,48:1.473362):0.523748):1.92078):0.596758,52:2.533112):0.247909,((49:0.000001,50:0.000001):0.135025,51:0.183501):2.39894):1.33947):1.84399,(21:0.564383,22:1.957513):1.33424):1.23718,23:2.003371):0.805476,(((((24:0.096886,25:0.213294):0.148019,28:2.868298):0.19135,(29:2.126797,(((30:0.906279,31:0.199056):0.757428,(33:0.454739,34:0.292564):0.427242):0.176394,32:1.465887):1.13437):0.349368):0.151275,27:0.354065):0.0634438,26:0.274011):1.99246):2.298,(15:1.995048,(((16:0.000001,17:0.000001):0.534469,18:0.266070):0.245025,19:0.779035):1.32353):0.133448):0.112255,20:2.249242):0.324575):1.14411):2.04543e-06):0.131208):0.0474183):0.244614,3:1.027337);
 294: 1 -16801.62513 -16313.37449 (0:0.518879,(1:0.320582,((4:0.610929,5:1.144316):0.697508,((6:1.704227,7:1.805494):0.33071,((((8:0.000001,9:0.000001):0.63251,10:0.497992):0.439113,11:1.604985):1.39387,((12:0.000001,13:0.000001):1.31917,(((((((14:5.684759,(((49:0.000001,50:0.000001):0.0213048,51:0.199034):2.55573,52:3.925484):0.411448):0.0428296,((35:6.762535,(((((36:0.267861,38:0.168891):0.192697,37:0.212810):1.87869,39:1.940658):1.24263,(41:0.336970,(42:0.000002,43:0.048297):0.14122):1.30098):3.58605,40:1.117156):2.83929):1.86292,(((44:3.047038,(45:3.772778,46:3.954658):1.70816):1.28276,47:2.530495):0.725694,48:1.020386):3.11801):0.861615):1.35272,(21:1.186698,22:1.505642):1.62292):0.902096,23:1.406201):0.726347,((((24:0.088797,25:0.077586):0.566931,(26:0.100309,27:0.490214):0.0684459):0.45212,(28:2.719199,(((30:1.530265,31:0.457338):0.588639,32:1.588465):0.750703,(33:0.294743,34:0.842937):0.147019):1.39564):0.154997):0.0616746,29:1.919143):1.34046):1.8649,(15:2.615047,(((16:0.000001,17:0.000001):0.720959,18:0.312770):0.757726,19:0.910265):1.80007):0.366659):0.509584,20:1.672435):1.93771):1.74794):0.349073):0.268092):0.433284):0.129233,(2:0.691445,3:1.267433):0.0429897);
 295: 2 -15639.34448 -16325.79166 (0:0.538720,(1:0.227523,((4:0.580441,5:1.375514):0.489302,((6:1.572323,7:1.711305):0.17698,((((8:0.000001,9:0.000001):0.632196,10:0.532796):0.983129,11:1.399902):0.610165,((12:0.000001,13:0.000001):0.545159,((((((14:4.298701,((((((((36:0.276895,38:0.145191):0.0322539,37:0.226253):1.7147,39:2.412346):1.42061,40:3.624131):1.73904,41:0.139497):0.18978,(42:0.000002,43:0.032128):0.0537557):7.72474,((((44:1.954516,45:2.205024):0.783855,46:2.890863):1.00168,47:2.541160):0.655868,48:1.237584):0.686473):3.90264,(((49:0.000001,50:0.000001):0.0755036,51:0.252299):1.59756,52:6.179159):0.781642):4.1149):0.444096,23:0.743957):0.60232,(21:1.302717,22:1.034804):1.08175):0.875329,(((((24:0.080924,25:0.084850):0.547131,26:0.203976):0.188305,27:0.353546):0.695104,(28:2.477606,(29:1.733998,(((30:1.000191,31:0.304823):0.934028,(33:0.422198,34:0.899587):0.404772):0.288912,32:1.575368):0.998529):0.129641):2.18031e-06):2.23087,35:6.101533):1.0456):1.8058,15:3.244746):0.147333,((((16:0.000001,17:0.000001):0.576255,18:0.440422):0.716151,19:0.212180):1.10625,20:1.813245):0.788726):1.05879):1.82434):0.5995):0.290713):0.333626):0.18488,(2:0.630787,3:0.914490):0.0559202);
 296: 1 -16012.21477 -16316.42702 (0:0.374052,(1:0.163184,((4:0.488764,5:1.172427):0.415312,((6:1.119806,7:1.200022):0.446917,(((8:0.000001,9:0.000001):0.915799,10:0.400218):0.706185,(11:1.425626,((12:0.000001,13:0.000001):0.754373,((((((14:3.549959,(21:1.415699,22:1.367458):1.01853):0.780533,23:2.025676):0.727586,((((((((36:0.170830,38:0.101119):0.0563875,37:0.273152):1.49326,39:1.273643):0.930112,(41:0.238791,(42:0.000002,43:0.015318):0.0949259):1.11705):2.80898,40:1.071739):2.30077,((44:1.167339,(45:1.572753,46:3.985731):1.8526):2.01734,(47:3.258476,48:1.309790):0.804241):2.52556):2.15731,52:2.550043):0.630125,((49:0.000001,50:0.000001):0.163512,51:0.217554):2.36594):4.10946):1.07885,(((24:0.103322,25:0.083778):0.110955,35:9.447690):0.228803,(26:0.257686,(27:0.515208,(28:2.632559,(29:2.211944,((((30:0.790995,31:0.686284):1.13954,34:0.347665):0.158048,33:0.459804):0.939015,32:1.894858):0.687246):0.374044):0.274308):0.109095):0.224546):1.5733):1.16075,((((16:0.000001,17:0.000001):0.507544,18:0.379064):0.461891,19:0.757221):1.62835,20:2.305597):0.984609):0.266397,15:1.517317):1.76137):0.929598):0.632525):0.494974):0.358473):0.10707):0.140831,(2:0.400384,3:0.652669):0.203217);
 297: 3 -16087.90782 -16320.99079 (0:0.345353,(1:0.127499,((4:0.697870,5:0.768477):0.324875,((6:1.477386,7:0.804779):0.296706,((((8:0.000001,9:0.000001):0.861319,10:0.208790):0.919929,11:1.038192):0.282996,((12:0.000001,13:0.000001):2.62178e-06,((((((14:2.478026,(35:6.197599,((((((36:0.244155,38:0.070314):2.10663e-06,37:0.346259):1.37632,39:1.942828):1.15896,(41:0.147426,(42:0.000002,(43:0.000003,((((44:2.415786,45:1.272472):1.02245,46:3.096918):2.34473,47:2.870028):1.00451,48:1.089118):4.81851):0.00770567):0.191126):2.25517):1.6095,40:0.653217):3.45328,(((49:0.000001,50:0.000001):0.155721,51:0.109976):3.61366,52:1.942202):2.34262):1.85933):2.38797e-06):0.811951,23:1.505375):0.275532,(21:1.193998,22:1.788182):0.878208):0.700061,((((24:0.194644,25:0.057032):0.481522,26:0.093615):0.216478,27:0.432903):0.228752,((28:3.368595,29:1.762711):0.0667623,(((30:0.767422,31:0.601583):0.569527,(33:0.199096,34:0.863002):0.282233):0.496343,32:0.933070):0.92584):0.176311):1.43097):1.42333,15:1.021658):0.1903,((((16:0.000001,17:0.000001):0.255936,18:0.237183):0.379109,19:0.505290):0.989009,20:1.629979):0.920646):1.88059):1.4184):0.889216):0.363497):0.588611):0.0963605,(2:0.410638,3:0.691959):0.136194);
 298: 2 -16131.22532 -16313.35178 (0:0.241421,(1:0.215220,((4:0.303605,5:0.933554):0.606682,((6:1.202742,7:0.640877):0.302157,((((8:0.000001,9:0.000001):0.373348,10:0.566904):0.508331,11:0.776998):0.708076,((12:0.000001,13:0.000001):0.87531,((((14:3.862402,((21:1.154441,22:1.039496):1.26607,23:1.048895):0.59832):0.461155,(35:5.613510,(((((((36:0.168707,38:0.078339):0.160093,37:0.215811):1.24476,39:1.997950):1.25924,(41:0.246521,(42:0.000002,43:0.007818):0.170567):1.2268):1.42037,40:1.246628):0.78555,(((49:0.000001,50:0.000001):0.216992,51:0.022747):4.09031,52:1.156457):3.74177):0.447136,((44:2.498745,(45:0.969322,46:4.019257):1.13035):0.719516,(47:2.772743,48:0.703109):1.69349):1.16789):0.417099):1.19867):0.545794,(((((((((24:0.139487,25:0.123660):0.117446,28:2.781327):0.323339,26:0.138065):0.315883,27:0.250344):0.665151,29:1.476269):0.895638,32:1.455623):0.861521,33:0.527698):0.198027,34:0.357479):0.595899,(30:0.575728,31:0.656772):0.318137):2.57603):1.07471,((15:2.282454,(((16:0.000001,17:0.000001):0.499141,18:0.164554):0.804347,19:0.363732):0.86652):0.75636,20:0.949438):0.396434):1.79713):1.05774):0.94074):0.374731):0.430647):0.213336,(2:0.654198,3:0.705683):0.106353);
 299: 1 -15704.52214 -16318.90661 (0:0.372824,1:0.434924,((2:0.575095,3:0.953186):0.24414,(((4:0.412046,5:1.304971):0.285568,(6:1.243347,7:1.556472):0.639357):0.162991,((((8:0.000001,9:0.000001):0.531138,10:0.590197):1.00868,11:1.423878):0.808933,((12:0.000001,13:0.000001):0.761973,(((((((14:3.144962,(((((35:3.671771,44:1.849817):0.728083,(45:1.557035,46:2.879765):1.61408):1.34008,(47:2.201643,48:1.318491):0.966599):1.39223,((((((36:0.184903,38:0.063927):0.075546,37:0.208326):1.45385,39:1.136380):0.771655,(41:0.068838,(42:0.000002,43:0.007980):0.271874):1.45005):1.55123,40:0.932823):1.43969,52:2.750165):1.6201):0.775876,((49:0.000001,50:0.000001):0.0531729,51:0.212727):2.79738):1.91484):0.841812,(21:1.102524,22:1.384909):0.601105):0.724921,23:1.422986):1.49802,(((((24:0.049973,25:0.112466):0.583811,26:0.133165):0.123191,27:0.191899):0.171348,(28:3.001372,29:1.493626):0.455821):1.00433,(((30:0.816038,31:0.460498):0.302952,(33:0.402303,34:0.407260):0.354906):0.655291,32:1.835769):0.379304):1.79599):1.06983,20:0.855459):0.437922,(((16:0.000001,17:0.000001):0.396938,18:0.350253):0.47369,19:0.394656):0.781886):0.495981,15:2.031401):0.976152):1.13523):0.294135):0.164432):0.11723);
 300: 1 -16403.54685 -16322.39868 (0:0.406184,(1:0.040610,((4:0.487446,5:1.361524):0.47534,((6:1.706685,7:1.797799):0.488829,((((8:0.000001,9:0.000001):0.27808,10:0.716057):0.467927,11:1.901130):1.18482,((12:0.000001,13:0.000001):1.45612,((((((14:3.658368,(35:3.758081,(((((((36:0.225137,38:0.045093):0.0130122,37:0.301848):2.06956,39:1.637877):0.369191,(41:0.111921,(42:0.000002,43:0.040036):0.28218):1.74499):1.83754,40:1.903353):1.31126,(((49:0.000001,50:0.000001):0.107098,51:0.259875):6.67294,52:0.638546):2.47077):2.97543,(((44:2.706044,45:1.503338):1.73578,(47:2.579051,48:2.161670):2.09151):1.43816,46:1.096945):0.198261):2.77512):2.14088):1.33922,((21:1.132426,22:1.363289):2.80792,23:0.186343):1.45489):1.7687,20:1.695771):0.895494,(((16:0.000001,17:0.000001):0.463848,18:0.347017):0.428271,19:0.909086):1.15715):0.517381,15:2.354748):0.264594,((((((24:0.023065,25:0.103829):0.691977,26:0.141735):0.154267,27:0.277142):0.195874,28:2.739494):0.082673,(((30:0.867628,31:0.249847):0.989057,(33:0.296579,34:0.731124):0.280956):0.445052,32:1.513459):1.20327):0.362937,29:1.570959):1.18728):1.27221):1.23198):0.338999):0.228329):0.501346):0.206519,(2:0.507110,3:0.838345):0.259571);
 301: 3 -16293.58121 -16318.98082 (0:0.393823,(1:0.166492,((4:0.472996,5:1.092112):0.49504,((6:1.044100,7:1.159778):0.59652,(((((8:0.000001,9:0.000001):0.478029,10:0.460650):0.726637,11:1.447024):0.967675,(12:0.000001,13:0.000001):1.25306):0.621069,((((((14:5.022631,(((49:0.000001,50:0.000001):0.21402,51:0.021326):3.95737,52:2.457148):1.51525):0.935338,((35:4.325754,((44:2.203080,(47:1.846301,48:2.354853):1.41764):0.423914,(45:1.848659,46:3.886055):1.24435):2.96472):0.660831,(((((36:0.255551,38:0.181219):0.0426842,37:0.254850):1.63794,39:2.554816):0.275472,(41:0.119273,(42:0.000002,43:0.008118):0.333633):1.95527):2.44723,40:1.005046):1.53677):1.80471):0.740653,(21:0.685884,22:1.620227):1.75505):0.69435,23:1.950900):0.316647,((((((24:0.163795,25:0.106616):0.656255,26:0.183560):0.114892,27:0.344105):0.894895,29:1.476953):0.142364,28:1.890694):0.127328,(((30:1.044475,31:0.365379):0.945781,32:1.802977):0.256978,(33:0.489424,34:0.539375):0.199039):1.294):3.09728):1.24148,((15:2.443285,(((16:0.000001,17:0.000001):0.498183,18:0.128946):0.916873,19:0.307320):1.53771):0.343644,20:2.096685):0.310125):0.948505):0.744344):0.355562):0.415029):0.148207,(2:0.622544,3:0.815600):0.056902);
 302: 1 -16135.26599 -16326.05182 (0:0.435477,(1:0.226887,((4:0.527843,5:0.798608):0.68796,((6:0.996158,7:0.973128):0.287258,(((8:0.000001,9:0.000001):0.805655,10:0.489337):0.771741,(11:1.785073,((12:0.000001,13:0.000001):1.34312,(((14:3.783264,(((21:1.164404,22:1.346961):1.80198,23:0.667125):0.310217,(35:5.125392,(((((((36:0.143374,38:0.160778):0.000534253,37:0.255772):1.187,39:1.226816):0.837281,(41:0.173351,(42:0.000002,43:0.007658):0.126517):1.17339):2.7775,40:0.121146):3.40404,(47:1.745502,48:1.117006):0.528658):0.330049,((44:1.534500,(45:1.225952,46:2.104397):0.58889):1.22464,(((49:0.000001,50:0.000001):0.0528858,51:0.219004):3.19859,52:2.687326):2.18371):0.0551459):1.19026):1.59753):0.643788):0.82069,(15:1.674890,((((((24:0.108778,25:0.168826):0.556628,26:0.166867):0.1052,27:0.336553):0.27162,(28:1.964361,29:1.087508):0.420624):0.683964,32:1.171031):0.320159,(((30:0.617513,31:0.447959):0.981728,33:0.650061):0.169669,34:0.282725):0.248301):1.59087):0.472721):0.205147,((((16:0.000001,17:0.000001):0.406913,18:0.188118):0.558702,19:0.344385):1.44156,20:1.235932):0.688255):1.78461):0.616617):0.299998):0.728585):0.177702):0.349287):0.137244,(2:0.478803,3:0.764004):0.0765567);
 303: 1 -16476.98659 -16318.45699 (0:0.519185,(1:0.370152,(4:0.403062,5:0.910337):0.891074):0.0714642,((2:0.460177,((6:0.852127,7:1.471994):0.627356,((((8:0.000001,9:0.000001):0.832483,10:0.309863):0.549783,11:1.852277):0.905413,((12:0.000001,13:0.000001):1.52969,(((((14:5.656783,23:1.297486):1.79323,(((21:1.544041,22:1.268226):1.32107,35:5.048947):0.525238,(((((((36:0.215923,38:0.042543):0.0555752,37:0.195167):1.74065,39:1.383029):0.646172,(41:0.151144,(42:0.000002,43:0.023020):0.303554):1.3027):3.02496,40:0.851940):3.03415,((44:1.861958,(45:2.112158,46:4.721434):2.44663):0.838372,(47:2.396112,48:1.558511):1.03677):3.27255):1.00738,(((49:0.000001,50:0.000001):0.199974,51:0.123328):3.48816,52:2.566070):0.688482):3.15054):1.08563):0.351217,(((((((24:0.173219,25:0.146823):0.585844,26:0.302527):0.156362,27:0.234725):0.42156,(28:3.611233,29:0.979243):1.38021):1.40914,32:2.361839):0.766678,(33:0.445277,34:0.510150):0.320465):0.414402,(30:1.226325,31:0.432371):0.113005):2.36263):1.38915,20:0.623358):0.743135,(15:2.202725,(((16:0.000001,17:0.000001):0.493945,18:0.460150):0.801229,19:0.581515):1.63782):0.539025):1.44981):1.33482):0.297205):0.325389):0.195222,3:1.287101):0.19789);
 304: 1 -15634.50878 -16313.57178 (0:0.412924,(1:0.271910,(2:0.454634,3:0.593243):0.20047):0.0939064,((4:0.470637,5:1.366469):0.768596,((6:1.629253,7:1.460427):0.198795,((((8:0.000001,9:0.000001):0.505959,10:0.685638):1.10608,11:1.044432):0.847732,((12:0.000001,13:0.000001):1.09487,(((((14:3.425727,23:1.398587):0.27137,(21:1.019235,22:1.238849):1.80126):1.06799,(((((((24:0.077482,25:0.099274):0.681309,26:0.148187):0.273456,27:0.159941):0.644234,28:3.050577):2.27665e-06,(29:1.127915,((((30:0.860946,31:0.312738):1.02684,34:0.383950):0.131456,33:0.386533):0.258913,32:1.384234):0.987359):0.347754):0.987926,35:9.538791):1.09141,(((((((36:0.241769,38:0.175658):2.22729e-06,37:0.281363):2.01817,39:0.856899):0.998793,(41:0.128608,(42:0.000002,43:0.008139):0.307663):1.40497):3.40106,40:0.861139):4.21009,52:1.631858):2.13717,((((44:2.411076,(45:2.442722,46:3.545240):2.37066):2.33457,47:1.830732):1.59435,48:0.642855):4.39025,((49:0.000001,50:0.000001):2.05877e-06,51:0.336202):1.35998):0.839221):2.44554):0.714424):0.887723,((((16:0.000001,17:0.000001):0.566795,18:0.571974):0.825331,19:0.375006):1.22097,20:1.681313):0.545949):0.396463,15:2.090253):1.66535):1.17585):0.382067):0.149742):0.409348);
 305: 2 -15872.10588 -16314.44249 (0:0.274988,(1:0.346988,(2:0.299890,((4:0.738507,5:1.149877):0.416529,((6:1.048850,7:1.617705):0.432437,((((8:0.000001,9:0.000001):0.355376,10:0.490129):0.625367,11:1.191933):0.754011,((12:0.000001,13:0.000001):1.56487,(((((((14:3.332897,(((((((36:0.149602,38:0.109996):0.14913,37:0.092423):1.17459,39:1.124540):1.2427,(41:0.116471,(42:0.000002,43:0.007358):0.245446):0.722066):2.3588,40:1.900238):0.878453,((44:2.800733,(45:0.547740,46:3.216753):1.66155):2.37783,(47:3.015477,48:1.017655):0.830029):1.65159):0.660121,(((49:0.000001,50:0.000001):0.235444,51:0.079029):3.04608,52:2.721726):0.639084):0.057286):1.52503,(21:1.002685,22:1.749989):1.61643):0.291973,35:5.969957):0.606642,23:1.558831):1.13581,(((24:0.104858,25:0.105237):0.632348,27:0.402893):0.0773987,(26:0.134052,((28:2.628207,29:1.142542):0.118221,(((30:0.686996,31:0.343364):0.692526,(33:0.780215,34:0.153226):0.165775):0.728029,32:1.551492):0.983279):0.461931):0.0930219):1.68002):0.635112,(15:1.855374,(((16:0.000001,17:0.000001):0.599052,18:0.187943):0.380013,19:0.536083):1.51242):0.179242):0.328033,20:1.637266):1.63228):0.37769):0.388693):0.266166):0.273302):0.262495):0.0954543,3:0.844273);
 306: 3 -15675.52366 -16314.72872 (0:0.482277,(1:0.302797,((4:0.541038,5:1.394956):0.387158,((6:1.318179,7:1.355919):0.578704,((((8:0.000001,9:0.000001):0.543629,10:0.609826):0.972839,11:1.121643):0.803688,((12:0.000001,13:0.000001):0.736728,(((((((14:6.339361,((((((36:0.246060,38:0.100969):0.036439,37:0.272505):2.49284,39:1.098366):1.17638,(41:0.342055,(42:0.000002,43:0.030399):0.184227):0.856196):1.43585,40:2.107574):4.04616,(((44:3.624873,(47:3.220554,48:2.625282):0.950955):2.2202e-06,(45:2.478769,46:3.216112):0.948439):1.36337,(((49:0.000001,50:0.000001):0.2742,51:0.088457):2.44398,52:3.682157):2.50335):1.08413):0.712262):2.54668e-06,35:5.131386):1.64331,(21:1.397005,22:2.385959):0.673466):0.842734,23:2.691508):0.766792,(((((((((24:0.136272,25:0.110998):0.154435,28:2.634143):0.404145,26:0.366403):0.233349,27:0.052070):0.358978,29:2.332638):1.40702,32:1.289385):0.516112,33:0.205286):0.143284,34:0.488237):0.219055,(30:0.626321,31:0.462328):0.630431):2.44065):0.377116,20:1.260738):1.10741,(15:1.619253,(((16:0.000001,17:0.000001):0.469896,18:0.187335):0.650078,19:0.354872):2.02994):0.412315):1.30025):1.36311):0.412884):0.429692):0.388769):0.165912,(2:0.565823,3:1.082119):0.201848);
 307: 1 -16729.38023 -16318.45699 (0:0.433352,(1:0.402121,(2:0.373753,((3:0.566106,((12:0.000001,13:0.000001):2.04081,(((((14:5.504230,23:2.734776):1.35154,((((((((((24:0.111436,25:0.148773):0.514345,26:0.274466):0.146255,27:0.138418):0.627652,28:2.230277):0.462867,29:1.284234):1.352,32:1.484137):0.222754,(33:0.411791,34:0.798330):0.336167):0.986938,30:0.823608):0.133102,31:0.121850):1.47356,35:6.153944):1.17252):0.336397,((21:1.201866,22:1.340783):1.84886,((((((((36:0.262500,37:0.343233):0.0594418,38:0.063123):1.79295,39:1.237259):0.781285,(41:0.089991,(42:0.000002,43:0.007613):0.333942):2.46662):1.48301,40:1.561495):3.55812,((44:0.842113,(45:1.493256,46:4.920254):1.93441):2.17613,(47:2.902870,48:1.595380):1.24283):1.70459):1.19742,((49:0.000001,50:0.000001):0.30297,51:0.040338):1.71022):0.86788,52:2.549690):1.17264):1.1566):1.11868,20:0.319194):2.30733,(15:1.484555,(((16:0.000001,17:0.000001):0.513119,18:0.164870):0.235801,19:1.095445):3.27834):1.04927):0.903144):0.478326):0.323855,((6:1.466277,7:1.717659):0.0898115,(((8:0.000001,9:0.000001):0.652207,10:0.506054):0.850561,11:1.322871):0.880424):0.398253):0.181019):0.162747):0.109308,(4:0.352218,5:1.213638):0.77159);
 308: 1 -16001.09577 -16321.26722 (0:0.452471,(1:0.333562,(((4:0.505823,5:0.710599):0.763933,(((8:0.000001,9:0.000001):0.601775,10:0.376956):0.943623,(11:1.297404,((12:0.000001,13:0.000001):0.944371,(((((((14:3.051910,(((35:5.504726,(((((36:0.318981,38:0.069269):0.0554542,37:0.262588):1.62012,39:0.822814):1.26141,(41:0.145499,(42:0.000002,43:0.021699):0.268265):1.346):2.14583,40:0.478396):1.67187):1.67725,(((44:2.558366,(45:2.280891,46:3.156389):1.12008):1.05287,47:2.032723):0.175493,48:1.370920):2.81233):1.13605,(((49:0.000001,50:0.000001):0.263297,51:0.000003):3.34782,52:1.611730):0.981024):0.331973):2.32289,(21:2.048861,22:1.088063):0.167979):0.89335,23:1.623535):1.62499,((((24:0.078219,25:0.048356):0.531415,26:0.073735):0.20693,27:0.287753):0.291808,(28:2.879355,(29:0.955780,((30:1.073447,31:0.182453):0.60328,(32:1.103412,(33:0.592033,34:0.299960):0.395543):0.207457):1.0374):0.179927):0.340074):1.21921):0.888785,15:1.226353):0.509962,(((16:0.000001,17:0.000001):0.258384,18:0.221955):0.367388,19:0.449062):1.22322):0.779768,20:1.443229):1.50118):0.936868):0.398825):0.607939):0.138725,(6:1.249650,7:1.633850):0.298159):0.412962):0.224065,(2:0.562652,3:0.901913):0.158892);
 309: 1 -15793.45837 -16322.19097 (0:0.531198,((1:0.212352,3:0.829978):0.0880716,(((4:0.529334,5:0.958502):0.446873,((((8:0.000001,9:0.000001):0.677895,11:2.379835):0.297167,10:0.125323):1.33455,((12:0.000001,13:0.000001):1.55411,((((((14:3.163129,23:1.937315):0.654969,(35:4.455474,((((((((36:0.235086,37:0.269006):0.0552897,38:0.039651):1.51929,39:2.147461):0.553437,(41:0.302577,(42:0.000002,43:0.048681):0.152944):1.72655):1.49344,40:0.399928):3.13611,52:2.017469):2.15265,((49:0.000001,50:0.000001):0.186611,51:0.032066):3.8271):2.06449,((44:3.569388,((45:2.989241,46:3.423038):1.22064,47:3.118756):0.225089):1.04896,48:0.869344):2.15322):2.67257):1.23404):0.635256,(21:0.476319,22:2.373829):2.89739):0.725062,((((24:0.197942,25:0.132808):0.328524,(26:0.235313,27:0.410927):0.101796):0.578942,(28:1.728648,29:2.137218):0.311129):0.192111,(((30:1.179918,31:0.448800):0.55534,33:0.201381):0.234102,(32:1.556546,34:0.197171):0.288996):1.18168):1.22937):1.00442,15:1.987660):0.183045,((((16:0.000001,17:0.000001):0.349752,18:0.222526):0.66994,19:0.617336):1.42855,20:1.770177):0.745681):0.849044):1.20518):0.739713):0.272327,(6:1.173214,7:1.413400):0.852112):0.282842):0.0799475,2:0.800444);
 310: 1 -15962.45383 -16316.5082 (0:0.450040,(1:0.365844,((4:0.596610,5:1.163034):0.767956,((6:1.878047,7:1.481372):0.220594,((((8:0.000001,9:0.000001):0.585732,10:0.649443):0.915859,11:1.531100):0.788973,((12:0.000001,13:0.000001):1.10469,((((((14:4.158082,23:2.122870):0.826512,((21:1.079078,22:1.409183):0.855612,(((((35:6.450908,((((36:0.245705,38:0.099924):0.0661183,37:0.274216):1.51598,39:1.381306):1.02899,(41:0.287242,(42:0.000002,43:0.036711):0.20264):1.56803):1.49205):0.199493,40:1.364232):2.25703,((44:1.764657,(45:1.491494,46:3.679053):1.28704):1.13438,(47:2.554526,48:2.170007):1.17278):2.47144):1.43304,52:1.577299):1.26247,((49:0.000001,50:0.000001):0.282366,51:0.037556):2.90141):3.18725):0.970006):1.92722,(((((((24:0.052438,25:0.090894):0.660437,26:0.187165):0.184788,27:0.304488):0.321211,(28:3.007656,29:1.491226):0.53776):1.47586,32:1.426700):0.498874,(33:0.477835,34:0.683271):0.243765):0.345239,(30:0.921118,31:0.413954):0.616123):2.86413):0.484628,20:1.036106):0.881266,(((16:0.000001,17:0.000001):0.620698,18:0.262300):0.705865,19:0.343526):1.65076):1.28576,15:2.362542):1.51025):1.16024):0.598519):0.0804161):0.0699963):0.222928,(2:0.532492,3:0.850835):0.300816);
 311: 4 -16732.39165 -16318.45697 (0:0.518603,1:0.435761,(2:0.599609,(3:0.662962,((((4:0.623993,5:0.688365):0.715503,7:0.995843):0.29384,6:1.483101):0.128563,((((8:0.000001,9:0.000001):0.96592,10:0.438245):1.07195,11:0.868185):0.797158,((12:0.000001,13:0.000002):0.729666,((((((14:3.267060,23:1.271722):1.11599,(21:0.621897,22:1.897837):1.41044):0.794284,((((((36:0.154643,38:0.157023):0.164186,37:0.205477):2.11952,39:0.643795):1.2052,(41:0.029625,(42:0.000002,43:0.029923):0.332879):0.774079):1.26526,40:1.419951):2.42872,(((44:1.720264,(45:1.733633,46:3.410917):2.17784):1.40081,(47:2.290044,48:1.445769):0.716654):1.98782,(((49:0.000001,50:0.000001):0.156495,51:0.094373):2.49219,52:2.264756):0.988284):0.163026):1.53489):0.802469,(((((24:0.092684,25:0.110319):0.416,(26:0.218398,27:0.564367):0.108219):0.392602,28:3.631715):0.213963,(29:1.648911,((((30:0.516158,31:0.667910):0.908908,34:0.316520):0.336566,33:0.298879):1.15526,32:1.512708):1.20038):0.273154):1.81167,35:8.017181):0.244154):0.847684,(15:1.660894,(((16:0.000001,17:0.000001):0.333903,18:0.450674):0.121281,19:1.001918):1.21253):0.386132):0.24405,20:1.479754):1.24709):0.439378):0.630751):0.360365):0.14646):0.0923773);
 312: 2 -15817.3196 -16314.2992 (0:0.580059,1:0.205003,((2:0.354115,3:1.001104):0.205711,(((4:0.487082,5:0.946467):0.31962,(6:1.138515,7:1.319169):0.846146):0.175966,((((8:0.000001,9:0.000001):0.58108,10:0.564962):0.803171,11:1.247651):1.04127,((12:0.000001,13:0.000001):1.37697,((((((14:4.108995,((35:5.976433,(((44:2.092053,45:1.953241):1.14776,46:2.821716):0.982651,(47:2.774331,48:1.423834):0.733582):1.54593):0.222055,(((((36:0.248347,38:0.119640):0.0758577,37:0.089441):1.44464,39:1.473179):0.818588,(41:0.213454,(42:0.000002,43:0.016053):0.129306):2.28322):2.49099,40:0.676443):4.25147):1.01263):0.194877,(((49:0.000001,50:0.000001):0.0722634,51:0.226728):3.08111,52:3.888292):1.68267):1.37709,((21:0.941848,22:1.511116):1.26075,23:1.574258):0.353642):1.58535,(((((24:0.112014,25:0.095325):0.624969,26:0.175485):0.103435,27:0.385447):0.260754,(28:2.115274,29:1.603842):0.730973):0.274009,((((30:0.793050,31:0.352365):1.12319,33:0.332472):0.193568,34:0.591219):0.378019,32:1.494977):1.15139):2.21594):0.522756,(15:2.122394,(((16:0.000001,17:0.000001):0.669416,18:0.177316):0.746366,19:0.349110):0.79522):0.407942):0.337326,20:1.129817):1.59131):0.943435):0.465762):0.183738):0.238438);
 313: 2 -16190.65577 -16324.37528 (0:0.419319,((1:0.166798,((6:0.860139,7:1.314256):0.37236,((((8:0.000001,9:0.000001):0.713168,10:0.324492):0.62118,11:1.093962):0.544098,((12:0.000001,13:0.000001):0.761286,(((14:4.863671,(((21:1.037946,22:1.209144):1.1651,23:2.012647):0.599222,((((35:4.651629,((44:1.508862,45:1.462552):0.771318,46:2.198461):0.189739):1.56292,47:1.962287):0.421941,48:0.735393):2.00469,(((((((36:0.232468,38:0.085590):0.106976,37:0.222280):1.33078,39:1.639882):1.25926,(41:0.227990,(42:0.000002,43:0.013991):0.11615):1.05953):1.37215,40:1.274434):3.33785,52:1.092114):2.40873,((49:0.000001,50:0.000001):0.0461642,51:0.170974):2.59108):0.96069):1.46185):0.86113):0.448946,(15:1.135411,(((24:0.112908,25:0.062254):0.232928,(28:2.566653,(29:1.490886,(((30:0.965487,31:0.253971):0.66836,(33:0.474789,34:0.516470):0.378476):0.524212,32:1.396373):0.605791):0.291271):0.346748):0.0348698,(26:0.127245,27:0.321586):0.0987806):2.4354):0.464577):0.288138,((((16:0.000001,17:0.000001):0.206953,18:0.277416):0.368999,19:0.511979):1.34643,20:1.191821):0.625511):0.791516):1.01686):0.582407):0.244939):0.117384,(4:0.407307,5:0.848437):0.817098):0.1031,(2:0.510507,3:1.031783):0.116977);
 314: 1 -16384.90936 -16320.08526 (0:0.425342,(1:0.349303,(((4:0.723186,5:1.187416):0.403032,(6:1.664997,7:1.912414):0.288774):0.206852,((((8:0.000001,9:0.000001):0.696335,10:0.662023):0.868663,11:1.654720):1.11043,((12:0.000001,13:0.000001):1.37899,(((((14:3.634995,((((((((36:0.214939,38:0.155721):0.0148865,37:0.254271):1.18675,39:1.827543):0.757986,40:2.833423):2.05232,41:0.165357):0.0122839,(42:0.000002,43:0.007842):0.157782):3.52809,(((44:3.133102,(45:2.232955,46:2.962983):1.32038):0.925682,47:2.298466):0.416546,48:1.094268):2.78065):1.25347,(((49:0.000001,50:0.000001):0.295154,51:0.000003):3.19982,52:2.794962):2.11321):0.700243):0.42816,35:9.198771):0.793106,((21:0.565004,22:1.422238):1.24478,23:2.246475):0.619291):0.841442,(15:1.417054,((((((24:0.123771,25:0.121097):0.267796,28:2.338589):0.384755,26:0.044144):0.148787,27:0.390876):0.486993,29:2.098419):0.307985,((((30:0.829024,31:0.325180):1.00106,33:0.000002):0.284594,34:0.853875):0.631727,32:1.382306):0.560372):1.89878):0.304548):0.378735,((((16:0.000001,17:0.000001):0.554575,18:0.246464):0.757111,19:0.312232):1.38487,20:1.708205):0.769708):1.42374):1.31197):0.503675):0.241014):0.14893,(2:0.455254,3:1.163739):0.201883);
 315: 1 -16555.49304 -16317.06512 (0:0.513898,(1:0.293768,(((4:0.601156,5:0.943573):0.34522,((((8:0.000001,9:0.000001):0.604062,10:0.420875):0.947753,11:1.198726):0.567129,((12:0.000001,13:0.000001):0.992325,((((14:6.285341,19:0.438020):0.089844,((16:0.000001,17:0.000001):0.350918,18:0.473744):0.456741):2.45905,15:1.731837):0.82026,(20:1.425978,((((21:0.677818,22:2.470871):2.30707,23:2.084151):0.863209,(((35:4.035085,(((((36:0.337270,37:0.367521):0.0484336,38:0.074626):1.68558,39:1.857553):0.8015,(41:0.213717,(42:0.000002,43:0.015574):0.238994):1.77631):1.13685,40:1.941643):1.30667):1.5423,((44:1.487098,(45:1.581292,46:3.320083):0.565611):0.652543,(47:1.970258,48:1.953120):2.29162):1.13675):1.43426,(((49:0.000001,50:0.000001):0.0756215,51:0.231146):3.03045,52:2.343621):1.30923):2.03091):0.224835,((24:0.098073,25:0.071404):0.415859,((26:0.156698,27:0.523400):0.104515,((28:2.475122,29:2.370650):0.340223,(((30:1.111774,31:0.366161):0.677418,32:1.485882):0.482176,(33:0.549556,34:0.566827):0.51927):1.18203):0.223278):0.0479252):2.32204):1.26385):1.47211):0.804835):2.02132):0.750786):0.346054,(6:1.166233,7:1.121918):0.262014):0.0981104):0.0733785,(2:0.241400,3:0.946913):0.398598);
 316: 1 -16416.35635 -16316.36067 (0:0.312825,(1:0.203026,((4:0.338422,5:1.025410):0.547146,((6:1.069555,7:1.058923):0.703665,((((8:0.000001,9:0.000001):0.436954,10:0.357813):0.694394,11:1.144783):0.54925,((12:0.000001,13:0.000001):0.819525,(((((((14:4.244531,(((((((36:0.265144,38:0.086049):0.0809092,37:0.196227):1.28062,39:2.327745):1.05575,(41:0.057088,(42:0.000002,43:0.031054):0.246969):2.30628):1.25298,40:0.762185):4.13919,52:1.734744):1.01638,((49:0.000001,50:0.000001):0.0597631,51:0.141950):3.03872):2.15188):0.720892,(35:5.095768,((44:2.543408,(45:1.541113,46:4.453906):1.70413):0.204159,(47:2.640424,48:2.123853):0.880476):2.81028):0.368987):1.13033,(21:0.553504,22:1.605636):1.64498):0.269549,23:1.913838):1.24166,(((((24:0.173614,25:0.069712):0.484221,26:0.164012):0.170968,27:0.330581):0.354685,(28:1.866701,29:1.332937):0.369878):0.537169,(((30:1.007684,31:0.396241):0.458714,32:1.361869):0.206472,(33:0.389234,34:0.394968):0.40774):0.697952):2.49386):1.02502,(15:2.981566,(((16:0.000001,17:0.000001):0.411019,18:0.327496):0.818833,19:0.639823):1.20028):0.155506):0.561036,20:1.151200):1.71201):1.09562):1.03994):0.251908):0.214834):0.196771,(2:0.532892,3:0.759689):0.161891);
 317: 1 -16598.74321 -16312.17574 (0:0.429068,1:0.253510,((2:0.369772,3:0.993934):0.112542,(((4:0.382386,5:0.876329):0.537692,(6:1.102999,7:1.559239):0.434878):0.280753,(((((8:0.000001,9:0.000001):0.648356,10:0.241915):1.03591,11:1.333040):1.13249,(12:0.000001,13:0.000001):2.00807):0.381462,((((((((14:3.045589,((((44:3.406796,45:1.087695):1.53567,46:3.131470):1.54712,47:2.587865):0.41845,48:0.896455):1.7754):1.44597,(35:5.597311,(((((36:0.204371,38:0.092204):0.171231,37:0.110482):1.31362,39:1.901869):0.362142,(41:0.108017,(42:0.000002,43:0.030531):0.220747):1.60029):2.10536,40:1.156408):1.4401):1.2264):0.783845,(((49:0.000001,50:0.000001):0.284764,51:0.000002):3.54579,52:2.335893):1.33215):1.35909,((21:1.191575,22:1.089119):1.11063,23:1.646975):1.65664):0.800475,((((((((24:0.074170,25:0.173052):0.26443,28:3.175348):0.50416,26:0.271415):0.0296509,27:0.617213):0.779978,29:1.739152):1.08581,32:1.636619):0.206221,(33:0.610010,34:0.368899):0.249379):0.221423,(30:1.030708,31:0.457704):0.066932):1.4859):1.6088,20:0.654322):1.314,(((16:0.000001,17:0.000001):0.531341,18:0.143438):0.706889,19:0.427254):1.12995):0.523031,15:1.867835):1.2106):0.32435):0.151345):0.109324);
 318: 1 -16579.49534 -16316.26329 (0:0.646722,((1:0.324196,((6:1.722935,7:1.375727):0.606652,((((8:0.000001,9:0.000001):0.915137,10:0.372935):1.12359,11:1.931067):1.07936,((12:0.000001,13:0.000001):1.65187,((((14:6.966733,(((16:0.000001,17:0.000001):0.390613,18:0.211862):0.492778,19:0.625440):0.731797):0.645888,15:2.736937):0.581172,20:2.325868):0.34356,(((21:0.967098,22:1.818170):1.72661,(((35:5.897667,((44:1.645790,(45:2.939995,46:4.006008):0.837087):1.48334,(47:1.912517,48:1.870266):1.44161):2.8879):1.25124,(((((36:0.247977,37:0.345941):0.0289428,38:0.162836):1.73299,39:1.963529):0.93501,(41:0.115994,(42:0.000002,43:0.024085):0.256059):1.70738):2.80873,40:0.092387):1.51321):1.29515,(((49:0.000001,50:0.000001):0.0862298,51:0.208630):5.0115,52:2.549837):2.24272):2.57153):2.0976,(23:4.015619,(((((24:0.059141,25:0.111481):0.498585,26:0.154520):0.125842,27:0.362657):0.425333,(28:2.001103,29:1.813086):0.198489):0.304174,((((30:1.114507,31:0.316611):1.34431,33:0.302320):0.177688,34:0.641358):0.380795,32:1.761186):0.998568):2.30667):0.695985):0.240286):0.984821):1.08248):0.593302):0.281573):0.154604,(4:0.631127,5:1.461840):0.857486):0.119914,(2:0.716420,3:1.108402):0.193985);
 319: 1 -16078.38582 -16313.43513 (0:0.341742,((1:0.218391,((4:0.450577,5:1.283654):0.636756,((6:0.948195,7:0.763263):0.355797,((((8:0.000001,9:0.000001):0.635263,10:0.265244):0.8592,11:1.151526):1.21541,((12:0.000001,13:0.000001):0.619533,((((((14:5.242985,(21:0.774630,22:1.648373):0.966623):0.274471,(((((((36:0.113404,38:0.130615):2.49121e-06,37:0.378189):2.0299,39:1.113282):1.11815,(41:0.154891,(42:0.000002,43:0.047277):0.257611):1.36919):2.61005,40:0.999946):4.25219,((44:2.769275,(45:2.590109,46:4.056891):0.68602):0.678974,(47:3.073749,48:1.751818):1.42533):1.57925):1.93534,(((49:0.000001,50:0.000001):0.168984,51:0.175885):2.13564,52:2.553135):2.14571):1.25518):1.22408,(((24:0.095537,25:0.125482):0.497385,(26:0.293189,(27:0.333763,(28:2.004509,(29:1.437814,((((30:0.697641,31:0.265680):0.816665,34:0.432604):0.215452,33:0.328096):0.761043,32:2.889486):0.916688):0.210942):0.601037):0.12891):0.0621421):2.07233,35:4.793749):0.788722):0.0312897,23:2.239856):2.45053,((((16:0.000001,17:0.000001):0.49275,18:0.278568):0.435101,19:0.783761):1.05645,20:1.550244):0.291887):0.281524,15:2.740179):0.701217):1.37758):0.428881):0.529753):0.250314):0.315794,2:0.572528):0.174979,3:0.854022);
 320: 1 -15984.57435 -16316.36067 (0:0.214842,((1:0.249555,((4:0.746361,5:1.384576):0.586898,((6:1.907833,7:1.192292):0.420531,((((8:0.000001,9:0.000001):0.388376,10:0.526047):1.03915,11:0.671069):1.40677,((12:0.000001,13:0.000001):1.20227,(((((14:3.140237,((((((((36:0.189292,38:0.128764):0.191721,37:0.157104):1.49875,39:1.572763):1.59569,(41:0.013852,(42:0.000002,43:0.039267):0.311255):1.2224):2.24194,40:0.520114):2.60041,52:2.183843):1.68774,((44:4.646068,(45:1.525031,46:5.515445):1.90275):0.942387,(47:2.730549,48:0.803371):1.55479):1.95151):1.02061,((49:0.000001,50:0.000001):0.0811944,51:0.222000):2.98689):1.72425):0.226216,35:5.014860):1.17958,((21:0.522070,22:1.548235):2.14623,(23:1.520117,(((((24:0.052890,25:0.210078):0.644595,26:0.238484):0.304014,(27:0.032189,29:2.144543):0.0536945):0.504012,28:3.404198):0.242928,(((30:0.902565,31:0.256506):0.813185,32:1.842863):0.279895,(33:0.289747,34:0.433265):0.310221):0.714187):3.01129):0.182502):0.379446):1.08767,(15:2.353478,(((16:0.000001,17:0.000001):0.602336,18:0.324535):0.937552,19:0.564304):0.507953):0.310076):0.321218,20:1.516344):2.0166):1.24393):0.511844):0.0847476):0.445627):0.136196,2:0.677356):0.290515,3:1.066249);
 321: 3 -16312.35955 -16323.28848 (0:0.422688,(1:0.219707,((((4:0.747026,5:1.353595):0.279565,(((8:0.000001,9:0.000001):0.541797,10:0.485509):0.716666,11:1.202999):1.57615):0.234118,(6:2.204420,7:1.572764):0.760248):0.224457,((12:0.000001,13:0.000001):1.50032,((((((14:3.719548,((35:6.709060,((((((36:0.215340,38:0.064502):0.0612136,37:0.188619):1.10127,39:2.008516):1.09571,(41:0.155519,(42:0.000002,43:0.016080):0.164865):1.90372):2.06846,40:0.343459):1.9343,(((49:0.000001,50:0.000001):0.105014,51:0.165239):4.59938,52:1.238574):2.39781):1.33699):1.04533,((44:3.245416,(45:1.942986,46:4.279315):1.2888):1.00817,(47:3.712655,48:1.412937):2.23678):1.46867):1.80801):0.799068,(21:1.217209,22:0.686034):0.874729):0.680082,23:0.662949):2.44053,((((24:0.112967,25:0.108372):0.327673,28:3.061176):0.310222,((27:0.085967,29:2.560831):0.267669,(((30:0.899536,31:0.425817):0.887211,(33:0.373628,34:0.473731):0.293918):0.650595,32:2.017563):0.851153):0.106406):0.0244807,26:0.113741):2.16393):0.915364,((((16:0.000001,17:0.000001):0.579407,18:0.426782):0.713611,19:0.622606):0.871662,20:1.497960):0.400247):0.18202,15:2.518153):1.18515):2.10973):0.134316):0.167389,(2:0.527234,3:0.791481):0.165976);
 322: 2 -15685.77557 -16313.37613 (0:0.535418,(1:0.313762,(((4:0.598088,5:1.066980):0.301439,(((8:0.000001,9:0.000001):0.606254,10:0.469510):1.55653,(11:1.047392,((12:0.000001,13:0.000001):1.10219,((((14:3.148840,((35:6.098665,((44:2.311524,(45:0.967073,46:5.415464):1.91476):2.72439,(47:3.367934,48:1.787228):0.822555):3.70047):0.466374,((((((36:0.302202,37:0.260804):0.0526825,38:0.037901):1.34249,39:1.324981):0.69061,(41:0.174427,(42:0.000002,43:0.021574):0.291406):1.83516):2.44933,40:0.283817):2.21227,(((49:0.000001,50:0.000001):0.0914562,51:0.277651):4.03697,52:1.893210):1.88978):2.22611):1.72193):1.34156,23:1.651333):0.657125,((21:1.459118,22:0.778852):1.25503,(((((((24:0.136749,25:0.000002):0.500128,26:0.202188):0.334845,27:0.179299):0.667253,(28:2.921744,29:1.176684):0.307237):1.08777,32:1.403356):0.692575,(33:0.416720,34:0.489995):0.31724):0.290778,(30:0.893711,31:0.289850):0.246906):2.60999):0.387722):0.939026,(15:2.319087,((((16:0.000001,17:0.000001):0.364477,18:0.572336):0.713701,19:0.263876):1.67043,20:2.471854):0.751416):0.129328):1.31449):1.09718):0.308118):0.684381):0.379891,(6:1.491414,7:1.144880):0.738188):0.347):0.135811,(2:0.388980,3:1.107002):0.254123);
 323: 2 -15878.25293 -16325.41826 (0:0.519798,(1:0.389841,(4:0.476712,5:1.304951):0.84197):0.154855,((2:0.391616,(((6:1.343546,7:1.783564):0.292577,(((8:0.000001,9:0.000001):0.753069,10:0.626152):0.822586,11:1.955637):0.431051):0.0493237,((12:0.000001,13:0.000001):1.41655,((((14:5.477352,23:0.981942):1.20089,((21:1.002591,(((35:4.926958,(((49:0.000001,50:0.000001):0.139673,51:0.080639):1.94686,52:2.828324):2.97245):0.796954,((44:1.545169,(45:1.391476,46:2.858050):1.18282):1.24571,(47:3.034288,48:1.328098):1.01371):0.953408):0.458367,(((((36:0.235437,38:0.135535):2.36293e-06,37:0.381885):1.08932,39:2.140062):0.946103,(41:0.114112,(42:0.000002,43:0.025075):0.319328):1.84959):1.13855,40:0.761307):3.61532):2.68054):0.123987,22:1.344777):0.879572):1.49607,(((((((((24:0.101671,25:0.141181):0.508353,26:0.081003):0.105808,27:0.501763):0.52943,29:1.570232):0.249817,28:2.198607):0.883913,32:0.949456):0.993361,34:0.144584):0.37989,33:0.413260):0.438028,(30:0.781034,31:0.688041):0.531161):2.37146):0.486332,((15:3.234535,(((16:0.000001,17:0.000001):0.43202,18:0.215492):0.377792,19:0.393911):0.832991):0.766669,20:0.808394):0.657695):0.893238):0.987436):0.515462):0.445204,3:1.036788):2.84846e-06);
 324: 1 -16038.73777 -16321.16025 (0:0.496939,(1:0.376593,(((4:0.542053,5:1.159214):0.652045,(6:1.428113,7:1.096153):0.555982):0.175906,((((8:0.000001,9:0.000001):0.73556,10:0.282723):0.894787,11:1.198852):0.622928,((12:0.000001,13:0.000001):0.971341,(((((14:2.836612,((((35:5.158587,(44:3.433144,(45:1.402878,46:3.023084):0.426058):0.141154):2.01643,(47:1.654951,48:1.738226):0.529243):3.22034,(((((36:0.161665,38:0.089001):0.110102,37:0.212538):2.13614,39:1.773388):1.25807,(41:0.193021,(42:0.000002,43:0.015959):0.125718):1.51906):1.45181,40:1.460915):0.545204):3.49874,(((49:0.000001,50:0.000001):0.0875984,51:0.295799):2.73792,52:2.458779):0.880881):2.80205):2.02414,23:1.928311):0.305532,(21:1.074049,22:1.173936):1.00944):0.866683,((((24:0.046536,25:0.123962):0.446467,26:0.127219):0.153553,27:0.318436):0.394449,((28:1.972423,(((30:0.649910,31:0.464844):0.402145,32:1.369784):0.224877,(33:0.498309,34:0.392914):0.267486):1.17618):0.0166837,29:1.600173):0.283935):1.91637):0.989367,(15:1.677665,((((16:0.000001,17:0.000001):0.193752,18:0.333198):0.59914,19:0.784582):0.906,20:2.196528):1.05061):2.42783e-06):1.85467):0.865214):0.659887):0.252385):0.103555,(2:0.512572,3:0.763923):0.127279);
 325: 1 -16288.06719 -16318.2336 (0:0.461556,1:0.282274,((2:0.317615,3:0.988218):0.117185,((4:0.416571,5:0.806870):0.732069,((6:1.237752,7:1.519148):0.278654,((((8:0.000001,9:0.000001):0.61386,10:0.415963):0.607454,11:1.262857):1.55602,((12:0.000002,13:0.000001):1.55732,((((((14:4.918927,(((49:0.000001,50:0.000001):0.13666,51:0.194178):3.87226,52:3.743775):1.31699):0.0521522,((35:5.752965,((44:1.957894,(45:1.497367,46:3.529991):1.24817):1.3411,(47:3.664401,48:1.445160):1.01611):2.7039):1.32283,(((((36:0.236056,38:0.119790):0.240619,37:0.210954):1.68958,39:1.842724):1.14651,(41:0.177513,(42:0.000002,43:0.016389):0.113894):1.25116):3.50877,40:0.763974):1.71348):1.02611):2.91533,((21:1.383281,22:1.809052):1.96771,23:2.297745):0.606681):0.996149,(((((((24:0.098339,25:0.151044):0.507106,26:0.221781):0.128717,27:0.439757):0.646803,(28:3.009923,29:1.976824):0.199678):1.2422,32:1.453495):0.455135,(33:0.444180,34:0.572721):0.378613):0.68658,(30:0.995069,31:0.325619):0.224799):0.941457):0.989982,20:1.702517):1.27572,(15:2.177691,(((16:0.000001,17:0.000001):0.489052,18:0.281347):0.612767,19:0.543666):2.1674):0.404578):0.983502):0.254327):0.402647):0.482457):0.135257):0.182578);
 326: 1 -16336.3921 -16313.59439 (0:0.392392,(1:0.219469,((4:0.769146,5:1.156581):0.474935,((6:1.550134,7:0.984593):0.662039,((((8:0.000001,9:0.000001):0.723715,10:0.352168):1.32521,11:1.732601):0.658704,((12:0.000001,13:0.000001):2.17817,((((((14:3.703597,23:1.026899):1.23697,(21:0.879444,22:1.902022):1.25058):1.22201,(35:3.590499,(((((((36:0.245199,37:0.341394):0.0417969,38:0.105083):1.56249,39:1.805503):0.841921,(41:0.223729,(42:0.000002,43:0.052614):0.12602):1.88065):2.2482,40:0.940762):3.17852,(((49:0.000001,50:0.000001):0.0468239,51:0.309027):2.87356,52:3.232286):2.97021):0.378846,((44:1.596242,(45:1.482805,46:4.318992):0.990325):0.875348,(47:3.012112,48:2.030810):1.7629):3.20945):1.44004):0.772944):0.518636,((((((((24:0.067210,25:0.171661):0.501636,26:0.281659):0.098661,27:0.261628):0.384103,(28:2.255165,29:1.463022):0.359528):0.846071,32:1.570295):0.586183,34:0.448322):0.234035,33:0.195300):0.658675,(30:0.928944,31:0.141380):0.736487):3.97026):1.69806,20:0.902833):0.40262,(15:2.731945,(((16:0.000001,17:0.000001):0.429918,18:0.284784):0.767924,19:0.288436):1.1057):0.626504):1.14544):0.980929):0.683911):2.08042e-06):0.478774):0.314577,(2:0.519453,3:1.269439):0.295541);
 327: 4 -16620.2782 -16313.62887 (0:0.353613,(1:0.226053,(((4:0.485610,5:1.004585):0.494063,((((8:0.000001,9:0.000001):0.827461,10:0.303786):1.04746,11:1.742259):0.758493,((12:0.000001,13:0.000001):0.802441,((((((14:5.187394,23:1.292410):0.798341,(21:0.888862,22:1.442070):1.5211):0.711112,(((35:6.740603,(((44:2.804907,(45:3.071032,46:3.680543):1.18286):2.53739,47:2.145047):0.342935,48:2.142857):1.584):0.64868,(((((36:0.218536,38:0.185315):0.0894188,37:0.171751):1.63585,39:1.139278):1.73553,(41:0.047394,(42:0.000002,43:0.031431):0.217453):1.70992):1.49338,40:1.482371):3.47938):0.816932,(((49:0.000001,50:0.000001):0.111046,51:0.156324):1.31414,52:4.772760):2.17663):0.648319):1.17386,(((((((24:0.130374,25:0.037746):0.40142,26:0.201379):0.257678,27:0.220716):0.202596,(28:2.474592,29:1.630385):0.402967):1.16992,32:1.688965):0.356902,(33:0.518375,34:0.407041):0.201846):0.203255,(30:1.019818,31:0.354837):0.888621):2.51819):0.546212,20:1.166963):0.507257,(15:2.435088,(((16:0.000001,17:0.000001):0.901735,18:0.152410):0.551474,19:0.819895):1.33351):0.648426):0.817918):0.771195):0.470639):0.106572,(6:1.407062,7:1.225839):0.766423):0.197783):0.16025,(2:0.446779,3:0.839511):0.146939);
 328: 1 -16413.58703 -16328.23872 (0:0.476952,(1:0.343845,((4:0.482277,5:1.101226):0.439206,((6:1.554507,7:1.079539):0.326436,((((8:0.000001,9:0.000001):0.84263,10:0.338316):0.851867,11:1.503728):0.985519,((12:0.000001,13:0.000001):1.43737,(((((14:4.372168,23:1.184380):0.616377,(21:1.333973,22:1.426402):0.926753):2.03841,((((((((24:0.143068,25:0.102668):0.369673,26:0.339335):0.120072,27:0.289982):0.488596,(28:2.332112,29:1.557560):0.425519):0.552233,(35:5.279398,(((((((36:0.191456,38:0.157061):0.041923,37:0.211358):1.6493,39:1.031900):1.85204,(41:0.121725,(42:0.000002,43:0.022360):0.219982):1.60274):2.8106,40:0.657991):3.55436,((((44:1.955743,(45:2.279323,46:3.739890):0.834243):2.62295,47:1.963264):0.689452,48:1.321160):3.42003,((49:0.000001,50:0.000001):0.0653074,51:0.219311):2.92736):1.3176):0.827799,52:1.392923):2.40941):2.78556):0.466447,32:1.964501):0.526537,(33:0.392048,34:0.472753):0.292623):0.274433,(30:0.709970,31:0.359150):0.644891):2.31611):1.08334,20:1.251792):0.208345,(15:2.453913,(((16:0.000001,17:0.000001):0.377102,18:0.400756):0.542372,19:0.723034):1.1171):0.350736):0.624596):0.954933):0.309748):0.184144):0.0518676):0.0998998,(2:0.348625,3:1.019482):0.116022);
 329: 2 -16701.36785 -16315.00359 (0:0.463580,(1:0.199863,(((4:0.526281,5:1.014409):0.355285,((((8:0.000001,9:0.000001):0.678861,10:0.559693):0.706394,11:0.901878):0.699769,((12:0.000001,13:0.000001):1.16418,((((((14:3.559723,23:1.242870):0.449903,(21:0.866088,22:1.201072):0.744772):0.941943,(((((((36:0.254972,38:0.109052):0.0668273,37:0.200501):0.799027,39:1.830338):0.952877,(41:0.101091,(42:0.000002,43:0.015828):0.355084):2.19477):1.56124,40:0.397181):2.65612,(((49:0.000001,50:0.000001):0.0521251,51:0.292581):2.63134,52:2.616127):1.33799):0.632837,(((44:3.033351,(45:1.875429,46:2.983655):0.98912):1.68947,47:2.158133):0.24591,48:1.399840):2.85358):2.00622):0.319242,((((24:0.152784,25:0.094020):0.467098,(26:0.233605,27:0.461925):0.119465):0.373245,((28:2.595443,29:1.604275):0.11974,((30:0.753502,31:0.766563):0.507322,(32:1.669918,(33:0.746040,34:0.294865):0.243419):0.198243):0.801639):0.289723):1.16065,35:7.485649):0.209581):0.46747,15:1.544064):0.758759,((((16:0.000001,17:0.000001):0.444442,18:0.245418):0.535624,19:0.540736):1.38235,20:0.870657):1.18634):1.66458):1.54971):0.512282):0.204046,(6:1.492757,7:1.676546):1.08409):0.443617):0.100965,(2:0.592959,3:0.922945):0.145302);
 330: 1 -15775.32069 -16332.10278 (0:0.470646,(1:0.377230,(3:1.023744,(((4:0.818570,5:0.867632):0.680319,((6:1.123115,7:1.483798):0.281252,((((8:0.000001,9:0.000001):0.741208,10:0.544154):0.457219,11:1.384567):0.689323,(12:0.000001,13:0.000001):1.84629):0.538191):0.48812):0.0470715,(((((14:4.016240,23:1.204888):0.712802,((21:0.872631,22:1.799748):0.955188,((((((36:0.230910,38:0.120606):2.14959e-06,37:0.261027):1.59319,(39:1.517233,(41:0.177638,(42:0.000002,43:0.032409):0.300531):2.16682):0.623903):2.68608,40:0.022512):3.51785,(((44:2.903545,(45:1.779509,46:2.267599):1.56268):1.40927,47:2.339614):2.35361e-06,48:1.792718):1.15422):2.56145,(((49:0.000001,50:0.000001):0.187354,51:0.000002):1.98527,52:2.609422):0.819944):0.935174):0.869527):1.1115,(((((24:0.169198,25:0.206676):0.463542,26:0.226869):0.254885,27:0.188009):0.512869,(28:2.463071,(29:1.368486,((((30:0.806317,31:0.397009):1.14402,33:0.542600):0.225986,34:0.187097):0.418096,32:1.452623):0.927758):0.0618279):0.403971):1.73101,35:6.518525):0.778871):0.859301,(15:1.839824,(((16:0.000001,17:0.000001):0.532988,18:0.142355):0.731379,19:0.362534):0.818591):0.43186):0.244202,20:1.334816):2.29321):0.208189):0.131733):0.0324561,2:0.826488);
 331: 1 -16699.64572 -16314.18731 (0:0.398229,(1:0.158207,((4:0.493587,5:1.168505):0.478469,(((6:1.440186,7:1.246207):0.120623,((12:0.000001,13:0.000001):1.2163,(((((14:4.556738,((((((((36:0.256856,37:0.191582):0.0146124,38:0.053481):2.82568,39:1.119543):0.713397,(41:0.217438,(42:0.000002,43:0.039680):0.210207):1.62668):1.86089,40:2.352554):2.26887,52:1.732722):3.01942,((49:0.000001,50:0.000002):0.128615,51:0.209952):1.61223):0.564776,(((44:1.926626,(45:2.478864,46:3.000533):0.635299):1.10858,47:1.567526):1.7573,48:0.042703):4.04914):3.64657):1.39216,(((21:0.932953,22:1.481272):1.8894,35:5.765400):0.80881,23:1.361002):0.720362):1.11455,((((24:0.100924,25:0.087554):0.564151,26:0.170546):0.110505,27:0.315434):0.228303,((28:2.011824,29:1.450655):0.322111,(((30:1.151037,31:0.329784):0.668323,(33:0.291179,34:0.745231):0.413761):0.197788,32:2.108410):1.29863):0.436891):2.7288):1.72,((((16:0.000001,17:0.000001):0.349517,18:0.416643):0.570288,19:0.510647):2.51435,20:0.904620):1.14986):0.650449,15:3.921755):0.800881):1.78545):0.298428,(((8:0.000001,9:0.000001):0.651925,10:0.566964):0.635195,11:1.260429):0.933023):0.27272):0.435346):0.223909,(2:0.716549,3:0.923038):0.381341);
 332: 2 -15758.06983 -16318.88653 (0:0.655391,((1:0.342158,(6:0.912257,7:1.264769):0.818085):0.214783,((4:0.670716,5:1.137523):0.635471,((((8:0.000001,9:0.000001):0.865017,10:0.321314):1.68198,11:1.667669):0.480364,((12:0.000001,13:0.000001):0.937161,(((((14:3.099512,(21:1.913981,22:1.611590):1.66735):0.542965,((((((((24:0.065838,25:0.102290):0.500305,27:0.305162):0.0568621,26:0.164448):0.362313,28:2.113657):0.0658156,29:1.678959):1.07868,32:1.205806):0.431204,(33:0.605930,34:0.457258):0.378058):0.119861,(30:0.941514,31:0.316266):0.432894):1.18887):0.344405,(23:3.421619,(35:4.895131,((((((((36:0.208375,37:0.377903):0.100456,38:0.074385):1.51634,39:1.894728):1.47235,(41:0.211206,(42:0.000002,43:0.030739):0.166961):1.93891):2.5801,40:0.000002):4.46394,52:0.524656):3.02041,(44:2.714811,((45:2.677066,46:4.457838):1.99405,(47:2.685779,48:1.988266):0.995269):0.431874):2.14515):0.868585,((49:0.000001,50:0.000001):2.39663e-06,51:0.202287):0.751816):4.10973):1.60482):0.608243):0.546656,15:1.826404):0.239845,((((16:0.000001,17:0.000001):0.436356,18:0.215684):0.407403,19:0.351790):0.969613,20:2.572962):0.610593):1.24835):0.525808):0.925103):0.237443):0.12235,(2:0.623027,3:1.006809):0.121271);
 333: 2 -16250.7176 -16322.11535 (0:0.507229,1:0.300226,((2:0.680236,3:0.876388):0.114007,(((4:0.399836,5:0.891738):0.725548,((6:1.644263,7:1.155578):0.577309,(((8:0.000001,9:0.000001):0.627338,10:0.468936):1.21466,(11:1.018831,(12:0.000001,13:0.000001):1.27418):0.606955):0.580687):0.210859):0.186416,((((((14:5.844461,(((49:0.000001,50:0.000001):0.254976,51:0.000002):1.43851,52:5.064741):0.93161):0.549167,((35:7.876092,(((((36:0.288021,38:0.164211):0.0402402,37:0.186619):1.56333,39:1.319422):1.00646,(41:0.052076,(42:0.000002,43:0.007149):0.410307):2.13657):1.27954,40:0.428266):1.83953):0.661446,(((44:1.897921,(45:2.756965,46:3.833764):1.36006):1.89292,48:1.341312):0.549868,47:1.852363):2.45749):0.572254):2.04553e-06,((21:1.935423,22:0.787966):0.271496,23:3.785453):1.60634):1.4358,((((((((24:0.180526,25:0.052257):0.416292,28:3.452677):0.183603,26:0.084001):0.381147,27:0.330829):0.956298,29:2.338236):0.793137,32:1.184902):0.41115,(33:0.282135,34:0.720156):0.583465):0.405418,(30:1.070842,31:0.389326):0.255326):2.22307):0.743317,20:1.394793):0.437889,(15:2.536807,(((16:0.000001,17:0.000001):0.774963,18:0.156213):0.986038,19:0.547302):0.517723):0.579688):1.93464):0.106328):0.191587);
 334: 1 -16070.18992 -16320.88563 (0:0.513009,(1:0.167307,((4:0.587975,5:0.845240):0.827958,((6:0.672946,7:1.183379):0.245487,((((8:0.000001,9:0.000001):0.681786,10:0.117311):0.609269,11:1.565239):0.670515,((12:0.000001,13:0.000002):0.98551,(((((14:5.374254,23:2.008375):0.988835,(21:1.282871,22:1.472309):1.02089):0.674809,(((((((36:0.163090,38:0.169326):0.124792,37:0.166072):1.57441,39:1.241312):1.30899,40:2.213042):1.48212,(41:0.208975,(42:0.000002,43:0.029815):0.12426):0.290927):3.85467,(((44:2.716365,(45:2.855934,46:2.391797):0.9573):1.31082,47:2.718240):0.194084,48:1.186544):1.62902):2.31107,(((49:0.000001,50:0.000001):0.0524274,51:0.153445):1.81683,52:5.120475):1.86088):0.438452):1.10882,((15:1.576104,(((((24:0.118281,25:0.101702):0.477211,26:0.083787):0.0342072,27:0.483880):0.184204,(28:1.920714,(29:1.449699,((((30:0.572531,31:0.524036):0.94806,34:0.371951):0.37281,33:0.402018):0.624799,32:1.702693):0.886466):0.315087):0.415561):1.4157,35:6.518346):1.15798):0.326358,(((16:0.000001,17:0.000001):0.441079,18:0.171652):0.66178,19:0.692181):1.4713):0.241002):0.488948,20:1.278224):1.27935):0.862577):0.478684):0.502518):0.33086):0.220072,(2:0.520152,3:1.045685):0.132538);
 335: 2 -15871.83593 -16315.0416 (0:0.368673,(1:0.429820,((4:0.497927,5:0.846227):0.446916,((6:0.904686,7:1.310704):0.475475,(((((8:0.000001,9:0.000001):0.726442,10:0.299800):0.936957,11:1.431432):0.747268,(12:0.000001,13:0.000001):1.55751):0.293319,(((((14:3.389190,(((35:4.008164,((44:1.797132,(45:1.293245,46:3.765388):1.52875):1.13653,(47:2.113403,48:1.741230):1.18411):1.26868):0.935605,((((36:0.202267,(37:0.266313,38:0.144995):0.0187474):0.791232,39:1.713056):0.844223,(41:0.279334,(42:0.000002,43:0.021773):0.0495666):1.67203):2.62047,40:0.632922):1.1993):1.10903,(((49:0.000001,50:0.000001):0.0220445,51:0.243501):2.93503,52:1.819140):2.12979):1.86541):1.35349,((21:1.444768,22:1.003798):1.1948,23:1.936948):0.447862):0.528093,((((((24:0.142740,25:0.085204):0.605425,27:0.387191):0.130873,26:0.188650):0.266732,29:1.666631):0.254907,28:1.951926):0.356997,((((30:0.502111,31:0.551379):0.873769,33:0.401437):0.175908,34:0.310892):0.347666,32:1.784443):0.906859):1.78947):0.349425,(15:1.200374,(((16:0.000001,17:0.000001):0.311201,18:0.464231):0.709081,19:0.332919):1.85536):0.289617):0.713294,20:1.596822):0.879188):0.391743):0.240323):0.330698):0.0652807,(2:0.433814,3:0.733638):0.128164);
 336: 2 -16220.48677 -16311.94798 (0:0.443456,(1:0.234169,((4:0.491586,5:0.823805):0.48158,((6:1.233603,7:1.185056):0.207806,((((8:0.000001,9:0.000001):0.670738,10:0.363983):0.641874,11:1.151042):0.771498,((12:0.000001,13:0.000001):1.25571,(((((((14:4.741693,(((((((36:0.297431,38:0.167773):0.0572231,37:0.240888):2.21649,39:1.746815):0.724166,(41:0.084991,(42:0.000002,43:0.038318):0.264452):1.82787):2.99803,40:0.350800):2.82046,(((44:2.697289,(45:2.328527,46:3.018449):1.14033):0.572129,47:2.951672):0.596009,48:1.155990):2.49497):0.695979,(((49:0.000001,50:0.000001):0.232232,51:0.097303):2.30938,52:3.008224):1.01556):0.835525):0.591614,(21:0.847712,22:1.774861):1.61375):0.486349,23:0.750052):0.457245,(((24:0.064932,25:0.136881):0.301509,((26:0.150929,(28:2.376137,(29:1.090524,((((30:0.759445,31:0.560514):0.830806,34:0.466007):0.132877,33:0.567492):0.652798,32:1.454584):1.52796):0.453685):0.820492):0.105722,27:0.490070):0.200137):1.70497,35:6.473924):0.669823):3.22761,20:1.397837):0.492112,(((16:0.000001,17:0.000001):0.491494,18:0.440405):0.531968,19:0.490831):1.22194):0.379361,15:2.541706):0.958653):1.1425):0.273838):0.319052):0.293717):0.0779489,(2:0.487517,3:0.711604):0.165336);
 337: 4 -16382.67193 -16311.9782 (0:0.463548,(1:0.140186,(((4:0.758158,5:0.811364):0.478311,((((8:0.000001,9:0.000001):0.589401,10:0.450302):1.35476,11:1.082477):0.471371,((12:0.000001,13:0.000001):0.558265,((((((14:2.808021,(((35:5.310749,((44:2.356463,(45:1.623571,46:2.534722):0.968142):0.676481,(47:1.865980,48:2.110988):0.711066):2.30619):1.20075,(((((36:0.213041,37:0.282424):0.0311955,38:0.117728):1.19324,39:1.480815):0.908392,(41:0.133123,(42:0.000002,43:0.023291):0.223834):2.71854):2.1011,40:0.084876):3.19001):1.16934,(((49:0.000001,50:0.000001):0.288589,51:0.004476):2.66756,52:2.015104):1.21665):1.58756):1.39248,(21:1.126332,22:1.008778):0.421736):0.942162,23:1.526330):1.32565,(((((24:0.157126,25:0.134239):0.330907,28:2.737042):0.198172,26:0.063128):0.261289,27:0.354517):0.410905,(29:1.514431,((((30:0.774212,31:0.930048):0.729744,34:0.205331):0.0952796,33:0.656386):0.401129,32:0.975193):0.840845):0.261245):1.61548):0.81439,((((16:0.000001,17:0.000001):0.378781,18:0.245176):0.453759,19:0.277970):0.89786,20:1.454168):1.12834):0.16865,15:1.666450):1.99078):1.01252):1.00421):0.096331,(6:1.776578,7:1.347034):0.494838):0.472414):0.264438,(2:0.495054,3:0.741289):0.147965);
 338: 3 -16775.7029 -16313.63385 (0:0.402132,(1:0.202235,((4:0.819477,5:1.106606):0.57572,((6:1.671732,7:1.240768):0.442068,((((8:0.000001,9:0.000001):0.383032,10:0.595122):0.83472,11:1.195009):0.799499,((12:0.000001,13:0.000001):1.04148,((((((14:4.303293,23:1.220756):0.6224,(21:1.037193,22:1.457763):0.604897):1.19512,((((((((36:0.255998,38:0.076724):0.127854,37:0.187526):1.00491,39:1.435303):1.23831,(41:0.059817,(42:0.000002,43:0.014979):0.203569):1.92044):1.54482,40:0.736349):1.8382,(((44:2.097543,(45:2.110976,46:3.010794):2.15221):2.75451,48:0.318339):0.288,47:2.442918):4.49515):1.00868,52:1.553580):1.68353,((49:0.000001,50:0.000001):0.10612,51:0.121690):1.71591):3.79083):0.0637228,(((((24:0.150102,25:0.075985):0.670378,26:0.179210):0.0602862,27:0.417856):0.307346,(28:2.640725,(29:1.460356,(((30:0.781665,31:0.482475):0.593148,(33:0.449980,34:0.704575):0.290749):0.269897,32:1.496202):0.70384):0.354963):0.146588):1.29939,35:5.955446):0.803895):0.948566,15:1.923948):0.307073,((((16:0.000001,17:0.000001):0.391379,18:0.412958):0.540334,19:0.143664):1.60895,20:0.715052):0.846507):1.02405):0.695805):0.476995):0.0433426):0.188422):0.197713,(2:0.382236,3:0.758749):0.305429);
 339: 1 -16579.36739 -16318.44491 (0:0.331730,(1:0.247476,(((4:0.550003,5:0.933390):0.491991,((((8:0.000001,9:0.000001):0.409015,10:0.471403):0.697231,11:0.986425):0.462578,((12:0.000001,13:0.000001):1.65255,((((14:2.996281,(((21:0.874861,22:1.130075):0.85456,((((((((36:0.240380,38:0.080973):0.0640836,37:0.193836):0.927537,39:1.161205):1.00463,(41:0.052114,(42:0.000002,43:0.014667):0.185125):1.15642):2.50264,40:0.000003):2.13618,52:2.052382):1.42113,((49:0.000001,50:0.000001):0.0108749,51:0.248746):2.30092):1.33191,(((44:1.984945,(45:2.493591,46:2.676539):1.50595):1.34726,47:1.690838):0.378981,48:1.265511):1.02721):1.08707):0.421157,23:1.512867):0.289401):0.392795,((((((24:0.114913,25:0.064156):0.533232,26:0.154562):0.148803,27:0.261244):0.295298,(((30:0.785591,31:0.491494):0.834525,(33:0.423803,34:0.331544):0.156159):0.247496,32:1.122242):0.659727):0.170441,(28:3.170152,29:1.002031):0.0840139):1.69605,35:5.348514):0.651943):0.552476,15:2.188825):0.0266407,((((16:0.000001,17:0.000001):0.531874,18:0.247294):0.595752,19:0.453374):1.18682,20:0.711440):0.921039):1.90809):0.201782):0.25434):0.278916,(6:0.966885,7:1.126581):0.579469):0.15985):0.21065,(2:0.348144,3:0.752160):0.096423);
 340: 1 -16369.92887 -16321.41535 (0:0.458580,(1:0.282824,((4:0.471153,5:1.150123):0.433852,(6:1.219143,7:1.487111):0.781433):0.45839):0.122811,((2:0.313256,(((8:0.000001,9:0.000001):0.632063,10:0.452447):0.796243,11:1.103141):1.63044):0.155001,(3:0.633756,((12:0.000001,13:0.000001):1.07834,((((((14:3.859003,(((((((36:0.220142,38:0.194647):0.0153368,37:0.175477):1.73651,39:1.480741):2.03047,(41:0.207436,(42:0.000002,43:0.030062):0.134079):1.59413):1.50204,40:1.761531):1.20067,((44:1.939587,(45:2.351793,46:3.529474):0.908709):1.38825,(47:2.671447,48:0.877653):0.22666):3.15775):1.48859,(((49:0.000001,50:0.000001):0.127571,51:0.097143):3.93399,52:1.648071):1.31315):2.21349):2.28962,35:6.423658):2.20164e-06,((21:0.737977,22:1.329344):0.96223,23:2.881525):0.901387):0.350673,(((((24:0.168260,25:0.141230):0.71714,26:0.209845):0.0919897,27:0.574285):0.37072,(28:2.234206,29:1.214330):0.256454):0.124832,(((30:1.005352,31:0.412839):0.394092,(33:0.320206,34:0.657840):0.287337):0.202677,32:1.812396):1.35661):1.94777):1.34591,15:2.460014):0.127231,((((16:0.000001,17:0.000001):0.299356,18:0.462347):0.509195,19:0.623455):1.07348,20:1.505478):0.291176):0.835819):1.13398):0.307854):0.296984);
 341: 1 -16472.68284 -16318.57977 (0:0.444024,(1:0.374122,((4:0.330392,5:1.379133):0.546155,((6:1.210999,7:1.230899):0.556446,((((8:0.000001,9:0.000001):0.757345,10:0.367735):0.96206,11:1.219451):0.587455,((12:0.000001,13:0.000001):0.770201,((((((((14:4.585971,(((49:0.000001,50:0.000001):0.288109,51:0.060056):3.543,52:3.878273):1.97995):0.36873,((((((((36:0.264380,38:0.171220):0.188369,37:0.162409):1.68872,39:1.736988):0.832998,40:3.205081):1.7973,41:0.085508):0.411708,42:0.000002):0.00212182,43:0.013275):4.05072,(((44:2.753710,(45:1.556675,46:3.232777):0.722454):1.62093,47:2.828953):0.381808,48:2.169062):1.3556):2.02347):0.733054,(21:1.118920,22:2.080252):0.659927):0.88544,35:5.776424):0.569531,23:2.118267):1.40534,((((((24:0.061401,25:0.221568):0.514786,26:0.166886):0.234135,27:0.388888):0.825862,29:1.162921):0.139078,28:2.376976):0.142366,((((30:0.899468,31:0.451649):0.96151,34:0.323492):0.219161,33:0.347950):0.562542,32:1.762283):0.960177):2.26803):0.296727,(15:1.992082,(((16:0.000001,17:0.000001):0.534825,18:0.050157):0.489788,19:0.576390):1.37873):0.472659):0.776272,20:0.933644):2.37658):1.14404):1.15247):0.367917):0.369983):0.202785,(2:0.604204,3:1.024841):0.163471);
 342: 1 -16291.62481 -16320.96225 (0:0.532843,((1:0.141599,((6:1.362798,7:1.431627):0.656248,((((8:0.000001,9:0.000001):0.624399,10:0.381068):0.790766,11:1.265883):1.10813,((12:0.000002,13:0.000002):1.70664,((((((14:2.919293,((21:1.660591,22:1.025887):2.76882,(((((((((36:0.194556,38:0.099794):0.0894439,37:0.174725):1.78486,39:1.069949):2.13731,41:0.045954):0.201159,42:0.000002):0.0251442,43:0.000002):2.98393,40:2.669779):1.86547,(((44:0.758632,(45:2.330002,46:5.594842):1.87771):3.27799,47:2.119129):1.35517,48:0.872215):2.73864):2.44168,(((49:0.000001,50:0.000001):0.170643,51:0.181256):2.29314,52:2.608132):1.02058):1.36998):0.803108):1.19526,23:2.215410):1.42471,((((24:0.106241,25:0.132273):0.45078,(26:0.217674,27:0.440391):0.165695):0.6673,(28:1.990384,(29:1.338654,(((30:1.242257,31:0.030712):0.992189,(33:0.257609,34:0.799034):0.459053):0.397693,32:1.798670):0.98604):0.139122):0.0262531):1.40504,35:6.301450):0.424386):1.22025,(((16:0.000001,17:0.000002):0.402425,18:0.116591):0.307823,19:0.898621):1.19801):0.305668,15:2.002957):0.346339,20:1.848274):0.873964):0.872151):0.748115):0.288966):0.237076,(2:0.742396,(4:0.437718,5:1.264559):0.821638):0.0801434):0.120064,3:0.957544);
 343: 1 -16375.62375 -16320.49454 (0:0.323639,(1:0.188027,((4:0.422321,5:1.346909):0.576115,(((6:1.400008,(((8:0.000001,9:0.000001):0.806483,10:0.047221):0.859309,11:1.497920):1.07214):0.134771,7:1.147490):0.219546,((12:0.000002,13:0.000002):0.679409,((((((14:4.163029,(((((((((36:0.358521,38:0.093176):0.237135,37:0.189997):1.89338,39:1.315747):2.68082,41:0.196394):0.328704,42:0.000002):0.0384853,43:0.000002):2.67866,40:2.907314):4.71242,(((44:1.045431,(45:1.641505,46:3.791189):0.553209):2.60374,47:1.469315):1.70693,48:0.484925):1.04095):3.50239,(((49:0.000001,50:0.000001):0.0520842,51:0.183505):0.363237,52:6.496646):2.3887):2.95515):0.149875,23:1.321607):2.41302,(21:0.953312,22:1.724240):1.72425):1.5021,((((24:0.094713,25:0.095371):0.659082,(27:0.044761,((28:2.112164,29:1.758162):0.310324,(((30:1.165002,31:0.269294):0.881002,32:1.723836):0.135378,(33:0.464881,34:0.554962):0.429947):0.86993):0.60964):0.253229):0.21941,26:0.009389):1.32208,35:7.121845):0.558595):1.00805,(15:2.141099,(((16:0.000001,17:0.000002):0.47489,18:0.193936):0.259021,19:0.720707):2.26285):0.881011):0.373897,20:2.161485):1.16972):1.55342):0.222486):0.0947222):0.250657,(2:0.395140,3:0.820809):0.262765);
 344: 1 -16528.15442 -16316.37387 (0:0.530888,(1:0.125126,((4:0.670038,5:0.928061):1.03679,((6:1.612682,7:1.498880):0.403853,((((8:0.000001,9:0.000001):0.627052,10:0.318663):1.12751,11:1.261713):0.892323,((12:0.000001,13:0.000001):1.34789,((((14:4.271407,(((((((36:0.176883,37:0.320288):0.0601077,38:0.175466):1.69344,39:1.481775):0.599302,(41:0.216066,(42:0.000002,43:0.029348):0.198198):2.12413):2.14424,40:1.097738):4.36593,(((44:3.277459,(45:3.581978,46:2.246572):1.48274):1.43473,47:2.348022):0.640201,48:1.229575):1.73567):0.177424,(((49:0.000001,50:0.000001):0.11849,51:0.154060):2.26032,52:3.044247):0.653151):1.42223):0.925933,(((21:1.275232,22:1.103817):1.48169,23:0.953147):1.22556,(((((24:0.128269,25:0.132286):0.50685,26:0.078336):0.0715251,27:0.319919):0.122111,(28:1.800986,35:7.164836):0.482776):0.296889,(29:1.453645,((((30:0.999813,31:0.378494):1.39341,34:0.295837):0.235911,33:0.439952):0.398584,32:1.986633):0.515494):0.296673):2.73014):0.545967):1.05261,(15:2.218384,(((16:0.000001,17:0.000001):0.231263,18:0.337617):0.537262,19:0.581105):1.20505):0.215018):0.331299,20:1.629956):1.32424):0.599416):0.559419):0.172079):0.397553):0.16164,(2:0.378790,3:0.859166):0.398139);
 345: 3 -16551.46306 -16316.16909 (0:0.539404,(1:0.210167,((4:0.530589,5:0.936810):0.499991,((6:1.060483,7:1.336780):0.515648,((((8:0.000001,9:0.000001):0.712568,10:0.494742):0.797373,11:1.741958):0.719482,((12:0.000001,13:0.000001):2.00048,(((((14:6.150685,23:1.573613):1.65013,(((21:1.124433,22:1.410019):2.47331,((35:4.878223,((((36:0.305330,38:0.068354):0.0343593,37:0.342928):1.18403,(39:1.562574,(41:0.122874,(42:0.000002,43:0.038888):0.255801):2.19263):0.473959):2.84996,40:0.150271):4.17409):1.00097,((44:1.737554,(45:1.108912,46:3.995663):1.78773):0.888168,(47:1.850473,48:1.799928):1.04113):1.70049):0.944521):0.242119,(((49:0.000001,50:0.000001):0.335406,51:0.000002):0.811646,52:3.970965):1.76473):0.820304):0.820112,(((((((((24:0.204128,25:0.173956):0.607038,26:0.365142):0.248797,27:0.468315):0.391629,28:3.166683):0.272623,29:2.076046):0.55451,32:1.352734):0.691222,34:0.483290):0.199956,33:0.396617):0.590582,(30:1.133296,31:0.556661):0.314849):2.86682):0.822906,20:0.935738):1.14744,(15:2.471213,(((16:0.000001,17:0.000001):0.569117,18:0.253609):0.98902,19:0.289811):1.58561):1.29478):1.55744):0.443537):0.575146):0.141195):0.0754247):0.135948,(2:0.492347,3:1.041407):0.104699);
 346: 3 -16508.95404 -16313.88055 (0:0.200740,(1:0.133403,((4:0.122115,5:1.371399):0.558384,((6:1.863088,7:1.605314):0.261647,((((8:0.000001,9:0.000001):0.831397,10:0.286261):1.09155,11:1.324805):0.460359,((12:0.000001,13:0.000001):0.556735,(((((14:4.588200,((21:0.604991,22:2.441706):0.320581,(((35:6.240268,((44:2.251616,(45:1.873698,46:2.725599):0.235134):0.425705,(47:1.548369,48:1.714793):1.56493):2.66315):0.7302,((((((36:0.164236,38:0.124945):0.0285807,37:0.304259):1.52594,39:0.787971):1.09898,(41:0.071408,(42:0.000002,43:0.021392):0.233375):0.674857):2.67384,40:1.002764):3.83659,52:2.236423):1.12648):0.907951,((49:0.000001,50:0.000001):0.196616,51:0.031205):4.67536):3.75932):1.17852):0.5288,23:2.331178):0.937686,(((((24:0.094500,25:0.169752):2.45774e-06,28:2.243831):0.428805,(26:0.318368,27:0.394719):0.11757):0.155508,29:2.329630):0.308758,(((30:0.830509,31:0.451320):0.54807,(33:0.478842,34:0.568073):0.422808):0.297403,32:1.400859):0.677623):1.4157):1.46955,15:1.830806):0.292564,((((16:0.000001,17:0.000001):0.517201,18:0.159240):0.517072,19:0.421120):1.69935,20:1.313670):1.53353):1.47642):1.13772):0.695294):0.0607554):0.277059):0.332993,(2:0.600709,3:0.759017):0.180673);
 347: 2 -15746.64439 -16323.31632 (0:0.562242,(1:0.400797,((2:0.614070,((6:1.591419,7:0.882324):0.519459,((((8:0.000001,9:0.000001):0.777239,10:0.468322):1.20412,11:1.700534):0.454144,((12:0.000001,13:0.000001):0.723676,(((((((14:2.940467,(((49:0.000001,50:0.000001):0.228437,51:0.159235):3.02013,52:2.711859):2.63395):0.372064,(35:9.259729,((((((36:0.245989,38:0.016404):0.0540913,37:0.225265):1.49786,39:2.334713):1.90385,(41:0.366456,(42:0.000002,43:0.039812):0.20713):0.657289):1.78867,40:1.776656):2.45123,((44:2.618849,(45:1.189413,46:5.280731):1.02324):1.46667,(47:2.432573,48:2.000989):0.561161):2.14724):0.33339):1.12421):1.12379,(21:1.864150,22:0.608126):1.08178):1.65833,23:1.854220):0.683919,(((((((24:0.079192,25:0.120240):0.609138,26:0.185768):0.0647177,27:0.362214):0.384328,(28:1.978449,29:1.323283):0.299021):1.30897,32:2.162435):0.524142,(33:0.406457,34:0.626451):0.337979):0.263278,(30:1.259631,31:0.415678):0.516276):1.92622):0.806992,(15:2.956132,(((16:0.000001,17:0.000001):0.502912,18:0.069571):0.508142,19:0.763686):1.60673):0.0873129):0.839432,20:0.714145):2.78703):1.17327):0.242806):0.443189):0.445169,3:0.848879):0.171879):0.0709986,(4:0.374390,5:1.374750):1.15076);
 348: 2 -15691.13464 -16312.23749 (0:0.375823,(1:0.220827,((4:0.493720,5:0.979020):0.628572,((6:1.537141,7:1.143881):0.385127,((((8:0.000001,9:0.000001):0.504616,10:0.523238):1.04197,11:0.815216):0.971346,((12:0.000001,13:0.000001):0.91266,((((((14:3.689697,23:1.374496):0.710128,(21:1.561188,22:1.716588):0.734816):1.4998,(35:4.651209,(((((((36:0.234996,38:0.123864):0.049106,37:0.245312):1.71447,39:0.815362):1.03915,(41:0.200571,(42:0.000002,43:0.021487):0.222963):1.56848):2.059,40:0.945027):2.29661,52:2.580617):0.933337,(((44:1.766017,(45:2.067599,46:2.052232):1.55492):0.671126,(47:2.184796,48:1.715312):0.753644):2.83509,((49:0.000001,50:0.000001):2.37253e-06,51:0.282428):2.94056):0.460773):1.83222):0.991055):0.81771,(((((((24:0.150996,25:0.130026):0.491798,(26:0.187635,27:0.361114):0.0896668):0.240356,28:2.271212):0.284166,29:2.567108):0.918385,32:1.256599):0.326018,(33:0.466837,34:0.660796):0.36167):0.525557,(30:0.825935,31:0.380754):0.180648):1.89335):0.947625,20:0.729421):1.48043,(15:1.593439,(((16:0.000001,17:0.000001):0.492655,18:0.404493):0.179049,19:0.924444):1.52233):0.774465):1.42777):0.933098):1.03885):0.0734676):0.196088):0.130592,(2:0.695369,3:1.082892):0.180849);
 349: 3 -15788.05366 -16316.87606 (0:0.564455,(1:0.136758,((4:0.370097,5:0.647170):0.645501,((6:1.335503,7:1.034051):0.718896,((((8:0.000001,9:0.000001):0.519723,10:0.368597):1.38135,11:1.208181):0.26374,((12:0.000001,13:0.000001):0.903458,((((((14:3.881912,23:0.748009):0.568957,(21:1.024258,22:1.452120):1.12532):1.17882,((((((((36:0.260050,38:0.055992):0.0880942,37:0.195880):1.94149,39:1.533851):0.267439,(41:0.180864,(42:0.000002,43:0.014548):0.249245):1.93035):1.84831,40:0.573098):2.63476,52:1.769715):1.18759,((49:0.000001,50:0.000001):0.126374,51:0.113119):1.97521):1.88351,((44:2.355379,(45:1.461399,46:3.272147):1.3463):0.641169,(47:2.036001,48:2.418975):0.940301):1.90857):0.593482):0.341452,(((((24:0.154240,25:0.107034):0.437832,27:0.181846):0.0854649,26:0.312873):0.383102,(28:2.135412,(29:1.749846,(((30:0.827830,31:0.169429):0.924283,(33:0.313030,34:0.500685):0.302014):0.426609,32:1.001809):1.01367):0.277376):0.165023):1.7251,35:5.575954):0.760438):1.66523,(15:1.351066,(((16:0.000001,17:0.000001):0.386971,18:0.234090):0.484237,19:0.383574):1.6357):0.178907):0.689707,20:1.029180):1.58056):0.741731):0.90799):0.0972602):0.270953):0.267789,(2:0.757804,3:0.754923):0.173738);
 350: 1 -16078.24118 -16316.16909 (0:0.554976,1:0.328935,((2:0.617892,3:1.076446):0.167896,(((4:0.798181,5:0.785807):0.874403,((((8:0.000001,9:0.000001):0.858801,10:0.458198):1.46878,(11:1.025901,(12:0.000001,13:0.000001):1.22145):0.987461):0.577945,((((((14:3.663436,23:2.297129):1.82685,(((35:4.480059,((((36:0.254017,37:0.296217):0.127318,38:0.034475):0.94153,(39:1.166248,(41:0.259732,(42:0.000002,43:0.023506):0.0922393):1.62171):0.795723):2.5138,40:0.677387):2.65102):0.5831,((44:1.390443,(45:1.395587,46:3.314919):1.85945):1.43423,(47:1.958494,48:2.362721):0.494657):0.956857):1.747,(((49:0.000001,50:0.000001):0.19096,51:0.104471):0.793353,52:3.214496):1.04023):1.24433):0.921157,((((((((24:0.082570,25:0.120864):0.471364,27:0.395924):0.13223,26:0.105216):0.327857,(28:2.316988,29:1.565583):0.315776):1.49817,32:0.605375):0.40063,(33:0.640899,34:0.284188):0.166511):0.594515,30:0.763609):0.177712,31:0.366019):2.54874):0.431892,20:1.477143):0.47463,(21:0.636246,22:2.225495):1.64039):1.25055,(15:1.290383,(((16:0.000001,17:0.000001):0.273575,18:0.401187):1.01518,19:0.179635):2.51691):1.94264):1.07649):0.310323):2.91514e-06,(6:1.261397,7:1.347350):0.694504):0.235653):0.109064);
 351: 1 -16330.69886 -16318.21175 (0:0.496737,(1:0.152231,((2:0.477460,((6:1.210702,7:1.302666):0.584242,(((((8:0.000001,9:0.000001):0.620658,10:0.478812):0.814255,11:1.236583):1.12973,(12:0.000001,13:0.000001):1.59711):0.358615,((((((14:4.438376,23:2.219998):0.384189,(((((((36:0.147842,(37:0.356510,38:0.136382):0.020669):1.67233,39:1.166586):0.716686,(41:0.222409,(42:0.000002,43:0.041207):0.210368):2.00704):4.57368,40:0.304785):4.20616,52:1.444996):4.07375,((49:0.000001,50:0.000001):0.138861,51:0.150438):2.38672):0.99393,((44:1.630960,(45:1.506467,46:4.245478):1.04234):1.53007,(47:1.600963,48:3.089379):1.22992):4.9585):2.89833):1.55902,(21:1.148845,22:1.348333):0.98255):3.67028,(((((((24:0.123216,25:0.085898):0.258936,(26:0.263191,27:0.398060):0.297366):0.24922,(28:2.567796,29:1.535432):1.11146):0.773907,32:1.857752):1.59784,(33:0.423522,34:0.578337):2.13958e-06):0.722083,(30:0.820883,31:0.705823):0.536692):1.27453,35:6.232648):2.13469e-06):2.31052,20:1.103002):1.32598,(15:2.024213,(((16:0.000001,17:0.000001):0.443821,18:0.271489):0.855389,19:0.612043):2.17682):0.729909):1.58916):0.65751):0.292039):0.174584,(4:0.538357,5:0.971614):0.991923):0.343619):0.354211,3:0.983850);
 352: 2 -15961.50225 -16317.11992 (0:0.512092,1:0.310451,((2:0.564145,3:0.868690):0.186863,(((4:0.371333,5:0.948947):0.349533,(((8:0.000001,9:0.000001):0.333461,10:0.552382):1.1763,11:1.135952):0.944129):0.378617,((6:1.513165,7:1.139161):0.235237,((12:0.000001,13:0.000001):1.19239,((((14:3.365302,(((21:1.820253,22:1.281166):1.99477,((((35:6.287054,(((((36:0.277913,38:0.095384):0.146415,37:0.220646):1.82933,39:1.665883):0.792325,(41:0.260614,(42:0.000002,43:0.024142):0.175432):1.70014):1.87236,40:1.466634):1.14268):2.00171,(((44:1.910044,(45:0.853962,46:4.703164):1.01193):1.99433,47:2.792480):1.00758,48:0.700058):1.68699):1.23817,52:3.624705):0.172881,((49:0.000001,50:0.000001):0.174456,51:0.154030):2.66988):1.61961):1.48947,23:1.371277):0.578052):0.872324,((((24:0.119940,25:0.148114):0.367473,28:2.988821):0.255312,26:0.240332):0.191415,(27:0.210522,(29:2.097912,(((30:0.717906,31:0.499565):0.463473,(33:0.443009,34:0.764217):0.321399):0.64414,32:1.314246):0.787923):0.814384):0.10033):2.57388):1.63971,((((16:0.000001,17:0.000001):0.623354,18:0.320709):0.822389,19:0.454330):1.23483,20:2.139736):0.351754):0.780943,15:2.121663):1.99423):1.72039):0.421714):0.242036):0.188506);
 353: 1 -16032.94524 -16319.89114 (0:0.417200,1:0.368988,((2:0.826862,3:0.698809):0.157913,((4:0.478002,5:1.142547):0.42601,((6:0.886204,7:1.466325):0.225398,((((8:0.000001,9:0.000001):0.604289,10:0.376236):0.526089,11:1.210846):0.682414,((12:0.000001,13:0.000001):0.670974,(((((14:3.945930,((((((36:0.145031,37:0.233557):0.0138622,38:0.061508):1.86004,39:1.724154):0.370416,(41:0.000003,(42:0.000002,(43:0.002286,(((44:1.896683,(45:1.201049,46:2.653061):1.15975):1.64443,47:1.402661):0.572918,48:1.672621):4.10027):0.00502115):0.413176):1.10786):1.45896,40:1.614563):3.42887,(((49:0.000001,50:0.000001):0.0841227,51:0.149739):3.57745,52:0.793744):1.15145):2.97361):1.23694,23:2.245862):1.00578,((21:0.422313,22:2.559647):2.5368,(((((24:0.110133,25:0.290632):0.447004,26:0.259527):0.0615189,27:0.369435):0.465409,(28:1.839186,(29:0.889738,(((30:1.127574,31:0.247778):0.511895,(33:0.702448,34:0.473655):0.605601):0.39017,32:1.490102):1.28342):0.143655):0.402963):1.49162,35:5.833334):0.65474):0.120625):1.78457,15:1.956995):2.84966e-06,((((16:0.000001,17:0.000001):0.336739,18:0.254529):0.402088,19:0.392292):1.73141,20:1.970713):0.365991):1.39926):1.819):0.392329):0.504063):0.339035):0.188153);
 354: 1 -16125.09848 -16315.3939 (0:0.264801,((1:0.310763,((((4:0.478772,5:0.904607):0.311282,(((8:0.000001,9:0.000001):0.336378,10:0.382295):0.572311,11:0.876724):1.19705):0.270081,((12:0.000001,13:0.000001):1.16228,(((((((14:2.890222,(((((((36:0.177141,37:0.286283):0.00658437,38:0.039431):1.48096,39:1.399295):1.2272,(41:0.034357,(42:0.000002,43:0.031437):0.305181):1.09926):1.62637,40:1.080040):2.77242,(((44:1.657043,(45:1.025958,46:4.072787):1.24426):2.78401,47:1.994278):0.804051,48:1.628350):1.42435):0.612436,(((49:0.000001,50:0.000001):0.161447,51:0.091435):4.23218,52:1.576819):1.23242):1.65333):1.36525,(21:1.195207,22:1.451046):1.72676):0.474591,35:5.498329):1.53338,23:1.826545):2.07842,(((24:0.143762,25:0.155402):0.672694,(27:0.306137,((28:3.485178,29:1.015738):0.572063,((((30:0.621064,31:0.592167):0.715796,33:0.243479):0.323946,34:0.226483):0.635873,32:1.779075):0.708854):0.585899):0.216164):0.067988,26:0.058301):1.03633):1.44565,15:2.254110):0.21651,((((16:0.000001,17:0.000001):0.368758,18:0.279909):0.414689,19:0.602335):1.66045,20:1.387824):0.249085):1.17241):1.33473):0.160277,(6:0.873214,7:1.432814):0.822284):0.116613):0.163115,2:0.478672):0.106164,3:0.737057);
 355: 1 -15497.49996 -16313.60914 (0:0.471513,((1:0.234826,((4:0.278840,5:0.827984):0.724841,(6:1.161651,7:1.491845):0.419731):0.212028):0.0996516,((((8:0.000001,9:0.000001):0.872832,10:0.325555):0.942226,11:1.357929):0.827792,((12:0.000001,13:0.000001):1.25343,((((((14:5.362149,23:0.492619):0.874821,(21:0.917015,22:1.088375):1.88548):1.15937,((35:3.724271,(((((36:0.243497,38:0.102653):0.107753,37:0.151445):1.30891,39:1.461619):0.367568,(41:0.241385,(42:0.000002,43:0.013929):0.105898):1.10932):1.79598,40:1.149910):3.4126):1.13084,((((44:1.246359,(45:1.276188,46:3.133470):1.26296):1.15661,47:2.525166):0.719035,48:1.143363):0.952529,(((49:0.000001,50:0.000001):0.181629,51:0.158649):2.68307,52:2.574272):0.723175):1.90712):1.27117):1.21044,(((((24:0.119486,25:0.097809):0.533326,27:0.469741):0.161329,26:0.070941):0.399126,28:2.202961):0.153859,(29:1.453364,((((30:0.818815,31:0.297163):0.716646,34:0.221809):0.176496,33:0.390918):0.406387,32:1.167829):0.971948):0.0547244):1.73679):0.913522,(15:2.071253,(((16:0.000001,17:0.000001):0.181449,18:0.394727):0.176915,19:1.128378):1.2214):0.38385):0.190439,20:1.549586):0.563144):0.490313):0.55446):0.14411,(2:0.475245,3:0.913937):0.115422);
 356: 2 -16736.14933 -16313.07529 (0:0.498699,(1:0.160888,((4:0.286519,5:1.131606):0.572501,(6:1.549251,(7:1.700212,((((8:0.000001,9:0.000001):0.39962,10:0.582697):0.712551,11:1.037541):0.494211,((12:0.000001,13:0.000001):0.926542,(((((((14:4.019660,(21:1.084287,22:1.154895):0.816073):0.36864,((35:3.872050,(44:1.760129,(45:1.464588,46:3.913769):0.388518):0.721346):1.58779,(47:3.460510,48:1.274454):1.01465):1.63345):0.658035,23:1.293459):0.785872,((((((36:0.190369,37:0.245663):0.0537753,38:0.102377):1.92604,39:1.421182):0.342116,(41:0.088347,(42:0.000002,43:0.034553):0.199408):1.5084):2.31164,40:1.937129):3.63715,(((49:0.000001,50:0.000001):0.277406,51:0.035247):1.61114,52:3.890303):1.55628):0.874102):1.55096,((((((((24:0.075743,25:0.097369):0.175271,28:3.081976):0.40296,26:0.233514):0.345117,27:0.221183):0.421958,29:1.742204):0.688318,32:1.380135):0.29538,(33:0.515700,34:0.419347):0.56958):0.339558,(30:1.130630,31:0.033505):0.68432):1.53726):1.04819,(15:2.173561,(((16:0.000001,17:0.000001):0.43668,18:0.321708):0.519401,19:0.914701):1.92728):0.553628):0.802815,20:1.447222):1.5886):0.955765):0.732998):0.223791):0.145688):0.147458):0.074468,(2:0.355457,3:0.761261):0.211905);
 357: 1 -16279.7968 -16318.13291 (0:0.598258,(1:0.322944,(((4:0.568973,5:0.775037):1.07484,((6:1.163054,7:1.589651):0.430505,((12:0.000001,13:0.000001):2.17528,((((((14:4.330009,((35:5.577910,(((((36:0.205495,38:0.152547):0.047024,37:0.244080):1.95731,39:1.488668):1.1101,(41:0.176969,(42:0.000002,43:0.038969):0.291488):1.35691):1.1396,40:1.129751):2.44011):1.25562,((((44:1.499794,(45:1.945166,46:4.292286):1.66817):2.0554,47:2.222696):0.721296,48:1.203821):2.87075,(((49:0.000001,50:0.000001):0.074722,51:0.158743):2.48172,52:3.421782):0.303503):0.90326):2.02557):0.796061,(21:0.873588,22:1.393135):1.36873):0.960254,23:0.651706):2.52935,(((24:0.108273,25:0.113646):0.175483,28:2.779664):0.262936,(26:0.211047,(27:0.290005,(29:2.271104,(((30:0.891565,31:0.485622):0.897909,(33:0.547227,34:0.566012):0.191266):0.587299,32:1.247633):1.54946):0.661127):0.0686515):0.086021):3.20771):1.77318,((((16:0.000001,17:0.000001):0.551821,18:0.381168):0.784731,19:0.564827):0.939144,20:1.402747):1.16948):0.365199,15:2.079397):0.85355):0.537947):0.203202):0.211421,(((8:0.000001,9:0.000001):0.646903,10:0.476106):0.615607,11:2.180809):0.960764):0.0449729):0.175448,(2:0.650104,3:1.224964):0.341041);
 358: 1 -16442.61659 -16322.7086 (0:0.274521,((1:0.181112,((4:0.417918,5:1.199312):0.58027,(6:1.478522,7:0.920200):0.662675):0.252032):0.113238,((((8:0.000001,9:0.000001):0.50666,10:0.360940):0.803797,11:1.180266):1.01296,((12:0.000001,13:0.000001):1.26912,(((((((14:3.290279,23:1.374735):0.348301,(21:0.939041,22:1.202235):1.07484):0.821161,(35:5.546579,(((((((36:0.129760,38:0.100865):0.180311,37:0.137432):1.02407,39:1.480142):1.09167,((41:0.321921,42:0.000002):0.0208455,43:0.001944):1.35652):1.06207,40:1.419959):2.45832,((44:2.083817,(45:0.805379,46:4.093390):1.73795):1.94561,(47:3.389557,48:0.844928):1.09716):1.19104):0.350671,(((49:0.000001,50:0.000001):0.211571,51:0.098339):2.34845,52:2.366873):0.830431):2.21814):0.801047):0.489784,((((((((24:0.113560,25:0.153832):0.660415,26:0.181420):0.116858,27:0.273251):0.401829,29:2.098514):0.443438,28:3.307076):0.237403,32:2.093175):0.326943,(33:0.457133,34:0.405231):0.381025):0.368668,(30:0.732346,31:0.276471):0.59224):1.81769):0.358245,15:1.679852):0.606378,(((16:0.000001,17:0.000001):0.409386,18:0.234197):0.536447,19:0.430766):1.39821):0.426986,20:0.778821):1.66672):1.0545):0.817044):0.0520885,(2:0.497446,3:0.946382):0.123375);
 359: 1 -15638.03129 -16320.64818 (0:0.587196,((1:0.249292,((6:1.043322,7:1.280426):0.665972,((((8:0.000001,9:0.000001):0.605309,11:1.602794):0.374467,10:0.000003):1.24141,((12:0.000001,13:0.000001):1.60882,(((((14:3.734121,((((((36:0.248793,38:0.118743):0.11963,37:0.254097):1.55029,39:1.309508):0.400896,(41:0.229906,(42:0.000002,(43:0.010717,(((44:2.068149,(45:1.557781,46:3.964696):1.45727):1.72731,47:2.021888):0.36952,48:1.376602):5.64197):0.00553102):0.160851):2.28755):2.32533,40:0.490752):2.1827,(((49:0.000001,50:0.000001):0.0988924,51:0.215022):4.61759,52:0.235952):1.56249):2.26373):1.83932,((((24:0.115353,25:0.177937):0.455583,26:0.378129):0.0700529,27:0.531859):0.519082,(28:2.458928,(29:1.529438,(((30:0.886244,31:0.403290):0.702311,(33:0.590100,34:0.556446):0.194377):0.357754,32:1.532313):1.69764):0.224264):0.0953003):1.90147):0.794009,(20:0.938507,35:6.136081):0.154243):0.535182,(15:2.043998,(((16:0.000001,17:0.000001):0.545046,18:0.268968):0.947488,19:0.118260):1.35247):0.647754):2.82991e-06,((21:0.666048,22:1.974222):1.21303,23:1.710531):2.08509):1.30741):0.785007):0.749955):0.426369):0.172748,(2:0.616651,(4:0.396214,5:1.047653):0.935847):0.114423):0.173355,3:0.977576);
 360: 2 -16265.60811 -16316.36049 (0:0.270498,((1:0.235822,((4:0.452191,5:1.151172):0.351306,((6:1.530680,7:1.100776):0.352111,((((8:0.000001,9:0.000001):0.505793,10:0.411815):0.60632,11:1.426665):0.766914,((12:0.000001,13:0.000001):1.21819,((((((14:3.449843,23:1.397646):0.560136,(21:1.275734,22:0.864327):1.26601):0.602001,(((35:7.063768,(((((36:0.193051,38:0.038778):0.0939202,37:0.136327):1.19277,39:1.467856):0.509594,(41:0.190199,(42:0.000002,43:0.022332):0.207499):0.790778):2.11813,40:1.019852):2.56412):1.00574,((44:1.790035,(45:1.318413,46:3.081494):1.10375):1.12333,(47:2.028531,48:1.399293):0.622974):0.710342):1.97816,(((49:0.000001,50:0.000001):0.253071,51:0.000002):2.41312,52:1.947710):2.61371):0.965924):0.754566,(((((((((24:0.095152,25:0.121870):0.18536,28:2.648095):0.422517,26:0.174665):0.432372,27:0.054754):0.791109,29:1.884079):1.02006,32:1.411422):0.882117,33:0.222027):0.402504,34:0.458109):0.564897,(30:0.747683,31:0.599133):0.449614):1.83669):0.188805,20:1.109029):0.889151,(15:1.905609,(((16:0.000001,17:0.000001):0.392981,18:0.283114):0.528634,19:0.362525):1.80068):0.354757):1.84336):1.15916):0.712986):0.0640949):0.436415):0.0782383,2:0.631831):0.150327,3:0.777474);
 361: 1 -15764.63349 -16315.52969 (0:0.483885,((1:0.160746,((4:0.440024,5:0.783058):0.619697,((6:1.094696,7:0.919633):0.601287,((((8:0.000001,9:0.000001):0.944828,10:0.447717):0.649805,11:0.633785):0.797873,((12:0.000001,13:0.000001):1.06059,((((((14:3.921727,(((((36:0.247339,38:0.061846):0.0971796,37:0.175100):1.23044,(39:1.447830,(41:0.145927,(42:0.000002,43:0.024113):0.200016):1.66519):0.544136):3.27326,40:0.000003):4.86513,52:1.054310):1.47555):1.95667,(((((44:3.299620,45:1.708261):1.32187,46:3.141747):1.83243,47:2.345334):0.32008,48:2.344687):2.82968,((49:0.000001,50:0.000001):0.223049,51:0.187627):2.30471):1.73896):2.62194,(((21:1.444089,22:1.654518):1.35935,23:1.282743):0.380275,((((((24:0.142711,25:0.032451):0.564062,26:0.313665):0.133959,27:0.379170):0.88813,(28:2.570025,29:1.433536):0.373962):0.358985,(((30:1.168970,31:0.339131):0.629744,(33:0.930781,34:0.202570):0.673194):0.239221,32:1.732229):0.694939):1.2863,35:5.158275):0.911573):0.697561):1.48671,15:1.333546):0.502055,(((16:0.000001,17:0.000001):0.337049,18:0.211110):0.57296,19:0.422057):1.69434):0.740053,20:2.411082):0.912266):0.58022):0.774307):0.0988609):0.258469):0.0529456,2:0.592499):0.162329,3:1.077656);
 362: 1 -15400.59407 -16312.82742 (0:0.601872,(1:0.141753,(((4:0.511740,5:1.017219):0.500348,(6:1.526221,7:1.100039):0.701619):0.0980202,((((8:0.000001,9:0.000001):0.611279,10:0.557661):1.16742,11:1.248957):0.822569,((12:0.000001,13:0.000001):0.813336,((((((((14:3.253157,22:1.412382):0.212599,21:1.239126):0.553068,(35:5.955368,((((((((36:0.205346,37:0.240785):0.0364235,38:0.101086):1.24437,39:1.083356):1.1321,(41:0.197077,(42:0.000002,43:0.032062):0.106177):1.44446):2.28991,40:0.731300):1.81059,52:2.463618):2.35455,((49:0.000001,50:0.000001):0.0365508,51:0.351593):2.3922):0.96073,((44:3.357327,(45:1.973217,46:3.513594):2.10669):1.7746,(47:3.158907,48:0.955084):0.299416):1.4747):1.08956):0.906136):0.634391,23:1.449753):1.20814,((((((((24:0.134186,25:0.074612):0.672986,26:0.238349):0.147924,27:0.101275):0.381873,29:2.227903):0.359539,28:2.731717):0.835617,32:1.268481):0.102171,(33:0.401544,34:0.600544):0.0879344):0.165253,(30:1.020509,31:0.241562):0.74453):2.32269):0.260888,20:1.247836):0.548445,(((16:0.000001,17:0.000001):0.435078,18:0.199596):0.587696,19:0.321792):1.47261):0.612865,15:1.641774):2.06704):0.731833):0.466411):0.353218):0.105789,(2:0.409773,3:0.934155):0.215593);
 363: 3 -15869.63316 -16319.9722 (0:0.509734,((1:0.338089,(((4:0.682240,5:0.692892):0.662623,((6:1.029784,7:1.202161):0.448536,(((8:0.000001,9:0.000001):0.520855,10:0.320252):0.657006,11:1.925130):0.875424):0.290926):0.103765,((12:0.000001,13:0.000001):1.74269,((((((14:3.805584,23:0.775561):0.580046,(21:0.779175,22:1.097978):1.08667):0.970573,(35:5.328033,(((((((36:0.248151,38:0.105193):0.10052,37:0.185966):1.47197,39:1.907961):0.699007,40:2.726220):1.79035,(41:0.151522,(42:0.000002,43:0.000002):0.158817):1.09119):2.26048,(((44:1.783600,(45:1.561710,46:3.570657):1.59426):2.59092,47:3.079686):0.504282,48:1.373340):1.46241):2.90929,((49:0.000001,50:0.000001):0.12241,(51:0.000003,52:4.352726):0.12375):5.01844):1.37815):2.11519e-06):1.11279,((((24:0.223612,25:0.124255):0.431198,26:0.159348):0.13475,27:0.316422):0.403388,(28:1.979860,(29:1.724227,((((30:0.718916,31:0.240327):0.97371,33:0.178441):0.208517,34:0.690352):0.592852,32:1.597671):0.755489):0.182808):0.11877):1.79042):0.577465,(15:1.959646,(((16:0.000001,17:0.000001):0.41608,18:0.163016):0.33873,19:0.903833):0.98502):2.78755e-06):0.405637,20:1.029708):1.03269):0.741012):0.245343):0.2003,2:0.517268):0.0593342,3:0.808001);
 364: 1 -16485.06824 -16313.13657 (0:0.457956,(1:0.267505,((4:0.516271,5:1.209557):0.67693,((6:1.688681,7:1.549537):0.261272,((((8:0.000001,9:0.000001):0.80412,10:0.386704):0.984441,11:1.311521):0.655704,((12:0.000001,13:0.000001):0.784859,(((((((14:5.748148,(((49:0.000001,50:0.000001):0.0945429,51:0.158749):3.06111,52:2.963334):1.09014):0.452317,((35:4.979236,(((((36:0.165068,37:0.253902):0.0301605,38:0.122101):1.4769,39:1.143435):0.677562,(41:0.104262,(42:0.000002,43:0.025147):0.292431):1.78034):2.87776,40:0.910922):4.82572):0.138016,(((44:1.374017,45:2.782956):1.32256,46:2.827926):1.61137,(47:2.241077,48:1.759325):0.978333):0.862754):0.299882):0.804319,23:2.258797):0.636967,(21:1.713769,22:1.242198):0.934879):2.21447,(((((((((24:0.117973,25:0.091353):0.423455,26:0.177375):0.17354,27:0.309225):0.423798,28:2.517007):0.216464,29:1.720133):1.34857,32:1.217586):0.4154,33:0.546285):0.34632,34:0.341242):0.160133,(30:1.005853,31:0.678908):0.791325):1.78559):0.483384,20:1.055696):0.201461,(15:3.311761,(((16:0.000001,17:0.000001):0.804078,18:0.201468):0.717587,19:0.781106):1.30569):0.91867):2.08303):0.803804):1.10922):0.136667):0.274878):0.101845,(2:0.299770,3:0.844988):0.278193);
 365: 1 -16755.29904 -16320.15206 (0:0.285599,((1:0.177861,((4:0.420657,5:0.899634):0.672685,((6:1.198071,7:1.153585):0.354088,(((((8:0.000001,9:0.000001):0.712123,10:0.453620):0.857021,11:1.255915):0.81992,(12:0.000001,13:0.000001):1.26183):0.312148,((((14:3.822080,((((((((24:0.171386,25:0.081609):0.323644,26:0.331025):0.199343,27:0.340913):0.10809,28:3.368026):0.158567,29:1.611656):0.679546,32:1.402811):0.545918,(33:0.536847,34:0.474660):0.402737):0.259548,(30:1.047021,31:0.159160):0.601966):1.89031):0.377804,(((21:1.027368,22:1.013173):1.61794,(35:4.301081,((((((((36:0.248530,37:0.279372):0.104285,38:0.086118):1.34642,39:1.507208):0.957512,(41:0.071281,(42:0.000002,43:0.000002):0.23586):1.36117):2.25666,40:1.016784):3.4016,52:0.905460):2.34091,((49:0.000001,50:0.000001):0.111685,51:0.224362):1.94777):1.64005,((44:1.730614,(45:2.262369,46:3.361905):1.26669):0.793173,(47:3.396788,48:0.988567):1.80379):3.63015):2.14089):1.67799):0.369057,23:2.187366):0.970912):0.536137,15:1.530191):0.450818,((((16:0.000001,17:0.000001):0.464426,18:0.340311):0.885843,19:0.530198):1.24933,20:1.892654):0.943131):1.07483):0.733254):0.385216):0.285186):0.11861,2:0.526874):0.100839,3:0.614319);
 366: 3 -16113.79642 -16312.35126 (0:0.331001,((1:0.254832,((4:0.810704,5:1.079268):0.401256,((6:1.389515,7:1.127524):0.43325,((((8:0.000001,9:0.000001):0.645954,10:0.406771):0.768679,11:1.269602):0.843526,((12:0.000001,13:0.000001):0.933054,(((((14:2.358835,(((35:5.892945,((((36:0.170201,(37:0.265517,38:0.146748):0.0117351):1.18422,39:1.591407):0.915003,(41:0.314707,(42:0.000002,43:0.036548):0.199846):1.45851):3.27819,40:1.115576):1.9076):0.92157,(((44:1.686939,(45:1.444472,46:2.666957):1.13959):3.53265,47:1.626710):0.608869,48:1.095692):3.77569):0.943579,(((49:0.000001,50:0.000001):0.197378,51:0.076390):3.33367,52:2.404852):2.25794):1.16291):1.96747,((21:1.316628,22:1.064294):0.587741,23:1.783508):1.31286):0.373794,(((((((((24:0.101959,25:0.078654):0.173384,28:2.813390):0.419187,26:0.222036):0.126937,27:0.364104):0.25693,29:2.150601):0.974929,32:1.789525):0.592704,33:0.286771):0.176002,34:0.375438):0.558332,(30:0.972091,31:0.523905):0.611596):2.21052):0.803004,20:0.816974):0.602312,(15:2.091571,(((16:0.000001,17:0.000001):0.542588,18:0.225634):0.630638,19:0.469643):2.07413):0.946701):1.17351):0.959569):0.305871):0.0579386):0.363335):0.184971,2:0.540207):0.271754,3:0.980673);
 367: 3 -15999.01543 -16317.03876 (0:0.399358,(1:0.323311,((4:0.572730,5:0.960202):0.729711,((6:1.181817,7:1.157344):0.458694,(((((8:0.000001,9:0.000001):0.838709,10:0.013896):1.66432,11:0.937150):1.0468,(12:0.000002,13:0.000001):1.11843):0.185779,(((((((14:2.477142,(((49:0.000001,50:0.000001):0.352486,51:0.037829):3.26003,52:2.454930):3.9929):1.20403,((((((((36:0.194860,38:0.119683):0.136401,37:0.135751):1.88376,39:1.682212):0.664449,40:3.172331):1.64738,41:0.170992):0.202509,42:0.000002):0.011202,43:0.010514):3.49517,(((44:2.313819,(45:1.486439,46:4.172895):1.02482):3.461,47:1.767676):0.410971,48:1.631504):0.932784):2.36997):0.460495,35:6.471036):0.235933,((21:1.101663,22:0.952214):0.810179,23:1.869235):0.970284):1.16544,((((((24:0.110573,25:0.106825):0.442003,26:0.183969):0.186309,27:0.195384):0.379197,28:2.566018):0.0920884,29:1.334596):0.0559449,(((30:1.082986,31:0.291307):0.566325,(33:0.417464,34:0.413299):0.3568):0.417851,32:1.165515):0.78189):1.66729):0.651407,(15:1.753555,(((16:0.000001,17:0.000001):0.29269,18:0.302622):0.489279,19:0.582661):1.60727):0.198483):0.441938,20:1.719205):1.25674):1.05015):0.242504):0.259921):0.269606,(2:0.661190,3:0.708776):0.144154);
 368: 2 -16090.95471 -16312.49691 (0:0.350253,(1:0.220831,((4:0.499030,5:1.412295):0.880854,((6:1.469298,7:1.327960):0.759899,((((8:0.000001,9:0.000001):0.476619,10:0.665193):0.702075,11:1.321119):1.33556,((12:0.000001,13:0.000001):1.49952,((((((14:2.059364,(((35:6.932135,(((((36:0.272199,38:0.143053):0.107042,37:0.195988):1.56455,39:1.331092):1.28724,(41:0.113957,(42:0.000002,43:0.024619):0.266256):1.37306):1.39628,40:1.156225):1.6388):0.254164,(((44:2.752585,(45:1.386200,46:4.953169):2.78512):2.49886,47:3.191258):0.483703,48:1.113368):3.62205):2.10217,(((49:0.000001,50:0.000001):0.205422,51:0.085789):3.07093,52:2.420613):1.35309):1.1876):1.59072,(21:1.217957,22:1.388421):0.743239):0.445805,23:1.831494):1.16278,((((((((24:0.087432,25:0.129706):0.38089,28:3.513288):0.268307,26:0.076773):0.296004,27:0.225969):0.430958,29:2.306668):0.946355,32:0.764956):0.686849,(33:0.423639,34:0.391542):0.473578):0.393416,(30:0.749550,31:0.201697):0.143014):2.4913):0.883387,20:0.902902):0.9549,(15:2.250440,(((16:0.000001,17:0.000001):0.582988,18:0.186123):0.548448,19:0.553755):0.997346):0.556729):1.60357):0.974741):0.839999):0.0072297):0.215797):0.145975,(2:0.640487,3:1.111638):0.111144);
 369: 1 -16226.11199 -16312.87751 (0:0.730685,(1:0.275962,((4:0.632009,5:1.096115):0.43214,((6:1.467577,7:0.816327):0.830025,((((8:0.000001,9:0.000001):0.598118,10:0.673630):0.901342,11:1.451595):0.843395,((12:0.000001,13:0.000001):1.03347,(((((((14:2.961426,23:1.720953):2.02063,(21:1.709685,22:1.440188):1.23838):0.963603,((35:4.375249,(((((36:0.274969,38:0.112451):0.0468896,37:0.331301):1.55213,39:1.356077):0.985721,(41:0.235437,(42:0.000002,43:0.031961):0.128644):1.91346):2.46397,40:1.365069):4.0871):0.985128,((44:2.197527,(45:1.686932,46:3.902189):0.919936):1.36488,(47:2.712351,48:1.712019):0.759708):0.705324):1.41163):0.104555,(((49:0.000001,50:0.000001):0.251667,51:0.042461):1.42171,52:4.548277):3.32696):0.510156,(((((((24:0.191702,25:0.153533):0.649231,26:0.233438):0.102944,27:0.546980):0.16547,(28:1.654999,29:2.126267):0.827267):1.08526,32:1.173498):0.691845,(33:0.345609,34:0.816946):0.308266):0.318145,(30:0.719250,31:0.663457):0.43412):2.77583):0.773967,(15:2.941167,(((16:0.000001,17:0.000001):0.277853,18:0.277352):0.258554,19:0.983529):0.96892):0.709852):0.984628,20:0.978817):2.24635):0.958509):0.508012):0.17129):0.299106):0.200514,(2:0.502913,3:0.931551):0.241304);
 370: 1 -16245.91813 -16316.92353 (0:0.185167,((1:0.283153,((4:0.377523,5:1.126383):0.828665,(6:1.033931,7:1.221707):0.830401):0.246906):0.141495,2:0.675084):0.310765,(3:0.333751,((((8:0.000001,9:0.000001):0.502714,10:0.296180):1.39751,11:0.805843):1.05633,((12:0.000001,13:0.000001):0.482059,(((((14:5.260108,(((((((36:0.203014,38:0.086361):0.0462642,37:0.171758):1.25063,39:1.465050):1.4996,(41:0.175917,(42:0.000002,43:0.007416):0.186122):0.833308):3.18333,40:0.357214):2.40072,(((49:0.000001,50:0.000001):0.0766795,51:0.208058):4.05547,52:1.969551):0.470538):0.886831,((44:2.547956,(45:3.402886,46:2.025322):1.08745):2.74312e-06,(47:2.754850,48:1.265482):0.94247):1.65392):2.50292):1.05419,((21:0.827073,22:1.587691):1.73732,23:1.099919):0.667391):0.145151,35:4.284962):0.60809,((((24:0.173605,25:0.037440):0.296857,27:0.359258):0.153487,26:0.062517):0.490672,((28:2.491576,29:1.447996):0.130012,(((30:0.780858,31:0.476312):0.700002,(33:0.293410,34:0.480194):2.00822e-06):0.901473,32:1.677815):0.809639):0.172272):1.21496):1.17017,(15:1.850679,((((16:0.000001,17:0.000001):0.322028,18:0.422764):0.665838,19:0.509059):1.41794,20:1.133555):0.657805):0.240069):1.51078):1.41894):0.84122):0.700945);
 371: 1 -16116.60098 -16319.76432 (0:0.413004,(1:0.202002,(((4:0.592048,5:0.866846):0.641396,((((8:0.000001,9:0.000001):0.345167,10:0.306556):0.77013,11:1.164725):0.878593,((12:0.000001,13:0.000001):1.09244,(((14:2.866487,((((21:1.187873,22:1.620966):1.4474,((((((24:0.028387,25:0.076369):0.460761,26:0.110460):0.237048,27:0.254245):0.553118,28:2.992911):0.208451,((30:0.910344,31:0.273274):0.736785,(32:1.092116,(33:0.420366,34:0.577468):0.411811):0.172201):1.19899):0.145249,29:1.606334):3.73867):0.274866,23:1.043470):0.773793,(((35:2.991080,(44:3.348603,(45:1.553531,46:4.225531):1.12003):0.434182):1.85408,(47:2.981994,48:1.374700):2.06438):0.612217,((((((36:0.239710,38:0.083408):0.120701,37:0.155540):1.81369,39:1.744091):0.991354,(41:0.180440,(42:0.000002,43:0.037038):0.25629):1.86678):2.12147,40:0.405239):2.03869,(((49:0.000001,50:0.000001):0.24824,51:0.015613):2.77989,52:2.833553):1.53793):1.18861):0.500205):0.501401):2.23204,20:0.997144):0.811459,(15:2.443308,(((16:0.000001,17:0.000001):0.367367,18:0.221090):0.702812,19:0.338888):1.17364):0.629694):1.37728):0.803008):0.210484):0.0652717,(6:1.182571,7:0.940705):0.416794):0.28564):0.194725,(2:0.383538,3:0.745634):0.12778);
 372: 1 -16254.36864 -16319.40506 (0:0.185337,(1:0.202154,((4:0.219746,5:1.146281):0.786713,((6:1.355429,7:1.464966):0.382494,((((8:0.000001,9:0.000001):0.927024,10:0.310979):1.20558,11:1.035703):0.487136,((12:0.000001,13:0.000001):1.50355,((((((14:3.967400,(((35:8.194788,((49:0.000001,50:0.000001):0.0295864,51:0.315905):3.74891):0.940021,((44:1.270651,(45:1.719237,46:2.489641):0.918018):1.80692,(47:2.520408,48:1.281542):0.692028):2.4038):0.44204,((((((36:0.172430,37:0.322953):0.0567273,38:0.079327):1.69359,39:1.718267):0.741627,(41:0.027306,(42:0.000002,43:0.014766):0.296096):1.4549):3.57171,40:0.532516):3.79011,52:3.001872):2.60541):1.7003):1.29135,(21:1.809689,22:0.976344):1.44227):0.538336,23:1.797673):1.97815,((((((((24:0.110265,25:0.134565):0.444885,28:3.004044):0.128644,26:0.115505):0.428108,27:0.216410):0.419271,29:1.912818):1.1626,(33:0.438415,34:0.570044):0.745644):0.298179,32:1.420913):0.571628,(30:1.342259,31:0.213460):0.394749):3.19807):1.01396,15:1.732057):0.412671,((((16:0.000001,17:0.000001):0.391873,18:0.310552):0.958118,19:0.467340):1.14941,20:1.460383):1.482):1.5759):0.575077):0.718079):0.180466):0.306282):0.261744,(2:0.500537,3:0.802300):0.291309);
 373: 4 -16431.07692 -16312.5876 (0:0.430371,(1:0.262436,((4:0.362054,5:0.745814):0.451114,((6:0.850710,7:0.980012):0.953311,((((8:0.000001,9:0.000001):0.612623,10:0.508829):0.67227,11:1.085281):0.532372,((12:0.000001,13:0.000001):1.14151,((((((14:6.866859,35:4.737911):0.561796,(21:1.104559,22:1.506364):1.92319):0.189616,(23:2.352657,((((((((36:0.244232,38:0.111931):0.0283955,37:0.197551):1.75304,39:1.181766):0.309323,(41:0.044862,(42:0.000002,43:0.029909):0.41972):2.2216):1.82877,40:0.875224):3.22049,52:1.840136):1.73713,((49:0.000001,50:0.000001):0.0631018,51:0.198316):2.83163):1.42864,((44:1.224752,(45:1.326508,46:4.303490):0.665118):0.502105,(47:2.884477,48:1.775988):2.03176):3.4027):2.30378):0.868799):1.63195,((((24:0.098738,25:0.061360):0.614026,26:0.234668):0.137408,27:0.445566):0.502065,((28:1.787598,29:1.035004):0.842203,(((30:0.801651,31:0.289680):0.768687,(33:0.220285,34:0.515819):0.296262):0.159975,32:1.994994):1.29373):0.136691):1.86659):0.346183,20:1.679566):0.32619,(15:2.413522,(((16:0.000001,17:0.000001):0.427865,18:0.278894):0.707516,19:0.450245):1.23986):0.637333):1.12131):1.60264):0.654358):0.139696):0.235555):0.112423,(2:0.403721,3:0.929008):0.235802);
 374: 1 -16562.42058 -16312.26703 (0:0.371734,((1:0.216232,((4:0.366678,5:1.032101):0.713882,((6:1.187894,7:0.957033):0.462087,((((8:0.000001,9:0.000001):0.709357,10:0.423699):0.424354,11:2.251117):1.1196,((12:0.000001,13:0.000001):1.25405,((((14:6.012522,((21:1.007680,22:1.674659):1.55784,23:1.178211):0.259415):0.266873,((((((36:0.231398,(37:0.294053,38:0.117658):0.0102611):1.79192,39:1.414357):1.42268,(41:0.167783,(42:0.000002,43:0.066399):0.297398):1.05571):2.11444,40:1.188737):3.31457,((44:1.404837,(45:1.859664,46:3.678668):1.49371):1.82144,(47:3.158966,48:0.832790):0.931008):0.95339):0.669946,(((49:0.000001,50:0.000001):0.21086,51:0.076608):2.06822,52:3.530722):1.1729):1.94318):1.77614,((((24:0.145744,25:0.112736):0.335164,(28:2.604857,(29:1.871886,((((30:0.972428,31:0.250940):1.00347,34:0.569356):0.237502,33:0.276795):0.548048,32:2.216690):1.11036):0.398785):0.260697):0.0341836,(26:0.225053,27:0.407239):0.0768907):2.12225,35:4.556793):1.20195):0.925662,(15:2.830615,((((16:0.000001,17:0.000001):0.467237,18:0.371732):0.701968,19:0.636904):1.65143,20:1.741833):0.270369):0.079566):0.46564):1.20015):0.547778):0.255619):0.200172):0.185304,2:0.636622):0.168852,3:0.663665);
 375: 2 -16386.4803 -16311.54197 (0:0.430201,(1:0.321909,(((4:0.550197,5:0.836756):0.472737,(6:1.489316,7:1.519870):0.465397):0.110924,((((8:0.000001,9:0.000001):0.646989,10:0.350645):1.17439,11:1.450637):0.849041,((12:0.000001,13:0.000001):1.55499,((((((14:4.593947,23:0.055696):4.52731,(21:0.695756,22:1.767651):0.850629):1.81336,((((35:2.979602,((44:1.245809,(45:1.740525,46:4.906734):1.76608):1.17809,(47:3.284747,48:1.319682):1.69291):2.7592):3.16312,40:2.588887):2.2442e-06,(((36:0.198960,(37:0.281638,38:0.135255):2.06492e-06):1.80777,(41:0.171064,(42:0.000002,43:0.030223):0.165095):4.62532):1.17998,39:0.417661):2.61891):1.19843,(((49:0.000001,50:0.000001):0.213686,51:0.000003):2.18382,52:2.062608):0.270164):2.74478):0.161562,((((((((24:0.173361,25:0.143028):0.531828,26:0.167839):2.04683e-06,27:0.509978):0.463718,(28:2.329217,29:1.384920):0.57165):1.32136,32:2.002979):0.723389,34:0.393892):0.354571,33:0.379785):0.697155,(30:0.818880,31:0.561361):0.34743):1.19535):1.30188,20:1.030219):0.591819,(15:1.866195,(((16:0.000001,17:0.000001):0.358275,18:0.335894):0.497156,19:0.555874):1.52555):0.261778):0.67362):1.55515):0.436731):0.242642):0.12956,(2:0.508128,3:0.852060):0.228994);
 376: 3 -15865.74311 -16311.19259 (0:0.487308,(1:0.159382,(((4:0.524003,5:0.999555):0.782785,(6:1.659578,7:1.609984):0.58283):0.10466,((((8:0.000001,9:0.000001):0.579511,10:0.432433):0.981643,11:1.485247):0.696849,((12:0.000001,13:0.000001):1.30853,(((((14:3.374527,((21:1.133330,22:1.441173):1.15653,23:2.011001):0.479263):0.833545,(35:5.485418,((((((36:0.277302,38:0.141937):0.0649122,37:0.226976):1.21975,39:1.943108):0.595741,(41:0.170494,(42:0.000002,43:0.032693):0.147125):1.91999):2.93387,40:0.245417):4.11343,(((44:2.864965,(45:1.498145,46:3.931640):0.731549):0.756204,(47:1.581324,48:2.882807):1.49098):0.596326,(((49:0.000001,50:0.000001):0.266463,51:0.067370):3.83435,52:3.065761):2.00834):0.958574):0.269435):2.05917):1.77371,((((((((24:0.081203,25:0.125070):0.00846193,28:3.652921):0.632753,26:0.181594):0.113172,27:0.249652):0.378334,29:1.813875):1.30513,32:1.244714):0.148544,(33:0.290253,34:0.495132):0.211383):0.812174,(30:0.909350,31:0.266679):0.397776):2.36245):0.411595,20:1.422194):0.64478,(15:1.440210,(((16:0.000001,17:0.000001):0.189726,18:0.450484):0.600873,19:0.565126):1.72671):0.277868):1.02411):0.851184):0.482757):0.213259):0.199481,(2:0.287600,3:0.743702):0.135872);
 377: 1 -16476.89079 -16315.57412 (0:0.487727,((1:0.285715,((((4:0.567108,5:1.071876):0.400312,(((8:0.000001,9:0.000001):0.791391,10:0.346114):1.07088,11:1.784870):0.986925):0.401259,(6:1.632948,7:1.314130):0.584399):0.284293,((12:0.000001,13:0.000001):1.90704,((((((14:2.817350,(((((((36:0.266546,38:0.137230):0.0981479,37:0.198029):1.34816,39:1.800484):1.19783,(41:0.277128,(42:0.000002,43:0.038961):0.0912334):1.50146):3.17448,40:0.000002):3.7837,(((49:0.000001,50:0.000001):0.0309479,51:0.205722):3.53206,52:1.924833):1.49258):1.23434,(((44:2.009575,(45:3.297429,46:3.687617):1.89108):2.23056,47:2.699773):0.474641,48:0.793398):4.26764):2.2144):0.572065,35:9.215934):1.16452,((21:1.625473,22:0.858420):1.98202,23:1.405477):0.830652):0.154432,(((((24:0.088378,25:0.139098):0.477078,26:0.226639):0.191351,27:0.424940):2.18019e-06,(28:2.380024,29:1.602225):0.848034):0.299863,(((30:0.964855,31:0.428872):0.901226,(33:0.400585,34:0.399423):0.145466):0.422758,32:1.010470):0.982724):2.49008):1.21543,15:1.980359):0.0434307,((((16:0.000001,17:0.000001):0.796419,18:0.097390):0.854963,19:0.426149):1.49504,20:1.082275):0.93167):1.12366):0.521605):0.0924557):0.0902579,2:0.599699):0.185204,3:0.879766);
 378: 2 -16480.74172 -16319.22158 (0:0.379301,(1:0.176397,(((4:0.489833,5:0.863806):0.636642,((((8:0.000001,9:0.000001):0.893878,10:0.280588):0.901151,11:1.739368):0.480311,((12:0.000001,13:0.000002):1.04534,(((((14:4.447352,23:0.805191):0.778362,((21:1.025557,22:1.393242):0.538489,(((35:5.781421,(44:3.108968,(45:1.322379,46:4.084746):0.379199):0.312396):1.34363,((((((36:0.248469,38:0.164269):0.03526,37:0.305628):1.49425,39:1.905920):0.833773,40:2.909258):1.93742,(41:0.248552,(42:0.000002,43:0.015345):0.286422):0.800008):3.49794,(47:2.973669,48:2.016236):1.34962):0.70698):4.98008,(((49:0.000001,50:0.000001):0.143399,51:0.132633):2.01822,52:3.977241):2.52345):0.988631):0.703456):2.28232,((((((24:0.074280,25:0.134061):0.479869,26:0.224757):0.145538,27:0.557975):0.643588,28:2.187559):0.204571,((((30:0.687455,31:0.515454):1.38125,34:0.459288):0.35052,33:0.337237):0.614011,32:2.025305):1.11732):0.389708,29:1.268109):1.88143):0.594675,15:1.996651):0.801013,((((16:0.000001,17:0.000001):0.735301,18:0.152299):0.808732,19:0.701357):1.21499,20:1.845676):0.668303):1.02567):0.572402):0.744317):0.268806,(6:1.667490,7:1.405179):0.411824):0.318935):0.130195,(2:0.541343,3:0.611816):0.136764);
 379: 2 -16079.34909 -16313.27435 (0:0.417279,(1:0.289281,(((4:0.660389,5:0.795228):0.292313,((((8:0.000001,9:0.000001):0.499989,10:0.267124):0.928199,11:1.448240):0.607108,((12:0.000001,13:0.000001):1.16875,(((((((14:2.588563,(21:1.145380,22:1.370123):1.08721):0.63995,(((35:4.743159,(((((36:0.165972,38:0.168707):0.0909989,37:0.249134):1.30814,39:1.418328):1.52191,(41:0.157841,(42:0.000002,43:0.022958):0.202199):1.35479):1.24336,40:1.563682):1.74324):1.82731,((44:2.747432,(45:0.658377,46:3.966736):1.57429):3.09305,(47:3.758582,48:0.755020):0.818254):0.532443):0.497759,(((49:0.000001,50:0.000001):0.231368,51:0.014611):1.89985,52:3.436975):1.46145):1.74488):1.03928,23:0.714905):1.83985,(((24:0.117680,25:0.147212):0.544813,(27:0.165554,((28:3.033486,29:1.733561):0.45501,(((30:1.135465,31:0.168985):0.975268,(33:0.351343,34:0.648271):0.314694):0.475483,32:1.824316):1.08):0.46661):0.219084):2.71695e-06,26:0.241052):1.0853):1.73431,15:1.136870):0.218415,(((16:0.000001,17:0.000001):0.314419,18:0.271687):0.239305,19:0.934458):1.66499):0.732691,20:1.658554):1.15833):0.536981):0.21204):0.16907,(6:1.710626,7:0.957036):0.369065):0.286809):0.112207,(2:0.420781,3:0.633547):0.148586);
 380: 1 -17298.2516 -16314.74404 (0:0.526720,(1:0.224538,(((4:0.610546,5:0.981697):0.421719,(6:1.540736,7:1.159631):0.662905):0.179611,((((8:0.000001,9:0.000001):0.705067,10:0.480563):0.746033,11:1.428965):1.32231,((12:0.000001,13:0.000001):1.19645,(((((((14:4.540099,(((((((36:0.270149,38:0.130378):0.0811492,37:0.204352):1.15532,39:1.608171):1.67313,(41:0.139544,(42:0.000002,43:0.021612):0.196538):1.11609):2.29419,40:0.568720):5.01174,((44:3.895022,(45:1.466706,46:4.630981):0.407179):2.81394,(47:2.900840,48:1.339768):0.715193):1.14213):1.14285,(((49:0.000001,50:0.000001):0.176046,51:0.022092):3.02534,52:3.148365):0.568389):1.44233):1.36725,(21:1.090870,22:1.543310):0.898031):0.453793,35:5.915628):0.400903,23:2.060423):0.546317,((((((((24:0.057175,25:0.082706):0.514586,26:0.216535):0.186042,27:0.216325):0.492669,28:2.810799):0.276147,29:1.891268):0.773497,32:1.462381):0.0954748,(33:0.376152,34:0.603479):0.747885):0.500423,(30:1.352318,31:0.099374):0.234386):2.89883):1.97575,20:0.608598):0.905264,(15:2.674482,(((16:0.000001,17:0.000001):0.467629,18:0.271563):0.557975,19:0.420317):1.17379):0.40181):1.30304):0.67677):0.725924):0.263527):0.159589,(2:0.460673,3:0.845030):0.1852);
 381: 1 -16243.17565 -16312.58193 (0:0.446666,(((1:0.114984,(((6:1.328695,(((8:0.000001,9:0.000001):0.418303,11:2.991360):0.493481,10:0.144379):2.02312):0.0285954,7:1.843395):0.976051,((12:0.000001,13:0.000001):2.95225,(((((((14:3.569122,23:2.069947):1.26927,(21:0.654342,22:1.648335):1.17551):1.53064,(((((((36:0.241120,38:0.099156):0.0481958,37:0.302614):1.48149,39:1.713044):0.305342,(41:0.228174,(42:0.000002,43:0.000002):0.15426):2.01669):0.901938,40:1.649060):1.82466,(((49:0.000001,50:0.000001):0.220768,51:0.062480):5.39853,52:0.901525):2.46761):2.96027,((44:1.244058,(45:0.970011,46:4.779350):2.46867):1.27715,(47:3.290771,48:2.512516):0.739518):2.09765):2.13194):1.23366,((((((((24:0.170580,25:0.145687):0.600023,26:0.208496):0.23365,27:0.303290):0.532641,(28:2.273577,29:1.384955):0.394085):1.03501,32:1.528987):0.446769,(33:0.499123,34:0.448892):0.182467):0.323176,(30:0.699107,31:0.307601):0.687655):3.51388,35:5.863894):0.761302):0.676132,20:0.000002):2.11819,(((16:0.000001,17:0.000001):0.472286,18:0.311751):0.779884,19:0.551389):2.10781):0.234411,15:2.699316):0.742897):1.43258):0.298336):0.315845,(4:0.417930,5:1.774093):1.03914):0.0419818,2:0.671935):0.140578,3:1.231465);
 382: 1 -16444.38383 -16319.5998 (0:0.775367,1:0.424981,((2:0.530359,3:0.913620):0.195908,(((4:0.452845,(5:0.840294,(((8:0.000001,9:0.000001):0.421456,10:0.779068):1.23121,11:1.621095):1.07876):0.290218):1.02329,(6:1.486020,7:1.627033):0.945775):0.0383677,((12:0.000001,13:0.000001):1.81672,(((((((14:4.003590,23:1.879423):0.670138,(21:1.479350,22:1.553846):2.52377):0.484821,35:8.991249):1.12198,((((((((36:0.149237,38:0.149635):0.121546,37:0.124323):2.38745,39:2.253349):1.46101,(41:0.077473,(42:0.000002,43:0.017067):0.306965):1.20975):3.04879,40:1.443361):2.78109,52:2.892816):0.618535,((((44:3.461328,45:2.246004):1.52911,46:4.898245):1.25271,47:3.227976):1.10097,48:0.854359):3.28685):2.61679,((49:0.000001,50:0.000001):0.0104308,51:0.227093):2.57942):1.60335):0.650249,((((((((24:0.020263,25:0.348076):0.843422,26:0.174294):0.134251,27:0.443286):0.454254,(28:2.470359,29:1.392997):0.724802):1.56229,32:1.498798):0.94466,33:0.254222):0.0683452,34:0.387405):0.469974,(30:0.699275,31:0.566704):0.414773):2.34165):2.37289,15:1.740314):0.245598,((((16:0.000001,17:0.000001):0.287681,18:0.443629):0.788221,19:0.799649):0.563107,20:2.318705):0.797783):0.722048):1.30298):0.275242):0.0211052);
 383: 3 -15925.95067 -16317.48086 (0:0.270372,(1:0.287598,((4:0.662783,5:1.186791):0.670265,((6:1.186391,7:0.950680):0.226454,((((8:0.000001,9:0.000001):0.558527,10:0.494124):0.938539,11:1.400375):0.840818,((12:0.000001,13:0.000001):0.59757,((((14:4.727566,((((35:6.377473,((44:2.500186,(45:1.361258,46:3.886785):1.24538):1.03942,(47:1.859997,48:1.970989):1.21331):1.52797):0.669262,((((36:0.271156,38:0.150951):0.0656284,37:0.291769):2.24121,39:1.900843):1.01452,(41:0.367795,(42:0.000002,43:0.014993):0.101342):1.18919):1.30843):0.622336,40:1.944877):2.88876,(((49:0.000001,50:0.000001):0.0726079,51:0.114687):3.43228,52:1.887992):1.5779):0.639261):2.26241,(21:0.477809,22:3.056221):1.49526):1.03832,20:2.137890):0.68524,(((15:0.810779,(((16:0.000001,17:0.000001):0.220422,18:0.226804):0.494461,19:0.596327):2.1476):0.525705,((((24:0.108328,25:0.103311):0.672863,26:0.058298):0.0955149,27:0.476940):0.203779,((28:2.461476,29:1.721715):0.496192,(((30:1.030131,31:0.485909):0.553687,(33:0.436492,34:0.744524):0.536463):0.717244,32:1.462332):1.14725):0.166091):3.01636):0.229581,23:4.647190):0.18401):1.60807):1.75886):0.821176):0.253358):0.254689):0.222117,(2:0.639098,3:0.983600):0.182375);
 384: 1 -15822.46426 -16315.51916 (0:0.493594,((1:0.514214,((4:0.567347,5:1.289954):0.774364,(6:0.821622,7:2.081958):0.675966):0.362762):0.141784,(2:0.469741,((((8:0.000001,9:0.000001):0.64203,10:0.297867):0.822132,11:1.520638):1.10437,((12:0.000001,13:0.000001):0.902844,((((((((14:5.631072,(((49:0.000001,50:0.000001):0.212011,51:0.036088):3.74963,52:0.455192):1.3876):1.09284,(((44:1.442849,(45:1.653100,46:2.809127):1.1747):1.38093,47:2.393372):1.15767,48:1.498186):1.63565):0.796728,((((36:0.219996,38:0.148937):0.0942699,37:0.205741):0.824434,39:2.064027):0.709322,(41:0.104842,(42:0.000002,43:0.035994):0.281073):1.41297):1.36538):0.810025,40:1.113877):3.5968,35:4.428871):0.863126,((21:0.296213,22:2.155470):1.68817,23:2.672976):0.665399):0.289818,((((24:0.109319,25:0.134710):0.464847,26:0.158201):0.125077,27:0.325906):0.538401,((28:2.538960,29:0.748929):0.493032,(((30:0.775802,31:0.535947):0.677973,(33:0.455940,34:0.402613):0.151403):0.822088,32:1.476900):0.781045):0.313399):1.50657):1.28324,(15:2.026857,((((16:0.000001,17:0.000001):0.340555,18:0.187511):0.367898,19:0.620995):1.20142,20:1.174901):0.666801):2.23512e-06):0.593176):0.479252):0.748676):0.210869):0.0364585,3:0.783119);
 385: 1 -16436.60459 -16321.22611 (0:0.331484,(1:0.298730,((4:0.455873,5:0.943380):0.718112,((6:0.995746,7:1.417770):0.251033,(((((8:0.000001,9:0.000001):0.657588,10:0.332720):0.736722,11:1.103298):0.610938,(12:0.000001,13:0.000001):1.29098):0.397952,((((((14:3.620150,(((35:4.917330,(44:1.609904,(45:1.735027,46:3.018974):1.0582):0.515635):1.98234,(47:3.164198,48:0.705515):0.365767):1.4619,((((((36:0.174196,37:0.269586):0.0253242,38:0.028384):1.17195,39:1.204072):0.480227,(41:0.036664,(42:0.000002,43:0.007022):0.34232):1.45827):1.96745,40:0.482890):2.90058,(((49:0.000001,50:0.000001):0.0229429,51:0.229009):2.69198,52:2.011863):0.471405):0.709915):1.36174):1.6217,23:2.441283):0.594049,(21:1.327690,22:1.416816):1.38894):1.00079,(((24:0.147892,25:0.126054):0.286747,(26:0.186989,27:0.446666):0.154966):0.263067,((28:2.599331,29:1.067070):0.435197,(((30:0.853654,31:0.323128):0.501223,(33:0.598614,34:0.339558):0.357418):0.625793,32:1.109272):0.614426):0.0936733):1.37485):0.463234,15:1.694251):0.236476,((((16:0.000001,17:0.000001):0.383661,18:0.286045):0.562289,19:0.439330):1.32055,20:0.963327):1.17922):1.29312):0.544644):0.167352):0.180487):0.138565,(2:0.525437,3:0.748692):0.11754);
 386: 1 -16128.12278 -16329.93737 (0:0.366697,(1:0.169649,(((4:0.453329,5:0.981318):0.559646,((((8:0.000001,9:0.000001):0.58851,10:0.332593):1.21736,11:0.924797):0.488259,((12:0.000001,13:0.000001):0.517815,((((((((((((((14:2.114735,((((((((36:0.203098,37:0.253573):0.0123098,38:0.104616):1.92104,39:1.314273):1.29304,(41:0.125714,(42:0.000002,43:0.022651):0.272337):1.48205):2.1417,40:0.879614):4.20145,52:0.900502):1.82879,((49:0.000001,50:0.000001):0.217416,51:0.000002):1.97616):0.890097,((44:3.056478,(45:2.593025,46:3.728310):1.71921):0.800135,(47:1.851461,48:2.230885):0.214162):3.8918):2.60367):0.250048,(21:1.252243,22:0.965577):2.14553):1.43034,23:0.347374):2.57794,35:7.631204):0.39654,(24:0.136205,25:0.100180):0.388956):0.238995,26:0.149827):0.376992,27:0.196820):0.472382,28:3.228646):0.434227,29:1.158930):0.715818,32:1.851442):0.333735,(33:0.417844,34:0.352771):0.38459):0.357032,(30:1.122985,31:0.223265):0.492737):3.30589,15:1.392731):0.379486,((((16:0.000001,17:0.000001):0.294629,18:0.247442):0.450744,19:0.523921):0.976941,20:1.537190):0.584505):1.99616):1.39857):0.782726):0.210554,(6:1.397276,7:1.113830):0.346466):0.266411):0.129815,(2:0.494760,3:0.627423):0.123214);
 387: 1 -16560.56216 -16319.17267 (0:0.394850,(1:0.181575,(((4:0.292249,5:1.266836):0.765946,(6:1.255232,7:1.873420):0.457434):0.149109,((((8:0.000001,9:0.000001):0.516966,10:0.288329):1.32024,11:1.366016):0.554963,((12:0.000001,13:0.000001):1.0717,((((((14:4.851452,(((((((36:0.295720,37:0.331317):0.052363,38:0.095292):1.1073,(39:1.619685,(41:0.074058,(42:0.000002,43:0.014606):0.24575):2.18061):0.428986):2.78581,40:0.189372):4.27476,52:1.826073):1.34352,((49:0.000001,50:0.000001):0.149025,51:0.121589):4.32156):1.82984,((44:2.144625,(45:2.119693,46:2.427396):1.30521):0.760583,(47:1.906536,48:1.812266):0.85408):0.566367):1.25433):1.22343,(21:1.115452,22:0.781219):0.81229):1.64995,23:1.679715):2.19683,15:2.977935):0.423977,(((24:0.090116,25:0.142418):0.41143,(26:0.227236,(27:0.269614,(28:2.730976,(29:1.239327,((((30:1.096077,31:0.141518):0.924408,34:0.402795):0.167203,33:0.392667):0.513671,32:1.526406):0.590646):0.385155):0.545097):0.208721):0.118507):1.42324,35:8.085254):1.04266):0.0899645,((((16:0.000001,17:0.000001):0.484789,18:0.160585):0.800404,19:0.343215):2.48707,20:0.063044):1.00298):2.35121):0.821437):0.573413):0.116876):0.270141,(2:0.514794,3:0.740946):0.196392);
 388: 2 -15944.88053 -16313.7278 (0:0.666630,(1:0.195055,((4:0.572884,5:1.557287):0.480713,((6:1.610247,7:1.230928):0.688706,((((8:0.000001,9:0.000001):0.727104,10:0.468236):1.01813,11:1.158490):1.07005,((12:0.000001,13:0.000001):1.23702,(((((14:5.307132,23:1.979363):0.891115,((((21:0.761373,22:2.105316):0.422925,(((49:0.000001,50:0.000001):0.198098,51:0.000002):1.53444,52:4.390960):3.76849):0.485287,((((((36:0.161892,38:0.168217):0.0761595,37:0.147644):3.08261,39:2.774095):1.59881,(41:0.468990,(42:0.000002,43:0.015371):0.157804):2.67576):1.5709,40:1.830381):3.87469,(((44:3.328018,(45:1.945681,46:2.912976):0.714262):2.07238,47:1.350002):0.703467,48:1.746596):0.991136):3.18164):0.907468,35:7.285391):0.371763):1.14858,((24:0.097889,25:0.188964):0.518107,(26:0.240683,(27:0.286117,(28:2.393949,(29:1.708154,((((30:0.961458,31:0.359294):0.989673,34:0.616021):0.305488,33:0.493213):0.501296,32:1.173207):1.76302):0.514542):0.432956):0.184658):0.0287847):1.93335):0.786973,(15:2.236336,(((16:0.000001,17:0.000001):0.520621,18:0.246161):0.450786,19:0.716749):1.20361):0.19828):0.236711,20:2.930854):1.58669):0.711222):0.434328):0.398369):0.347103):0.146034,(2:0.631461,3:0.690223):0.221033);
 389: 1 -16157.12508 -16312.19137 (0:0.466653,(1:0.327175,((4:0.638722,5:0.823443):0.662166,((6:1.047420,7:1.145543):0.189758,((((8:0.000001,9:0.000001):0.483537,10:0.372536):0.728537,11:0.861188):0.917407,((12:0.000001,13:0.000001):0.793027,((((((14:4.425967,(((35:6.025766,((44:2.429072,(45:2.914281,46:2.342058):1.33549):1.35529,(47:1.410892,48:1.072984):0.644077):2.02273):0.123701,(((((36:0.223904,38:0.104812):0.0937237,37:0.159505):0.979955,39:1.672857):1.43882,(41:0.216172,(42:0.000002,43:0.007087):0.0660259):1.11742):1.70118,40:1.167237):1.47669):1.23558,(((49:0.000001,50:0.000001):0.133157,51:0.117625):2.10385,52:2.497189):1.43479):0.610839):0.792642,(21:1.147620,22:1.218662):0.664573):1.26935,23:2.937576):0.754325,(((((((24:0.103713,25:0.103442):0.539088,26:0.261260):0.128157,27:0.348413):0.481879,(28:2.747329,29:1.058177):0.253979):1.02342,32:1.685539):0.232051,(33:0.546221,34:0.288619):0.51673):0.541196,(30:0.781944,31:0.223818):0.299861):2.37869):0.630612,20:1.032711):0.601879,(15:2.195465,(((16:0.000001,17:0.000001):0.24846,18:0.456366):0.61825,19:0.488644):0.68525):0.59503):1.33976):0.658661):0.393089):0.165916):0.105508):0.0946924,(2:0.401048,3:0.697810):0.204317);
 390: 1 -15719.52631 -16323.69759 (0:0.503421,((1:0.239983,((4:0.461429,5:0.951970):0.665147,(6:1.485703,7:1.034616):0.488599):0.307711):0.100935,(((8:0.000001,9:0.000001):0.485536,10:0.316617):0.827012,(11:0.731892,((12:0.000001,13:0.000001):1.07114,((((((14:4.973844,((21:1.162949,22:1.091483):0.918227,23:1.811242):0.359064):0.606708,(35:5.398571,((((((((36:0.079723,37:0.192751):0.140147,38:0.023832):1.60438,39:1.493419):0.696622,(41:0.077346,(42:0.000002,43:0.000002):0.304833):1.50265):1.53904,40:0.254525):4.24126,52:1.999975):2.03042,((49:0.000001,50:0.000001):0.179974,51:0.165699):3.81408):0.984057,((44:1.763026,(45:1.605097,46:4.241376):2.04474):1.01883,(47:3.173043,48:1.565535):0.475926):1.85768):1.84145):0.363122):0.750515,(((((((((24:0.212845,25:0.059086):0.573517,26:0.170895):0.210748,27:0.225346):0.685142,28:2.955875):0.272824,29:1.406546):0.899503,32:1.804027):0.653366,33:0.317507):0.224976,34:0.465455):0.559238,(30:0.897126,31:0.279059):0.349843):2.10505):0.832076,20:0.699330):0.277937,(((16:0.000001,17:0.000001):0.324028,18:0.319241):0.818312,19:0.170199):1.75535):0.770844,15:1.840252):1.74394):1.2984):0.707607):0.89728):0.186972,(2:0.597789,3:1.029285):0.18692);
 391: 2 -16427.11823 -16316.88708 (0:0.317357,((1:0.108584,((4:0.417452,5:0.758494):0.567297,(6:1.109823,7:1.176667):0.730655):0.273316):0.08859,2:0.640273):0.0682344,(3:0.384241,(((((8:0.000001,9:0.000001):0.491496,10:0.377846):0.934871,11:0.821602):0.97312,(12:0.000001,13:0.000001):1.07483):0.497479,((((((14:3.829490,23:0.957300):0.480415,(21:1.219540,22:1.265954):1.64909):0.900155,((35:6.266987,(((((((36:0.233628,38:0.081730):0.184684,37:0.167391):1.53087,39:2.371168):0.437192,(41:0.000002,(42:0.000002,43:0.014988):0.293922):2.2238):1.83332,40:0.394844):3.29192,52:3.112731):1.3993,((49:0.000001,50:0.000001):0.208196,51:0.083249):4.35587):1.01556):0.748906,((44:3.056147,(45:1.356512,46:3.318273):0.821778):1.11913,(47:2.674700,48:2.044792):0.712015):2.57322):0.396208):1.55581,((((24:0.168326,25:0.093265):0.460071,26:0.244640):0.098635,27:0.465615):0.49638,(28:2.391856,(29:1.854574,(((30:0.996358,31:0.372324):0.647774,32:1.859515):0.410011,(33:0.420003,34:0.310697):0.343157):0.812547):0.0358316):0.2607):2.10443):0.827411,(15:1.152542,(((16:0.000001,17:0.000001):0.18227,18:0.325475):0.598442,19:0.555898):1.35694):0.172064):0.309198,20:1.681585):0.934866):0.733747):0.461737);
 392: 1 -16521.07384 -16322.21808 (0:0.219386,(((1:0.121861,(6:0.971658,7:1.324629):0.939436):0.183847,((4:0.578473,5:1.115437):0.370555,((((8:0.000001,9:0.000001):0.625883,10:0.441036):0.993686,11:1.649055):0.82987,((12:0.000001,13:0.000001):0.886677,((((((((14:4.603572,23:1.806265):1.51749,(35:2.169500,((((((36:0.232600,38:0.096235):0.0404812,37:0.214655):1.88986,39:1.542918):0.871998,(41:0.256879,(42:0.000002,43:0.056915):0.198442):1.72433):1.507,40:2.731186):2.01953,((44:2.067479,(45:1.663204,46:4.179186):0.888752):1.29162,(47:3.052593,48:2.188576):1.44045):1.96294):1.72015):2.62456):0.699487,(((49:0.000001,50:0.000001):0.0764202,51:0.112176):3.16676,52:2.958374):2.4086):1.00429,((((((((24:0.138874,25:0.108294):0.558381,26:0.253092):0.20272,27:0.507221):0.153662,(28:2.684614,29:1.478960):0.594215):1.26547,32:1.312914):0.851447,33:0.238139):0.477727,34:0.327546):0.302139,(30:0.685786,31:0.670295):0.559425):1.41702):0.112713,(21:1.529111,22:1.657851):3.17625):1.09208,20:0.678062):0.681324,(((16:0.000001,17:0.000001):0.503635,18:0.370721):0.59097,19:0.803735):1.0033):1.05929,15:1.982096):1.16815):1.10181):1.10947):0.364761):0.103216,2:0.524148):0.159527,3:0.703971);
 393: 1 -15896.96235 -16313.18651 (0:0.436719,(1:0.081420,(((4:0.312803,5:1.417878):0.6563,((((8:0.000001,9:0.000001):0.743256,10:0.567661):0.891988,11:1.246832):0.809936,((12:0.000001,13:0.000001):1.25787,((((((14:2.710892,(((((35:5.322521,44:1.644525):0.488355,(45:0.957589,46:3.818036):1.06827):1.34787,(47:2.572239,48:2.323936):0.942039):2.08413,(((((36:0.225204,38:0.088749):0.041148,37:0.400481):1.31655,39:1.859150):0.501459,(41:0.131523,(42:0.000002,43:0.017066):0.313946):1.97624):3.33119,40:0.049265):2.95226):2.111,(((49:0.000001,50:0.000001):0.0217657,51:0.270617):4.20294,52:2.333786):1.00836):2.19191):0.937154,(21:1.756904,22:0.713531):2.3828):1.57309,23:1.289824):1.69866,((((24:0.119570,25:0.099476):0.587636,26:0.097605):0.296053,27:0.214012):0.185371,((28:2.696851,29:1.215015):0.577713,((((30:0.949840,31:0.603271):0.813988,33:0.371200):0.267168,34:0.379145):0.889719,32:1.103876):1.20654):0.578688):2.13419):0.916221,20:2.591229):0.451002,(15:1.608749,(((16:0.000001,17:0.000001):0.318533,18:0.207230):0.766047,19:0.368850):2.33962):0.85671):1.7613):0.744499):0.746456):0.160868,(6:1.349451,7:1.585072):0.615736):0.189935):0.100929,(2:0.308332,3:0.921080):0.115843);
 394: 2 -16052.40392 -16313.65323 (0:0.474460,(1:0.052000,((4:0.398182,5:1.266052):0.887786,((6:1.839566,7:1.261205):0.299541,((((8:0.000001,9:0.000001):0.764676,10:0.195646):1.08291,11:1.670224):1.14932,((12:0.000001,13:0.000001):0.756686,(((((((14:6.461044,((44:2.130446,(45:1.312710,46:5.330492):1.04347):1.70494,(47:4.258287,48:0.865293):2.21647):2.07138):2.05031e-06,(((((((36:0.276886,38:0.134812):0.0654099,37:0.240805):2.02942,39:1.364888):2.67357e-06,(41:0.160698,(42:0.000002,43:0.039941):0.26869):3.2829):1.52783,40:3.195792):2.99995,52:0.286656):2.64569,((49:0.000001,50:0.000001):0.0676862,51:0.247133):2.79696):2.2667):3.03761,35:3.366772):0.690746,((21:1.122497,22:1.562978):1.40992,23:2.087499):0.566416):1.48111,(((((24:0.168097,25:0.131031):0.518958,26:0.243674):0.235901,27:0.456251):0.131468,(28:1.716011,29:1.625298):0.882185):0.491559,((30:0.834650,31:0.497999):0.724274,(32:2.352738,(33:0.362971,34:0.617041):0.211435):0.126027):0.817256):3.1503):0.589907,20:2.020156):0.77681,(15:2.005592,(((16:0.000001,17:0.000001):0.566219,18:0.143590):0.613516,19:0.986290):1.82446):0.821632):0.723262):1.26266):0.668065):0.25364):0.284402):0.19352,(2:0.430249,3:1.213697):0.27474);
 395: 2 -16463.80403 -16312.92816 (0:0.424401,(1:0.283909,((4:0.418449,5:0.911969):0.522776,((6:1.303529,7:1.429322):0.458418,((((8:0.000001,9:0.000001):0.507264,10:0.342764):0.821776,11:1.333262):0.917313,((12:0.000001,13:0.000001):1.19869,(((((14:5.950188,(((35:3.321531,((44:1.784682,(45:1.209631,46:5.574392):1.00639):0.583439,(47:2.584701,48:1.227790):1.53338):2.10368):0.332772,(((((36:0.215755,37:0.167011):0.0327435,38:0.081710):1.16027,39:1.294268):1.27659,(41:0.260436,(42:0.000002,43:0.022403):0.116607):1.91479):2.00704,40:1.175287):3.68265):0.610005,(((49:0.000001,50:0.000001):0.0800871,51:0.204479):3.22232,52:3.220674):2.25616):0.0593432):1.14288,((21:0.854367,22:1.759188):0.780624,23:2.305719):0.834116):0.965601,((((((((24:0.183305,25:0.061844):0.582119,26:0.216484):0.10475,27:0.391869):0.341544,29:2.397762):0.162239,28:2.277233):0.81224,32:2.350257):0.244168,(33:0.355371,34:0.623757):0.294535):0.31177,(30:0.814939,31:0.222845):0.606825):2.44848):0.295088,20:1.132772):0.711523,(15:2.978189,(((16:0.000001,17:0.000001):0.612225,18:0.264271):0.635802,19:0.356521):1.34734):0.217137):0.990163):0.94108):0.477072):0.192651):0.274772):0.168287,(2:0.390215,3:1.007363):0.286335);
 396: 2 -16440.65119 -16338.0832 (0:0.463490,(1:0.307683,((((4:0.677659,5:0.798043):0.614782,((((8:0.000001,9:0.000001):0.707045,10:0.312146):0.802786,11:1.427265):0.514331,(12:0.000001,13:0.000001):1.71119):0.694842):0.285853,(6:1.056955,7:1.740609):0.645016):0.0657947,(((((14:2.070581,((((35:4.289953,46:2.712985):0.222195,(44:1.940739,45:2.272298):1.00471):1.71393,(47:2.208596,48:1.309948):2.14035e-06):2.71401,((((((36:0.178309,39:2.589040):0.0142826,38:0.161760):0.179453,37:0.043028):1.78665,(41:0.196789,(42:0.000002,43:0.014546):0.147039):1.91751):2.04669,40:0.000002):3.34262,(((49:0.000001,50:0.000001):2.8458e-06,51:0.249851):3.37248,52:2.950918):1.67568):1.11116):0.789108):0.340216,((21:1.645216,22:0.739730):1.99602,23:2.102225):0.820579):1.67184,(((24:0.085886,25:0.074330):0.344879,((26:0.049661,27:0.453124):0.0491037,(28:2.464097,29:1.381825):0.810697):0.0603195):0.617033,(((30:0.962979,31:0.675984):0.392221,(33:0.842289,34:0.302013):0.464883):0.359539,32:1.073387):0.425622):1.13541):1.06241,15:1.466066):0.386373,((((16:0.000001,17:0.000001):0.387959,18:0.253159):0.544867,19:0.635259):0.74648,20:1.604404):0.679232):2.06102):0.184529):0.0826078,(2:0.423667,3:0.929188):0.170674);
 397: 1 -16324.70109 -16313.32086 (0:0.550850,(((1:0.334823,(6:1.628498,7:1.095527):0.715624):0.0654008,(4:0.402320,5:1.304961):0.683716):0.114425,((((8:0.000001,9:0.000001):0.746734,10:0.373645):1.2661,11:1.738904):1.19671,((12:0.000001,13:0.000001):1.59758,((((((14:6.284810,23:0.926022):1.96488,(21:0.773110,22:2.658877):1.01612):1.55653,((((35:7.254792,(((((36:0.183586,38:0.148359):0.0300398,37:0.262494):1.65872,39:0.945744):1.18443,(41:0.115997,(42:0.000002,43:0.014792):0.23974):1.43582):2.48873,40:1.047151):2.42841):2.68867,(((44:0.610658,(45:0.804819,46:3.924612):2.55776):2.20854,47:2.559353):0.588699,48:1.780375):1.76113):0.748537,52:2.242827):0.710106,((49:0.000001,50:0.000001):0.228748,51:0.102356):1.74372):3.66559):1.15626,((((((((24:0.231191,25:0.129159):0.545951,26:0.256489):0.107216,27:0.387008):0.395806,(28:2.521739,29:1.358157):0.791781):1.33854,32:1.581168):0.578136,34:0.328719):0.298606,33:0.366718):0.189954,(30:1.046376,31:0.264755):0.681499):3.84739):2.54689e-06,20:1.177793):0.857459,(15:2.498329,(((16:0.000001,17:0.000001):0.544668,18:0.375269):0.384247,19:0.633496):2.22126):0.522359):0.3115):0.917986):0.319763):0.10208,(2:0.460353,3:0.947249):0.273233);
 398: 1 -16971.79862 -16321.11297 (0:0.428477,(1:0.188359,(((4:0.644881,5:0.846067):0.517904,((((8:0.000001,9:0.000001):0.881925,10:0.148005):1.43334,11:1.493983):0.564584,((12:0.000001,13:0.000001):1.12555,((((((14:2.682207,23:0.862185):0.861477,(21:1.142740,22:1.862535):1.88338):0.538915,(((((((((36:0.322702,38:0.099015):0.108874,37:0.257106):2.51012,39:0.953327):3.25126,41:0.000002):0.348761,(42:0.000002,43:0.029115):0.209816):3.19992,40:1.939520):4.48532,((((44:2.294635,45:3.234237):1.12848,46:3.595822):1.70219,47:2.044004):0.963412,48:0.632389):4.75118):1.96369,52:3.817121):1.16466,((49:0.000001,50:0.000001):0.162708,51:0.210641):3.78113):1.4454):0.135096,((((((24:0.160550,25:0.129199):0.204172,(26:0.253164,27:0.441121):0.0988362):0.515618,(((30:0.995443,31:0.632900):0.594217,(33:0.426333,34:0.508416):0.366945):0.431102,32:2.163207):1.04517):0.552349,28:2.143278):0.189029,29:1.758163):0.92197,35:7.067991):0.682121):2.6466,15:1.020131):0.825279,((((16:0.000001,17:0.000001):0.391409,18:0.181149):0.298112,19:0.942501):1.02252,20:1.852728):0.759883):0.907887):1.04606):0.683094):0.336153,(6:1.612288,7:1.045299):0.47558):0.361197):0.117014,(2:0.612423,3:1.249945):0.221868);
 399: 2 -16490.82387 -16321.64002 (0:0.404867,(1:0.256426,(((4:0.565464,5:1.208463):0.773057,(6:1.691696,7:1.514838):0.124776):0.205762,(((((8:0.000001,9:0.000001):0.600228,10:0.513048):0.795541,11:1.151941):0.645,(12:0.000001,13:0.000001):1.6052):0.861052,(((((((((14:5.480557,(((49:0.000001,50:0.000001):0.221698,51:0.000003):1.8896,52:3.097602):1.22433):0.718303,((((44:2.168701,45:1.290966):0.760592,46:3.003282):0.924121,47:2.612049):1.25928,48:1.013580):1.31349):0.84544,(((((((36:0.218062,38:0.085281):0.118644,37:0.233511):1.34432,40:2.667752):0.508042,39:1.347944):1.71191,41:0.016188):0.301433,42:0.000002):0.00828927,43:0.004417):3.854):2.29825,(21:0.962792,22:1.669916):0.59596):0.664826,35:9.118308):0.0322359,23:1.737678):1.08118,(((((24:0.000002,25:0.191660):0.371417,(26:0.148900,27:0.546449):0.182417):0.666137,28:2.656561):0.0705643,29:2.254002):0.126,(((30:0.976104,31:0.539825):0.965504,(33:0.378410,34:0.552271):0.448024):0.190825,32:1.224013):0.523739):2.32388):1.22478,15:1.652408):0.117634,((((16:0.000001,17:0.000001):0.437302,18:0.290363):0.583738,19:0.435618):1.16411,20:1.785564):0.877283):0.898569):0.314376):0.15666):0.0840555,(2:0.411028,3:0.908863):0.176991);
 400: 1 -15968.67181 -16315.3996 (0:0.350141,(((1:0.220059,(4:0.511687,5:1.310234):0.939155):0.127999,(6:1.254388,7:1.084669):0.736068):0.136828,((((8:0.000001,9:0.000001):0.380173,10:0.398111):0.746542,11:1.348593):1.20115,((12:0.000001,13:0.000001):1.20664,((((((14:5.355599,23:1.739860):0.297724,(21:0.830888,22:1.633638):0.762174):1.89449,((((35:3.779179,(45:0.000002,46:5.800821):1.93177):0.164095,44:2.150292):0.926414,((((((36:0.188617,38:0.092550):0.0555975,37:0.242722):0.941595,39:2.377909):0.94544,(41:0.078744,(42:0.000002,43:0.022666):0.239891):1.72103):0.671511,40:1.127647):3.45515,(47:3.788952,48:1.089728):1.40813):0.536639):1.24402,(((49:0.000001,50:0.000001):0.211649,51:0.000003):1.43161,52:2.347897):2.8332):1.36857):1.36817,(((((((24:0.160495,25:0.116474):0.58825,26:0.158429):0.208125,27:0.385317):0.480306,(28:2.388151,29:1.599805):0.499549):0.593289,32:1.430800):0.746188,(33:0.397945,34:0.514995):0.4692):0.46118,(30:0.716765,31:0.647348):0.137926):2.06153):1.54638,20:0.059830):1.01316,(15:2.785212,(((16:0.000001,17:0.000001):0.264792,18:0.406478):0.428899,19:0.333797):1.10142):0.364798):1.42286):1.00979):1.15066):0.0335305,(2:0.602069,3:0.621717):0.128548);
 401: 4 -16002.62276 -16317.57838 (0:0.297214,(1:0.224558,(((4:0.555485,5:0.942877):0.829809,(6:1.008905,7:1.106594):0.443452):0.0797196,((((8:0.000001,9:0.000001):0.611397,10:0.473006):1.02481,11:1.043082):1.06203,((12:0.000001,13:0.000001):0.803845,(((((((((14:3.515935,((44:2.461803,(45:2.028086,46:3.137624):1.07083):2.28262,(47:2.459867,48:1.129033):0.69135):1.899):0.248652,(((((((36:0.212659,38:0.145525):0.0552131,37:0.133405):0.922193,39:1.305537):1.07142,(41:0.089091,(42:0.000002,43:0.029113):0.247283):1.76034):3.04075,40:0.307685):4.73638,52:1.777642):1.74253,((49:0.000001,50:0.000001):0.0914478,51:0.140357):2.77782):1.25409):1.1603,35:7.425498):0.915794,21:1.706667):2.01014e-06,22:0.824468):1.07506,23:1.343111):0.976366,((((((((24:0.081565,25:0.128328):0.570937,26:0.244185):0.184724,27:0.398809):0.111879,28:2.828058):0.181559,29:1.894499):0.565033,32:1.621726):0.30151,(33:0.415407,34:0.423719):0.357387):0.305751,(30:1.265291,31:0.032032):0.827228):2.35642):1.82224,15:1.750589):0.653427,((((16:0.000001,17:0.000001):0.624267,18:0.140728):0.971173,19:0.390174):0.630814,20:1.843061):0.449909):1.98087):0.620631):0.56962):0.123145):0.342945,(2:0.552035,3:0.914313):0.139966);
 402: 2 -16523.5128 -16312.04192 (0:0.518169,(1:0.282579,((4:0.429422,5:1.070156):0.843883,((6:1.033427,7:1.006289):0.391395,((((8:0.000001,9:0.000001):0.724686,10:0.114141):0.731697,11:1.875791):0.54551,((12:0.000001,13:0.000001):1.66025,(((((((14:3.298120,(((((((36:0.233154,38:0.096693):0.0670211,37:0.181406):1.13574,39:1.399814):1.21954,(41:0.278398,(42:0.000002,43:0.035564):0.0954888):1.00544):2.93005,40:1.053143):1.54592,(((49:0.000001,50:0.000001):0.0883257,51:0.144500):3.71942,52:1.445950):2.01912):1.77483,(((44:2.251555,(45:2.009432,46:2.975114):0.760364):2.38025,47:0.941522):0.780256,48:1.577035):1.45996):1.27447):0.223795,(21:1.306173,22:1.039277):1.22338):0.907579,23:1.039482):0.369937,35:7.312469):0.135668,((24:0.117517,25:0.114387):0.345605,(26:0.169427,(27:0.268525,((28:2.123651,29:1.335415):0.226233,((((30:0.642302,31:0.474310):0.936295,34:0.405046):0.222834,33:0.318109):0.917711,32:1.250779):1.07741):0.161084):0.125733):0.118838):1.63024):1.2779,15:1.539481):0.417327,((((16:0.000001,17:0.000001):0.308427,18:0.261386):0.453804,19:0.614580):1.85037,20:0.533158):1.08821):1.64776):0.566613):0.432638):0.425813):0.267914):0.176658,(2:0.523658,3:1.069754):0.245748);
 403: 1 -16627.44099 -16318.32872 (0:0.346332,(1:0.199063,((4:0.638580,5:0.838222):0.510294,((6:1.042957,7:1.343454):0.515719,(((((8:0.000001,9:0.000001):0.678574,10:0.594240):0.727184,11:1.701626):0.352929,(12:0.000001,13:0.000001):2.00538):0.598892,(((((14:4.727410,(((35:3.138707,((44:2.255132,(45:1.868033,46:4.339205):1.28054):0.431053,(47:2.111517,48:1.935556):1.45894):2.01905):1.04623,(((((36:0.114235,38:0.128911):0.0306486,37:0.243487):2.21711,39:1.611910):1.10773,(41:0.129432,(42:0.000002,43:0.007691):0.120401):1.77662):1.849,40:2.288892):1.38909):1.1969,(((49:0.000001,50:0.000001):0.104937,51:0.159738):2.77763,52:2.836953):1.73721):0.40007):0.343067,(21:1.065282,22:1.655851):2.0246):0.821645,23:2.395114):1.35932,20:1.551146):0.785526,((15:1.349075,(((16:0.000001,17:0.000001):0.263351,18:0.348233):0.908281,19:0.527331):1.14769):0.329794,((((((24:0.048228,25:0.130937):0.456643,27:0.459700):0.066096,26:0.139114):0.408225,29:1.954389):0.27813,28:2.652471):0.306943,(((30:1.143103,31:0.156036):0.962781,(33:0.531133,34:0.318076):0.316439):0.165396,32:1.669209):0.992143):1.77854):0.351553):1.44676):0.396677):0.0607463):0.240555):0.141197,(2:0.378255,3:0.870270):0.139018);
 404: 4 -16050.92803 -16320.83274 (0:0.420031,(1:0.367869,((2:0.374400,((6:1.260398,7:1.434652):0.527809,((((8:0.000001,9:0.000001):0.533811,11:2.035867):0.239734,10:0.293060):1.13098,((12:0.000001,13:0.000001):1.05733,(((((((14:5.599844,23:1.508986):1.05497,(21:1.233675,22:1.144409):2.26158):0.352512,(((((((36:0.271450,38:0.087947):0.0984471,37:0.142767):1.77321,39:2.439842):0.660171,(41:0.056613,(42:0.000002,43:0.008154):0.332825):1.87113):1.45001,40:1.417586):2.5714,((44:1.834730,(45:1.584984,46:4.108722):1.32253):1.17969,(47:2.595186,48:1.366339):1.28188):0.891753):1.33456,(((49:0.000001,50:0.000001):0.156023,51:0.058698):2.17691,52:3.156544):1.90427):3.14883):0.234457,35:6.212956):1.00241,(((((((24:0.133980,25:0.202511):0.658081,26:0.235963):0.1404,27:0.293888):0.458088,(28:1.983707,29:1.723009):0.394335):1.26591,32:1.786871):0.442891,(33:0.544715,34:0.734662):0.245531):0.522795,(30:1.251476,31:0.082662):0.79963):2.42546):0.182746,((((16:0.000001,17:0.000001):0.431492,18:0.195225):0.468792,19:0.567028):1.59184,20:1.027268):0.656315):0.469072,15:2.386332):0.825516):1.55037):0.516484):0.453986):0.300392,3:0.741102):0.0777766):0.083487,(4:0.441450,5:1.462672):0.568111);
 405: 1 -16246.98086 -16320.73113 (0:0.513898,(1:0.227333,((4:0.366468,5:1.035306):1.06772,((6:1.363945,7:1.571898):0.817107,((((8:0.000001,9:0.000001):0.403798,10:0.525713):0.567545,11:1.592940):1.1804,((12:0.000001,13:0.000001):1.65032,(((((((14:1.584271,(21:1.926941,22:0.557612):0.782851):0.399833,((((((36:0.257764,37:0.285425):0.0409627,38:0.091124):1.10127,39:0.842273):1.68463,(41:0.085440,(42:0.000002,43:0.037786):0.259032):1.16291):2.31943,40:0.538278):2.17978,((((44:1.615391,(45:0.768678,46:5.124281):2.83123):2.50227,(47:2.257066,48:1.190791):0.289957):1.54063,((49:0.000001,50:0.000001):2.72089e-06,51:0.268680):1.76067):1.35401,52:2.036339):1.0112):1.71548):1.06796,23:0.838255):1.36651,35:5.898527):0.213386,((24:0.064516,25:0.080651):0.480422,((26:0.191321,27:0.434178):0.190047,((28:3.116833,29:1.366561):0.335171,(((30:0.911909,31:0.287555):0.564411,(33:0.756364,34:0.130025):0.43854):0.537741,32:1.407713):0.852837):0.193209):0.17931):1.40927):1.08764,(15:2.052024,(((16:0.000001,17:0.000001):0.442181,18:0.364106):0.471726,19:0.734573):1.10728):0.197147):0.330059,20:1.604474):1.7755):1.10247):0.452151):0.24553):0.261502):0.269248,(2:0.490790,3:1.140332):0.166797);
 406: 1 -16113.76841 -16311.94798 (0:0.475229,(1:0.380437,(((4:0.586678,5:0.963312):0.740833,(6:0.900074,7:1.348267):0.995194):0.148291,((((8:0.000001,9:0.000001):0.571515,10:0.486158):0.535053,11:1.782040):1.74513,((12:0.000001,13:0.000001):1.15621,((((((14:5.047768,((((((36:0.111604,38:0.075896):0.0407031,37:0.198738):1.68542,39:1.394406):1.23758,(41:0.238825,(42:0.000002,43:0.015773):0.213484):1.30391):2.55571,40:0.579920):4.87245,(((44:1.532426,(45:1.997999,46:2.603005):2.09823):3.36072,48:0.899713):0.812488,47:2.367516):0.885476):2.81921):0.139113,(21:1.627301,22:1.357123):0.988856):0.706073,(((49:0.000001,50:0.000001):0.26256,51:0.000002):0.603257,52:5.284757):1.95194):0.940355,(23:2.178144,(((24:0.184264,25:0.075896):0.401735,(26:0.185058,(27:0.223076,(28:3.067401,(29:1.355293,((((30:1.157819,31:0.222037):0.9893,34:0.568305):0.232758,33:0.296910):0.566002,32:1.853896):1.06412):0.411838):0.264296):0.160969):0.0806055):1.48821,35:6.637535):1.78609):1.35):1.33787,20:0.333335):2.09872,(15:2.559807,(((16:0.000001,17:0.000001):0.378512,18:0.305346):0.634828,19:0.791181):0.599964):0.415443):1.10163):1.23151):0.226181):0.12737):0.234118,(2:0.616113,3:1.493361):0.200744);
 407: 1 -16345.40498 -16317.3043 (0:0.474570,1:0.320595,((2:0.313302,3:0.807775):0.25284,(((4:0.467914,5:0.865882):0.524893,(((8:0.000001,9:0.000001):0.403021,10:0.507818):1.05271,11:1.306974):1.33594):0.336418,((6:1.163294,7:1.628357):0.592247,((12:0.000001,13:0.000001):1.15992,((((((14:4.660540,((((((36:0.311275,38:0.088024):0.0874621,37:0.172317):1.39831,39:1.176034):0.83755,(41:0.206639,(42:0.000002,43:0.008222):0.132937):1.51605):2.32758,40:1.424822):0.751923,(((49:0.000001,50:0.000001):2.06663e-06,51:0.309139):3.73805,52:2.063846):1.63107):0.208645):1.37053,35:3.907576):0.839918,((44:1.971858,(45:1.618034,46:3.560030):1.14423):0.45689,(47:2.599038,48:1.839141):0.343977):1.19557):1.84341,((21:1.392115,22:1.613043):1.42664,23:1.169104):0.974268):2.07853,(((((16:0.000001,17:0.000001):0.467275,18:0.236075):0.892064,19:0.596414):1.45049,((((((24:0.123884,25:0.127936):0.655593,26:0.109113):0.155154,27:0.383379):0.249429,29:2.226833):0.36549,28:2.407237):0.564732,(((30:1.012169,31:0.335303):0.698206,32:1.528345):0.210872,(33:0.629472,34:0.424306):0.140108):0.513544):2.81008):0.339664,20:1.654863):0.165597):0.873662,15:2.354217):0.450562):0.96052):0.143467):0.200149):0.0880403);
 408: 2 -16134.85897 -16313.96654 (0:0.349409,(1:0.239990,((4:0.401014,5:1.274760):0.508907,((6:1.055885,7:1.413467):0.620132,((((8:0.000001,9:0.000001):0.617188,10:0.581853):0.632284,11:1.330094):0.828791,((12:0.000001,13:0.000001):0.927456,((((14:5.519957,(((49:0.000001,50:0.000001):0.199053,51:0.015034):2.58466,52:2.846789):1.24946):0.591687,((35:3.599035,((44:2.263810,(45:2.279435,46:2.230882):0.426488):0.248042,(47:2.288662,48:1.210653):1.34632):1.66333):1.11951,(((((36:0.216490,38:0.192560):0.0236208,37:0.244389):1.08119,39:2.382231):0.804123,(41:0.155862,(42:0.000002,43:0.007358):0.247868):1.85097):1.76395,40:0.562964):3.60265):1.14303):1.04102,((21:0.825439,22:1.422423):0.763575,23:1.905068):0.684788):1.68417,((15:3.059890,(((16:0.000001,17:0.000001):0.506856,18:0.279247):0.789008,19:0.501795):0.772401):0.57104,(20:0.624560,(((((((((24:0.101095,25:0.096620):0.311844,28:2.437825):0.333857,26:0.137574):0.315167,27:0.209479):0.486554,29:1.941294):0.684169,32:1.738600):0.564472,33:0.397804):0.171875,34:0.492939):0.332514,(30:1.068889,31:0.448791):0.585967):2.23171):0.332643):0.295829):1.39277):1.29959):0.959216):0.0541774):0.337846):0.119619,(2:0.474592,3:0.958317):0.159972);
 409: 3 -16457.36017 -16318.96495 (0:0.397850,(1:0.134126,((4:0.724000,5:1.188961):0.424293,((6:1.064769,7:0.902129):0.427974,((((8:0.000001,9:0.000001):0.729952,10:0.467569):1.00027,11:1.483392):0.734001,((12:0.000001,13:0.000002):0.803211,(((((14:2.957780,23:2.105808):0.214386,((21:0.863297,22:1.125511):0.0840791,((35:6.654614,((((((36:0.162203,38:0.087908):0.100596,37:0.222271):1.83511,39:0.670554):1.63788,(41:0.084631,(42:0.000002,43:0.007516):0.298354):1.4594):2.381,40:0.874184):4.03537,((44:2.355850,(45:2.002073,46:2.580425):0.558265):1.62178,(47:1.232646,48:1.942911):0.82426):2.62386):0.430984):1.28124,(((49:0.000001,50:0.000001):0.0492875,51:0.243952):2.31603,52:4.842010):2.70184):0.844442):0.827102):0.71394,((((((24:0.064531,25:0.170836):0.454312,26:0.202122):0.0816677,27:0.256976):0.289815,29:1.269542):0.00796871,28:2.515578):0.306305,((((30:0.611094,31:0.662807):1.06493,34:0.139834):0.207845,33:0.263350):0.574059,32:1.402620):0.271471):1.89564):0.384932,15:1.844624):0.0881478,((((16:0.000001,17:0.000001):0.395761,18:0.174349):0.706475,19:0.328152):1.20801,20:0.838473):0.645639):2.1292):0.607434):0.483873):0.173837):0.388361):0.315503,(2:0.454341,3:1.039577):0.162224);
 410: 1 -16666.71855 -16318.40673 (0:0.476655,(1:0.230324,((4:0.675858,(5:0.830162,((((8:0.000001,9:0.000001):0.499926,10:0.494081):0.917062,11:1.223617):0.204639,((12:0.000001,13:0.000001):1.4027,(((14:3.529899,(((21:1.080809,22:0.993092):1.50184,23:1.897766):0.882576,((((35:3.860181,(44:1.872073,(45:1.896428,46:3.513837):0.625373):2.6306e-06):2.3576,(47:1.848817,48:1.399880):0.540956):0.915737,(((((36:0.245562,38:0.117367):0.0418203,37:0.186096):1.43927,39:2.008305):0.533355,(41:0.074051,(42:0.000002,43:0.022251):0.276902):1.6482):2.12796,40:0.748838):3.22775):1.34909,(((49:0.000001,50:0.000001):0.103748,51:0.257500):2.32893,52:2.746146):1.06177):1.19151):0.434356):0.829387,(20:0.765972,((((((24:0.104384,25:0.091370):0.407028,(26:0.236895,27:0.473208):0.134068):0.118024,(28:1.854489,29:1.226807):0.677395):0.722414,32:1.706325):0.338409,(33:0.511722,34:0.306611):0.215233):0.429576,(30:0.985562,31:0.436284):0.437641):1.95981):0.14854):0.559864,(15:2.438481,(((16:0.000001,17:0.000001):0.380166,18:0.236739):0.913728,19:0.372679):1.05879):0.773482):2.67992):1.26702):0.627879):0.310806):0.407482,(6:1.209881,7:1.521441):0.539812):0.42618):0.169247,(2:0.391165,3:0.985530):0.215531);
 411: 1 -16291.79512 -16319.09902 (0:0.446829,(1:0.187915,((4:0.654235,5:1.353292):0.701714,(6:1.607751,7:1.055777):0.590081):0.496973):0.295454,(2:0.562034,(3:0.586940,(((((8:0.000001,9:0.000001):0.856344,10:0.315401):1.46878,11:1.039354):0.851443,(12:0.000001,13:0.000001):1.11326):0.585724,((((((14:2.997227,23:1.225578):0.25359,(35:6.620484,(((((((36:0.162276,38:0.179648):0.205767,37:0.219727):1.74055,39:1.000750):1.65671,(41:0.184282,(42:0.000002,43:0.031065):0.298176):1.07298):2.11419,40:1.499743):3.66062,(((49:0.000001,50:0.000001):0.0800202,51:0.151405):1.78518,52:3.808513):3.01277):0.280342,((44:4.359226,(45:1.921234,46:5.699983):1.09042):2.18438,(47:3.914961,48:0.605298):1.43465):3.01387):1.12877):1.0623):0.888467,(21:0.778342,22:1.850250):1.37556):1.85942,((((24:0.109102,25:0.137067):0.268194,28:3.112201):0.12939,(26:0.215862,27:0.481922):0.157069):0.570996,(29:2.334000,((((30:0.886078,31:0.692909):0.510817,32:1.928611):0.32055,33:0.515675):0.401889,34:0.450250):1.18601):0.236365):1.52479):1.23338,15:1.940515):0.209797,((((16:0.000001,17:0.000001):0.300977,18:0.214075):0.600427,19:0.691535):1.40448,20:1.114258):0.858118):2.09521):0.729309):0.819346):0.323815);
 412: 1 -16149.02686 -16319.02208 (0:0.502501,(1:0.157402,((4:0.402204,5:0.864528):0.771258,((6:1.287497,7:1.208800):0.54837,((((8:0.000001,9:0.000001):0.934133,10:0.127599):1.09189,11:2.337280):0.825896,((12:0.000001,13:0.000001):1.0143,(((((((14:3.758171,((((((((36:0.186069,37:0.242475):0.0278342,38:0.073183):1.42226,39:1.388728):0.599483,40:2.623961):1.2321,41:0.222436):0.0923586,42:0.000002):8.45427e-05,43:0.006762):4.53379,((44:1.612713,45:2.143501):1.10229,((46:2.892725,47:1.298637):0.835648,48:1.404457):0.109339):2.0077):0.818716):0.32658,(((49:0.000001,50:0.000001):0.161446,51:0.000002):2.24378,52:3.762305):1.49339):0.603873,(21:0.758525,22:1.330380):0.21146):1.02755,35:6.229840):2.25103e-06,23:1.487009):1.00721,(15:1.612607,(((((24:0.133714,25:0.182882):0.500719,26:0.154093):0.0995692,27:0.390065):0.247266,(28:2.183939,29:0.864142):0.33054):0.452054,(((30:0.911436,31:0.278231):0.853391,(33:0.587483,34:0.305000):0.403625):0.403194,32:1.113815):0.476624):1.59018):0.380119):0.285458,((((16:0.000001,17:0.000001):0.457514,18:0.201588):0.75829,19:0.311796):1.29604,20:0.716669):0.916428):1.48221):0.451977):0.492441):0.10729):0.463377):0.326522,(2:0.534626,3:0.759422):0.148179);
 413: 1 -16475.67458 -16316.36049 (0:0.518860,(1:0.320246,((4:0.623939,5:1.006530):0.711972,((6:1.418422,7:1.951418):0.361838,((((8:0.000001,9:0.000001):0.417373,10:0.369215):1.14102,11:1.328470):0.903762,((12:0.000001,13:0.000001):1.06265,(((((((14:3.120816,((21:1.025134,22:1.101366):0.899928,23:1.831866):0.712698):1.52979,((35:6.231440,(((((36:0.161988,37:0.260247):0.0111948,38:0.076161):1.61477,39:1.881461):0.802883,(41:0.097504,(42:0.000002,43:0.014443):0.259037):1.51121):1.67273,40:0.852380):3.99695):0.61426,((44:2.348426,(45:2.762843,46:3.401813):0.738247):1.21643,(47:1.403019,48:1.105883):1.06419):0.514414):2.39058):0.523141,(((49:0.000001,50:0.000001):0.220714,51:0.075637):2.23371,52:2.496652):1.3741):1.3991,(((((((((24:0.084165,25:0.068187):0.20167,28:2.810908):0.445531,26:0.143211):0.220643,27:0.296111):0.80871,29:1.422187):0.790131,32:2.098703):0.46881,33:0.436340):0.352736,34:0.391121):0.66658,(30:0.890315,31:0.432468):0.531676):1.98342):0.774976,20:0.817498):0.869187,(((16:0.000001,17:0.000001):0.344968,18:0.501441):0.41632,19:0.620506):0.409387):0.600946,15:2.300937):0.944121):1.33706):0.762644):2.07986e-06):0.21553):0.212716,(2:0.438268,3:1.256485):0.359218);
 414: 1 -16067.51616 -16315.3996 (0:0.252231,((1:0.174579,((4:0.372830,5:1.194691):0.463104,((6:0.943621,7:1.143096):0.427634,((((8:0.000001,9:0.000001):0.776846,10:0.270294):0.788379,11:1.080737):0.468572,((12:0.000001,13:0.000001):0.30721,((((((((14:5.329256,23:1.157416):0.620528,(21:1.090408,22:1.414488):0.288898):0.425687,((((35:5.596142,(44:2.660613,45:1.182467):0.692547):0.615693,46:1.720171):1.15983,(47:3.181385,48:1.241500):0.822584):0.538045,(((((36:0.159320,38:0.074893):0.0506297,37:0.293350):1.42565,39:1.625224):0.649431,(41:0.076523,(42:0.000002,43:0.000002):0.296468):1.51013):0.925158,40:0.924427):5.30974):2.04262):1.45687,(((49:0.000001,50:0.000001):0.178634,51:0.000003):1.11971,52:4.923826):1.6018):1.00112,(((((((24:0.153726,25:0.108806):0.460884,26:0.214269):0.247606,27:0.174984):0.689332,(28:2.545831,29:1.025266):0.226762):1.33135,(32:1.980802,33:0.128925):0.201969):0.0927796,34:0.488014):0.432768,(30:0.783799,31:0.454555):0.470084):1.38181):0.559255,20:0.524814):0.588515,(((16:0.000001,17:0.000001):0.634358,18:0.222213):0.625499,19:0.338059):1.53898):0.789017,15:2.236244):1.17172):1.53666):0.805127):0.235073):0.234954):0.0733531,2:0.587773):0.159802,3:1.030675);
 415: 1 -16503.60311 -16316.40112 (0:0.439871,(1:0.203441,(((4:0.339471,5:0.831551):0.611815,((((8:0.000001,9:0.000001):0.506755,10:0.403059):0.38059,11:1.171646):0.548463,((12:0.000001,13:0.000001):1.14021,((((((((14:6.384634,48:1.010961):0.162804,(((44:1.830240,45:1.590217):1.52317,46:2.067541):0.898314,47:2.719085):0.739744):0.681182,(((((36:0.202015,38:0.105605):0.111626,37:0.200722):1.32549,39:1.233192):0.269339,(41:0.021727,(42:0.000002,43:0.028042):0.293267):1.62253):1.50412,40:1.391482):4.79083):0.939734,(((49:0.000001,50:0.000001):0.137558,51:0.096618):3.26873,52:2.168507):0.784259):3.23443,((21:0.979680,22:1.573864):2.34481,23:0.687822):0.702197):0.506685,(((24:0.059182,25:0.182529):0.261645,(26:0.243678,(27:0.305351,(28:2.842224,(29:1.443117,((((30:0.887306,31:0.284477):1.13362,34:0.224377):0.22193,33:0.462892):0.619092,32:1.745627):0.449002):0.307641):0.337917):0.111668):0.20005):0.917236,35:7.241688):1.04132):1.0259,((((16:0.000001,17:0.000001):0.35252,18:0.180162):0.734261,19:0.442922):1.13597,20:1.615068):0.162842):0.869068,15:1.929091):1.09256):1.13403):0.51354):0.202415,(6:0.943692,7:1.141259):1.07912):0.112467):0.127879,(2:0.455130,3:0.883022):0.155424);
 416: 3 -16333.93794 -16318.19856 (0:0.533121,(1:0.432299,(4:0.437491,5:0.992806):0.768309):0.0771178,((2:0.221412,((6:0.879191,7:1.323716):0.468311,((((8:0.000001,9:0.000001):0.711012,10:0.326242):0.723376,11:1.673639):0.760955,((12:0.000001,13:0.000001):0.783355,((((((14:4.498140,23:2.329601):0.812682,(21:1.040149,22:1.159150):1.32779):0.738154,(35:3.606506,(((((((36:0.194608,38:0.113804):0.0218386,37:0.252208):1.20599,39:2.247330):1.35617,(41:0.230278,(42:0.000002,43:0.007682):0.12949):1.50004):1.70885,40:1.009204):1.54384,(((49:0.000001,50:0.000001):0.14368,51:0.157960):5.26942,52:2.596337):1.53964):1.74676,((44:1.173540,(45:1.203045,46:3.135032):1.6042):2.08911,(47:2.376032,48:1.506643):1.61884):0.652399):2.15728):1.01003):1.56175,(((((((24:0.137211,25:0.221483):0.499077,26:0.130554):0.349234,27:0.188095):0.322764,(28:2.752717,29:1.435972):0.223739):1.15416,(33:0.456270,34:0.430046):0.443022):0.220729,32:1.366014):0.539713,(30:1.120595,31:0.200891):0.369093):2.49811):0.820953,20:1.523908):0.303808,(15:1.950484,(((16:0.000001,17:0.000001):0.273896,18:0.262847):0.4416,19:0.906471):1.32071):0.892069):1.10161):0.797241):0.403354):0.170548):0.24777,3:0.607756):0.0242044);
 417: 1 -16316.17661 -16312.41183 (0:0.456624,(1:0.204761,(((4:0.389344,5:0.746720):0.548193,((((8:0.000001,9:0.000001):0.539423,10:0.487832):1.17936,11:1.010814):0.491585,((12:0.000001,13:0.000001):0.62237,((((((14:2.844017,((35:8.189791,((((((36:0.164866,37:0.218471):0.00793643,38:0.104907):1.31763,39:1.375325):1.29272,(41:0.162436,(42:0.000002,43:0.007283):0.204977):0.987959):2.19138,40:0.510862):3.90343,((44:2.308187,(45:1.364910,46:3.547519):0.821873):2.45155,(47:3.807492,48:0.779219):1.28056):0.678606):0.536932):0.362143,(((49:0.000001,50:0.000001):0.200607,51:0.000867):2.86309,52:3.620701):1.83793):1.3572):0.247116,((21:1.625119,22:0.905127):0.67481,23:1.516927):0.49651):1.93043,(((((((((24:0.118743,25:0.113140):0.287852,28:2.951728):0.342834,26:0.184197):0.229337,27:0.296527):0.503905,29:1.726030):0.959588,32:1.269370):0.841809,33:0.559683):0.130019,34:0.320158):0.557162,(30:0.827642,31:0.408569):0.350162):2.50488):0.537669,20:1.210420):0.543765,(((16:0.000001,17:0.000001):0.398484,18:0.189186):0.650925,19:0.521187):1.33213):0.719093,15:2.658683):1.44408):1.06752):0.642759):0.266927,(6:1.417566,7:0.986716):0.598624):0.14437):0.226075,(2:0.465491,3:0.720969):0.347953);
 418: 2 -16259.0357 -16312.32216 (0:0.555700,(1:0.311812,((4:0.377414,5:1.044952):0.977122,((6:0.960724,7:0.968022):0.67529,((((8:0.000001,9:0.000001):0.567603,10:0.327733):0.889614,11:1.138326):0.842034,((12:0.000001,13:0.000001):1.16679,((((((14:3.064533,((((((36:0.117784,37:0.166861):0.0316118,38:0.048173):1.39539,39:1.071416):1.30437,(41:0.035152,(42:0.000002,43:0.014958):0.346286):0.839866):2.55324,40:0.092166):2.87644,(((((44:1.203513,(45:1.238219,46:4.800734):1.41865):2.57266,47:1.473825):1.65618,48:0.646149):2.89626,((49:0.000001,50:0.000001):2.53407e-06,51:0.312381):2.22824):1.63329,52:2.530991):1.6004):1.60508):1.69239,((21:1.155922,35:7.586071):0.259708,22:1.401945):0.580212):0.357298,23:2.136237):0.812254,(((((24:0.171670,25:0.120605):0.452453,26:0.207155):0.076051,27:0.332514):0.8506,(28:2.715029,29:0.577641):0.653023):0.284711,(((30:0.906301,31:0.330114):0.418525,(33:0.588126,34:0.353536):0.352054):0.647295,32:2.104858):0.681543):2.3261):1.81775,(15:2.180342,(((16:0.000001,17:0.000001):0.364732,18:0.374779):1.01531,19:0.316272):2.25203):0.935839):2.23145e-06,20:0.801310):1.36875):1.27886):0.615413):0.181837):0.252808):0.12574,(2:0.533652,3:1.115958):0.145491);
 419: 1 -16750.5066 -16325.98796 (0:0.516021,(1:0.160439,((4:0.506675,5:1.261032):0.592794,((6:1.564096,7:2.013301):1.25579,((((8:0.000001,9:0.000001):0.758799,10:0.460353):0.562071,11:1.129907):0.756231,((12:0.000001,13:0.000001):0.792331,((((((14:4.828572,((((((((36:0.219663,38:0.146179):0.0623628,37:0.176246):1.93706,39:1.569585):0.925857,(41:0.038423,(42:0.000002,43:0.022560):0.288797):2.41573):1.73719,40:2.006245):4.78508,52:1.687872):2.18064,(((44:1.946758,45:2.675617):1.66569,46:2.793766):0.778358,(47:4.500238,48:1.643595):1.14972):3.6627):1.37916,((49:0.000001,50:0.000001):0.187986,51:0.052410):3.06265):1.76357):2.22565,23:1.171639):0.574842,(((((24:0.063882,25:0.108907):0.335106,(26:0.209211,27:0.489027):0.146144):0.528347,(28:1.627511,29:1.695339):0.482635):0.564588,(((30:1.122656,31:0.186026):1.23418,(32:2.779277,33:0.244654):0.443061):0.145569,34:0.432429):1.22528):1.73631,35:5.584919):1.37069):0.896204,(21:1.098710,22:1.443671):1.79715):2.26096,((((16:0.000001,17:0.000001):0.632184,18:0.172601):0.789468,19:0.359157):1.07343,20:2.101754):0.13942):0.529776,15:3.564877):0.710467):1.30698):0.61863):0.0319652):0.437205):0.0757408,(2:0.662960,3:1.015525):0.202037);
 420: 1 -16667.97335 -16316.80502 (0:0.471402,((1:0.129732,((4:0.723483,5:0.849481):0.499037,((6:1.338951,7:1.013495):0.342729,((((8:0.000001,9:0.000001):0.573497,10:0.492165):0.707219,11:1.189485):0.419732,((12:0.000001,13:0.000001):0.577975,((((((14:3.706590,(((((((36:0.291664,38:0.168495):0.015625,37:0.261967):1.13903,39:1.617090):0.597227,(41:0.063593,(42:0.000002,43:0.039625):0.355828):2.34599):1.03062,40:1.281391):6.29981,((44:2.903117,(45:1.873800,46:2.935181):1.41547):2.00825,(47:3.829818,48:0.715791):1.59071):0.951001):0.532731,(((49:0.000001,50:0.000001):0.299926,51:0.044494):2.30904,52:3.442745):1.39388):1.72978):0.80152,(21:0.925080,22:1.250439):0.363756):0.412311,23:1.295300):1.99218,(((24:0.103114,25:0.098330):0.442866,(26:0.257100,(27:0.348592,(28:2.687319,(29:1.305950,((((30:0.805013,31:0.335826):1.07491,34:0.312146):0.259222,33:0.366697):0.658739,32:1.385603):1.16745):0.223873):0.412439):0.219165):0.0932755):1.86137,35:7.218894):1.10271):0.100072,(15:2.171309,(((16:0.000001,17:0.000001):0.591586,18:0.225718):0.889844,19:0.497770):1.3196):0.735213):0.468856,20:1.013570):2.00141):0.907477):0.885043):0.143707):0.516349):0.157911,2:0.473794):0.0893413,3:0.737546);
 421: 3 -15901.40042 -16325.72815 (0:0.499575,((1:0.219264,((4:0.605985,5:1.344907):0.483106,((6:1.599247,7:1.178697):0.860488,(((8:0.000001,9:0.000001):0.751902,10:0.338827):0.857437,(11:1.517533,((12:0.000001,13:0.000001):0.718159,((((14:4.128794,((21:1.196044,22:1.656935):1.02188,23:2.214075):0.771764):0.512715,(((((36:0.133187,(37:0.331700,38:0.098005):0.0129165):2.27592,(39:1.754574,(41:0.144467,(42:0.000002,43:0.040230):0.228482):1.51218):1.03226):1.99476,40:0.741648):4.98729,(((44:2.387090,(45:2.372532,46:2.992726):2.16098):1.66066,47:1.735703):0.593559,48:1.900413):0.910583):1.63529,(((49:0.000001,50:0.000001):0.25959,51:0.019421):2.07851,52:2.859883):0.856238):3.15849):0.618624,((((((24:0.113940,25:0.263551):0.575544,26:0.149699):0.185871,27:0.503096):0.319447,(28:1.588112,35:7.975878):0.470824):0.44122,29:1.519688):0.521175,((((30:0.915959,31:0.598389):1.2846,34:0.292993):0.262956,33:0.457810):0.766218,32:1.512776):0.0956705):2.28403):0.381491,(15:1.963081,((((16:0.000001,17:0.000001):0.346153,18:0.193263):0.339409,19:0.809327):0.827632,20:1.799012):0.650735):0.242849):2.11955):1.096):0.520126):1.02995):0.407475):0.264223):0.216707,2:0.538108):0.0888285,3:0.791024);
 422: 1 -15496.07117 -16327.19451 (0:0.150229,((1:0.426290,(2:0.483179,(4:0.337783,5:1.284917):0.656689):0.0990349):0.141256,(3:0.590642,((((8:0.000001,9:0.000001):0.854019,10:0.303137):1.08565,11:1.118356):0.530372,((12:0.000001,13:0.000001):1.09646,((((((14:3.570152,23:2.548273):0.802925,(21:0.995101,22:1.934479):0.903618):0.997991,(((((35:4.274009,(45:0.874656,46:4.023235):0.777158):0.2912,44:1.879900):2.28036,(47:1.903532,48:2.326660):0.78949):2.74929,(((((36:0.206341,38:0.079918):0.0218259,37:0.235504):1.54411,39:1.141567):1.75869,(41:0.166790,(42:0.000002,43:0.031433):0.239215):1.82415):0.965447,40:1.440349):2.53751):1.10956,(((49:0.000001,50:0.000001):0.133402,51:0.105057):0.861543,52:5.011557):1.83589):0.593213):1.43479,(((((((24:0.213929,25:0.065957):0.513852,26:0.112630):0.207663,27:0.413255):0.419395,(28:2.584504,29:0.910286):0.175507):1.09695,32:1.073838):0.514102,(33:0.564950,34:0.365481):0.247181):0.220456,(30:0.877325,31:0.500377):0.269733):1.54147):0.436199,20:1.189794):0.530551,(15:2.391236,(((16:0.000001,17:0.000001):0.387127,18:0.178004):0.905197,19:0.417791):1.35796):0.862784):1.44912):0.501574):0.817834):0.30066):0.368557,(6:0.911067,7:0.985260):0.736699);
 423: 2 -16436.53693 -16313.30826 (0:0.504462,1:0.333395,(((2:0.249633,((((8:0.000001,9:0.000001):0.617108,10:0.311729):0.555644,11:1.300393):0.908857,((12:0.000001,13:0.000001):1.40088,((((((14:4.524919,((((((((36:0.168539,37:0.281602):0.0767558,38:0.057653):1.92774,39:1.414244):0.766172,(41:0.141088,(42:0.000002,43:0.015905):0.241244):1.61643):2.34037,40:1.638121):2.04218,52:2.157700):1.28562,((44:1.778195,(45:1.974562,46:4.153861):1.55843):1.13771,(47:3.677195,48:1.255923):0.452362):1.79576):0.749381,((49:0.000001,50:0.000001):0.069108,51:0.264054):2.17117):1.28041):1.96165,23:2.533184):0.993648,(21:0.928671,22:1.404003):2.76762):0.53008,35:4.223382):1.22114,((15:2.026130,(((16:0.000001,17:0.000001):0.321103,18:0.172605):0.672775,19:0.440972):1.82319):1.07687,(((((24:0.218421,25:0.131688):0.725338,26:0.180649):0.0983989,27:0.368202):0.261312,(28:2.095186,29:1.869497):0.877706):0.288053,(((30:0.874250,31:0.667927):0.43756,(33:0.439479,34:0.529856):0.206084):0.47527,32:2.812604):1.05609):2.3417):0.477408):0.1531,20:1.689066):1.07564):1.76454):0.477936):0.238086,3:0.809299):0.0983388,((4:0.228169,5:1.291390):0.448985,(6:1.248192,7:1.359841):0.621558):0.364991):0.192352);
 424: 1 -16210.10176 -16323.96927 (0:0.466910,(1:0.254206,((4:0.631138,5:0.830847):0.558304,((6:1.530739,((((8:0.000001,9:0.000001):0.489315,10:0.311241):0.706687,11:1.701108):0.714185,((12:0.000001,13:0.000001):1.29521,((((((14:3.788892,(35:6.409301,(((((((36:0.238531,38:0.122215):2.03093e-06,37:0.357831):1.80714,39:1.461708):0.949185,40:1.965124):0.975963,(41:0.263155,(42:0.000002,43:0.045872):0.132865):1.70159):5.11521,(((44:4.691780,(45:2.098996,46:4.820410):1.58747):0.612573,47:3.156344):1.16983,48:0.930685):2.59606):0.491326,(((49:0.000001,50:0.000001):0.339076,51:0.000002):1.73673,52:3.290494):1.38656):1.17657):0.211876):1.2349,23:1.742371):0.49942,(21:1.128195,22:1.544895):1.1045):1.57936,((24:0.200071,25:0.101776):0.431374,(26:0.359688,(27:0.391223,(28:2.571193,(29:2.452688,((((30:0.904892,31:0.306204):0.726145,34:0.727399):0.0993111,33:0.207285):0.342087,32:1.550433):0.525567):0.343774):0.793121):0.15621):0.184073):4.83095):1.10474,20:0.291368):1.18401,(15:2.632509,(((16:0.000001,17:0.000001):0.771103,18:0.129017):0.755701,19:0.257927):1.80944):0.811402):1.66592):1.10903):0.294834):0.196507,7:1.632211):0.247644):0.226226):0.198039,(2:0.589164,3:0.946449):0.154497);
 425: 1 -16562.37276 -16320.4316 (0:0.393469,(1:0.550005,(6:1.616843,7:1.101526):1.10109):0.168789,((2:0.656220,(4:0.570262,5:1.407765):0.546011):0.13029,(3:0.589284,((((8:0.000001,9:0.000001):0.815801,10:0.583783):1.04625,11:0.859646):0.516497,((12:0.000001,13:0.000001):1.06759,((((((14:4.518151,((((((36:0.174868,38:0.057857):0.115548,37:0.130591):1.70849,39:1.534979):0.435022,(41:0.162635,(42:0.000002,43:0.014604):0.309896):1.89621):3.35308,40:0.000003):3.24878,(((((44:2.408502,(45:0.926506,46:4.820649):1.31539):2.93018,47:2.846372):0.420814,48:2.056899):2.09787,((49:0.000001,50:0.000001):0.216705,51:0.090658):1.73053):2.35266,52:1.148658):2.21242):2.78239):1.80072,((21:1.266278,22:2.297667):0.899725,35:6.036383):0.621886):0.898276,23:2.297661):0.673623,(((((24:0.197044,25:0.186370):0.336297,26:0.457278):0.338866,27:0.308645):0.0557661,(28:3.565283,29:1.413256):0.842313):0.33994,(((30:1.073247,31:0.214835):0.6811,(33:0.340668,34:0.726903):0.487522):0.708301,32:2.041463):0.847722):2.02374):1.4121,(15:2.833325,(((16:0.000001,17:0.000001):0.472669,18:0.468894):0.278706,19:0.902895):2.04642):0.575506):0.153953,20:2.000318):1.18741):1.25258):1.34624):0.696898):0.141766);
 426: 1 -16416.24003 -16324.78622 (0:0.411359,((1:0.158759,((6:1.403265,7:1.429711):0.429638,((((8:0.000001,9:0.000001):0.554597,10:0.233074):0.639941,11:1.683495):1.2127,((12:0.000001,13:0.000001):1.5896,((((((14:3.327510,(((49:0.000001,50:0.000001):0.117862,51:0.195772):6.41731,52:2.532873):3.56522):1.77229,(35:5.476350,(((((36:0.228608,38:0.079071):0.00175998,37:0.215981):1.61644,39:2.142481):0.896945,(41:0.000003,(42:0.000002,(43:0.016746,(((44:0.792630,(45:1.242717,46:3.079826):0.996835):2.9436,47:1.378288):1.18198,48:1.189912):6.66054):0.00747022):0.321918):2.52513):1.40303,40:0.699759):4.25719):1.08377):0.606187,((21:1.200007,22:1.474269):2.13818,23:3.202342):1.00367):1.34413,((((24:0.130607,25:0.105046):0.483711,(28:1.940122,(29:1.866425,((30:0.845066,31:0.445666):0.534874,(32:1.275304,(33:0.342778,34:0.826275):0.314202):0.18787):1.1333):0.262494):0.207165):0.0985989,27:0.468993):0.0190756,26:0.082856):2.46623):0.625983,((((16:0.000001,17:0.000001):0.387727,18:0.335493):0.472486,19:0.392330):1.11843,20:2.057740):0.810837):0.0397303,15:2.156351):0.972494):0.40149):0.411493):0.558378):0.270903,(4:0.538237,5:0.782984):0.807591):0.0122714,(2:0.478251,3:0.752716):0.29498);
 427: 3 -16405.28072 -16313.57453 (0:0.430974,(1:0.240070,((4:0.639845,5:0.846099):0.704886,((6:1.425311,7:1.546764):0.578884,((((8:0.000001,9:0.000001):0.557223,10:0.631383):0.648093,11:1.306383):0.988691,((12:0.000001,13:0.000001):0.9157,((((((14:3.138208,(((44:4.939313,(45:3.916022,46:1.603567):1.56171):1.18118,47:2.624225):0.462649,48:1.432340):3.20722):0.736024,35:5.498180):0.534606,(((((36:0.170619,38:0.127434):0.125323,37:0.146835):1.28892,39:1.852248):0.655151,(41:0.042691,(42:0.000002,43:0.007618):0.381006):1.56612):1.57619,40:1.456848):2.26873):1.27984,((21:1.036098,22:1.245407):0.978106,23:1.776827):0.813247):0.475965,(((49:0.000001,50:0.000001):0.0702479,51:0.175300):4.97639,52:2.398149):1.97095):0.654372,(((15:1.636441,(((16:0.000001,17:0.000001):0.375127,18:0.219213):0.582179,19:0.454066):1.27121):0.509049,(((((24:0.130579,25:0.093778):0.507607,26:0.070997):0.130099,27:0.345933):0.518111,(28:3.001481,29:1.294337):0.337022):0.635176,(((30:0.990424,31:0.340505):0.474899,32:1.443483):0.496001,(33:0.477074,34:0.530396):0.00227449):0.787654):1.11783):0.202934,20:1.741880):2.23145e-06):1.17848):0.96199):0.489565):0.147683):0.479675):0.0250617,(2:0.529000,3:1.003655):0.199203);
 428: 1 -16082.5548 -16312.22673 (0:0.593500,(1:0.399827,((4:0.826896,5:1.114576):0.482856,((6:1.412313,((((8:0.000001,9:0.000001):0.720754,10:0.274045):1.3711,11:1.615589):0.608664,((12:0.000001,13:0.000001):1.50269,((((14:3.955524,((21:0.990024,22:1.722748):0.902299,((35:9.206960,((((((36:0.142059,37:0.291291):0.0754245,38:0.084730):1.13234,39:2.281460):0.927507,(41:0.097531,(42:0.000002,43:0.007908):0.223571):2.05173):1.90979,40:1.130104):2.04819,((44:3.774805,(45:1.473361,46:3.259208):1.3247):3.89082,(47:2.314545,48:2.292978):1.10827):1.66987):4.23048):1.57469,(((49:0.000001,50:0.000001):0.17424,51:0.014814):2.53049,52:2.526529):3.10704):0.473023):0.586968):0.576978,23:3.422417):0.754474,(15:0.832378,((((16:0.000001,17:0.000001):0.409713,18:0.173534):0.54565,19:0.508801):1.3744,20:1.805834):2.10439):0.434544):0.476546,((((((24:0.082714,25:0.153847):0.690936,26:0.184428):0.201113,27:0.296037):0.490143,28:2.644133):0.305499,29:1.293774):0.390316,(((30:1.181453,31:0.141832):1.23141,32:1.469222):0.303408,(33:0.637590,34:0.393992):0.392346):0.656058):1.75328):1.74193):0.525966):0.657928):0.316032,7:1.888372):0.480087):0.512796):0.109894,(2:0.399516,3:0.917578):0.212792);
 429: 1 -16420.5998 -16320.88563 (0:0.456932,(1:0.243775,((4:0.596006,5:0.974416):0.622471,((6:1.380736,7:1.131670):0.671963,((((8:0.000001,9:0.000001):0.778615,10:0.278690):1.01603,11:1.767160):0.700442,((12:0.000001,13:0.000002):0.754911,((((((14:6.586447,23:0.087909):1.99957,(((((((36:0.243513,38:0.076114):0.112157,37:0.145752):2.39744,39:1.762175):1.76147,40:3.108396):1.29459,(41:0.283238,(42:0.000002,43:0.007907):0.0989423):1.16325):3.82791,(((44:2.193856,(45:1.947869,46:3.904871):0.817809):1.58423,48:2.762864):0.333127,47:2.295156):2.47666):1.91299,(((49:0.000001,50:0.000001):0.112036,51:0.174324):3.25915,52:4.006911):1.33037):2.81587):0.929497,(21:1.169110,22:1.856847):1.29437):0.49844,((((((24:0.116034,25:0.092533):0.549281,26:0.176306):0.144432,27:0.349506):0.288087,28:2.822452):0.105372,(29:1.563196,((((30:0.739371,31:0.535569):0.859225,34:0.501828):0.22715,33:0.353189):0.255054,32:1.415260):1.44736):0.29481):1.75337,35:5.774137):1.05602):0.799168,(15:2.112685,(((16:0.000001,17:0.000001):0.420215,18:0.345950):0.722026,19:0.545080):1.62271):0.633762):0.245844,20:1.354068):1.54568):0.832272):0.724301):0.422816):0.525178):0.295247,(2:0.412433,3:1.072862):0.266789);
 430: 3 -16434.14418 -16319.99262 (0:0.530724,((1:0.185485,(6:1.712465,7:1.476805):0.854918):0.205746,(2:0.731740,3:0.750398):0.209311):0.0583487,(4:0.782959,(5:0.855308,((((8:0.000001,9:0.000001):0.497553,10:0.632468):1.04316,11:1.231991):0.568724,((12:0.000001,13:0.000001):0.916407,(((((14:3.997747,((21:1.143280,22:1.451864):1.28575,(((35:7.261374,((44:3.727977,(45:2.353615,46:4.785276):0.973766):0.454759,(47:2.702259,48:1.841821):1.04072):1.56418):1.67243,(((((36:0.205407,37:0.346646):0.0251533,38:0.024924):2.14829,39:1.990858):0.792356,(41:0.154575,(42:0.000002,43:0.008173):0.322757):1.74723):1.9698,40:0.933201):1.43335):2.15829,(((49:0.000001,50:0.000001):0.289347,51:0.051817):3.52626,52:1.531173):0.998202):3.59531):0.867414):0.0240161,23:1.246662):1.1366,(((24:0.083239,25:0.188057):0.69226,26:0.250113):0.0121279,(27:0.408650,(28:2.276934,(29:1.554527,((((30:0.797106,31:0.511711):0.799938,33:0.329833):0.151788,34:0.686942):0.620206,32:1.704334):0.860443):0.475566):0.652053):0.127432):2.78097):1.621,15:2.486862):2.33719e-06,((((16:0.000001,17:0.000001):0.285,18:0.343182):0.489257,19:0.310720):1.18724,20:1.840726):1.29433):1.96419):2.29932):1.1826):0.691223):0.586919);
 431: 2 -16883.42754 -16312.32266 (0:0.295738,((1:0.209197,((4:0.647555,5:1.404973):0.405641,((6:1.220653,7:0.990629):0.484193,((((8:0.000001,9:0.000001):0.555587,10:0.531857):0.417221,11:1.103840):1.15558,((12:0.000001,13:0.000001):1.32378,((((((14:3.629297,(((((((36:0.172507,38:0.117233):0.170846,37:0.191812):1.49711,39:1.971051):0.535593,(41:0.085994,(42:0.000002,43:0.053919):0.220336):1.70551):2.85419,40:0.454237):3.17975,((44:2.283313,(45:1.571648,46:4.104407):0.957055):1.3269,(47:3.526580,48:1.128844):1.04703):1.98189):0.373342,(((49:0.000001,50:0.000001):0.0922169,51:0.221562):2.52174,52:2.535470):1.42158):2.3633):1.19272,23:1.082045):0.351261,(21:1.076032,22:1.184932):1.82165):0.396816,(((24:0.098724,25:0.065983):0.424499,(26:0.245453,(27:0.317834,(28:2.988269,(29:1.954076,((((30:0.769554,31:0.884332):1.05021,34:0.373973):0.286077,33:0.206127):0.877435,32:1.743705):0.962966):0.152856):0.474038):0.204979):0.186911):2.33069,35:4.294069):1.32674):1.10137,15:2.592491):0.340953,((((16:0.000001,17:0.000001):0.500084,18:0.355459):1.05026,19:0.187218):1.94927,20:1.131694):0.529276):0.996223):1.14577):0.556415):0.158296):0.25447):0.169592,2:0.556248):0.252625,3:1.105727);
 432: 3 -15933.7787 -16312.85934 (0:0.292694,(1:0.486329,((4:0.824981,5:1.333069):0.423289,((6:2.027177,7:1.509747):0.148838,((((8:0.000001,9:0.000001):0.554457,10:0.517537):0.893585,11:1.284343):1.10376,((12:0.000001,13:0.000001):1.47003,((((((14:2.843193,(((49:0.000001,50:0.000001):0.286313,51:0.000002):2.52996,52:1.363500):2.27434):1.25011,((35:6.225837,(((((36:0.181424,38:0.125153):0.0728827,37:0.157717):1.51902,39:1.976560):0.664809,(41:0.255508,(42:0.000002,43:0.029919):0.173604):1.65061):2.25106,40:1.394786):0.966988):1.59715,(((44:2.364577,(45:1.546164,46:3.440472):0.799565):1.81852,47:3.204531):0.393765,48:0.959901):2.83503):1.08618):2.03056,(21:1.151412,22:1.125683):0.587291):0.282687,23:1.075052):0.90213,((((((24:0.107627,25:0.174227):0.14941,28:3.445132):0.361706,26:0.129963):0.142342,27:0.364242):0.399723,((((30:0.482306,31:0.776901):0.939474,33:0.408887):0.146229,34:0.542510):0.718473,32:1.512564):1.10386):0.541461,29:1.692608):1.48523):0.706823,(15:1.975139,((((16:0.000001,17:0.000001):0.594182,18:0.288156):0.616105,19:0.536936):1.09333,20:1.375533):1.44564):0.465485):1.03012):1.22852):0.2283):0.389845):0.51713):0.0851084,(2:0.738568,3:0.871669):0.132708);
 433: 1 -16727.27195 -16313.62092 (0:0.474114,1:0.258671,((2:0.635452,3:1.025694):0.174815,((4:0.621162,5:1.099406):0.849487,((6:1.677034,7:1.361400):0.220245,((((8:0.000001,9:0.000001):0.405035,10:0.695218):0.724332,11:1.082332):0.939044,((12:0.000001,13:0.000001):1.61761,((((((((14:5.994739,52:1.410677):2.98446e-06,((35:8.375233,((44:1.674274,(45:1.963398,46:4.713734):0.757495):0.627454,(47:3.190544,48:1.819198):2.03338):2.65478):2.29344,(((((36:0.258956,38:0.141583):0.147059,37:0.221787):1.2935,39:1.909933):0.47234,(41:0.133790,(42:0.000002,43:0.008103):0.332228):2.03795):1.65233,40:0.916719):1.55007):3.60672):0.612814,((49:0.000001,50:0.000001):0.244009,51:0.046802):3.79624):1.70231,(((((((((24:0.158244,25:0.048852):0.219168,28:2.983236):0.157736,26:0.159015):0.287146,27:0.119606):0.856293,29:2.252717):1.15155,32:1.849378):1.10936,(30:1.056344,31:0.468849):0.911969):0.361622,33:0.582925):0.232172,34:0.336234):2.29504):0.940796,((21:2.072556,22:0.515764):1.98977,23:2.214451):2.10903):0.569037,20:1.046768):0.514808,(((16:0.000001,17:0.000001):0.532118,18:0.361107):0.759142,19:0.393176):1.18563):0.759413,15:2.739278):0.82473):1.33125):0.597373):0.358547):0.119418):0.0600831);
 434: 2 -15877.76632 -16312.87751 (0:0.303470,(1:0.153607,((4:0.477233,5:1.026360):0.768758,((6:1.529003,7:1.142736):0.744913,((((8:0.000001,9:0.000001):0.765655,10:0.514764):0.665476,11:1.134952):1.16726,((12:0.000001,13:0.000001):1.7222,((((((14:2.994731,23:1.604466):1.51878,(21:1.445105,22:1.481844):0.631959):1.42746,((35:5.164021,(((((36:0.234514,37:0.281571):0.0497051,38:0.042935):1.51486,39:1.585885):0.968707,(41:0.252354,(42:0.000002,43:0.030942):0.144824):1.60475):0.803224,40:1.758344):3.48798):0.541668,((44:2.774827,(45:1.311008,46:3.386513):1.12725):0.426839,(47:1.882797,48:2.651011):1.45963):2.42497):2.59761):0.610475,((((((((24:0.114293,25:0.084694):0.633825,26:0.212217):0.225548,27:0.230567):0.473833,(28:2.763938,29:1.712642):0.245684):2.04339,32:1.149203):0.232957,(33:0.408442,34:0.511252):0.218):0.63895,(30:1.015372,31:0.342318):0.161878):1.88898,(((49:0.000001,50:0.000001):0.204219,51:0.023615):4.76715,52:2.802174):1.37686):0.666864):1.33626,20:0.681215):1.20766,(15:2.251101,(((16:0.000001,17:0.000001):0.428324,18:0.388453):0.727773,19:0.490783):1.64918):0.481682):1.49241):0.340818):0.444765):0.16756):0.492485):0.271315,(2:0.517790,3:0.918711):0.249583);
 435: 2 -16052.5979 -16322.76721 (0:0.513202,((1:0.284504,((6:1.529717,7:1.409511):0.76689,((((8:0.000001,9:0.000001):0.735363,10:0.405224):1.14936,11:1.969954):1.66943,((12:0.000001,13:0.000001):1.75862,(((((14:4.128967,((21:2.406324,22:1.478383):1.14339,((35:7.307162,(((((36:0.289106,38:0.098366):0.11423,37:0.157779):1.86852,39:1.067879):1.5851,(41:0.249468,(42:0.000002,43:0.036029):0.153682):0.988866):2.92425,40:1.167913):2.67833):0.745118,((((44:1.628923,(45:1.332575,46:5.112323):1.3495):2.914,47:2.343954):1.24567,48:1.052174):3.14252,(((49:0.000001,50:0.000001):0.233582,51:0.124103):1.04881,52:3.758367):1.10669):1.05911):1.20062):0.509447):1.31606,23:1.777071):2.38788,((((((((24:0.045104,25:0.115687):0.611424,26:0.202520):0.188955,(28:2.661474,29:2.410068):0.390539):0.0939375,27:0.350132):1.42919,32:2.571373):0.688876,33:0.359373):0.243531,34:0.419574):0.167609,(30:1.199441,31:0.363796):0.99374):3.46836):0.762907,20:1.866903):0.812435,(15:2.355843,(((16:0.000001,17:0.000001):0.748712,18:0.189547):0.728343,19:0.513052):1.14031):0.779203):1.12012):0.799638):0.348608):0.552893):0.156456,(4:0.646763,5:1.389950):0.650648):0.0738837,(2:0.588206,3:1.232022):0.278278);
 436: 2 -15733.17134 -16314.6973 (0:0.487616,(1:0.141653,((4:0.487423,5:0.908335):0.423781,((6:1.639067,7:1.208657):0.228541,((((8:0.000001,9:0.000001):0.274626,10:0.726534):0.706674,11:0.876183):0.81878,((12:0.000001,13:0.000001):0.760067,((((((14:2.694783,((35:5.676187,((((((36:0.151657,38:0.136038):0.199797,37:0.034495):1.41448,39:2.329400):0.702842,(41:0.221718,(42:0.000002,43:0.016292):0.204353):1.88106):1.31632,40:1.975672):1.73359,((44:3.102345,(47:2.914524,48:1.686993):1.37167):2.2202e-06,(45:1.744633,46:2.930288):0.581903):2.20873):0.26074):1.23571,(((49:0.000001,50:0.000001):0.268442,51:0.000003):3.28821,52:1.778619):1.92699):1.94062):0.573757,((21:1.192808,22:1.472683):0.957204,23:2.156040):0.714556):1.25619,((((((((24:0.155531,25:0.159790):0.339794,28:2.454148):0.33616,26:0.194354):0.248391,27:0.274010):0.556187,29:1.923097):1.16542,32:1.265367):0.264697,(33:0.360595,34:0.487796):0.397312):0.342539,(30:0.575568,31:0.502109):0.131961):1.98699):0.551056,20:1.288393):0.875255,(((16:0.000001,17:0.000001):0.47912,18:0.369093):0.809811,19:0.164345):1.37118):0.582759,15:1.711797):1.83477):1.16938):0.525088):0.109109):0.477327):0.115925,(2:0.531799,3:0.935119):0.181524);
 437: 2 -16646.65548 -16312.37527 (0:0.545781,(1:0.138147,(((4:0.623783,5:1.213672):0.530709,((((8:0.000001,9:0.000001):0.433261,10:0.333952):0.825911,11:1.264468):0.862151,((12:0.000001,13:0.000001):0.94237,((((((14:2.635913,(21:0.924348,22:0.807678):0.584297):0.24577,23:2.385705):0.650399,(35:8.550146,(((((((36:0.241446,37:0.262630):0.0208169,38:0.110144):0.776494,39:1.446806):1.68832,(41:0.000002,(42:0.000002,43:0.007266):0.288865):1.76944):1.9277,40:0.396815):3.07236,(((49:0.000001,50:0.000001):0.233568,51:0.028013):3.48324,52:2.374959):2.00532):0.515077,((44:3.117295,(45:2.824882,46:3.342162):0.60376):2.48282,(47:1.687929,48:1.089223):0.999073):1.30069):0.380607):1.74625):1.56868,((((((((24:0.110230,25:0.095857):0.117761,28:3.181066):0.550264,26:0.106335):0.290078,27:0.078869):0.5415,29:1.793575):0.552608,32:1.622999):0.212174,(33:0.444152,34:0.421988):0.472513):0.205766,(30:1.151477,31:0.104875):0.675408):2.85281):0.255748,20:1.096170):0.660547,(15:2.188876,(((16:0.000001,17:0.000001):0.320227,18:0.316284):0.337454,19:0.463833):0.889246):0.212685):1.59396):0.932835):0.547179):0.0542136,(6:1.993550,7:1.212417):0.453308):0.296778):0.20964,(2:0.284040,3:0.825791):0.268315);
 438: 1 -16245.30569 -16312.06419 (0:0.480256,(1:0.109619,((4:0.523319,5:1.095147):0.902867,((6:1.518132,7:1.232726):0.356207,((((8:0.000001,9:0.000001):0.84185,10:0.684489):0.688923,11:1.281963):0.819845,((12:0.000001,13:0.000001):0.706483,((((((14:3.165533,((((((36:0.246534,38:0.168226):0.0046324,37:0.426322):1.67153,39:1.549787):0.793293,(41:0.060974,(42:0.000002,43:0.033216):0.317373):1.85161):2.10327,40:1.259710):2.00584,(((44:1.591060,(45:1.966067,46:4.033367):2.08275):2.84752,(47:3.322849,48:1.623569):0.628944):2.32925,(((49:0.000001,50:0.000001):0.098945,51:0.145537):3.88745,52:2.216097):0.548643):1.13782):2.45051):0.336174,(21:1.298399,22:1.510919):0.981463):0.900452,23:2.014434):1.43842,(((24:0.077716,25:0.208290):0.337134,(26:0.242223,(27:0.362520,(28:3.111326,(29:1.253588,((((30:0.764176,31:0.659125):1.01888,34:0.418596):0.263556,33:0.207539):0.727101,32:1.477878):1.14366):0.275304):0.381465):0.198482):0.242233):2.36627,35:6.863154):0.217794):0.945227,15:2.692371):2.40559e-06,((((16:0.000001,17:0.000001):0.388692,18:0.364359):0.674936,19:0.548662):1.39333,20:0.744135):1.16643):1.58099):0.557902):0.840014):0.378099):0.527673):0.467042,(2:0.611239,3:1.011490):0.113508);
 439: 3 -15966.12803 -16322.95945 (0:0.341257,((1:0.184586,((4:0.473023,5:1.029472):0.53369,((6:0.832621,7:1.548257):0.667091,((((8:0.000001,9:0.000001):0.59813,10:0.430752):0.516876,11:1.180969):0.97866,((12:0.000001,13:0.000001):1.22855,(((((14:3.490516,((((35:6.011958,((((36:0.200072,38:0.065817):0.10444,37:0.165313):1.53111,39:1.356228):0.316029,(41:0.221209,(42:0.000002,43:0.028426):0.0705184):0.978712):1.4359):1.20794,40:1.100277):1.43906,((44:1.443480,(45:1.565191,46:3.456977):0.764536):1.14853,(47:1.292300,48:1.990755):0.415836):2.16377):1.1937,(((49:0.000001,50:0.000001):0.0925159,51:0.135222):2.99242,52:1.459229):0.233501):2.19221):1.67677,(21:1.133589,22:1.084552):1.34232):1.31161,23:1.403496):1.12866,(((((24:0.122242,25:0.168919):0.605837,27:0.308595):0.101395,26:0.219080):0.288726,(28:2.701959,29:1.435615):0.300431):2.19567e-06,(((30:1.182998,31:0.384704):0.515805,(33:0.422036,34:0.403717):0.330797):0.354465,32:1.747396):1.11799):1.14069):0.91406,(15:2.057707,((((16:0.000001,17:0.000001):0.271398,18:0.316931):0.41382,19:0.371082):1.48513,20:1.170294):0.898743):0.203857):1.11799):1.07548):0.384624):0.233615):0.361085):0.109908,2:0.619278):0.108522,3:0.904288);
 440: 1 -16177.29117 -16313.53653 (0:0.345959,(1:0.230265,((4:0.524620,5:0.993637):0.499245,((6:1.168475,7:0.890264):0.501076,(((((8:0.000001,9:0.000001):0.634347,10:0.535134):0.650348,11:1.480670):0.727087,(12:0.000001,13:0.000001):1.30408):0.356688,((((14:4.174895,((21:1.042914,22:1.318087):0.899545,(((((35:4.703085,(45:2.262166,46:3.900573):1.00149):0.0906412,44:1.709349):1.6769,(47:2.592713,48:1.502037):0.509746):0.88021,(((((36:0.190487,38:0.126222):0.0551551,37:0.199017):1.65961,39:1.422060):1.1348,(41:0.157152,(42:0.000002,43:0.013878):0.188645):0.943893):2.4908,40:0.631518):2.10872):1.28432,(((49:0.000001,50:0.000001):0.254318,51:0.000003):2.14849,52:3.329687):0.670579):1.72195):0.293968):0.581437,23:1.990347):1.18989,(15:1.896836,((((((24:0.152986,25:0.105161):0.311046,28:2.850149):0.244178,26:0.201704):0.320681,27:0.130093):0.260297,29:1.420363):0.533902,((((30:0.855997,31:0.357140):0.932689,34:0.349640):0.235466,33:0.386217):0.737375,32:1.673656):0.615):2.49512):0.478682):0.303402,((((16:0.000001,17:0.000001):0.436251,18:0.235483):0.722867,19:0.473206):1.27173,20:1.173954):0.879944):1.25911):0.369436):0.108129):0.303697):0.19509,(2:0.455553,3:0.654528):0.0999783);
 441: 1 -16166.75298 -16321.00519 (0:0.334737,1:0.398922,((2:0.497231,3:1.076033):0.194116,((4:0.611172,5:0.934275):0.467272,((6:1.470687,7:0.824549):0.55088,((((8:0.000001,9:0.000001):0.447684,10:0.465757):0.864302,11:1.191336):1.28661,((12:0.000001,13:0.000001):1.30475,((((((14:4.234672,23:1.331050):0.732529,(21:2.629221,22:0.711251):0.757759):0.755929,((((((((((24:0.145281,25:0.175917):0.635036,28:3.043001):0.127157,26:0.105921):0.28767,27:0.263294):0.878926,29:1.641089):1.09124,32:2.029030):0.533684,33:0.199133):0.213902,34:0.777529):0.236029,(30:0.945341,31:0.485074):0.445229):2.09039,((((35:9.316991,(((((36:0.171781,38:0.111553):0.00558508,37:0.189432):1.14315,39:1.922947):1.6323,(41:0.229532,(42:0.000002,43:0.007966):0.189441):2.11745):1.86718,40:0.915412):1.81874):0.893861,(((44:2.057841,(45:1.994263,46:4.708733):1.47505):2.31659,48:0.709371):0.725072,47:2.920704):2.84025):1.90388,52:2.309378):1.83492,((49:0.000001,50:0.000001):0.261059,51:0.011664):2.94489):1.77663):0.703668):0.708315,15:1.865501):0.76262,(((16:0.000001,17:0.000001):0.424686,18:0.324091):0.971531,19:0.342976):1.25346):0.35944,20:1.980648):1.81137):1.03607):0.563593):0.51061):0.298446):2.5302e-06);
 442: 4 -16657.96555 -16312.29778 (0:0.490053,(1:0.244879,((4:0.501446,5:1.062103):0.756625,(((6:0.943402,7:1.382221):0.22963,(((8:0.000001,9:0.000001):0.99413,10:0.275191):0.768009,11:2.143711):0.892446):0.640558,((12:0.000001,13:0.000001):2.54725,((((((14:3.564700,23:1.197575):1.45903,((21:1.577233,22:1.116833):1.65842,(((((((36:0.249215,38:0.106203):0.0927641,37:0.213525):2.16383,39:1.583212):1.16863,(41:0.164221,(42:0.000002,43:0.047488):0.19893):1.44904):2.52123,40:1.048661):1.91759,(((44:1.651324,(45:2.244152,46:5.583748):1.40533):2.20837,47:2.555507):0.38395,48:1.472436):5.43062):1.82198,(((49:0.000001,50:0.000001):0.102417,51:0.163771):3.73843,52:2.319582):0.890303):3.64165):0.461288):0.0311547,35:7.151836):0.386674,(((((24:0.142785,25:0.081140):0.510789,26:0.203950):0.13716,27:0.358874):0.676654,(((30:0.994224,31:0.450681):0.697992,(33:0.458464,34:0.556723):0.385192):0.706764,32:1.557471):1.32821):0.282771,(28:2.344325,29:1.346073):0.157525):2.29993):1.38536,15:1.951554):0.0237429,((((16:0.000001,17:0.000001):0.280054,18:0.443030):0.591108,19:0.784781):1.77834,20:0.935563):0.73619):1.42253):0.808023):0.344049):0.321992):0.0812455,(2:0.481419,3:1.133139):0.271717);
 443: 3 -16080.22336 -16313.2559 (0:0.443488,(1:0.205330,((4:0.476374,5:1.092397):0.422378,((6:1.047203,7:1.083572):0.863168,((((8:0.000001,9:0.000001):0.579734,10:0.509361):0.503565,11:1.079230):1.04707,((12:0.000001,13:0.000001):1.23024,(((((14:3.002033,(((((((36:0.249257,38:0.083747):0.0996392,37:0.192940):1.56229,39:1.749121):0.488172,(41:0.171750,(42:0.000002,43:0.038066):0.138318):1.64836):2.54365,40:1.272896):2.06127,((44:2.351187,(45:1.820296,46:3.243474):0.759668):2.18953,(47:3.391687,48:0.780596):1.08703):1.48066):0.683523,(((49:0.000001,50:0.000001):0.307878,51:0.005530):2.46746,52:1.819568):1.34984):2.64177):1.64605,(21:1.709685,22:1.283441):0.818441):0.62825,23:0.599625):2.43512,((((24:0.051669,25:0.092327):0.68433,26:0.145792):0.14183,(27:0.323392,((28:2.355663,29:1.546182):0.388546,(((30:0.725776,31:0.366999):0.723846,32:1.870461):0.135669,(33:0.355934,34:0.438312):0.369979):1.47635):0.240012):0.101162):1.92314,35:6.360031):0.173559):0.928909,((15:2.548636,(((16:0.000001,17:0.000001):0.301909,18:0.373684):1.04669,19:0.629735):1.01703):0.595379,20:1.973407):0.528396):0.86737):0.905648):0.268767):0.223367):0.299455):0.135375,(2:0.369457,3:1.029859):0.149498);
 444: 2 -15813.33699 -16316.88717 (0:0.445840,(1:0.335498,((4:0.561498,5:1.084151):0.468666,((6:1.405054,7:1.373737):0.311581,((((8:0.000001,9:0.000001):0.476766,10:0.645720):0.993183,11:1.388267):0.689541,((12:0.000001,13:0.000001):0.996537,((((((14:2.651812,(((35:9.999999,(((((36:0.264485,38:0.164289):0.0765084,37:0.158509):1.29658,39:1.882165):1.26537,(41:0.313433,(42:0.000002,43:0.061677):0.0658078):1.36661):2.88645,40:0.438489):2.3976):0.973212,((44:4.655418,48:1.415398):0.401691,((45:2.265768,46:3.035653):1.9688,47:1.900820):0.353383):2.553):0.84123,(((49:0.000001,50:0.000001):0.277117,51:0.000002):4.16718,52:2.061188):1.62707):0.72628):1.86691,(21:1.616284,22:0.890085):0.603155):0.759255,23:2.099116):1.5357,(((((((((24:0.136630,25:0.165290):0.360774,28:2.918995):0.406264,26:0.260981):0.228681,27:0.243005):0.799857,29:1.592505):0.996852,32:1.808658):0.808519,33:0.290715):0.165164,34:0.406565):0.43857,(30:1.097241,31:0.798843):0.310741):1.74406):1.01285,(15:1.595187,(((16:0.000001,17:0.000001):0.402153,18:0.324899):0.746624,19:0.350220):1.56059):0.441764):0.502337,20:1.057923):2.11295):1.44224):0.448104):0.157198):0.441736):0.00229706,(2:0.670368,3:0.956069):0.0480007);
 445: 3 -16529.10979 -16314.54845 (0:0.355887,(1:0.117836,((4:0.406829,5:1.207268):0.687766,((6:1.447018,7:1.446084):1.11129,((((8:0.000001,9:0.000001):0.726533,10:0.462463):1.0165,11:1.439781):1.22389,((12:0.000001,13:0.000001):1.03999,((((((14:3.721906,23:1.105632):0.599106,(21:0.830421,22:1.242602):1.09971):1.19591,(35:5.212214,(((((((36:0.255814,38:0.034437):0.0831664,37:0.167719):1.82087,39:2.005927):0.390269,(41:0.016319,(42:0.000002,43:0.021159):0.320825):1.51492):1.40336,40:1.541010):4.52999,((44:2.127917,(45:1.920043,46:3.188987):1.38121):0.262161,(47:2.259841,48:2.030988):1.2324):2.5314):0.647606,(((49:0.000001,50:0.000001):0.184456,51:0.078451):2.45677,52:4.053875):2.27605):1.92478):0.613783):1.11531,(((((((24:0.127649,25:0.088747):0.335365,28:2.890887):0.0895134,(26:0.211777,27:0.316647):0.151657):0.271667,29:2.366075):1.23059,(33:0.297559,34:0.604821):0.231958):0.179811,32:1.697436):0.365725,(30:1.115476,31:0.294308):0.368514):2.20106):0.595822,20:0.705141):1.3547,(15:2.135955,(((16:0.000001,17:0.000001):0.363633,18:0.323858):0.469134,19:0.770300):1.6407):0.562284):1.03264):1.08857):0.945189):0.0237155):0.363708):0.27479,(2:0.532018,3:1.083993):0.218011);
 446: 2 -16157.93035 -16314.11999 (0:0.646733,(1:0.317622,(((4:0.846107,5:1.163557):0.81373,(6:1.809646,7:2.528300):0.536001):0.0832149,((((8:0.000001,9:0.000001):0.962723,10:0.345626):1.48158,11:2.557183):0.275714,((12:0.000001,13:0.000001):1.42933,((((((14:3.081318,23:1.238509):1.08572,(21:0.606648,22:1.881866):0.620122):1.58379,((((((((36:0.244351,38:0.128583):0.0299327,37:0.274756):1.83117,39:0.803408):0.765318,(41:0.051852,(42:0.000002,43:0.016628):0.313736):1.72656):1.43923,40:1.821975):3.73449,52:1.279446):1.12104,((49:0.000001,50:0.000001):0.05424,51:0.223678):1.99739):0.717256,(((44:2.018898,(45:1.584432,46:3.320161):2.0498):1.75009,47:3.273835):0.383058,48:0.995993):3.12558):2.97329):0.0607329,(((((24:0.042949,25:0.148576):0.492184,(26:0.175270,27:0.464633):0.21548):0.411967,((((30:0.997209,31:0.388169):1.04575,34:0.386475):0.184385,33:0.521204):0.495841,32:1.521526):0.83554):2.85683e-06,(28:3.101489,29:1.514398):0.617154):1.70898,35:8.628906):0.688885):0.529764,15:1.943227):0.311622,((((16:0.000001,17:0.000001):0.501815,18:0.276720):0.278887,19:0.510331):1.13449,20:0.836606):0.848737):1.07357):0.714627):0.663977):0.290343):0.202658,(2:0.651717,3:1.146710):0.154553);
 447: 4 -15893.22076 -16312.80016 (0:0.374681,(1:0.327399,((4:0.490120,5:1.048250):0.792012,((6:1.541429,7:1.121313):0.621773,((((8:0.000001,9:0.000001):0.791302,10:0.262179):0.822603,11:1.345938):0.520989,((12:0.000001,13:0.000001):0.635196,((((((14:4.877045,(((((((36:0.230663,38:0.087003):0.189199,37:0.027131):1.49777,39:1.479965):0.866471,(41:0.135567,(42:0.000002,43:0.016003):0.252861):1.64899):1.8158,40:0.999881):2.28844,((44:3.048895,(45:3.185423,46:3.895316):2.65849):1.64524,(47:2.158488,48:1.904704):0.739003):3.27513):0.761412,(((49:0.000001,50:0.000001):0.244389,51:0.000002):3.68927,52:1.261486):0.65041):1.90036):2.36715,35:6.657127):0.931438,((21:1.011821,22:1.201286):0.877537,23:2.712368):0.517814):0.543283,(((((24:0.169554,25:0.142838):0.512939,26:0.234552):0.126141,27:0.217679):0.378232,(28:2.522054,29:1.243974):0.640063):0.444364,((30:0.841665,31:0.195139):0.663683,(32:2.043405,(33:0.419245,34:0.284445):0.239141):0.319195):0.707708):1.60371):0.477317,15:2.525545):0.174067,((((16:0.000001,17:0.000001):0.459154,18:0.293336):0.650133,19:0.402108):1.99851,20:0.926129):0.625769):1.72522):1.12689):0.414843):0.294992):0.145983):0.291221,(2:0.912998,3:0.563548):0.225859);
 448: 3 -16669.52434 -16317.64177 (0:0.438588,((1:0.235401,((4:0.561484,5:1.114769):0.561975,((6:1.027487,7:1.194773):0.414177,((((8:0.000001,9:0.000001):0.583739,10:0.525421):0.627712,11:1.199269):0.832561,((12:0.000001,13:0.000001):0.701978,((((((((14:3.117118,(((49:0.000001,50:0.000001):0.243302,51:0.000002):2.99406,52:3.089709):1.92745):0.482046,((((((36:0.189431,38:0.083191):0.0800372,37:0.224408):1.62367,39:1.379305):0.584277,(41:0.165624,(42:0.000002,43:0.047522):0.210953):1.58684):2.40753,40:1.329228):5.70335,((44:1.211034,45:3.039323):0.942449,(46:4.087809,(47:2.721054,48:1.450153):1.12829):0.477331):2.92124):0.821382):0.868705,23:1.162845):0.506474,(21:1.023339,22:1.301542):1.17212):0.702279,35:4.960036):1.02854,(((24:0.109392,25:0.062212):0.39229,(27:0.500004,(28:2.715832,(29:1.711411,((((30:0.934598,31:0.516185):1.19916,34:0.438299):0.244723,33:0.368622):0.663993,32:1.583242):0.678155):0.160353):0.458231):0.209007):0.0183291,26:0.168425):3.56135):0.974731,20:0.799503):0.12498,(15:3.394468,(((16:0.000001,17:0.000001):0.434031,18:0.161110):0.880615,19:0.506551):0.872324):0.469987):1.19384):1.824):1.17284):0.315414):0.248015):0.0876909,2:0.681995):0.104028,3:0.913798);
 449: 1 -16356.46343 -16312.37794 (0:0.440194,(1:0.291849,((4:0.385945,5:1.077894):0.63194,((6:1.431249,7:1.320370):0.444556,((((8:0.000001,9:0.000001):0.63624,10:0.747363):0.554239,11:1.329888):0.596299,((12:0.000001,13:0.000001):1.33269,((((14:4.473608,((35:7.039423,(((((36:0.227953,38:0.131010):0.107474,37:0.180762):1.50218,39:1.714700):0.727985,(41:0.178965,(42:0.000002,43:0.007409):0.211089):1.40576):1.27892,40:0.855616):2.12948):0.794488,((((44:2.943038,(45:1.038685,46:3.939075):1.21145):1.12857,47:2.223518):0.865407,48:1.456356):1.99444,(((49:0.000001,50:0.000001):0.220958,51:0.000002):1.72732,52:2.926505):1.51053):2.71324):1.24584):1.53592,(((21:1.245680,22:1.531730):1.68828,23:0.818530):1.95113,((((((((24:0.102383,25:0.093759):0.216805,28:2.825438):0.442112,26:0.082790):0.343853,27:0.142735):0.425898,29:1.584608):0.974367,32:1.218485):0.235831,(33:0.422910,34:0.484199):0.401659):0.334769,(30:1.212904,31:0.275986):0.35374):1.53631):0.151103):0.595365,(15:1.968011,(((16:0.000001,17:0.000001):0.426614,18:0.294428):0.629994,19:0.483740):1.35471):0.931776):0.218711,20:1.771935):1.69284):0.858368):0.862591):0.201568):0.396094):0.131838,(2:0.549929,3:0.984818):0.151734);
 450: 1 -15844.00768 -16317.64177 (0:0.316342,(1:0.192215,((4:0.402681,5:0.854505):0.555887,((6:1.337312,7:0.977526):0.365616,((((8:0.000001,9:0.000001):0.744957,10:0.651852):0.79535,11:1.360074):0.580185,((12:0.000001,13:0.000001):0.425802,(((((((14:4.052456,(((((((36:0.211814,38:0.126611):0.147492,37:0.117774):1.72467,39:1.909137):1.08415,(41:0.177011,(42:0.000002,43:0.036290):0.206826):0.601939):1.95172,40:1.900761):3.16019,(((49:0.000001,50:0.000001):0.197656,51:0.000002):3.1202,52:3.201456):2.5715):0.282034,(((44:2.326016,45:0.905943):0.689077,46:2.303837):1.8061,(47:3.296972,48:1.073711):0.716931):1.2249):0.556387):0.862404,(21:1.342541,22:1.444883):1.05889):0.962157,23:0.690068):0.54152,35:5.798064):1.49393,((24:0.037601,25:0.173136):0.497812,(26:0.194151,(27:0.375675,((28:3.140190,29:1.403954):0.348575,((((30:1.018645,31:0.566017):1.03622,34:0.442583):0.239418,33:0.577533):0.673728,32:1.223683):1.3698):0.541943):0.315558):0.033437):1.71786):1.32173,20:1.607514):0.199534,(15:2.101866,(((16:0.000001,17:0.000001):0.500446,18:0.195726):0.623718,19:0.511352):1.12028):0.477556):1.65723):1.12698):0.879468):0.0892668):0.220662):0.181814,(2:0.346777,3:0.652855):0.168232);
 451: 2 -15920.5158 -16321.72126 (0:0.157751,(1:0.127142,(4:0.320183,5:1.146822):0.847352):0.157827,((2:0.161398,((6:1.056197,7:1.619324):0.271821,(((8:0.000001,9:0.000001):0.746081,10:0.364316):0.774886,(11:1.044729,((12:0.000001,13:0.000001):0.559722,((((((14:4.180623,23:1.890228):1.46278,(21:1.667988,22:1.216870):0.959251):0.914674,((35:7.648845,((((((36:0.183932,38:0.139854):0.0147433,37:0.231967):2.47223,39:1.755726):0.851087,(41:0.092793,(42:0.000002,43:0.031846):0.249418):1.56871):2.47024,40:1.346031):6.3006,(((44:1.435411,(45:1.160891,46:3.383854):1.15569):2.16378,47:2.264007):1.03239,48:2.012942):1.97911):0.75797):1.78848,(((49:0.000001,50:0.000001):0.115189,51:0.206117):3.20351,52:5.097515):0.636315):3.31695):1.12955,(((((((24:0.140591,25:0.114087):0.548547,26:0.221106):0.311456,27:0.360859):0.633349,(28:2.352242,29:1.579420):0.340087):0.641188,(33:0.478865,34:0.478265):0.623698):0.334838,32:1.642475):0.539289,(30:1.356858,31:0.258524):0.259766):1.2825):1.67221,20:1.106620):0.603102,(15:2.387976,(((16:0.000001,17:0.000001):0.337657,18:0.355100):0.560757,19:0.834561):1.0713):0.961751):2.34388):1.15873):0.324611):0.902827):0.499924):0.39085,3:0.927651):0.147141);
 452: 2 -15916.6643 -16311.83058 (0:0.483944,(1:0.236543,(((4:0.496160,5:1.069507):0.497994,((((8:0.000001,9:0.000001):0.474259,10:0.695586):0.94758,11:0.896920):0.770503,((12:0.000001,13:0.000001):1.58705,((((14:2.745135,((((((36:0.190030,38:0.146922):0.0476838,37:0.247851):1.37937,39:1.406912):0.418765,(41:0.114956,(42:0.000002,43:0.008130):0.37831):1.82803):2.7093,40:0.302032):3.42039,((((44:1.715456,(45:1.985223,46:3.531982):1.69895):2.03425,47:2.313198):0.347437,48:2.015714):2.70172,(((49:0.000001,50:0.000001):0.233593,51:0.037238):4.04638,52:2.007912):1.03247):0.507934):1.07021):1.95851,((21:1.543517,22:0.759072):0.96198,23:1.849533):0.771238):0.286847,(((((24:0.142796,25:0.137505):0.557353,26:0.080854):0.0918484,27:0.268983):0.772013,(28:2.884073,(29:1.348822,((((30:0.762399,31:0.480074):1.11049,34:0.389955):0.243341,33:0.392310):0.793795,32:1.812282):1.14737):0.237779):2.46193e-06):1.75398,35:6.438181):1.38406):1.15719,(15:1.873844,((((16:0.000001,17:0.000001):0.411421,18:0.299242):0.612195,19:0.449696):1.57078,20:1.344593):1.40355):0.332481):2.01193):1.26985):0.596491):0.181286,(6:1.320714,7:1.476718):0.644606):0.423282):0.127586,(2:0.672308,3:0.988470):0.247281);
 453: 1 -16084.68793 -16314.20914 (0:0.264544,(1:0.157001,((4:0.455469,5:1.012392):0.468706,((6:1.164058,7:1.388487):0.436847,((((8:0.000001,9:0.000001):0.52118,10:0.525202):0.682894,11:1.110555):0.807842,((12:0.000001,13:0.000001):0.77417,((((((((14:4.468554,23:1.888887):1.19958,(21:0.960700,22:1.127284):1.56637):1.70313,(((((((36:0.221110,37:0.246069):0.0185767,38:0.076014):1.8846,39:1.783217):0.656298,(41:0.105933,(42:0.000002,43:0.020754):0.27337):2.08015):1.68627,40:0.965644):1.17628,((44:1.064330,(45:1.497257,46:3.498379):1.29885):1.33757,(47:3.725162,48:1.046038):1.82293):4.44533):1.27906,(((49:0.000001,50:0.000001):2.46084e-06,51:0.193647):4.53691,52:1.498052):0.662731):2.69829):2.63412e-06,35:5.561304):0.143613,(((((24:0.233193,25:0.111397):0.341606,(26:0.292660,27:0.374117):0.110708):0.404297,(28:1.819120,29:1.338336):0.48023):0.877669,(32:1.724051,(33:0.551085,34:0.483795):0.278071):0.237092):0.440162,(30:1.146457,31:0.351747):0.118653):1.38442):1.20439,20:0.697452):1.05233,(((16:0.000001,17:0.000001):0.436529,18:0.337012):0.526995,19:0.333577):1.77668):0.307351,15:2.846327):1.44581):1.5438):0.474924):0.121203):0.25263):0.112332,(2:0.523117,3:0.839309):0.163045);
 454: 2 -16078.8749 -16319.75872 (0:0.501801,(1:0.363524,(2:0.600449,(((4:0.671709,5:1.019574):0.239324,(((8:0.000001,9:0.000001):0.71788,10:0.640097):1.01599,11:1.545000):0.804288):0.18079,((6:1.772011,7:1.570048):0.405033,((12:0.000001,13:0.000001):1.25878,((((((14:4.684459,((((35:4.372859,(((((36:0.227904,38:0.083995):0.0908792,37:0.232380):1.15033,39:1.457910):1.02842,(41:0.119854,(42:0.000002,43:0.016565):0.226502):1.16921):3.13267,40:0.000003):3.03892):2.53498,((44:2.365508,(45:1.794179,46:3.448340):1.50212):1.40891,(47:2.271053,48:1.500335):0.397296):1.46614):1.47916,52:3.871193):0.261726,((49:0.000001,50:0.000001):0.170902,51:0.126690):1.96999):2.63158):1.79627,(21:1.298242,22:2.410124):0.506584):1.12335,23:2.393191):0.456264,(((((24:0.079438,25:0.177413):0.446169,26:0.266077):0.0806394,27:0.390978):0.177574,(28:2.381532,29:1.803836):0.954822):0.29561,(((30:0.786984,31:0.583434):0.75271,(33:0.585370,34:0.430084):0.449707):0.419392,32:1.378521):1.27435):1.97076):1.95812,15:1.694635):0.149617,((((16:0.000001,17:0.000001):0.403156,18:0.334013):0.474062,19:0.507137):0.820165,20:1.865396):0.979275):1.18373):1.05744):0.275311):0.131065):0.241756):0.206276,3:0.945670);
 455: 3 -17092.36098 -16323.70843 (0:0.365790,(1:0.222973,(((4:0.590189,5:0.809907):0.246515,((((8:0.000001,9:0.000001):0.66869,10:0.424441):1.55789,11:0.921778):0.703563,((12:0.000002,13:0.000001):0.631428,(((((((14:5.054462,23:1.140182):0.488129,(((((((((36:0.294258,37:0.225933):0.00238926,38:0.167272):1.75141,39:1.477026):1.23203,40:2.620436):1.76652,41:0.000003):0.398571,42:0.000002):0.0110599,43:0.023396):4.62805,(((44:2.036475,(45:2.568329,46:3.427867):0.887829):1.71818,47:2.544118):0.514938,48:1.143380):1.2602):2.4341,(((49:0.000001,50:0.000001):0.323656,51:0.053732):1.64698,52:3.667851):0.873455):1.22046):0.479208,35:8.950006):0.173802,(21:1.712087,22:1.092564):1.45833):1.37308,((((((24:0.120976,25:0.053295):0.536131,26:0.211489):0.111798,27:0.380764):0.270318,28:3.030662):0.213681,((((30:1.052534,31:0.398634):0.777017,33:0.386727):0.0945302,34:0.446955):0.251997,32:1.505053):0.816974):2.45317e-06,29:1.825939):2.19083):1.06799,15:0.525340):1.40219,((((16:0.000001,17:0.000001):0.543176,18:0.285483):0.768831,19:0.577578):1.77839,20:1.731446):1.37754):1.44554):0.871924):0.562973):0.251799,(6:1.506756,7:1.281440):0.427695):0.38751):0.245944,(2:0.443890,3:0.898814):0.323582);
 456: 3 -16358.43894 -16311.40008 (0:0.405416,(1:0.444670,((4:0.547681,5:1.147138):0.52657,((6:1.053674,7:1.738241):0.974091,((((8:0.000001,9:0.000001):0.885395,10:0.472536):0.536898,11:1.690499):0.883585,((12:0.000001,13:0.000001):1.65996,(((((14:3.652120,23:2.156709):1.08763,(((21:0.860621,22:1.958136):1.34409,((((((((36:0.249330,38:0.142932):0.0190575,37:0.254220):2.12084,39:1.192490):0.704339,(41:0.090234,(42:0.000002,43:0.000002):0.143289):1.76787):1.67469,40:1.062699):2.83527,52:2.025796):1.0075,((49:0.000001,50:0.000001):0.0669499,51:0.200121):1.65035):1.28186,((44:2.194526,(45:1.931053,46:3.048081):1.77147):1.53954,(47:3.201028,48:1.084264):0.609868):2.94207):1.5316):0.930142,35:4.530384):0.200876):1.53211,(((((((24:0.125315,25:0.142385):0.532416,26:0.194756):0.118448,27:0.247109):0.339573,(28:2.268980,29:1.253007):0.467735):0.755086,32:1.377775):0.468588,(33:0.325487,34:0.506740):0.267718):0.196857,(30:0.997670,31:0.178310):0.589548):1.83748):0.504054,20:0.658957):0.67967,(15:2.174131,(((16:0.000001,17:0.000001):0.574849,18:0.309176):0.312348,19:0.548509):0.605175):0.566677):0.966912):0.598285):1.26841):0.0258647):0.0213065):0.174368,(2:0.544955,3:1.229312):0.162001);
 457: 3 -16397.97916 -16312.81105 (0:0.393171,(1:0.091240,(((4:0.328511,5:1.146978):0.848179,((((8:0.000001,9:0.000001):0.568706,10:0.431570):0.554289,11:1.639715):0.845071,((12:0.000001,13:0.000001):0.776022,((((((14:3.966948,23:1.164724):0.579186,(21:0.807098,22:1.163107):0.52591):2.08086,(35:5.540030,(((((((36:0.276134,38:0.165299):0.15278,37:0.156416):1.26009,39:1.590134):1.05058,(41:0.068850,(42:0.000002,43:0.022615):0.320502):2.2116):0.911716,40:1.569489):1.7681,((44:2.738226,(45:2.290521,46:3.635147):1.22052):1.0876,(47:2.899517,48:1.528045):0.376235):2.60872):0.458209,(((49:0.000001,50:0.000001):0.028891,51:0.182753):3.59386,52:2.252865):1.08687):2.12413):0.530152):2.876e-06,(((((((24:0.187873,25:0.081785):0.458435,26:0.177440):0.111909,27:0.199158):0.485099,(28:2.382246,29:1.706271):0.345443):0.781327,32:1.532851):0.498152,(33:0.543940,34:0.307929):0.271157):0.300895,(30:0.627131,31:0.520021):0.655217):2.2937):0.682352,20:0.713770):0.750905,(15:2.486203,(((16:0.000001,17:0.000001):0.24714,18:0.391931):0.702989,19:0.651040):1.40119):0.248784):0.982017):0.493259):0.593359):0.123034,(6:1.716827,7:1.348199):0.477018):0.271567):0.301331,(2:0.497573,3:0.956837):0.206451);
 458: 1 -16138.00688 -16316.88717 (0:0.324535,((1:0.231197,(((4:0.626034,5:0.850454):0.647714,((((8:0.000001,9:0.000001):0.332606,11:2.041602):0.311276,10:0.432317):0.939017,((12:0.000001,13:0.000001):1.53363,(((((14:3.387188,((21:1.331162,22:1.278927):1.5683,23:0.941571):0.728659):0.47494,(((35:5.477429,(((((36:0.185881,38:0.158069):0.101374,37:0.196150):1.86881,39:1.061759):0.192243,(41:0.076105,(42:0.000002,43:0.045712):0.313828):1.00216):1.40633,40:1.862975):1.59944):1.31895,(((44:1.359303,(45:1.398604,46:3.234297):2.03952):1.96594,47:2.284296):0.449321,48:0.608515):1.50082):1.66587,(((49:0.000001,50:0.000001):0.176538,51:0.040520):1.73591,52:2.735966):0.65889):1.21272):1.67629,((((((((24:0.157841,25:0.158813):0.37039,28:2.883021):0.178562,(26:0.196358,27:0.438654):0.115468):0.564331,29:1.840587):0.781205,32:1.717466):0.673355,33:0.322385):0.24879,34:0.321312):0.417262,(30:0.927369,31:0.429061):0.585218):2.44212):0.487559,20:1.073894):0.551631,(15:1.626765,(((16:0.000001,17:0.000001):0.418326,18:0.354809):0.50493,19:0.615157):1.17451):0.476901):1.05416):0.873193):0.475886):0.116859,(6:1.178330,7:1.374366):0.659964):0.279995):0.169996,2:0.743012):0.0699131,3:1.027563);
 459: 4 -16100.10119 -16314.09875 (0:0.512561,(1:0.483004,((4:0.739393,5:0.776728):0.887411,((6:1.659082,7:1.318152):0.117412,((((8:0.000001,9:0.000001):0.872706,10:0.375045):1.08804,11:1.604542):0.805793,((12:0.000001,13:0.000001):1.83624,((((14:4.829783,(21:1.529901,(23:1.235650,(35:6.485955,(((((((36:0.098057,(37:0.279677,38:0.126857):0.0273621):1.78476,39:1.139094):1.59815,(41:0.256835,(42:0.000002,43:0.041936):0.10983):1.1398):3.46344,40:0.307791):3.87277,52:2.031404):1.39055,((49:0.000001,50:0.000001):0.123538,51:0.272736):1.99514):0.967615,((44:1.404932,(45:1.913005,46:3.872312):1.65944):1.54366,(47:3.303007,48:1.525945):0.401626):2.91287):1.34032):1.78453):1.04924):0.748292):0.24833,22:1.689715):1.64246,(((((((24:0.176924,25:0.143352):0.497139,26:0.244972):0.224583,27:0.495191):0.708982,(28:3.297965,29:0.380470):0.546862):1.02289,32:1.586017):0.871024,(33:0.822628,34:0.379211):0.205929):0.412868,(30:0.562268,31:0.754375):0.563792):1.79617):1.4935,(15:2.207750,((((16:0.000001,17:0.000001):0.484136,18:0.363091):0.875316,19:0.417203):1.52759,20:0.661206):1.95306):0.27044):0.979073):1.24537):0.0481619):0.41668):0.233176):0.186496,(2:0.694881,3:1.256376):0.10205);
 460: 1 -16409.84162 -16314.91889 (0:0.432056,1:0.277234,(2:0.437124,(((3:0.677796,(((8:0.000001,9:0.000001):0.922939,10:0.446420):0.814013,(11:0.793117,(12:0.000001,13:0.000001):2.30653):0.431933):0.96471):0.354479,(((((14:3.567397,23:1.517426):1.17229,((((((((36:0.215032,38:0.167127):0.130705,37:0.190210):2.28946,39:1.505688):0.650253,(41:0.291789,(42:0.000002,43:0.017477):0.0831922):1.66708):2.36839,40:0.750017):2.50406,52:1.541155):1.40281,((49:0.000001,50:0.000001):0.227398,51:0.000002):2.15841):0.126149,(((44:2.172628,(45:1.629880,46:3.481390):1.56717):2.433,47:2.055914):0.839175,48:0.956026):3.52766):0.983161):0.475423,((((24:0.184126,25:0.086000):0.599759,26:0.257489):0.0708043,27:0.372786):0.280846,((28:2.562450,((30:1.445956,31:0.196503):0.376754,(32:1.776587,(33:0.501640,34:0.579240):0.290997):0.501516):0.912753):0.183364,29:1.756377):0.430125):1.87416):0.380115,((21:0.549349,22:2.544001):1.49599,35:6.336241):1.11391):1.4559,((15:1.942540,(((16:0.000001,17:0.000001):0.583578,18:0.330629):1.17124,19:0.179535):1.48178):0.588381,20:1.816943):0.56563):1.23446):0.0480431,((4:0.415573,5:0.825016):0.694723,(6:0.856947,7:1.712028):0.441007):0.159887):0.0769414):0.126811);
 461: 2 -15832.88004 -16312.17574 (0:0.493900,(1:0.598325,((4:0.676733,5:0.976911):0.5741,((6:1.462068,7:1.435702):0.202101,((((8:0.000001,9:0.000001):0.396973,10:0.395128):0.960201,11:1.326302):1.33408,((12:0.000001,13:0.000001):1.31484,(((((((14:4.733294,(((49:0.000001,50:0.000001):0.207667,51:0.021128):3.02744,52:1.669868):0.530661):0.843774,((35:7.874350,(((((36:0.206700,38:0.097891):0.025536,37:0.168150):1.52641,39:1.602086):0.958897,(41:0.157308,(42:0.000002,43:0.000002):0.208409):1.10322):2.01732,40:0.530838):1.52945):0.955243,(((44:3.183206,(45:1.383462,46:3.543992):2.05098):1.60377,47:1.985351):0.423385,48:1.507602):2.16628):2.22205):1.69822,(21:1.838981,22:1.240072):0.717532):0.540047,23:2.264836):0.530298,(((((((((24:0.096103,25:0.113381):0.332952,28:2.765740):0.404887,26:0.138503):0.248597,27:0.250464):0.378721,29:1.898176):1.06781,32:1.146540):0.467005,(33:0.509050,34:0.374477):0.27467):0.362472,30:0.880503):0.123087,31:0.160826):2.66935):1.26755,20:1.168918):0.932615,(15:1.856432,(((16:0.000001,17:0.000001):0.454461,18:0.142443):0.472505,19:0.246419):1.46894):0.518298):1.61259):1.24535):0.461584):0.270169):0.312724):0.13824,(2:0.446870,3:1.202090):0.135926);
 462: 1 -16102.51181 -16321.80036 (0:0.534036,(1:0.220523,(((4:0.658158,5:0.979028):0.689407,((6:1.303620,7:1.007005):0.323163,((12:0.000001,13:0.000001):0.983214,(((((14:5.399409,(((35:6.428531,(((((36:0.157648,38:0.148361):0.256221,37:0.132675):2.34762,39:0.401585):2.0156,(41:0.143779,(42:0.000002,43:0.048803):0.217601):1.45108):3.09671,40:1.559377):0.488641):1.17521,(((44:1.574032,(45:2.068691,46:3.642685):1.21631):2.33049,47:3.003103):0.57152,48:0.062826):3.88541):1.91257,(((49:0.000001,50:0.000001):0.213446,51:0.098712):2.5682,52:3.657742):0.737196):0.682399):0.783164,(21:1.087316,22:1.690194):1.71673):0.901521,(23:3.219399,((((24:0.048292,25:0.238840):0.513454,26:0.207599):0.081951,27:0.494815):0.907807,((28:2.848892,((((30:0.836649,31:0.336093):0.997828,33:0.138491):0.244456,32:2.049290):0.137819,34:0.496827):1.61623):0.217798,29:1.222888):0.2376):1.7465):0.199326):1.54646,15:1.811887):0.358106,((((16:0.000001,17:0.000001):0.413336,18:0.266574):0.544175,19:0.761103):1.01614,20:1.805081):0.601804):0.896851):0.754514):0.0865273):0.188957,(((8:0.000001,9:0.000001):0.997649,10:0.247726):0.735985,11:2.066538):1.50223):0.255634):0.162478,(2:0.338390,3:0.976073):0.0909442);
 463: 2 -16189.49636 -16316.72299 (0:0.516204,(1:0.218187,((((4:0.374126,5:0.952537):0.481835,(((8:0.000001,9:0.000001):0.34509,10:0.593494):1.13444,11:1.252181):0.832486):0.476235,(6:1.567851,7:1.000950):1.01244):0.153095,((12:0.000001,13:0.000001):1.41601,(((((((14:3.506435,(((((((36:0.218234,38:0.086255):0.102693,37:0.124165):1.06497,39:1.079867):0.776314,(41:0.148349,(42:0.000002,43:0.028477):0.198536):1.2784):3.14376,40:0.487116):3.32393,52:1.431287):0.911935,((((44:1.431432,(45:0.971470,46:5.000138):1.98008):2.32041,48:1.994464):2.8024e-06,47:3.048638):3.87404,((49:0.000001,50:0.000001):0.0788,51:0.118163):1.05601):1.18229):2.31956):1.29214,35:5.937821):0.369903,23:1.369065):1.08437,(21:1.319224,22:1.628290):0.837406):0.932301,((((((((24:0.112212,25:0.091728):0.743642,26:0.284837):0.200832,27:0.276941):0.220784,29:2.321331):0.491316,28:3.671527):0.976158,32:2.215938):0.597486,((30:0.697089,31:0.488118):1.303,33:0.307294):0.121917):2.40785e-06,34:0.402639):1.82479):0.598195,15:2.017445):0.233498,((((16:0.000001,17:0.000001):0.432649,18:0.263482):0.877521,19:0.173116):1.32894,20:1.252565):0.293553):1.09606):0.871497):0.0537741):0.10373,(2:0.504196,3:1.012979):0.276629);
 464: 1 -16256.42433 -16312.84598 (0:0.520674,(1:0.288593,((4:0.699360,5:0.698423):0.812384,((6:0.878260,7:1.570397):0.571524,((((8:0.000001,9:0.000001):0.566448,10:0.368897):0.507809,11:1.543116):1.33897,((12:0.000001,13:0.000001):1.81755,(((((((14:3.341299,(35:6.128515,((((((36:0.207115,38:0.202277):0.254267,37:0.085781):2.15229,39:1.192085):1.32126,(41:0.215911,(42:0.000002,43:0.024682):0.120525):1.02034):3.23143,40:1.137608):4.34731,(((44:2.209989,(45:3.028679,46:2.899131):1.23419):1.57569,47:2.209562):0.904035,48:0.976796):2.97043):1.23322):0.866452):0.439683,(((49:0.000001,50:0.000001):0.200818,51:0.000003):2.48617,52:3.676957):1.72453):1.20069,(21:1.511752,22:1.744870):1.00303):0.329307,23:1.608574):1.31264,(((((24:0.078032,25:0.136969):0.303674,28:2.842077):0.319048,26:0.120197):0.142676,27:0.441314):0.54455,(29:2.135658,((((30:0.844897,31:0.451753):1.01542,34:0.612716):0.183073,33:0.177630):0.269844,32:1.422662):1.21802):0.0161877):1.54911):1.16261,15:1.561341):0.165933,((((16:0.000001,17:0.000001):0.372262,18:0.320759):0.402516,19:0.519488):0.995563,20:1.160380):1.03985):0.884911):0.296021):0.365841):0.217996):0.323053):0.281774,(2:0.382612,3:0.949144):0.232901);
 465: 3 -15691.83925 -16322.78621 (0:0.421256,((1:0.235932,(4:0.394526,5:1.043135):1.02056):0.0176248,(2:0.217151,((6:0.981502,7:1.000377):0.666425,((((8:0.000001,9:0.000001):0.480621,10:0.318954):1.10287,11:0.930918):0.207853,((12:0.000001,13:0.000001):0.978566,((((((14:5.026678,23:1.639528):0.421697,(21:1.625269,22:1.301084):0.891115):0.297826,(((35:5.421492,(((((36:0.146557,38:0.143895):0.0707328,37:0.239146):1.06323,39:1.633175):0.749628,(41:0.120933,(42:0.000002,43:0.036452):0.241812):1.96739):1.12664,40:1.246993):2.00889):1.00041,((44:2.974363,(45:0.937669,46:5.365149):2.75628):2.88522,(47:2.807516,48:0.941960):1.44507):0.831763):1.24501,(((49:0.000001,50:0.000001):0.223088,51:0.030847):2.45924,52:3.198712):0.430394):1.50775):1.22998,(15:1.472692,((((((((24:0.077768,25:0.064141):0.630242,26:0.177528):0.196705,27:0.304077):0.501043,28:3.651263):0.335236,29:1.819943):0.827236,32:1.507791):0.559568,(33:0.383904,34:0.411374):0.122599):0.424264,(30:0.895696,31:0.356481):0.39535):2.08045):0.291149):0.34666,(((16:0.000001,17:0.000001):0.249457,18:0.257822):0.792635,19:0.362777):1.63883):0.453861,20:0.938969):2.17388):0.289899):0.762254):0.184502):0.13258):0.148405,3:0.828780);
 466: 1 -16345.3141 -16316.42702 (0:0.591933,(1:0.246558,((4:0.534324,5:0.804753):0.697293,((6:1.222025,7:1.506950):0.607944,((((8:0.000001,9:0.000001):0.844637,10:0.399238):1.02177,11:1.645213):0.691031,((12:0.000001,13:0.000001):0.688251,((((((14:5.490774,(((((((36:0.198679,38:0.073679):0.0402524,37:0.256379):1.33196,39:1.586009):0.544258,(41:0.127051,(42:0.000002,43:0.020811):0.239814):1.58999):2.01947,40:0.531164):3.49585,((44:1.839207,(45:1.930261,46:3.176019):0.962119):1.8071,(47:2.213539,48:1.223777):0.315834):1.24258):0.634374,(((49:0.000001,50:0.000001):0.116117,51:0.162791):1.9913,52:3.426264):0.496843):1.052):1.72263,(21:1.268165,22:1.513514):1.07299):0.973922,23:1.687304):1.22276,(((24:0.061510,25:0.186265):0.133153,35:8.040150):0.198882,(26:0.197232,(27:0.316620,(28:2.792593,(29:1.365761,((((30:0.942053,31:0.479868):1.11803,34:0.494940):0.258877,33:0.441660):0.675386,32:1.770735):0.973761):0.334348):0.193418):0.0640896):0.13051):1.98836):0.875659,15:2.598257):0.369142,((((16:0.000001,17:0.000001):0.486188,18:0.387952):0.699294,19:0.452591):1.26505,20:1.546506):0.827041):1.46682):0.724154):0.434825):0.217489):0.259739):0.221816,(2:0.566749,3:1.023027):0.310554);
 467: 2 -15782.77061 -16317.61875 (0:0.484399,(1:0.283998,(((4:0.749088,(5:0.533438,(((8:0.000001,9:0.000001):0.47526,10:0.503024):0.594398,11:1.980124):0.814134):0.336869):0.491483,(6:1.147753,7:1.601437):0.32537):0.155717,((12:0.000001,13:0.000001):0.952505,((((((14:4.220278,(((35:5.158683,(((((36:0.184347,38:0.102165):0.1353,37:0.176647):1.49878,39:1.612528):1.24595,(41:0.196307,(42:0.000002,43:0.040254):0.232272):1.62099):2.3715,40:1.206974):3.45212):1.31189,((44:2.487759,(45:2.091023,46:3.845449):1.10852):0.566512,(47:2.742734,48:1.495094):0.690823):1.8716):2.44495,(((49:0.000001,50:0.000001):0.141939,51:0.099125):2.33987,52:3.093620):1.08181):0.659795):0.996649,(21:1.340209,22:1.895757):1.88197):1.09008,23:0.749419):1.18517,((((24:0.166341,25:0.071125):0.60407,26:0.205217):0.126757,27:0.294897):0.399848,(28:2.443945,(29:1.498947,((((30:0.756293,31:0.659236):0.892004,34:0.643828):0.138811,33:0.252482):0.571012,32:1.542204):1.32931):0.121775):0.222995):2.6714):2.03435,15:1.470262):0.39884,((((16:0.000001,17:0.000001):0.709392,18:0.203479):0.845829,19:0.226656):1.24639,20:1.832881):0.748431):0.802446):1.50924):0.307305):0.141659,(2:0.424505,3:1.013651):0.256363);
 468: 2 -15665.17633 -16320.74526 (0:0.676354,(1:0.484661,((2:0.112433,((6:1.450135,7:2.845893):0.932966,((((8:0.000001,9:0.000001):0.462164,10:0.620095):0.602606,11:1.903272):0.705908,((12:0.000001,13:0.000001):1.22706,(((((14:4.653618,23:0.477472):1.63395,(21:0.523879,22:1.406028):1.51183):0.6569,((35:5.913638,((((((36:0.203042,38:0.088416):0.155737,37:0.220718):1.64346,39:1.651796):0.464929,(41:0.157818,(42:0.000002,43:0.007531):0.227447):2.41326):1.79523,40:0.976547):2.28194,(((44:2.361967,(45:1.709624,46:4.752348):0.969345):1.3562,47:2.350829):0.934674,48:1.401950):3.19365):1.04579):1.61725,(((49:0.000001,50:0.000001):0.252629,51:0.057346):2.7474,52:2.610833):2.19008):1.76282):0.985658,(15:1.738303,((((((24:0.043777,25:0.154863):0.679096,26:0.086276):0.111123,27:0.302242):0.562273,28:2.922302):0.22084,((((30:0.960442,31:0.319791):0.910623,33:0.456321):0.163739,34:0.502915):0.49473,32:1.490409):1.05418):0.227367,29:1.203067):1.19235):0.619148):0.146721,((((16:0.000001,17:0.000001):0.531576,18:0.411086):0.441984,19:0.737378):1.40005,20:1.194742):0.59953):0.91195):1.49573):0.340935):0.205616):0.497727,3:1.021839):0.126118):0.0978274,(4:0.207382,5:1.946767):1.13581);
 469: 1 -16607.42508 -16326.85955 (0:0.494712,((1:0.284550,(((4:0.735529,5:1.133982):0.276044,(((8:0.000001,9:0.000001):0.715731,10:0.505241):0.929952,11:1.756154):0.726752):0.350964,(6:1.600076,7:1.148741):0.634317):0.161817):0.0360144,((12:0.000001,13:0.000001):1.43316,((((((14:3.595318,(35:9.088529,(((((((((36:0.237080,38:0.103216):0.0608356,37:0.245491):2.41466,39:0.599564):1.93757,(41:0.221156,(42:0.000002,43:0.023572):0.269169):1.98796):1.93873,40:1.301313):3.39905,52:2.071060):1.08536,((44:1.906956,(45:2.356099,46:4.080485):1.5444):3.03529,(47:2.295003,48:1.565166):0.467401):2.95276):2.75441,(49:0.000001,50:0.000001):0.0725938):0.108602,51:0.176756):3.65276):0.538955):0.672265,23:1.077515):0.78518,(21:0.755912,22:1.505439):1.20596):1.32496,(((((24:0.089736,25:0.143509):0.502809,26:0.217208):0.12884,27:0.333980):0.491993,(28:2.600123,29:1.391113):0.574399):0.547307,((((30:0.748723,31:0.471896):1.03723,33:0.475208):0.194666,34:0.246086):0.421115,32:1.621668):0.833498):1.83472):0.71779,15:1.781555):0.302893,((((16:0.000001,17:0.000001):0.313105,18:0.426347):0.727841,19:0.445622):1.49363,20:1.447607):0.910615):1.1743):1.8479):0.130565,(2:0.552365,3:0.762897):0.148533);
 470: 1 -16169.79105 -16331.6085 (0:0.534145,((1:0.182613,((6:0.902078,7:1.571783):0.647548,((8:0.000001,9:0.000001):0.486956,10:0.483644):1.85744):0.32627):0.114833,((4:0.705168,5:1.293846):0.592254,(11:1.923366,((12:0.000001,13:0.000001):0.74138,((((((14:2.777658,((35:5.369921,(((((36:0.259910,37:0.295409):0.0789432,38:0.041750):1.13064,39:1.500548):0.97241,(41:0.128304,(42:0.000002,43:0.008488):0.316564):1.39979):1.34708,40:0.724181):3.72156):1.19432,(((44:1.838325,(45:0.813151,46:3.873776):1.60403):1.365,(47:3.636133,48:2.879731):0.609073):3.42088,(((49:0.000001,50:0.000001):0.279084,51:0.005115):3.2556,52:3.449889):0.952101):1.1008):1.18401):0.77872,(21:1.194024,22:1.385610):0.515237):0.537685,23:1.435045):0.698631,(((((24:0.108720,25:0.062637):0.626198,26:0.199338):0.103916,27:0.298756):0.275575,(28:2.941430,29:1.404772):0.253243):0.543308,(((30:1.418560,31:0.279439):0.67922,(33:0.357298,34:0.302157):0.20541):0.192875,32:1.608872):0.527065):2.4797):0.833772,15:1.638512):0.517157,((((16:0.000001,17:0.000001):0.405711,18:0.176241):0.863929,19:0.227028):2.01702,20:1.666383):1.21075):1.63346):0.744644):1.48954):0.166793):0.21026,(2:0.497358,3:1.089716):0.236029);
 471: 2 -16071.68205 -16321.45658 (0:0.386165,(1:0.256508,((4:0.702121,5:1.030313):0.645497,((6:1.229590,7:1.255303):0.36406,((((8:0.000001,9:0.000001):0.714354,10:0.725717):0.915036,11:0.817980):0.861332,((12:0.000001,13:0.000001):1.38165,(((((14:2.459295,((((((36:0.291476,38:0.106685):0.0668752,37:0.245421):3.04302,39:1.481136):0.808012,(41:0.045188,(42:0.000002,(43:0.035606,(((44:1.309877,(45:1.867283,46:2.809482):1.15755):3.31213,47:2.212483):1.87438,48:0.956966):5.69735):0.0114536):0.357687):1.26892):1.78701,40:1.935508):3.32364,(((49:0.000001,50:0.000001):0.124381,51:0.104625):2.99089,52:2.082206):1.26726):2.14395):1.1758,((21:2.483415,22:1.464542):2.2317,(23:0.781154,(((24:0.094656,25:0.140449):0.548555,(26:0.105974,(27:0.426334,(28:3.044590,(29:1.501461,(((30:1.355608,31:0.459083):1.33923,(33:0.462994,34:0.557519):0.600779):0.442345,32:0.887636):1.52895):0.147804):0.40154):0.252955):0.11271):2.25291,35:7.101907):0.445766):0.242917):0.751953):2.2118,15:1.312618):0.759665,(((16:0.000001,17:0.000001):0.373708,18:0.189575):0.471742,19:0.961835):1.13025):0.597356,20:2.322698):1.34234):0.778133):0.681145):0.203227):0.227527):0.125616,(2:0.599757,3:0.900816):0.069114);
 472: 1 -15981.09624 -16325.2485 (0:0.470641,1:0.413726,((((2:0.421833,((((8:0.000001,9:0.000001):0.834546,10:0.386986):0.793331,11:1.057751):1.32547,((12:0.000001,13:0.000001):1.25474,((((14:3.905712,(((21:1.581842,22:1.250538):1.84832,(((35:5.527129,(((((36:0.276678,38:0.139031):0.216335,37:0.121704):1.81471,39:1.593080):2.20219,(41:0.237361,(42:0.000002,43:0.023463):0.187838):0.630621):2.48077,40:1.631544):1.48824):0.844944,((44:1.833789,(45:1.702328,46:4.494805):1.41986):1.46291,(47:2.728062,48:0.774722):0.848472):2.95454):0.65192,(((49:0.000001,50:0.000001):0.184494,51:0.112994):3.85723,52:3.147101):1.34141):1.00818):0.869205,23:2.179497):0.743192):0.632476,(((((((((24:0.108941,25:0.139697):0.650868,27:0.503205):0.0997482,26:0.143442):0.173714,29:2.818043):0.149069,28:2.443652):1.42405,32:1.542088):0.530029,(33:0.381790,34:0.793938):0.439523):0.558609,30:1.127441):0.652297,31:0.215337):2.45857):1.63436,(15:2.318005,(((16:0.000001,17:0.000001):0.518536,18:0.094105):0.311845,19:1.025323):1.11674):0.206986):0.407777,20:1.404017):1.86331):0.487469):0.724725):0.0906225,(6:1.288415,7:0.998698):0.507256):0.159192,3:1.024869):0.162959,(4:0.615351,5:1.393928):0.737699):0.0693591);
 473: 1 -15572.33072 -16325.81048 (0:0.374088,(1:0.401218,((4:0.641859,5:1.014100):0.45861,((6:1.265994,7:1.432693):0.186788,((((8:0.000001,9:0.000001):0.634428,10:0.251370):1.01547,11:1.600718):0.606419,((12:0.000001,13:0.000001):1.54884,((((((14:3.950184,(((49:0.000001,50:0.000001):0.237709,51:0.000002):3.06232,52:2.536802):3.50867):1.66274,(35:4.808424,((((36:0.025430,((37:0.159401,39:3.248294):0.0952718,38:0.123689):0.203515):1.95776,((41:0.376399,42:0.000002):0.023311,43:0.007634):1.68681):2.1443,40:1.112812):2.3268,((44:2.463977,(45:1.885786,46:2.920569):0.606333):1.86592,(47:1.655609,48:1.207153):0.207856):1.49394):1.52757):0.811136):0.533661,((21:0.705248,22:1.320029):1.76078,23:1.086263):0.315532):1.79318,((((24:0.120805,25:0.099479):0.446686,26:0.126378):0.118691,27:0.323797):0.367627,((28:2.320084,((((30:0.822124,31:0.405418):0.902124,33:0.302560):0.134623,34:0.362701):0.183313,32:2.032376):0.809153):0.072085,29:1.332146):0.266721):0.824299):0.924247,15:1.748961):0.484199,((((16:0.000001,17:0.000001):0.396298,18:0.254356):0.393182,19:0.383776):1.49557,20:0.648783):0.800944):1.12731):1.32198):0.352179):0.187043):0.455229):0.139948,(2:0.610852,3:0.970104):0.0697696);
 474: 1 -16109.97199 -16316.80553 (0:0.447016,(((1:0.233540,((6:1.237746,7:1.252712):0.594308,((((8:0.000001,9:0.000001):0.707534,10:0.350416):0.660702,11:1.351876):0.964084,((12:0.000001,13:0.000001):1.01324,((((((14:2.475607,(((35:7.092586,(((44:1.797070,(45:1.107668,46:4.301729):1.65832):2.14875,47:1.760873):0.914277,48:1.124506):2.97839):0.683819,(((((36:0.263397,38:0.171755):0.128634,37:0.220555):1.86775,39:1.892602):1.88655,(41:0.375096,(42:0.000002,43:0.015786):0.0892214):0.451446):2.75216,40:0.911342):2.42835):1.83331,(((49:0.000001,50:0.000001):0.195339,51:0.100339):3.37835,52:2.647165):1.47512):1.19674):0.920428,(21:1.305966,22:1.568972):2.53372):0.733019,23:2.001345):1.71992,((24:0.167221,25:0.129691):0.314312,((26:0.202771,((28:1.614171,29:1.217889):0.283056,(((30:0.858431,31:0.571346):0.749599,(33:0.459420,34:0.600721):0.340484):0.623996,32:1.463787):1.35853):0.652969):0.0866019,27:0.504898):0.0665379):1.63142):2.11593,((((16:0.000001,17:0.000001):0.425281,18:0.196863):0.413494,19:0.643583):1.04887,20:1.204512):1.03451):2.28214e-06,15:1.735149):1.28462):1.06668):0.685738):0.459875):0.268985,(4:0.478402,5:1.160303):0.827431):0.101698,2:0.788075):0.154915,3:0.949274);
 475: 2 -15819.0227 -16317.36983 (0:0.359548,((1:0.257474,((4:0.526775,5:1.518182):0.276431,((6:1.706465,7:1.040687):0.954649,((((8:0.000001,9:0.000001):0.27451,10:0.342613):1.0412,11:1.328263):0.941635,((12:0.000001,13:0.000001):1.45458,((((((14:2.601100,((21:1.294037,22:0.822146):1.11468,23:1.818184):1.52511):0.511046,(((((((36:0.260186,37:0.199851):0.0137357,38:0.062422):0.843417,39:2.082047):1.06671,(41:0.144174,(42:0.000002,43:0.032151):0.0962034):2.22294):2.49295,40:0.660224):1.87009,(((49:0.000001,50:0.000001):0.0836064,51:0.280646):4.80693,52:0.605447):1.75271):1.66452,((44:2.833996,(45:2.404523,46:3.575676):1.64955):0.411844,(47:1.486973,48:1.795940):0.972399):1.50596):3.1456):0.185854,35:4.496387):0.731107,(((16:0.000001,17:0.000001):0.310918,18:0.334191):0.513676,19:0.398871):1.7938):0.482115,20:0.501580):0.867365,(15:1.499302,((((((24:0.136389,25:0.166719):0.82931,26:0.147172):0.205239,27:0.222296):0.358566,29:2.034734):0.31021,28:2.092297):0.525779,(((30:0.916062,31:0.348306):0.568207,32:1.911513):0.214233,(33:0.399006,34:0.591122):0.195195):0.393961):2.85645):1.01215):1.32288):2.33563):0.490277):0.128253):0.357784):0.307613,2:0.572325):0.135556,3:0.977471);
 476: 2 -16415.21541 -16314.82053 (0:0.285233,((1:0.064569,(((4:0.404497,5:0.799607):0.444608,((((8:0.000001,9:0.000001):0.592521,10:0.489331):0.480064,11:2.073707):0.603149,((12:0.000001,13:0.000001):0.830729,(((((14:4.815480,(21:0.767194,22:1.625524):1.43645):0.307757,(23:0.662560,((35:4.779504,((((((36:0.198929,38:0.092365):0.0635945,37:0.258082):1.28495,39:1.556907):0.946412,(41:0.211132,(42:0.000002,43:0.014956):0.113693):1.28855):3.5624,40:0.408749):2.19287,(((49:0.000001,50:0.000001):0.0255932,51:0.300659):5.98507,52:1.321303):1.73885):0.868115):1.35719,((44:2.083141,(45:1.636500,46:3.353030):1.09616):0.360529,(47:2.337044,48:1.840431):1.20446):1.69896):2.63699):1.33701):0.813411,((24:0.058773,25:0.196380):0.454614,(((26:0.126657,(28:2.313074,29:1.427102):0.774562):0.203962,27:0.523143):0.0128498,((((30:0.717534,31:0.351917):1.01767,34:0.427463):0.133907,33:0.532736):0.692026,32:1.550441):1.06422):0.0622705):1.54081):1.08542,15:1.202582):0.947392,((((16:0.000001,17:0.000001):0.412505,18:0.241464):0.748017,19:0.392643):1.17564,20:1.214842):0.598185):0.88376):1.3892):0.664153):0.164629,(6:1.213158,7:0.921853):0.749414):0.35187):0.215523,2:0.610170):0.174079,3:0.802574);
 477: 2 -16199.31494 -16313.41365 (0:0.461108,(1:0.127553,((4:0.661237,5:0.994829):0.403555,((6:1.610840,7:1.283816):0.602063,((((8:0.000001,9:0.000001):0.647477,10:0.592003):1.07313,11:1.475211):0.938573,((12:0.000001,13:0.000001):1.15613,((((((((14:5.634975,(((35:6.466548,(((((36:0.179042,37:0.245227):0.0569481,38:0.066203):1.74791,39:1.479473):0.625029,(41:0.182933,(42:0.000002,43:0.016244):0.206634):1.5645):2.28352,40:0.584951):1.03847):1.91505,52:2.070330):1.86955,((49:0.000001,50:0.000001):0.232425,51:0.008572):2.54669):1.42426):0.121153,(((44:2.035307,(45:2.031314,46:3.272566):1.01041):1.75253,48:1.144309):0.0685731,47:2.322086):2.9855):2.1789,22:1.156163):0.263933,21:1.246260):1.67343,23:1.462005):1.01887,((((((24:0.088381,25:0.156837):0.142476,28:3.305832):0.314085,26:0.291770):0.14449,27:0.224011):0.627431,29:1.931537):0.760537,((((30:1.582536,31:0.000003):1.36771,34:0.590136):0.210209,33:0.317916):0.511199,32:1.942238):0.535784):3.02198):1.22705,((((16:0.000001,17:0.000001):0.411639,18:0.290487):0.795386,19:0.278123):1.33912,20:1.677598):0.383542):0.401051,15:2.693053):1.38999):0.883441):0.313566):0.44422):0.43184):0.197403,(2:0.576598,3:1.101746):0.192875);
 478: 1 -16095.75102 -16312.17574 (0:0.293252,(1:0.229425,(((4:0.570033,5:1.203912):0.349725,6:1.542405):0.1449,7:1.783757):0.324908):0.131654,((2:0.445383,(((((8:0.000001,9:0.000001):0.552315,10:0.407170):1.02535,11:1.099791):0.915951,(12:0.000001,13:0.000001):1.63025):0.891099,(((((((14:6.619690,(((49:0.000001,50:0.000001):0.213362,51:0.006772):2.6668,52:3.371293):0.650573):0.119253,((35:6.845111,(((((36:0.291869,38:0.193117):0.182256,37:0.098648):1.98808,39:2.077235):0.532737,(41:0.219162,(42:0.000002,43:0.017088):0.128157):1.23121):2.0212,40:1.246462):1.51416):1.07159,((44:2.673390,(45:2.606542,46:2.627866):1.64561):0.560516,(47:2.831297,48:0.928784):1.63599):2.21802):1.60251):2.09931,((21:1.546830,22:0.706579):2.08465,23:1.133657):3.21921):0.138975,((((((((24:0.143499,25:0.105511):0.0895312,28:2.724251):0.359636,26:0.172314):0.165091,27:0.289709):0.672927,29:2.111199):1.01392,32:1.250209):0.629445,(33:0.372858,34:0.752045):0.159216):0.528961,(30:0.898769,31:0.387646):0.381833):1.56446):1.35261,20:0.638091):1.20735,(((16:0.000001,17:0.000001):0.508639,18:0.204167):0.795756,19:0.399978):1.0566):0.400759,15:2.278336):1.09786):0.692106):0.163488,3:0.718756):0.0445339);
 479: 1 -16250.41967 -16313.37449 (0:0.442854,(1:0.266328,((4:0.383666,5:0.907751):0.589102,((6:1.358218,7:1.118221):0.486406,(((((8:0.000001,9:0.000001):0.489851,10:0.478049):0.942706,11:0.861839):0.903642,(12:0.000001,13:0.000001):1.22767):0.401325,((((((14:5.202226,(((35:5.227015,((44:2.171116,(45:1.697416,46:4.019646):1.81016):1.02746,(47:2.553920,48:1.591848):0.616095):1.96534):0.777403,(((((36:0.191748,38:0.133628):0.214939,37:0.184330):1.72641,39:1.728377):0.975791,(41:0.048885,(42:0.000002,43:0.007364):0.17175):1.3517):1.7096,40:2.020425):2.06667):1.27543,(((49:0.000001,50:0.000001):0.12597,51:0.188321):2.14337,52:3.803802):0.83408):0.56749):1.40163,(21:0.809888,22:1.651121):0.886039):0.851124,23:1.554054):1.91797,((((((24:0.218115,25:0.079477):0.454322,26:0.170600):0.113731,27:0.366487):0.723161,29:1.677690):0.190395,28:2.191311):0.279671,(((30:1.035016,31:0.254473):0.531485,32:1.797689):0.480224,(33:0.501576,34:0.533325):0.279409):0.666684):2.46031):0.361562,(15:1.803772,(((16:0.000001,17:0.000001):0.392378,18:0.195852):0.527119,19:0.491062):1.34501):0.508103):0.411638,20:1.399791):0.993527):0.713973):0.0664278):0.0928353):0.104342,(2:0.419435,3:0.886893):0.161346);
 480: 3 -15932.44407 -16314.97561 (0:0.428558,(1:0.322720,((4:0.930573,5:1.115347):0.530329,((6:1.430399,7:1.307303):0.342417,((((8:0.000001,9:0.000001):0.81297,10:0.653620):0.317927,11:1.576628):1.97151,((12:0.000001,13:0.000001):2.21651,((((14:2.915961,(((((35:6.056936,44:1.669164):0.174027,(45:1.488700,46:2.979985):0.837051):2.71007,(47:2.279051,48:0.969813):1.04778):1.65067,(((((36:0.259623,37:0.226870):0.0598782,38:0.142367):1.64302,39:1.554358):0.618215,(41:0.181638,(42:0.000002,43:0.032321):0.14065):1.18385):3.58415,40:0.018340):2.80025):0.442339,(((49:0.000001,50:0.000001):2.0565e-06,51:0.274017):4.06275,52:2.823826):1.14214):1.13351):1.31466,((21:1.489034,22:1.223448):1.82822,23:0.807577):0.59069):1.55929,(((((24:0.042528,25:0.193900):0.628328,26:0.054678):0.184353,27:0.423642):0.399711,(28:3.039809,(((30:1.198045,31:0.171011):1.08019,32:1.094367):0.240077,(33:0.554418,34:0.552667):0.776761):0.600167):0.118809):0.524694,29:1.638437):2.44284):1.27018,(15:2.186773,((((16:0.000001,17:0.000001):0.547151,18:0.283692):0.60951,19:0.388147):0.650441,20:2.410975):1.15049):0.0895387):2.13288):0.449189):0.405603):0.127788):0.448918):0.0586412,(2:0.489193,3:1.053555):0.0416222);
 481: 1 -15843.06541 -16319.96298 (0:0.424092,(1:0.120377,((4:0.614932,5:0.815892):0.862339,((6:1.161656,7:1.702560):0.289462,(((8:0.000001,9:0.000001):0.675401,10:0.274723):0.315338,(11:1.176841,((12:0.000001,13:0.000001):0.223928,(((((14:4.876372,((21:0.748826,22:1.225832):0.00432508,23:3.007550):1.44348):0.53634,((((((35:4.782392,45:3.763229):0.595428,46:0.935831):0.819032,44:4.749613):1.62216,((((((36:0.251892,38:0.078568):0.00372845,37:0.179301):2.10939,39:1.361770):1.07728,(41:0.160785,(42:0.000002,43:0.025496):0.131958):1.32474):0.854711,40:1.766979):3.32297,(47:2.409440,48:1.635142):2.80026):0.406448):1.06787,52:1.602235):1.93445,((49:0.000001,50:0.000001):0.0848589,51:0.315791):3.08807):2.16182):0.941501,20:0.000002):0.546549,((((((24:0.099186,25:0.119447):0.321938,(26:0.168609,27:0.211322):0.131461):0.205819,(28:2.129615,29:2.039800):0.267176):0.936776,32:1.043048):0.3428,(33:0.379082,34:0.420052):0.483821):0.648869,(30:0.812209,31:0.042599):0.420315):2.54957):1.6831,(15:1.612205,(((16:0.000001,17:0.000001):0.366231,18:0.383548):0.522138,19:0.497882):1.53144):0.595554):3.06588):1.33027):0.39984):1.28441):0.129558):0.253592):0.189871,(2:0.570604,3:0.597616):0.0864458);
 482: 2 -16321.65133 -16316.65477 (0:0.404206,(1:0.269982,((4:0.596886,5:1.191967):0.448097,((6:1.983354,7:1.044223):0.65336,((((8:0.000001,9:0.000001):0.430257,10:0.461333):1.34944,11:1.107065):1.19375,((12:0.000001,13:0.000001):1.37428,(((((((14:4.670186,(((((((36:0.190175,38:0.079327):0.0638813,37:0.168228):1.88993,39:1.446736):1.11115,(41:0.164277,(42:0.000002,43:0.046670):0.246002):0.866703):1.87612,40:2.621084):3.06042,(((44:1.460967,(45:1.156574,46:4.157330):1.64658):1.9183,47:2.946506):0.770808,48:0.706753):2.33018):0.813118,(((49:0.000001,50:0.000001):0.201138,51:0.035658):2.19088,52:2.967343):1.12021):2.45617):1.46395,23:1.429751):0.534472,(21:1.113169,22:1.432726):2.10805):0.251558,35:4.146247):1.16002,(((((24:0.143949,25:0.199627):0.643188,26:0.281253):0.137381,27:0.539026):0.592566,(28:2.300254,29:2.118126):0.43286):1.2357,(((30:0.577032,31:0.661177):0.898153,(32:2.357564,33:0.178223):0.167228):0.332101,34:0.479686):0.723899):1.53546):0.701787,((((16:0.000001,17:0.000001):0.569806,18:0.408895):0.642094,19:0.648704):1.16821,20:1.493166):0.613807):0.221752,15:2.247289):1.38827):0.813551):0.464011):0.128232):0.438627):0.225169,(2:0.603767,3:0.784364):0.184754);
 483: 3 -16106.93085 -16312.9906 (0:0.337215,((1:0.236713,((4:0.463981,5:1.107903):0.664159,((6:0.828503,7:1.270267):0.607246,((((8:0.000001,9:0.000001):0.351053,10:0.628203):0.799435,11:1.412280):1.13091,((12:0.000001,13:0.000001):1.07165,(((((((14:3.984062,23:1.342582):0.30894,(21:1.341697,22:1.099704):1.25808):1.10214,((35:5.562870,((44:2.288421,(45:1.717659,46:3.612015):1.81053):1.29499,(47:2.897727,48:0.973087):1.08143):1.53021):0.325827,((((36:0.128327,38:0.080639):0.104263,37:0.209106):1.57923,(39:1.721605,(41:0.062699,(42:0.000002,43:0.013749):0.313551):1.57114):0.322504):1.18132,40:1.310630):3.12735):1.97827):0.0355446,(((49:0.000001,50:0.000001):0.244658,51:0.010755):1.05702,52:3.554295):1.75279):1.1059,((((((((24:0.111353,25:0.072618):0.488364,26:0.187009):0.255593,27:0.229043):0.608952,28:3.551190):0.302245,29:1.882594):0.463873,32:1.471098):0.657565,(33:0.442784,34:0.435503):0.213691):0.37129,(30:0.921493,31:0.394657):0.359337):1.99659):1.38658,20:0.716739):0.905039,(15:1.985286,(((16:0.000001,17:0.000001):0.477995,18:0.215411):0.717506,19:0.483374):1.15726):0.421152):1.44142):1.07534):0.855554):0.0424352):0.158952):0.0585667,2:0.640651):0.054972,3:1.038578);
 484: 1 -16416.58771 -16320.96225 (0:0.409203,(1:0.371085,(((4:0.618862,5:1.000766):0.676581,((((8:0.000001,9:0.000001):0.734605,10:0.290543):0.720576,11:1.752022):0.988599,((12:0.000002,13:0.000002):1.28931,((((((14:4.441441,23:1.505764):0.525288,(21:0.994463,22:1.151692):1.21611):1.02179,((((((((((36:0.211186,38:0.084865):0.147097,37:0.159251):2.15475,39:1.078051):2.79543,41:0.000002):0.397382,42:0.000002):0.0156441,43:0.000002):2.59142,40:1.546311):2.5978,52:1.680685):0.925126,(((44:2.418007,(45:1.924810,46:4.011263):0.937527):1.11489,47:1.981767):1.05411,48:0.762796):2.6379):0.836745,((49:0.000001,50:0.000001):0.166977,51:0.211662):2.39993):1.87761):0.846094,((((24:0.179172,25:0.117990):0.244714,(26:0.156143,27:0.339235):0.121124):0.47143,((28:2.257290,29:1.548190):0.512259,((((30:0.820592,31:0.486841):0.435362,34:0.569100):0.123094,33:0.296482):0.318705,32:1.578565):0.780544):0.0585946):0.738938,35:5.616493):0.76238):0.897861,20:1.164566):0.333547,(15:1.572467,(((16:0.000001,17:0.000002):0.308779,18:0.226605):0.682821,19:0.399996):1.64781):0.548019):1.24733):0.743272):0.736233):0.21009,(6:1.494424,7:1.330211):0.320903):0.324985):0.228675,(2:0.593614,3:1.106886):0.197964);
 485: 2 -15932.29252 -16315.88721 (0:0.246371,(1:0.328745,((((4:0.524667,5:1.017558):0.258248,(((8:0.000001,9:0.000001):0.325824,10:0.779331):1.27501,11:1.100532):1.1341):0.306632,(6:0.868713,7:1.242658):0.849853):2.13991e-06,((12:0.000001,13:0.000001):1.46344,((((((14:3.557142,((((((((36:0.184323,38:0.075295):0.104821,37:0.181757):1.55176,39:1.583000):0.76506,(41:0.010299,(42:0.000002,43:0.022025):0.338104):0.930462):2.3685,40:0.413226):1.72699,52:2.669451):1.21986,((49:0.000001,50:0.000001):0.0396611,51:0.136668):2.96234):0.295651,((44:2.136652,(45:1.216026,46:3.784224):1.80451):0.594669,(47:2.838433,48:1.090407):0.264467):2.27289):0.923853):0.630898,((21:1.188865,22:0.994982):1.38144,35:5.680510):1.1196):1.22288,23:0.798397):1.55296,(((((24:0.089787,25:0.114755):0.759991,26:0.115217):0.113049,27:0.233131):0.520599,29:1.538118):0.483822,(28:4.160484,((((30:0.878951,31:0.456262):0.850368,33:0.323874):0.192239,34:0.305131):0.459687,32:2.274235):0.426961):0.0714906):2.09716):0.798851,15:1.684526):0.664937,((((16:0.000001,17:0.000001):0.281725,18:0.280413):0.735167,19:0.378078):0.946355,20:1.621007):0.578357):1.02176):1.56697):0.382514):0.193297,(2:0.612687,3:0.956548):0.247281);
 486: 2 -16119.61786 -16311.82308 (0:0.313629,(1:0.394194,(2:0.412618,((4:0.707269,5:0.937354):0.705845,((6:1.107828,7:1.815158):0.118527,((((8:0.000001,9:0.000001):0.850701,10:0.296055):1.30143,11:1.219394):0.894078,((12:0.000001,13:0.000001):1.1502,(((((((14:3.813905,(((49:0.000001,50:0.000001):0.194665,51:0.114584):2.77603,52:2.379245):2.5096):0.4061,((35:5.256873,(((((36:0.257402,38:0.120137):0.108964,37:0.268394):1.15041,39:1.163498):0.78721,(41:0.164286,(42:0.000002,43:0.047355):0.179965):1.97094):3.48487,40:0.690414):2.44896):1.63383,((44:2.304518,(45:0.827494,46:3.611254):0.911477):0.996222,(47:2.213914,48:0.954461):1.86177):2.84336):0.565905):1.71195,23:1.035077):0.680461,(21:0.974266,22:1.909556):0.813201):1.55834,((((((24:0.094071,25:0.199174):0.541632,26:0.338119):0.0786863,27:0.617300):0.5914,28:3.000530):0.175625,29:1.888223):0.16278,(((30:0.979803,31:0.672056):1.26333,(33:0.591223,34:0.402363):0.0662694):0.232448,32:1.531076):0.788129):1.52667):1.21314,15:2.361316):0.106587,((((16:0.000001,17:0.000001):0.695776,18:0.248963):0.69547,19:0.423084):1.89173,20:0.584125):1.60473):1.41758):0.716594):0.455489):0.284156):0.309059):0.205896):0.233118,3:0.930074);
 487: 2 -16409.7385 -16314.6973 (0:0.509741,(1:0.295054,(((4:0.639826,5:1.020957):0.751202,((((8:0.000001,9:0.000001):0.854759,10:0.250104):1.09936,11:1.288092):0.569999,((12:0.000001,13:0.000001):0.978859,((((((14:3.284753,(((35:6.335436,((((36:0.176758,(37:0.356450,38:0.088634):0.0213277):1.08226,39:1.819618):1.22505,(41:0.265731,(42:0.000002,43:0.014558):0.175224):1.92179):2.2494,40:0.029128):2.73744):1.8722,((44:2.652673,(47:2.077144,48:2.427278):1.13587):0.707315,(45:1.994479,46:2.916076):1.10321):1.30622):2.19129,(((49:0.000001,50:0.000001):0.205935,51:0.183599):1.67555,52:4.239638):0.993138):1.28231):1.97882,(21:1.386069,22:1.467045):1.07924):0.446723,23:1.484130):1.75187,(((((((((24:0.089055,25:0.104428):0.204806,28:3.080318):0.300959,26:0.194850):0.124991,27:0.450126):0.301977,29:1.808497):0.868999,32:1.802691):0.756293,33:0.617169):0.0901702,34:0.290530):0.708563,(30:1.122583,31:0.406957):0.544451):1.50337):0.839774,20:1.186648):0.604322,(15:2.157687,(((16:0.000001,17:0.000001):0.506911,18:0.233458):0.652628,19:0.285754):1.04099):0.746446):1.67237):1.47659):0.626357):0.173616,(6:1.108620,7:0.924763):0.647567):0.161):0.283654,(2:0.581037,3:0.894862):0.1879);
 488: 4 -16377.41234 -16317.02684 (0:0.374692,1:0.250473,((2:0.406626,3:0.785196):0.192097,(((4:0.542843,5:0.845422):0.345676,(6:1.016108,7:1.049399):0.442141):0.0561931,(((((8:0.000001,9:0.000001):0.409558,10:0.449125):1.01072,11:0.914598):0.58121,(12:0.000001,13:0.000001):1.73795):0.390269,((((((14:4.741502,23:0.852905):0.3195,(((35:6.376779,((44:2.619369,(45:1.158006,46:2.560274):1.42989):0.789109,(47:2.371663,48:0.558465):1.11296):0.61143):0.430291,(((((36:0.231441,38:0.115780):0.108179,37:0.151560):0.866814,39:1.249124):0.986692,(41:0.035751,(42:0.000002,43:0.022531):0.306396):1.28247):1.62093,40:0.282500):2.68414):0.317361,(((49:0.000001,50:0.000001):0.198512,51:0.011579):2.46201,52:3.998737):1.06183):1.18029):0.784625,(21:1.179833,22:1.423879):0.828195):1.40539,15:1.363290):0.914176,(((24:0.086816,25:0.102284):0.578626,(27:0.299552,(28:3.114643,(29:2.173743,(((30:0.881730,31:0.299220):0.816389,(33:0.521661,34:0.467968):0.0450502):0.0068226,32:2.080675):0.856962):0.157851):0.858975):0.202466):0.0629399,26:0.162326):3.28773):0.464792,((((16:0.000001,17:0.000001):0.438887,18:0.271834):0.643558,19:0.353561):1.8535,20:1.116670):0.356216):1.69223):0.226698):0.248687):0.04621);
 489: 1 -16531.23585 -16318.39675 (0:0.460171,(1:0.352368,(((4:0.772266,(5:0.761237,(((8:0.000001,9:0.000001):0.714499,10:0.325250):0.995899,11:1.726931):0.924457):0.262597):0.520511,(6:1.418327,7:0.903901):0.455508):0.200318,((12:0.000001,13:0.000001):1.97075,((((((14:2.816695,(((35:7.381848,(((((36:0.318144,38:0.025584):0.0679577,37:0.259752):1.75695,39:1.669859):1.05303,(41:0.121657,(42:0.000002,43:0.024207):0.324037):1.03492):2.35672,40:1.284095):4.12627):2.66089,(((44:2.171181,(45:1.957895,46:3.808555):0.656078):1.748,47:2.947380):0.83504,48:1.158665):2.66225):1.43112,(((49:0.000001,50:0.000001):0.142769,51:0.163725):2.94295,52:3.101309):0.380082):2.31997):3.20056,(21:1.848264,22:1.003134):0.974373):0.71334,23:1.619703):1.15935,(((24:0.102599,25:0.137587):0.279621,28:3.134583):0.229833,(26:0.210137,(27:0.318535,(29:2.726268,(((30:1.304294,31:0.441609):0.764443,(33:0.272186,34:0.809739):0.444671):0.7095,32:1.746089):1.05969):0.78556):0.254118):2.17124e-06):2.61931):0.686466,15:2.405728):0.186299,((((16:0.000001,17:0.000001):0.469995,18:0.261236):0.902052,19:0.183232):2.20218,20:1.576093):0.428416):0.870163):0.958035):0.126257):0.177114,(2:0.472973,3:0.744556):0.215602);
 490: 1 -16102.12441 -16311.91394 (0:0.376213,(1:0.037545,((4:0.574380,5:1.222204):0.718442,((6:1.113029,7:1.146394):0.524131,((((8:0.000001,9:0.000001):0.701182,10:0.427538):0.969069,11:1.164299):0.496731,((12:0.000001,13:0.000001):0.909233,((((((14:2.954641,((35:5.617586,((44:3.262238,(45:2.863956,46:2.517258):1.05274):1.08837,(47:2.537894,48:1.346697):0.771241):1.38184):0.134211,((((((36:0.200819,38:0.137857):0.145076,37:0.266062):1.46562,39:1.190238):0.9056,(41:0.191855,(42:0.000002,43:0.021929):0.22112):1.48299):2.01211,40:0.904624):2.64969,(((49:0.000001,50:0.000001):0.048971,51:0.131038):3.6982,52:1.125049):1.60983):2.84675):1.25164):1.06897,(21:1.340415,22:1.038758):0.787204):0.403003,23:1.051335):1.60796,(((24:0.120808,25:0.116258):0.440213,(26:0.277760,27:0.402545):0.0853988):0.337808,(28:2.340629,(29:1.784055,(((30:0.780141,31:0.461450):0.823026,(33:0.369344,34:0.447228):0.186027):0.306179,32:1.752581):0.497428):0.167076):0.232954):1.52969):0.423298,15:1.382108):0.402614,((((16:0.000001,17:0.000001):0.348988,18:0.277937):0.508284,19:0.591412):1.49033,20:0.415876):0.830619):1.84185):0.805005):0.528465):0.193938):0.239676):0.288878,(2:0.630919,3:1.096122):0.110447);
 491: 2 -16355.44632 -16316.40112 (0:0.624177,(1:0.254182,((4:0.575739,5:1.016425):0.887116,((6:0.978171,7:1.214382):0.44419,((((8:0.000001,9:0.000001):0.902029,10:0.246734):0.860039,11:1.587758):0.823887,((12:0.000001,13:0.000001):1.11452,(((((14:2.959530,23:2.479155):1.09594,((21:1.482199,22:1.409114):2.62229,(((((((36:0.195063,37:0.400672):2.41007e-06,38:0.140891):2.25701,39:1.191412):1.99403,(41:0.048945,(42:0.000002,43:0.039359):0.449967):1.61595):1.87381,40:1.295675):4.58894,((((44:1.471319,45:1.877478):1.07309,46:3.489264):2.7211,47:2.169020):1.11961,48:1.900323):3.32495):2.75146,(((49:0.000001,50:0.000001):0.124712,51:0.140156):2.23082,52:4.910554):1.57564):0.582661):0.972792):0.912997,(((24:0.068165,25:0.163148):0.393461,(26:0.140598,(27:0.409391,(28:1.988163,(29:1.369940,((((30:0.669447,31:0.916045):0.923186,34:0.437108):0.348495,33:0.490339):0.439485,32:1.728172):1.14226):0.443911):0.783632):0.198543):0.219382):1.41254,35:7.537758):1.70585):2.40372,((((16:0.000001,17:0.000001):0.46429,18:0.166479):0.397022,19:0.700773):1.74764,20:0.973108):0.555242):0.410661,15:3.255446):0.778099):0.942117):0.199752):0.331555):0.114789):0.194666,(2:0.465246,3:0.932713):0.144454);
 492: 1 -15889.79921 -16323.05346 (0:0.434435,((1:0.208536,((4:0.512894,5:0.917478):0.524883,((6:1.361217,7:0.983870):0.378453,((((8:0.000001,9:0.000001):0.640969,10:0.312708):0.941681,11:1.325259):0.323418,((12:0.000001,13:0.000001):0.652969,((((14:4.808783,((21:0.867636,22:1.839957):2.58594e-06,((35:5.119598,(((44:1.898125,(45:2.006148,46:3.346849):1.9569):1.87784,(47:3.024677,48:0.871084):1.23249):2.35919,(((49:0.000001,50:0.000001):0.21743,51:0.074815):3.67694,52:2.272296):1.01537):1.49975):0.420542,(((((36:0.272101,37:0.299576):0.0119807,38:0.098541):1.78304,39:0.931875):0.943351,(41:0.000002,(42:0.000002,43:0.039238):0.296372):1.41735):0.59266,40:2.561238):1.21858):3.62059):0.448321):0.591487,23:1.452754):1.68778,(15:1.365986,(((((24:0.108784,25:0.082621):0.408243,26:0.134573):0.144984,27:0.279228):0.346636,(28:2.165445,29:1.299704):0.192489):1.02802,((((30:0.743958,31:0.314294):0.88871,33:0.324120):0.289224,34:0.307548):0.204348,32:1.940573):0.687268):1.83764):0.184099):0.298505,((((16:0.000001,17:0.000001):0.416687,18:0.306711):0.668342,19:0.306087):1.22933,20:1.471328):0.488447):1.06239):1.24929):0.626423):0.106546):0.682005):0.212927,2:0.642794):0.159283,3:0.656343);
 493: 2 -16101.03372 -16312.5876 (0:0.465793,(1:0.264621,(((4:0.410040,5:0.974876):0.438037,(6:1.111819,7:1.189147):0.589305):0.298007,(((8:0.000001,9:0.000001):0.656619,10:0.330568):0.640081,(11:0.841530,((12:0.000001,13:0.000001):0.0939838,((((14:3.794063,(23:2.160208,((((((((36:0.146173,37:0.217758):0.0980562,38:0.000003):1.27364,39:1.547276):0.474185,(41:0.052169,(42:0.000002,43:0.014547):0.29187):1.74261):2.36172,40:0.402176):3.40876,52:1.879426):1.9014,((49:0.000001,50:0.000001):0.0910522,51:0.206403):1.81815):0.901155,((44:2.274884,(45:1.547660,46:3.286139):0.711169):1.72133,(47:2.070852,48:1.803621):0.303202):2.69171):2.17163):0.77238):0.113359,((21:0.484159,35:6.430682):0.744279,22:1.144872):0.916475):1.72093,((15:1.797522,(((16:0.000001,17:0.000001):0.404708,18:0.312908):0.460306,19:0.550284):2.01262):0.462424,((((((24:0.154276,25:0.166239):0.633748,26:0.183301):0.0882985,27:0.237603):0.589841,29:1.436250):0.32637,28:2.120214):0.208001,(((30:1.320028,31:0.127593):0.455954,32:2.513787):0.250589,(33:0.576670,34:0.588185):0.392279):0.394274):1.92465):0.930277):0.293102,20:1.102600):2.92707):1.96111):0.629962):1.04495):2.65786e-06):0.0795705,(2:0.405750,3:0.747292):0.251669);
 494: 2 -16755.23663 -16321.23736 (0:0.586804,(1:0.321625,(4:0.539189,5:1.114716):0.791398):0.106522,((((2:0.431886,(6:1.247916,7:2.310309):0.446569):0.085572,((12:0.000001,13:0.000001):1.58962,(((((((14:4.227933,((((35:5.120790,(((((36:0.230072,38:0.108203):0.0485841,37:0.289079):1.14223,39:1.164310):0.88195,(41:0.044267,(42:0.000002,43:0.015311):0.175375):1.7124):3.01501,40:0.000003):3.53266):0.951259,((44:3.114531,(45:3.321728,46:2.395576):2.36711):0.429411,(47:1.966420,48:0.889785):0.576255):2.75425):0.703875,((49:0.000001,50:0.000001):0.0465049,51:0.268428):2.80878):0.336122,52:2.893056):0.654147):2.1162,(21:1.295616,22:1.261743):3.52927):0.410985,23:1.388394):1.69197,(((24:0.118239,25:0.082472):0.31471,((28:1.764762,29:1.558619):0.603482,(((30:0.834578,31:0.455230):1.17728,(33:0.388921,34:0.815318):0.125067):0.56413,32:1.415169):0.665434):0.371291):0.0600745,(26:0.190237,27:0.410008):0.114793):1.28946):1.9868,20:0.877968):0.55144,(((16:0.000001,17:0.000001):0.58671,18:0.257557):0.319431,19:0.435972):1.09477):1.03981,15:1.687896):0.997606):1.13804):0.124007,(((8:0.000001,9:0.000001):0.453104,10:0.407588):1.17168,11:1.168821):1.28317):0.144594,3:1.125115):0.178982);
 495: 1 -16576.91348 -16318.99561 (0:0.544997,(1:0.445917,(3:0.910557,(4:0.679049,(5:1.230603,((6:1.233184,7:1.152358):0.413783,((((8:0.000001,9:0.000001):0.717633,10:0.316532):1.16052,11:1.031771):0.262073,((12:0.000001,13:0.000001):1.11895,((((((14:2.922267,(((((((36:0.173172,38:0.136549):0.0752986,37:0.242052):2.41732,39:1.275528):1.20993,(41:0.076692,(42:0.000002,43:0.000002):0.316303):1.81928):1.05457,40:1.279628):3.83732,52:0.954225):1.87092,((44:3.265078,((45:1.133819,46:4.316062):2.00931,(47:3.855579,48:1.131985):1.49802):0.283816):3.40963,((49:0.000001,50:0.000001):0.259416,51:0.000002):2.42689):0.264087):2.72713):0.501187,(21:1.904874,22:1.381778):1.33275):1.02031,23:1.798239):1.28493,(((24:0.103960,25:0.118168):0.536211,(26:0.243372,27:0.430605):0.166745):0.274585,((28:1.576727,35:7.811200):0.457806,(29:1.965828,((((30:0.698790,31:0.575129):0.861665,34:0.301795):0.245442,33:0.152129):1.19486,32:1.847058):0.681067):0.376544):0.230543):1.88652):0.385586,(15:1.468439,(((16:0.000001,17:0.000001):0.447799,18:0.131916):0.495891,19:0.387920):1.75143):0.181104):0.285514,20:1.629065):1.58269):0.790177):0.669672):0.41372):0.319105):0.323595):0.207237):0.108265,2:0.648882);
 496: 1 -16398.98259 -16312.19104 (0:0.612305,(1:0.197587,(((4:0.446550,5:1.220603):0.946296,((((8:0.000001,9:0.000001):0.875342,10:0.542751):1.16638,11:0.998930):1.5984,((12:0.000001,13:0.000001):0.780778,((((((((14:2.863227,((((((36:0.267211,38:0.088953):0.20709,37:0.116359):1.61457,39:0.818147):1.20767,(41:0.186724,(42:0.000002,43:0.060065):0.248172):1.22117):2.36345,40:0.610446):2.95517,52:2.560104):0.823609):1.729,((49:0.000001,50:0.000001):0.205962,51:0.075435):3.68513):1.03264,(((44:2.862229,(45:3.091725,46:2.189098):0.800026):1.06094,47:2.175475):0.732138,48:1.509645):2.78788):0.0695402,(21:0.688488,22:1.938064):0.626654):0.497104,35:5.927102):0.471504,(23:1.104284,((((24:0.108917,25:0.083980):0.437616,26:0.253018):0.0846024,27:0.314474):0.362192,(28:2.766443,(29:1.868658,(((30:1.212401,31:0.483424):0.986187,(33:0.429388,34:0.584715):0.238745):0.42136,32:1.669668):1.10042):0.148615):0.254341):2.62739):0.622746):2.81821,15:1.875299):0.322505,((((16:0.000001,17:0.000001):0.518947,18:0.214612):0.27706,19:0.866893):1.64414,20:1.357488):0.949563):1.10647):1.25476):0.394252):0.0156885,(6:1.110546,7:1.611156):0.800667):0.435722):0.196063,(2:0.775281,3:1.159341):0.23028);
 497: 1 -16031.72373 -16322.39868 (0:0.462960,(1:0.382091,((4:0.603974,5:0.747563):0.600838,((6:1.138544,((((8:0.000001,9:0.000001):0.605867,10:0.374964):0.905873,11:1.454755):0.372907,((12:0.000001,13:0.000001):1.20074,(((((((14:5.038019,((((((36:0.290134,38:0.102968):0.0391553,37:0.283922):1.89862,39:2.285006):1.0036,(41:0.192567,(42:0.000002,43:0.016956):0.343113):2.09481):2.077,40:1.817430):2.55859,(((49:0.000001,50:0.000001):0.0168013,51:0.258389):6.09471,52:0.611670):2.07811):0.29534):1.13995,(((44:2.052564,45:1.648719):0.95274,(47:1.386608,48:2.888716):1.64282):2.01903,46:0.953438):2.34907):1.21865,35:4.989266):5.16341,((21:1.460954,22:1.793672):1.90328,23:1.226153):0.633522):2.25574,(((((24:0.047793,25:0.201750):0.465252,(26:0.122194,27:0.457054):0.0564076):0.499847,29:1.860822):0.328086,28:2.037018):0.670154,(((30:1.045690,31:0.560907):0.655779,(33:0.612743,34:0.331758):0.337035):0.581181,32:1.531439):0.55615):1.27602):0.951769,((((16:0.000001,17:0.000001):0.414139,18:0.169730):0.806202,19:0.188711):2.02348,20:1.170707):1.13199):0.212219,15:2.102199):0.890314):0.698873):0.305817):0.138506,7:1.368239):0.208414):0.392691):0.173221,(2:0.628317,3:0.778377):0.131725);
 498: 2 -16475.05341 -16320.29196 (0:0.336439,((1:0.100229,(((4:0.362929,5:0.866037):0.785622,((((8:0.000001,9:0.000001):0.617562,10:0.281480):0.699362,11:1.476631):0.965837,((12:0.000001,13:0.000001):0.786402,(((((((14:3.523319,(((49:0.000001,50:0.000001):0.033774,51:0.269811):4.23894,52:1.911064):0.944275):1.64681,((((((36:0.307070,38:0.060968):0.185504,37:0.237544):1.35929,39:2.452517):0.715837,40:3.081615):1.99945,(41:0.264590,(42:0.000002,43:0.015318):0.139671):0.338126):4.44332,(((44:2.413133,(45:1.434443,46:3.466092):0.58232):1.87082,48:2.320188):0.154845,47:2.207408):1.69773):3.21019):1.43868,((21:1.225733,22:1.010407):1.71792,23:1.204064):0.558198):0.242149,35:5.208237):1.46893,((((((24:0.114724,25:0.104643):0.470255,26:0.115678):0.141736,27:0.433315):0.416397,28:1.839806):0.0816664,(((30:0.972207,31:0.312090):0.452007,32:1.388865):0.401458,(33:0.533349,34:0.383670):0.340233):1.11344):0.104642,29:1.512677):1.24243):0.324867,(15:1.840737,(((16:0.000001,17:0.000001):0.355555,18:0.254782):0.57347,19:0.680651):1.40414):0.423476):0.925027,20:1.277927):1.35682):1.21485):1.11206):0.195612,(6:1.696217,7:1.454301):0.328287):0.289056):0.226555,2:0.623995):0.089436,3:0.815085);
 499: 1 -15858.18997 -16319.87773 (0:0.423140,(1:0.258260,((((4:0.589880,5:0.550750):0.390004,(((8:0.000001,9:0.000001):0.616881,10:0.251586):0.897872,11:0.832079):0.713075):0.373495,((12:0.000001,13:0.000001):1.75954,((((((((14:4.537070,23:0.416630):1.14548,(21:1.168395,22:1.275577):1.7269):1.69926,(((((((36:0.207080,38:0.089524):0.198925,37:0.254210):2.30588,39:1.017384):1.11582,(41:0.175054,(42:0.000002,43:0.045925):0.276493):1.62894):1.65888,40:1.374778):3.70999,52:2.110850):1.21193,((49:0.000001,50:0.000001):0.107111,51:0.112251):3.53625):1.35622):0.365637,((44:1.559624,(45:2.306754,46:3.753678):0.505395):0.703307,(47:1.713032,48:2.048522):1.16094):3.81173):1.71633,(((((24:0.131907,25:0.106615):0.537235,27:0.559126):0.124197,26:0.000003):0.460295,((28:1.941901,((((30:0.461161,31:0.900396):0.800615,33:0.242890):0.291701,32:1.840461):0.316053,34:0.246578):1.05275):0.233455,29:1.088513):0.457961):2.28611,35:6.300047):0.448978):0.58419,20:0.876074):0.376909,(((16:0.000001,17:0.000001):0.174115,18:0.302429):0.437933,19:0.453188):0.893889):0.829965,15:2.353441):0.946517):1.07575):2.98895e-06,(6:1.174789,7:1.043189):0.411275):0.197945):0.185891,(2:0.315659,3:0.658061):0.212879);
 500: 2 -16600.06005 -16311.67042 (0:0.346510,(1:0.246733,((4:0.601133,5:1.412746):0.472579,((6:1.086601,7:1.070893):0.124438,((((8:0.000001,9:0.000001):0.58431,10:0.416549):0.725358,11:1.479732):0.559663,((12:0.000001,13:0.000001):0.816047,(((((14:3.174402,(((21:1.186275,22:1.276886):2.10891,23:1.624733):0.930835,(35:5.820042,((((((36:0.216783,38:0.121013):0.0487373,37:0.306298):1.23461,39:1.813697):1.70306,(41:0.057903,(42:0.000002,43:0.023449):0.35109):2.02065):2.1788,40:0.000003):5.70346,(((44:1.659255,(45:1.742268,46:3.191982):1.04038):1.27919,(47:2.957836,48:1.330919):2.01355):2.43496,(((49:0.000001,50:0.000001):0.214463,51:0.036344):3.67164,52:3.378956):1.8472):0.338239):1.95485):0.666049):0.291539):0.768591,((((((((24:0.088719,25:0.051330):0.417342,26:0.182373):0.265122,27:0.199892):0.450166,28:2.696153):0.289736,29:2.231615):0.549447,32:1.686712):0.680949,(33:0.545926,34:0.539455):0.336318):0.519295,(30:1.020967,31:0.356676):0.424332):2.7756):0.968315,20:0.538442):1.09755,(((16:0.000001,17:0.000001):0.411264,18:0.245629):0.823209,19:0.404370):1.23684):1.06769,15:2.370395):1.28672):1.42748):0.861012):0.380833):0.246244):0.0856913,(2:0.664300,3:0.802864):0.137243);
 501: 5 -16618.37384 -16317.94684 (0:0.351385,1:0.299465,((2:0.236839,((6:1.249655,7:1.391500):0.605464,((((8:0.000001,9:0.000001):0.374182,10:0.530447):0.672019,11:1.152331):0.60615,((12:0.000001,13:0.000001):1.09018,(((((14:4.547551,((21:1.730574,22:1.185557):2.53014,23:0.216437):0.296304):0.828946,(((((((36:0.177528,38:0.123686):0.0948916,37:0.223119):1.8968,39:2.457744):0.356966,(41:0.127802,(42:0.000002,43:0.036634):0.182829):1.15442):2.8433,40:0.309729):4.46217,((44:2.490661,(45:1.901167,46:4.314006):2.63099):1.49979,(47:2.609297,48:1.043857):0.520021):0.772108):1.06671,(((49:0.000001,50:0.000001):0.179932,51:0.206467):1.00581,52:3.888066):1.56196):2.14711):0.857011,35:6.912562):1.27668,(((((((24:0.094709,25:0.065403):0.54082,26:0.203954):0.496207,27:0.213044):0.148322,(28:3.252340,29:2.297739):0.516195):1.03245,32:1.512860):0.294817,(33:0.451597,34:0.375758):0.666182):0.128296,(30:1.132764,31:0.234804):0.806465):2.09652):0.779372,((15:1.965340,(((16:0.000001,17:0.000001):0.530822,18:0.392466):0.519837,19:0.650219):0.990237):1.13278,20:1.586770):0.47732):0.729727):1.09157):0.247521):0.326089):0.231406,(3:0.714889,(4:0.331460,5:1.064074):0.433082):0.0994654):0.188628);
 502: 5 -15860.37558 -16313.05317 (0:0.206544,((1:0.264398,((4:0.703540,5:1.725114):0.248152,((6:1.198202,7:1.130466):0.428284,((((8:0.000001,9:0.000001):0.466831,10:0.294487):0.850345,11:1.228403):1.35663,((12:0.000001,13:0.000001):1.00824,(((((((14:3.581718,(((49:0.000001,50:0.000001):0.29682,51:0.000002):3.46174,52:1.946406):2.8169):1.04381,((35:3.611636,(((((36:0.185098,38:0.123104):0.0484961,37:0.236420):1.64702,39:1.574071):0.429231,(41:0.223535,(42:0.000002,43:0.015295):0.239884):1.61947):3.51656,40:1.940503):3.60063):0.251816,((44:1.257735,(45:0.983750,46:3.734648):1.50216):1.415,(47:3.559849,48:0.985628):1.01589):2.87341):1.47087):1.32114,(21:1.436835,22:1.134531):0.706429):0.446813,23:1.376484):1.04915,((((((24:0.147896,25:0.052946):0.269195,28:2.926573):0.291706,26:0.342109):0.338318,27:0.294202):0.623642,29:2.126358):0.486432,((((30:0.820061,31:0.803480):0.765685,34:0.372626):0.344346,33:0.451967):0.504687,32:2.405848):0.970468):2.71694):1.10764,15:1.715911):0.265758,((((16:0.000001,17:0.000001):0.515256,18:0.198891):0.741126,19:0.409015):2.3811,20:1.823705):1.02825):0.75002):1.14103):0.474829):0.50311):0.369994):0.154555,2:0.629552):0.155927,3:1.185315);
 503: 1 -16519.19487 -16314.20914 (0:0.496239,((1:0.245395,((6:1.109056,7:1.726021):0.463887,((((8:0.000001,9:0.000001):0.682436,10:0.395482):0.47022,11:1.877781):0.833716,((12:0.000001,13:0.000001):1.10235,(((((((14:4.379516,(21:1.352272,22:1.284521):1.27925):0.0578496,23:1.376912):2.40122,(35:4.413429,(((((((36:0.263978,38:0.070791):0.052878,37:0.163088):1.62938,39:0.925105):0.824445,(41:0.150741,(42:0.000002,43:0.023038):0.365836):2.13101):1.32368,40:1.990621):3.67002,(((49:0.000001,50:0.000001):0.0499301,51:0.246577):1.65532,52:3.629482):1.28923):0.181885,((44:1.534803,(45:1.961393,46:3.114864):0.75732):0.992792,(47:3.466828,48:1.788908):1.35332):2.36556):1.14297):0.449199):0.713239,((((((((24:0.164326,25:0.097049):0.261255,(26:0.291526,27:0.488237):0.325749):0.565293,28:2.217540):0.376175,29:2.063846):1.36063,32:1.063299):0.978878,33:0.439956):0.319854,34:0.386242):0.540725,(30:0.873861,31:0.468671):0.654536):1.82571):1.2794,20:0.141835):1.32069,(((16:0.000001,17:0.000001):0.573347,18:0.360080):0.41205,19:0.439617):1.15724):0.514044,15:2.419605):0.804772):0.99977):0.426377):0.431712):0.139147,(4:0.415939,5:0.859267):0.797616):0.213631,(2:0.471509,3:1.101651):0.305387);
 504: 1 -16529.27675 -16328.71303 (0:0.410977,(1:0.166598,(((4:0.504696,5:1.126889):0.64049,(((8:0.000001,9:0.000001):0.158332,10:0.719300):0.97857,11:1.076424):1.3081):0.285895,(((6:1.641780,7:1.348650):0.207381,(12:0.000001,13:0.000001):2.43307):0.348529,((((((14:1.626319,((35:7.534835,((((((36:0.262424,38:0.170776):0.11929,37:0.176918):1.37911,39:1.425967):1.8783,(41:0.136963,(42:0.000002,43:0.022794):0.241199):1.39664):3.11364,40:0.922326):1.95907,(((49:0.000001,50:0.000001):0.0690376,51:0.177548):4.60976,52:2.718205):1.65455):0.593489):1.18239,(((44:2.861074,(45:1.867614,46:2.857818):0.570207):1.31044,47:2.120713):0.730614,48:0.849275):3.89448):1.14835):1.32361,(21:1.595419,22:1.459936):1.06263):0.747253,23:1.203288):0.724846,((((24:0.067086,25:0.128532):0.165721,28:3.019680):0.46067,26:0.175189):0.0947888,(27:0.308264,(29:2.151477,(((30:0.931528,31:0.588655):0.872202,(33:0.348865,34:0.834001):0.478747):0.421591,32:1.152708):1.30979):0.653986):0.23283):2.92259):3.29962,15:1.807482):0.290694,((((16:0.000001,17:0.000001):0.6493,18:0.205038):0.733819,19:0.471552):1.04664,20:1.024355):1.20173):2.44488):0.241298):0.438818):0.268158,(2:0.700126,3:0.967073):0.321347);
 505: 4 -16093.98783 -16315.9022 (0:0.639125,((1:0.223587,((4:0.295726,5:0.890607):0.68082,((6:1.344096,7:1.133181):0.567812,((((8:0.000001,9:0.000001):0.570209,10:0.412625):0.675701,11:1.438359):0.757241,((12:0.000001,13:0.000001):1.44201,(((((((14:4.213709,((((((((36:0.222059,38:0.099107):0.05047,37:0.282238):2.1053,39:1.202459):0.90999,(41:0.209641,(42:0.000002,43:0.034479):0.1744):2.24602):2.65773,40:0.188380):3.87831,52:1.487104):2.3332,((49:0.000001,50:0.000001):0.155702,51:0.147841):2.43926):1.25216,((44:2.551753,(45:2.551121,46:2.870076):1.38896):0.575918,(47:2.044985,48:1.240557):0.942045):2.62242):2.98737):0.956275,22:1.576073):0.870689,(21:0.802013,35:6.641018):0.471095):1.65793,23:1.258058):2.27485,(((((24:0.126480,25:0.102927):0.525518,26:0.168616):0.101832,27:0.409401):0.402742,(28:1.843415,29:2.109262):0.470313):0.643057,(((30:1.019824,31:0.287162):0.664728,32:1.985491):0.0308734,(33:0.487587,34:0.786786):0.45164):0.642192):1.76069):0.41411,20:1.556144):0.660847,(15:2.201328,(((16:0.000001,17:0.000001):0.497411,18:0.279452):0.868288,19:0.365670):1.44098):0.648045):1.46578):1.07459):0.390542):0.0251733):0.209395):0.252872,2:0.632361):0.0804565,3:0.974777);
 506: 1 -16297.62716 -16311.69854 (0:0.560121,(1:0.264133,(((4:0.690101,5:0.880497):0.229233,(6:1.051455,7:0.920817):0.488793):0.408312,((((8:0.000001,9:0.000001):0.415485,10:0.368133):0.48726,11:1.199964):0.882778,((12:0.000001,13:0.000001):1.11317,(((((14:3.574272,23:1.083792):1.01818,(21:0.819677,22:1.273572):1.35154):0.65489,(35:4.041742,(((((((36:0.199851,37:0.210103):0.0711649,38:0.054078):1.27702,39:1.996479):0.849969,(41:0.161355,(42:0.000002,43:0.013453):0.181572):1.60496):1.01567,40:1.243335):3.33326,((44:2.128868,(45:2.312597,46:2.922847):0.727709):0.759333,(47:1.294661,48:1.455985):1.44755):0.755842):0.685563,(((49:0.000001,50:0.000001):0.0421444,51:0.166042):1.84371,52:2.024054):2.13116):1.48651):0.0829847):1.71722,(20:0.262457,(((((((((24:0.154984,25:0.058694):0.565179,26:0.199980):0.10593,27:0.173782):0.434662,28:2.318895):0.699803,29:1.452097):0.786305,32:1.669205):0.557235,33:0.415659):0.212297,34:0.433687):0.360181,(30:1.165051,31:0.145663):0.67839):3.6091):0.366138):0.40832,(15:1.881540,(((16:0.000001,17:0.000001):0.187486,18:0.315978):0.245319,19:0.476534):1.24491):0.512819):0.618966):0.824981):0.400316):0.20888):0.145035,(2:0.349866,3:0.781976):0.258794);
 507: 1 -16028.73769 -16319.77784 (0:0.520549,(1:0.313236,(4:0.413324,5:0.908332):0.921818):0.0871709,(((2:0.304026,((((8:0.000001,9:0.000001):0.407564,10:0.457498):0.82249,11:1.110255):0.743526,((12:0.000001,13:0.000001):1.00529,(((((14:3.042682,23:1.841361):1.16055,(21:1.908676,22:0.674283):1.14693):1.27348,((((((((24:0.115444,25:0.152588):0.547172,(26:0.147034,27:0.455620):0.0722411):0.294031,(28:2.426364,29:1.402559):0.627541):0.723326,32:1.399459):0.948495,(33:0.422740,34:0.760123):0.285578):0.55522,(30:0.734616,31:0.399065):0.146377):1.17891,(((((((36:0.197827,38:0.094536):0.00487783,37:0.243700):1.28498,39:1.758949):1.23108,(41:0.238060,(42:0.000002,43:0.007065):0.128663):1.72215):2.07563,40:1.428386):2.08127,((44:2.536682,(45:3.114795,46:4.418805):1.13285):1.13742,(47:2.546566,48:0.897000):1.26303):1.99542):1.11604,(((49:0.000001,50:0.000001):0.129177,51:0.068262):3.15191,52:3.181162):0.787446):2.83108):0.652882,35:4.754067):0.386216):1.09808,20:0.801023):0.398695,(15:1.946625,(((16:0.000001,17:0.000001):0.216442,18:0.343598):0.646517,19:0.413423):0.574009):0.690202):1.37107):0.857826):0.861731):0.173177,(6:0.774731,7:0.857973):1.13872):0.129596,3:0.904709):0.0684524);
 508: 2 -16050.87516 -16343.42363 (0:0.468197,(1:0.464055,((4:0.540100,5:0.961143):0.963606,(((6:1.332394,7:1.956399):2.22094e-06,(((8:0.000001,9:0.000001):0.454089,11:2.466947):0.55487,10:0.081853):1.65909):0.145946,((12:0.000001,13:0.000001):1.74704,(((((((14:3.450633,((((((36:0.254650,38:0.140106):0.093824,37:0.183990):1.23666,39:1.820079):1.39708,(41:0.232956,(42:0.000002,43:0.023545):0.240643):1.92161):3.38086,40:1.435110):2.46611,((((44:0.909474,(45:1.517056,46:4.831503):1.84971):2.45773,47:2.365586):1.08292,48:0.370753):3.90369,(((49:0.000001,50:0.000001):0.133595,51:0.136364):2.67612,52:2.245374):1.15782):1.31789):1.02053):1.01048,(21:1.639399,22:1.650882):1.27993):0.601569,35:6.236826):0.0136865,23:1.859975):0.833961,((((24:0.049703,25:0.160569):0.470814,(26:0.217321,27:0.401566):0.217341):0.363769,29:2.047118):0.185447,(28:2.598621,((((30:0.322310,31:1.145587):1.46772,34:0.259360):0.232571,33:0.559368):0.679061,32:1.269060):1.40971):0.293429):2.91197):2.17125,15:1.482825):0.763592,((((16:0.000001,17:0.000001):0.567331,18:0.335699):0.696566,19:0.428001):1.93576,20:0.963032):1.89036):0.459873):0.792036):0.482541):0.307395):0.167321,(2:0.538957,3:1.060859):0.0980439);
 509: 1 -16742.17653 -16328.97734 (0:0.377879,((1:0.124626,((4:0.466464,5:0.908211):0.606754,((6:1.388553,((((8:0.000001,9:0.000001):0.475074,10:0.260001):0.800991,11:1.206298):0.51723,((12:0.000002,13:0.000002):0.579792,((((((((14:1.985797,(((49:0.000001,50:0.000001):0.0741012,51:0.219821):3.89839,52:2.413306):2.13236):0.934854,((((((((36:0.187023,38:0.062351):0.102442,37:0.188844):1.73136,39:1.453897):1.503,41:0.000003):0.366123,42:0.000002):0.0155343,43:0.000002):2.12434,40:2.509896):3.06942,(((44:2.186491,(45:1.472693,46:2.828359):1.1287):2.10791,47:1.858103):0.894606,48:0.817529):1.65578):2.62489):0.587431,(21:2.054823,22:0.874247):0.969756):0.581282,23:0.618998):0.47169,(((((((24:0.110503,25:0.123549):0.506052,35:9.174392):0.151905,26:0.076047):0.118709,27:0.473582):0.506167,28:2.459094):0.284279,29:1.361187):0.0271527,(((30:1.018174,31:0.137273):0.653114,32:1.187393):0.630858,(33:0.507177,34:0.580870):0.154052):0.813971):1.90589):1.38357,15:1.187924):0.735229,(((16:0.000001,17:0.000002):0.3443,18:0.197707):0.088387,19:0.944716):1.54082):0.935269,20:1.296579):2.22885):1.73326):0.490257):0.338343,7:1.256423):0.280797):0.350639):0.233478,2:0.638344):0.112916,3:0.798604);
 510: 1 -15875.1304 -16322.04958 (0:0.378429,(1:0.089431,(((4:0.524286,5:0.773916):0.410237,((((8:0.000001,9:0.000001):0.564622,10:0.342297):0.475076,11:1.363283):0.452592,((12:0.000001,13:0.000001):0.846277,(((((14:4.891904,(21:1.062644,22:1.407545):1.46262):0.25325,23:1.835476):0.320368,(35:4.438310,(((((((36:0.167668,37:0.312973):2.41744e-06,38:0.127912):1.50905,39:1.906665):0.709295,40:1.850759):0.778767,(41:0.382890,(42:0.000002,43:0.030158):0.172089):2.05819):2.60491,(((49:0.000001,50:0.000001):0.0791818,51:0.150194):2.64808,52:3.248795):2.439):0.128117,((44:3.846062,(45:2.734211,46:3.362997):1.12055):0.192604,(47:2.733271,48:2.138787):0.9213):1.40062):0.970658):1.47322):0.895133,((15:1.580728,(((((24:0.147389,25:0.054608):0.4713,(26:0.137382,27:0.451831):0.0926553):0.252569,28:1.890387):0.167856,29:2.256307):0.48397,((((30:0.917206,31:0.483298):0.690771,34:0.499162):0.215221,33:0.223216):0.403563,32:1.789601):0.38795):1.35989):0.357646,(((16:0.000001,17:0.000001):0.349084,18:0.174625):0.769467,19:0.344364):1.21375):0.475386):0.421995,20:1.329787):1.55116):0.964858):0.804828):0.289027,(6:1.493973,7:0.669444):0.695907):0.192613):0.223133,(2:0.528809,3:0.714422):0.121512);
 511: 1 -16299.41756 -16317.61875 (0:0.322627,(1:0.174266,(((4:0.636733,(5:0.841748,((8:0.000001,9:0.000001):0.437459,(10:0.353448,11:2.362454):0.181288):1.61512):0.348253):0.285143,(6:1.183988,7:1.096928):0.442863):0.239433,((12:0.000001,13:0.000001):1.37654,(((((((14:2.925537,(((49:0.000001,50:0.000001):0.175315,51:0.101816):1.64873,52:2.505080):1.11097):0.137629,((35:5.761229,((44:1.118673,(45:1.462010,46:3.088299):0.832693):1.96013,(47:2.783369,48:0.786150):0.427848):1.29886):0.455069,(((((36:0.209415,38:0.077203):0.000450971,37:0.211125):1.45032,39:1.316047):0.829464,(41:0.257718,(42:0.000002,43:0.021012):0.129316):0.75742):2.81463,40:0.715439):3.18862):0.38906):1.2887,(21:0.882260,22:1.550323):0.833502):0.725315,23:0.779346):1.22969,((((24:0.125293,25:0.089352):0.446521,26:0.174392):0.0737243,27:0.290234):0.372556,((28:2.260642,29:1.624594):0.367906,(((30:0.849725,31:0.433721):0.801823,(33:0.263714,34:0.667828):0.196552):0.446009,32:1.727053):0.565041):0.195564):2.00544):1.30316,15:1.833190):2.03536e-06,((((16:0.000001,17:0.000001):0.388231,18:0.200349):0.281317,19:0.711474):1.23038,20:1.261938):0.674072):0.794972):1.16946):0.151553):0.100924,(2:0.435862,3:1.115610):0.120868);
 512: 1 -15957.67731 -16318.37912 (0:0.521943,(1:0.335503,(4:0.235349,5:1.751455):1.04327):0.0777694,((2:0.423817,((6:1.523485,7:1.138978):1.1091,((((8:0.000001,9:0.000001):0.473097,10:0.524010):1.19941,11:1.132692):0.913937,((12:0.000001,13:0.000001):1.69159,((((((14:4.171819,(21:0.958640,22:1.329546):0.547149):1.31611,23:1.322831):0.771106,(35:4.574396,((((((36:0.237492,38:0.159279):0.0570396,37:0.227366):1.02623,39:2.169401):0.684457,(41:0.211981,(42:0.000002,43:0.007599):0.271207):2.15725):1.5407,40:1.126909):7.39669,(((44:1.449433,(45:0.551482,46:3.905712):1.37244):0.555054,(47:3.012530,48:2.829554):1.24248):2.26179,(((49:0.000001,50:0.000001):0.168748,51:0.107879):2.13259,52:3.303553):2.9498):1.12188):2.21059):0.84092):1.48167,(20:0.736494,(((((((24:0.121086,25:0.059259):0.577148,26:0.151310):0.276362,27:0.327929):0.260366,(28:2.361117,29:1.205331):0.414703):1.29143,32:1.375619):0.651636,(33:0.719136,34:0.425554):0.110852):0.190491,(30:0.701674,31:0.644245):0.335931):2.23069):0.0850296):0.417108,(((16:0.000001,17:0.000001):0.531034,18:0.233756):0.763874,19:0.405874):1.94688):0.912503,15:2.765080):1.41946):0.922024):0.587141):0.00373721):0.296066,3:0.733329):0.153387);
 513: 1 -16247.54834 -16313.08863 (0:0.270716,((1:0.268140,(((4:0.438639,5:0.981985):0.307097,((((8:0.000001,9:0.000001):0.517097,10:0.366375):0.677836,11:1.172484):0.882604,((12:0.000001,13:0.000001):1.54602,((((((14:3.546224,((35:7.922337,((((((36:0.231819,38:0.122085):0.144723,37:0.196180):1.18898,39:1.411957):0.772643,(41:0.027129,(42:0.000002,43:0.040655):0.326269):1.71121):2.79443,40:0.000002):2.64679,52:2.806078):2.40245):0.209207,(((44:2.617695,(45:2.053251,46:4.668983):2.33886):1.12548,(47:4.020375,48:1.663926):0.342142):2.02176,((49:0.000001,50:0.000001):0.0677367,51:0.271364):3.54758):2.14017):0.764871):1.39734,(21:2.513674,22:0.834638):1.16144):0.974264,23:1.919646):1.41047,(15:2.631799,(((16:0.000001,17:0.000001):0.529812,18:0.170421):0.807865,19:0.509641):2.26908):0.427803):0.741323,(((((24:0.220439,25:0.129949):0.76737,(26:0.188913,27:0.515758):0.0974882):0.315027,29:2.488799):0.240397,28:2.882334):0.820407,(((30:1.175318,31:0.324863):0.487382,32:2.092552):0.208866,(33:0.333785,34:0.614106):0.30623):0.365652):1.74967):0.661451,20:0.557337):2.86616):0.953889):0.718884):0.403129,(6:1.217448,7:0.753972):0.661094):0.25031):0.182796,2:0.584812):0.230801,3:1.114762);
 514: 2 -16793.60074 -16324.11076 (0:0.504565,((1:0.271289,((4:0.533475,5:1.217049):0.512063,((6:1.589645,7:1.436794):0.151122,((((8:0.000001,9:0.000001):0.720361,10:0.142243):0.786457,11:1.284779):0.655515,((12:0.000001,13:0.000001):1.2545,(((((((14:3.313207,(((44:1.679643,(45:1.666595,46:3.706911):1.34129):1.53137,(47:3.111245,48:1.500891):0.997699):2.83566,(((49:0.000001,50:0.000001):0.208778,51:0.104731):4.22716,52:1.848068):2.16778):0.762115):0.363283,(35:5.314705,((((36:0.210357,(37:0.347555,39:3.618936):2.02533e-06):0.115614,38:0.000002):1.64531,(41:0.312620,(42:0.000002,43:0.007646):0.030746):2.23542):1.90624,40:0.649157):2.15233):1.12565):2.43328,(21:1.335312,22:0.902209):0.737994):0.802843,23:0.674794):1.33525,((((((24:0.068763,25:0.168031):0.526498,26:0.162649):0.0894021,27:0.462320):0.313987,28:2.285593):0.189626,29:1.419300):0.717493,(((30:1.006077,31:0.419801):0.420633,32:1.458769):0.352354,(33:0.684699,34:0.242072):0.380596):0.350299):1.06632):0.864476,15:2.175044):0.871174,((((16:0.000001,17:0.000001):0.3387,18:0.256193):0.765345,19:0.586994):2.49613,20:0.755678):0.765192):0.81003):1.18184):0.49847):0.222213):0.19594):0.146964,2:0.527976):0.165639,3:0.723326);
 515: 1 -16269.47463 -16320.76878 (0:0.494592,(1:0.251357,(((4:0.726144,5:1.089821):0.199982,(((8:0.000001,9:0.000001):0.984309,10:0.369161):1.00306,(11:1.776581,((12:0.000001,13:0.000001):1.15948,(((((14:2.290228,((((35:4.963827,((44:2.970038,45:1.516604):2.49762,46:1.383061):1.47281):0.441357,(47:3.765099,48:0.863285):2.44758):1.10991,(((((36:0.250435,38:0.175947):0.0700918,37:0.268439):2.43269,39:1.840799):0.600005,(41:0.195225,(42:0.000002,43:0.008014):0.254783):3.31725):1.52201,40:2.070064):2.55576):1.19144,(((49:0.000001,50:0.000001):0.136708,51:0.200680):3.94613,52:2.922866):1.29584):1.93867):2.20448,23:1.860782):0.791038,(21:1.575438,22:1.179661):1.25181):0.899093,20:2.266945):0.824823,((15:1.377438,(((16:0.000001,17:0.000001):0.409604,18:0.170274):0.760634,19:0.567755):1.14737):0.628539,(((((24:0.025857,25:0.121800):0.517133,26:0.168437):0.188495,27:0.225373):0.392863,(28:2.781462,29:2.046611):0.686705):0.363115,((30:1.143465,31:0.360066):0.974596,(32:1.682027,(33:0.370710,34:0.489774):0.364731):0.192201):0.57019):2.08566):0.449749):0.857984):0.764445):0.473537):0.72279):0.161981,(6:1.696238,7:1.520119):0.590433):0.222636):0.0939043,(2:0.416872,3:1.189472):0.075221);
 516: 1 -16613.93194 -16312.58254 (0:0.354353,(1:0.294448,((4:0.556666,5:1.100787):0.462541,((6:0.967016,7:1.440871):0.596749,((((8:0.000001,9:0.000001):0.540437,10:0.552833):0.960223,11:1.116222):0.65117,((12:0.000001,13:0.000001):0.761165,(((((14:6.238445,((21:1.382482,22:1.157964):1.10156,23:2.385691):0.745297):1.12262,(((35:5.424221,((44:2.500754,(45:2.293435,46:2.933288):1.13278):0.536939,(47:3.627343,48:0.684302):1.06024):1.38335):0.416648,(((((36:0.214240,38:0.070038):0.0417336,37:0.156316):1.29026,39:1.558312):1.03974,(41:0.000002,(42:0.000002,43:0.007674):0.380958):1.30338):1.18304,40:1.547550):2.9012):1.57598,(((49:0.000001,50:0.000001):0.125688,51:0.177011):2.29048,52:5.245178):0.957851):1.18301):2.12707,((((((24:0.163920,25:0.043684):0.345573,(26:0.197065,27:0.504219):0.108375):0.532478,(28:2.971232,29:1.135241):0.442223):1.00109,32:1.508040):0.657732,(33:0.425796,34:0.630977):0.15824):0.496887,(30:1.094317,31:0.316237):0.105624):1.83279):0.725484,20:0.998247):1.50013,(15:2.368464,(((16:0.000001,17:0.000001):0.435784,18:0.221217):0.681763,19:0.439023):1.17121):0.690736):1.07964):1.10992):1.04288):0.128394):0.283291):0.0445341,(2:0.408127,3:0.618716):0.137127);
 517: 1 -16381.93317 -16313.37449 (0:0.398571,(1:0.310657,((4:0.460277,5:1.195828):0.652588,((6:1.161716,7:1.213074):0.548627,((((8:0.000001,9:0.000001):0.594043,10:0.421364):0.722322,11:0.922113):0.899432,((12:0.000001,13:0.000001):1.24744,((((((14:4.342376,(((35:9.387878,((44:3.014602,(45:2.692562,46:2.616823):1.4664):1.72652,(47:2.152543,48:2.067106):0.899256):1.03068):0.805437,(((((36:0.196774,37:0.205599):0.0593176,38:0.090268):1.80813,39:2.437560):0.609693,(41:0.316883,(42:0.000002,43:0.024087):0.124869):1.37419):3.49634,40:0.150364):3.51865):1.63768,(((49:0.000001,50:0.000001):0.157011,51:0.125374):2.53449,52:2.202508):1.12742):0.749886):1.59742,(21:1.381132,22:1.950348):0.490515):1.48991,23:2.525679):0.540666,((((((24:0.226638,25:0.166461):0.645512,27:0.399491):0.162094,26:0.068129):0.820749,29:1.697930):0.127637,28:1.798720):0.495036,(((30:0.841506,31:0.283978):0.552363,32:1.587702):0.401688,(33:0.552717,34:0.461785):0.197444):0.865395):1.56849):0.665125,(15:1.867877,(((16:0.000001,17:0.000001):0.481819,18:0.211604):0.855734,19:0.519798):1.29673):0.971829):0.334152,20:1.743349):1.72315):1.10707):0.858681):0.204287):0.199441):0.204476,(2:0.624634,3:1.043633):0.111306);
 518: 2 -15876.6686 -16311.18027 (0:0.412748,(1:0.319787,((4:0.736768,5:1.064726):0.421064,((6:1.345293,7:0.760850):0.398013,((((8:0.000001,9:0.000001):0.34463,10:0.429250):0.827093,11:1.257583):1.80204,((12:0.000001,13:0.000001):1.97113,(((((14:2.133736,(((21:1.291685,22:0.979336):1.25379,23:1.032036):0.273079,(((((((36:0.195986,38:0.057426):0.155045,37:0.120985):1.87585,39:2.090231):0.800215,(41:0.141893,(42:0.000002,43:0.007199):0.214131):1.76337):1.56558,40:0.836849):1.14941,(((49:0.000001,50:0.000001):0.188053,51:0.000003):3.52667,52:1.891780):2.17567):0.894726,((44:4.319178,(45:1.512692,46:4.646751):1.16523):0.943081,(47:2.759032,48:0.599654):1.86203):2.25258):2.64969):0.373973):0.377443,(((((((24:0.112240,25:0.153798):0.570903,26:0.109161):0.274548,27:0.206283):0.231017,(28:3.798583,29:2.308416):0.367179):0.782221,32:1.581879):0.773327,(33:0.364950,34:0.448437):0.373054):0.430242,(30:0.689085,31:0.273239):0.189283):3.43817):0.265729,35:5.975843):0.692453,20:1.183994):1.59406,(15:2.282023,(((16:0.000001,17:0.000001):0.390743,18:0.353918):0.845629,19:0.652503):0.67044):0.223649):2.26071):1.16611):0.836447):0.0381785):0.296178):0.115451,(2:0.538517,3:0.952452):0.130224);
 519: 1 -16085.47541 -16311.69854 (0:0.332118,((1:0.212422,((4:0.483159,5:1.273487):0.781968,((6:1.218108,7:1.195803):0.812762,((((8:0.000001,9:0.000001):0.690165,10:0.469200):0.523234,11:1.744480):0.672378,((12:0.000001,13:0.000001):0.975917,((((((14:4.027716,23:2.116523):2.48141,(21:1.453585,22:1.169039):0.400218):0.772304,(((35:4.347112,(((((36:0.193816,37:0.342932):0.0224539,38:0.078872):1.47177,39:1.661106):0.467323,(41:0.122712,(42:0.000002,43:0.000002):0.23233):1.82139):1.23285,40:1.143040):2.93187):0.875005,((44:1.689539,(45:1.614298,46:2.690132):0.896823):1.06861,(47:2.392462,48:1.055540):1.17741):1.037):1.11321,(((49:0.000001,50:0.000001):0.081117,51:0.141826):1.80774,52:3.723279):1.09605):1.67374):0.834966,(((((((((24:0.159544,25:0.091466):0.49428,27:0.377957):0.209121,26:0.099841):0.148032,28:2.276761):0.584762,29:1.910086):0.804791,32:1.664018):0.730539,33:0.296294):0.25322,34:0.443238):0.587019,(30:1.290054,31:0.358056):0.198064):2.10334):0.531983,20:0.226174):1.04339,(15:1.900284,(((16:0.000001,17:0.000001):0.439166,18:0.147784):0.449973,19:0.485197):1.00445):0.488164):0.678512):0.830311):0.813071):0.155493):0.238697):0.0864049,2:0.689775):0.290442,3:1.134682);
 520: 1 -16377.54118 -16312.20385 (0:0.581241,(1:0.204496,((4:0.499008,5:1.160149):0.458607,((6:1.520343,7:1.284461):0.180028,((((8:0.000001,9:0.000001):0.870147,10:0.245719):0.700552,11:1.916571):0.743326,((12:0.000001,13:0.000001):1.80372,((((14:4.219485,23:0.510821):0.302536,((((21:0.803001,22:1.430135):0.471314,((((((((36:0.163802,37:0.290962):0.0942395,38:0.070186):1.7583,39:1.914031):0.342938,(41:0.243444,(42:0.000002,43:0.031232):0.106563):1.44222):2.26981,40:0.951685):5.15573,52:1.139471):2.16216,((49:0.000001,50:0.000001):0.238997,51:0.033086):1.89333):1.75571,(((44:2.011456,(45:1.888578,46:3.369482):1.24676):1.98899,47:2.265094):0.581967,48:1.672943):2.47891):2.03883):0.494996,35:5.918422):0.758526,((((((24:0.073821,25:0.200571):0.579529,26:0.252056):0.304732,27:0.320861):0.28506,28:2.998266):0.167432,29:1.393507):0.312859,(((30:1.265856,31:0.165039):0.831566,(33:0.249946,34:0.529789):0.296507):0.502348,32:1.468993):0.641566):2.48456):0.17317):2.13881,(15:2.413316,(((16:0.000001,17:0.000001):0.450092,18:0.213530):0.89324,19:0.390754):1.4279):0.479001):0.213864,20:1.665785):1.1776):1.19165):0.642181):0.422088):0.365604):0.246781,(2:0.535388,3:0.766149):0.0797643);
 521: 2 -15917.60574 -16313.81713 (0:0.406065,(1:0.201922,(((4:0.520806,5:0.782728):0.18915,((((8:0.000001,9:0.000001):0.678717,10:0.303879):1.14507,11:1.138085):0.362025,((12:0.000001,13:0.000001):1.07761,(((((14:4.594684,23:0.648145):0.886555,((24:0.157542,25:0.124723):0.587802,(26:0.264096,(27:0.499550,(28:3.046205,(29:2.014775,((((30:0.956519,31:0.749262):0.910272,34:0.302167):0.185386,33:0.376999):0.874109,32:1.813744):1.00974):0.264632):0.361667):0.0501882):2.7433e-06):3.17764):0.46839,((21:0.930534,22:1.682830):2.52899,((((35:4.746895,(((((36:0.126214,38:0.074911):0.15115,37:0.112125):1.15486,39:1.431835):1.20201,(41:0.128949,(42:0.000002,43:0.007139):0.30473):1.13307):1.83304,40:0.613433):1.02965):1.70618,52:1.841856):0.925701,((44:1.681845,(45:1.346477,46:3.707190):0.928278):0.885549,(47:3.320260,48:1.149831):0.993883):3.13603):0.885917,((49:0.000001,50:0.000001):0.152364,51:0.000002):2.96165):1.36143):1.04843):2.54777,((((16:0.000001,17:0.000001):0.282152,18:0.167358):0.929446,19:0.182080):0.913657,20:1.167984):0.688288):0.622472,15:1.791623):0.777875):1.40893):0.529555):0.447261,(6:1.455857,7:1.061840):0.308884):0.211653):0.171848,(2:0.737076,3:0.805571):0.0782486);
 522: 2 -16467.38721 -16312.41183 (0:0.406589,(1:0.347355,((4:0.796581,5:0.955742):0.529529,((6:1.040410,7:1.334779):0.170044,((((8:0.000001,9:0.000001):0.489455,10:0.384325):0.720386,11:0.953455):0.906022,((12:0.000001,13:0.000001):1.33932,(((((((14:3.051666,(((35:5.912138,((44:1.846583,(45:2.251210,46:2.901119):0.82218):1.45832,(47:2.208777,48:1.339177):0.537075):1.35426):0.864624,(((((36:0.189515,37:0.208194):0.00523087,38:0.182514):0.824853,39:1.369081):1.44993,(41:0.183304,(42:0.000002,43:0.032220):0.157099):1.37488):2.67456,40:0.000002):3.10286):0.942781,(((49:0.000001,50:0.000001):0.222932,51:0.108319):3.35021,52:2.681520):1.27808):0.401907):1.54505,(21:1.432812,22:1.489858):1.35903):0.548523,23:1.933250):1.37942,((((((((24:0.079194,25:0.065707):0.368193,28:2.846816):0.286547,26:0.089209):0.284748,27:0.277516):0.386005,29:1.892893):1.08255,32:1.057051):0.391233,(33:0.494754,34:0.384598):0.429169):0.627641,(30:0.939269,31:0.412939):0.286323):1.27576):1.62738,20:0.848759):0.607128,(((16:0.000001,17:0.000001):0.570744,18:0.303741):0.552951,19:0.469350):1.28004):0.654709,15:2.319879):1.22352):0.537791):0.364449):0.207649):0.0814499):0.0507318,(2:0.355461,3:0.930410):0.132446);
 523: 1 -16787.46195 -16319.3808 (0:0.434431,(1:0.201708,((4:0.535010,5:0.908351):0.834003,((6:1.492539,7:1.130790):0.619122,((((8:0.000001,9:0.000001):0.615486,10:0.374193):0.438657,11:1.271650):0.473797,((12:0.000001,13:0.000001):0.778524,((((14:4.601771,((((((((36:0.172990,38:0.099194):0.0406001,37:0.222250):1.15198,39:1.620136):0.917946,40:2.371242):1.86108,41:0.068683):0.211875,(42:0.000002,43:0.022608):0.0453576):5.10159,(((44:3.834478,(45:2.376384,46:3.220451):1.06488):0.817123,47:2.682213):0.487153,48:1.100192):1.35106):1.00522,(((49:0.000001,50:0.000001):0.0653969,51:0.158239):2.40833,52:2.716105):1.10177):1.12881):1.16463,(((21:0.846978,22:1.365528):0.904736,23:2.193840):0.247164,35:4.480481):0.270383):1.28915,((15:1.998506,(((16:0.000001,17:0.000001):0.328452,18:0.340132):0.621414,19:0.408251):1.26734):0.507693,((((((24:0.144820,25:0.080603):0.532092,26:0.121502):0.275964,27:0.386415):0.541287,29:1.180081):0.279141,28:2.876429):0.518349,(((30:1.180459,31:0.175462):0.501398,32:1.843743):0.17187,(33:0.617803,34:0.633043):0.249002):0.345062):1.3787):0.260903):0.340122,20:0.792964):1.63541):0.762399):1.00466):0.0823622):0.347535):0.106969,(2:0.361860,3:0.592225):0.200846);
 524: 1 -15839.44766 -16317.61875 (0:0.359200,(1:0.362659,(((4:0.626111,(5:0.899451,(((8:0.000001,9:0.000001):0.54539,10:0.575935):0.735933,11:1.810784):1.45041):0.293418):0.614184,(6:1.212047,7:0.868989):0.704965):0.181036,(((12:0.000001,13:0.000001):2.17528,(15:1.810771,(((16:0.000001,17:0.000001):0.503231,18:0.292869):0.799015,19:0.420276):1.81807):0.420042):0.222407,(((((14:5.547613,(((35:6.499205,(((((36:0.293571,38:0.118278):0.165938,37:0.179996):1.84337,39:1.749793):1.78352,(41:0.164438,(42:0.000002,43:0.016119):0.290556):0.957526):3.61944,40:2.900955):0.501017):1.4121,(((44:1.207332,(45:1.352223,46:4.222741):1.11168):2.16773,47:2.754871):0.74156,48:0.988600):2.28728):2.01394,(((49:0.000001,50:0.000001):0.114552,51:0.265220):2.14081,52:3.923315):1.35835):0.360971):4.2666,(21:1.074276,22:1.643482):0.794776):0.644229,23:1.676235):1.60981,(((((24:0.138136,25:0.110092):0.431616,(26:0.267755,27:0.502287):0.184444):0.302257,29:2.318877):0.381618,28:2.922119):2.49377e-06,((((30:1.071227,31:0.566301):0.876958,34:0.638417):0.062508,33:0.406138):0.423451,32:2.169918):1.1014):1.90814):0.278136,20:1.487768):0.931694):2.02293):0.0579748):0.169514,(2:0.510140,3:1.054230):0.203083);
 525: 1 -15917.95025 -16313.07529 (0:0.394448,(1:0.361332,(2:0.313850,(((4:0.586145,5:0.860299):0.475436,(6:1.227765,7:1.014011):0.655944):0.138482,((((8:0.000001,9:0.000001):0.410641,10:0.414282):0.737906,11:1.057261):1.31927,((12:0.000001,13:0.000001):1.12819,(((((((14:4.301048,(((35:4.635765,(45:1.814598,46:3.206949):0.618819):0.302287,44:2.572882):1.06972,((((((36:0.233599,38:0.147804):0.169448,37:0.285118):1.24121,39:1.635381):1.11929,(41:0.104751,(42:0.000002,43:0.037443):0.249388):2.43897):1.59742,40:1.073449):3.31299,(47:2.743527,48:1.514647):0.38286):0.408834):3.52264):1.74303,52:2.844031):1.09213,((49:0.000001,50:0.000001):0.239243,51:0.075807):3.24551):1.88509,((((((((((24:0.158900,25:0.087171):0.226312,28:3.736708):0.341157,26:0.055228):0.492599,27:0.104202):1.17117,29:1.832720):0.984304,32:1.714700):0.532583,33:0.352754):0.209441,34:0.504366):0.967214,30:0.526410):0.0886971,31:0.472201):2.75562):0.111023,((21:0.906866,22:2.619679):1.63089,23:2.244348):2.16856):1.35228,20:0.359172):1.20029,(15:2.295380,(((16:0.000001,17:0.000001):0.305145,18:0.469980):0.188715,19:0.578195):0.775937):0.291614):0.631395):0.745735):0.479207):0.266665):0.168787):0.102334,3:0.877300);
 526: 1 -15812.92567 -16318.35945 (0:0.283448,(1:0.476079,((4:0.854538,(6:1.391024,7:1.512869):0.401915):0.0740555,(5:1.402039,((((8:0.000001,9:0.000001):0.879316,10:0.595501):0.869936,11:1.133253):0.47795,((12:0.000001,13:0.000001):0.995046,(((((14:3.732766,(((35:5.792393,(((((36:0.286529,37:0.212897):0.0747509,38:0.072415):1.20637,39:1.304027):1.25789,(41:0.071403,(42:0.000002,43:0.023067):0.398713):1.98237):1.24814,40:0.866490):2.15825):0.253554,((44:1.939020,(45:1.507714,46:3.640464):1.99091):2.31939,(47:2.568220,48:1.205078):1.13161):3.47104):2.09683,(((49:0.000001,50:0.000001):0.127186,51:0.041893):4.29408,52:1.950089):0.792357):0.575743):1.86558,(21:1.022252,22:1.389247):0.457579):0.427625,23:2.673546):0.288025,((((((24:0.118260,25:0.110044):0.705016,26:0.074033):0.304534,27:0.326157):0.650289,28:3.005630):0.245868,29:1.008326):0.29501,(((30:1.158055,31:0.146642):0.757717,(33:0.312884,34:0.671638):0.427399):0.385791,32:1.286276):0.86973):2.15654):0.977762,(15:2.097295,((((16:0.000001,17:0.000001):0.576209,18:0.309325):0.582869,19:0.380934):0.886912,20:1.119453):1.0957):2.35032e-06):1.60558):1.17737):0.839189):0.744106):0.474074):0.246473,(2:0.552624,3:1.275720):0.187463);
 527: 1 -16864.40131 -16311.69854 (0:0.489414,(1:0.312107,((4:0.394139,5:1.258551):0.690722,((6:1.378263,7:1.130273):0.404438,((((8:0.000001,9:0.000001):0.858403,10:0.325789):0.597778,11:1.608197):0.618486,((12:0.000001,13:0.000001):1.6968,(((((14:4.550990,((21:1.755604,22:1.105518):1.11341,(23:2.938265,35:6.382301):2.62983e-06):0.614077):0.478274,(((((((36:0.230092,38:0.115502):0.0612806,37:0.300546):1.8618,39:1.229433):1.39257,(41:0.215389,(42:0.000002,43:0.030130):0.19014):2.79572):1.70039,40:1.786346):3.6984,((44:2.140400,(45:1.441439,46:3.789669):1.08473):3.07787,(47:3.359449,48:0.841681):0.591926):1.43198):0.889102,(((49:0.000001,50:0.000001):0.0499402,51:0.238629):2.09024,52:3.228989):0.585614):1.87474):1.27511,(((((((((24:0.112642,25:0.099749):0.657576,26:0.153950):0.0963041,27:0.438174):0.0929113,28:3.336024):0.173757,29:1.852571):0.976712,32:1.490269):0.758782,33:0.657186):0.191031,34:0.327010):0.392487,(30:0.975009,31:0.358650):0.342415):2.20683):0.458331,20:0.927375):0.769644,(15:2.688115,(((16:0.000001,17:0.000001):0.371981,18:0.288854):0.641303,19:0.697175):1.22986):1.41815):1.16197):0.523488):0.549584):0.415604):0.250518):0.0939158,(2:0.478680,3:1.198860):0.237211);
 528: 3 -16410.59874 -16316.50568 (0:0.405615,((1:0.176763,(6:1.222037,7:0.999204):0.662787):0.117351,((4:0.537888,5:1.012843):0.475439,((((8:0.000001,9:0.000001):0.666029,10:0.444955):1.04149,11:1.875091):0.524398,((12:0.000001,13:0.000001):1.6544,(((((14:2.708748,23:1.610424):0.637369,(21:1.739166,22:0.878341):1.60199):0.828472,(((((((((((24:0.073319,25:0.190788):0.451845,26:0.243186):0.370206,27:0.330864):0.252409,28:2.947815):0.251551,29:1.619204):0.803826,32:1.158769):0.962741,34:0.153535):0.294364,33:0.430128):0.487367,(30:0.557153,31:0.591810):0.540551):1.12557,35:5.427782):0.724235,(((((((36:0.210102,38:0.110686):0.0105035,37:0.277270):0.879774,39:1.497026):1.1934,(41:0.339602,(42:0.000002,43:0.024156):0.0766239):2.21921):2.76793,40:0.713557):2.59367,((44:1.153168,(45:0.868539,46:3.929257):0.99252):2.61162,(47:3.361675,48:1.305734):1.01933):1.68077):1.91646,(((49:0.000001,50:0.000001):0.268986,51:0.041172):2.32768,52:2.904817):0.574576):2.44678):0.461474):1.08862,((((16:0.000001,17:0.000001):0.474651,18:0.129091):1.08738,19:0.049653):1.2002,20:1.311597):0.469687):0.398656,15:1.692420):1.43687):0.564081):0.56721):0.28656):0.0336726,(2:0.356846,3:0.917575):0.0874786);
 529: 1 -15877.66706 -16320.64818 (0:0.304559,(((1:0.266084,(6:1.418946,7:1.233056):0.698643):0.091697,((((8:0.000001,9:0.000001):0.471537,10:0.631386):0.582127,11:1.126063):0.707127,((12:0.000001,13:0.000001):1.25192,(((((((14:3.924582,23:2.991763):0.523812,(21:1.301971,22:1.025392):0.690153):1.13498,((((((36:0.121091,38:0.061153):0.0306864,37:0.235617):1.30545,39:1.474973):0.869693,(41:0.000003,((42:0.000002,43:0.000002):0.0518546,(((44:1.077004,(45:1.269189,46:4.677909):1.55248):3.77786,47:3.735266):0.483575,48:0.946444):6.15947):0.355401):1.90823):2.51081,40:0.361989):1.97239,(((49:0.000001,50:0.000001):0.107772,51:0.147356):4.23534,52:0.848725):2.78536):4.83764):0.624717,35:6.087608):2.1147e-06,((((24:0.144626,25:0.120420):0.454335,27:0.494292):0.108961,26:0.119039):0.589715,((28:2.065390,29:1.271134):0.431651,((((30:0.631805,31:0.609734):0.826186,33:0.293699):0.178742,34:0.224580):0.522157,32:2.053690):0.688986):0.273528):2.25461):0.598866,20:0.906502):0.24496,(15:2.324339,(((16:0.000001,17:0.000001):0.401114,18:0.380567):0.610475,19:0.351934):1.26279):0.602033):0.902794):0.594252):0.58226):0.211153,(2:0.375205,(4:0.471468,5:1.499261):0.608063):0.0692165):0.139871,3:0.910619);
 530: 1 -16617.11146 -16316.55644 (0:0.339595,(((1:0.280501,((4:0.699782,5:1.110361):0.648418,(6:1.108960,7:0.974385):0.576966):0.227907):0.021474,((((8:0.000001,9:0.000001):0.672149,10:0.419593):0.967007,11:1.340682):0.805728,((12:0.000001,13:0.000001):0.735061,(((14:4.443815,(((21:0.234515,22:2.474142):1.17801,((((35:6.865412,(((((36:0.253903,38:0.129367):2.69171e-06,37:0.307833):1.76412,39:1.399827):1.62654,(41:0.039736,(42:0.000002,43:0.016883):0.327205):1.98033):1.45537,40:1.522237):2.2185):1.02242,((44:3.259350,(45:1.772259,46:3.111749):1.01749):1.35529,(47:3.184286,48:0.926588):0.477411):1.39347):1.80582,52:2.587108):1.79106,((49:0.000001,50:0.000001):0.141582,51:0.094775):1.02777):3.11286):1.24012,(23:2.332258,((((24:0.097926,25:0.124770):0.536118,(26:0.183301,27:0.351804):0.147644):0.258619,(((30:0.790032,31:0.346875):0.80931,(33:0.309311,34:0.580356):0.23737):0.469611,32:1.877357):0.831313):0.0107827,(28:2.495821,29:1.529745):0.396408):2.54993):0.400644):0.461449):1.07909,(15:1.973850,(((16:0.000001,17:0.000001):0.423226,18:0.250116):0.715578,19:0.456239):0.886005):0.792855):0.64196,20:1.720390):1.59139):1.49616):0.69547):0.18958,2:0.634214):0.0595816,3:0.914606);
 531: 1 -16296.31548 -16313.77378 (0:0.612295,(1:0.301310,((4:0.327701,5:1.120283):0.634089,((6:1.533571,7:1.468700):0.436012,((((8:0.000001,9:0.000001):0.699172,10:0.428809):0.811325,11:1.528282):1.19459,((12:0.000001,13:0.000001):1.76227,((((((14:2.413554,((((((36:0.270406,(37:0.251118,38:0.156592):0.0916629):1.98417,39:2.258415):0.469542,(41:0.361111,(42:0.000002,43:0.023013):0.101757):1.86962):2.43645,40:0.614976):4.76776,52:1.979277):1.21329,((((44:2.599117,(45:1.992843,46:4.610841):1.29312):2.13954,47:2.871287):0.3232,48:1.770002):4.47667,((49:0.000001,50:0.000001):0.210471,51:0.070933):1.62608):1.57426):2.85063):1.00886,(23:0.720563,(((24:0.135396,25:0.091203):0.745194,(26:0.237114,(27:0.381201,((28:2.979539,29:1.757154):1.06128,((((30:1.014872,31:0.440370):1.12154,34:0.629299):0.191359,33:0.326384):0.927352,32:1.647433):1.42758):0.244962):0.447944):0.0774468):2.70436,35:6.050527):0.905591):0.671582):1.58546,(21:1.548862,22:1.047297):1.73841):1.5721,15:1.992218):0.117937,(((16:0.000001,17:0.000001):0.694343,18:0.215812):1.11212,19:0.393838):1.61217):0.890866,20:1.636987):0.854625):1.37702):0.422091):0.256146):0.277134):0.102743,(2:0.527310,3:1.128062):0.147259);
 532: 1 -16197.17678 -16314.80708 (0:0.211265,((1:0.129987,(((4:0.537536,5:1.408735):0.63295,((((8:0.000001,9:0.000001):0.924162,10:0.316781):0.76279,11:1.418484):0.459437,((12:0.000001,13:0.000002):0.830498,(((((((14:3.996487,23:1.207126):0.699204,22:1.490802):0.765493,21:0.668521):0.510814,(((((36:0.226443,(37:0.362475,38:0.109181):0.0600244):1.84277,39:0.686219):0.952311,(41:0.226400,(42:0.000002,43:0.036723):0.215799):0.916152):2.44156,40:0.943462):3.41086,(((44:2.333257,(45:1.883215,46:2.503147):1.2919):0.28518,(47:2.182047,48:2.170106):0.71887):1.68024,(((49:0.000001,50:0.000001):0.0560668,51:0.216384):2.88562,52:3.548136):1.09551):2.22455e-06):1.38907):1.08064,(((((24:0.107657,25:0.121328):0.419495,27:0.409227):0.134289,26:0.119537):0.462724,(28:1.989023,(29:1.312461,((((30:0.953642,31:0.446736):0.883774,34:0.289832):0.240691,33:0.425248):0.441226,32:1.133030):1.30482):0.277187):0.0902):2.26565,35:5.846772):0.853567):1.12498,(15:2.121630,(((16:0.000001,17:0.000001):0.568893,18:0.097166):0.485507,19:0.404729):1.46176):0.534972):0.285881,20:1.169405):2.55453):0.958007):1.19027):0.122358,(6:1.517708,7:1.134559):0.59271):0.239056):0.234002,2:0.603649):0.13974,3:0.970911);
 533: 1 -16386.21368 -16318.95772 (0:0.382764,(1:0.283229,(2:0.593206,3:1.027407):0.246895):0.0621309,((4:0.328820,(5:0.855899,(((8:0.000001,9:0.000001):0.541912,10:0.521320):1.00879,11:1.386207):1.21051):0.360713):0.753113,((6:1.874685,7:1.274372):0.849389,((12:0.000001,13:0.000001):1.71926,((((((14:3.881901,((((35:5.722190,(((((36:0.159501,38:0.111582):0.108216,37:0.220899):1.49493,39:1.248830):0.70374,(41:0.096078,(42:0.000002,43:0.036375):0.242907):1.36907):2.50188,40:0.145830):2.92041):1.94161,(((44:2.609961,(45:1.632127,46:3.308911):1.24748):1.28256,47:1.627944):0.664658,48:1.502120):2.16485):1.08298,52:4.324789):0.736208,((49:0.000001,50:0.000001):0.0579423,51:0.203314):2.29015):2.76203):0.473668,(21:1.380100,22:1.051333):2.54727):0.982608,23:0.674082):1.98158,((((24:0.095855,25:0.104794):0.367275,28:2.798907):0.292833,26:0.250410):0.227963,(27:0.162035,(29:1.980170,(((30:1.147913,31:0.280797):0.382476,32:2.072767):0.191306,(33:0.453679,34:0.579594):0.257977):1.00581):0.527992):0.0983272):1.45544):2.03697,((((16:0.000001,17:0.000001):0.64103,18:0.268145):0.599782,19:0.446454):1.14266,20:1.876490):0.672312):0.234668,15:2.580757):0.824188):1.56886):0.330899):0.243871);
 534: 1 -16236.80497 -16315.60441 (0:0.364516,(1:0.308332,(2:0.434263,((4:0.518053,5:0.995409):0.35095,((6:1.066050,7:1.340957):0.560685,((((8:0.000001,9:0.000001):0.566187,10:0.414645):0.448642,11:1.120632):1.05677,((12:0.000001,13:0.000001):1.33279,(((((((14:3.943009,(((49:0.000001,50:0.000001):0.173899,51:0.118598):2.506,52:3.286547):2.08695):0.319996,((35:4.151151,(((((36:0.224957,38:0.173499):0.0872841,37:0.135079):1.61832,39:1.873506):1.16906,(41:0.163266,(42:0.000002,43:0.008216):0.188057):1.38132):2.11794,40:1.385246):2.21187):0.613345,((44:1.623683,(45:1.897845,46:3.514459):1.80526):1.09174,(47:2.307384,48:1.305805):0.859605):2.11023):0.696685):0.654036,(21:0.756298,22:1.694120):1.73593):0.946865,23:2.512853):1.06273,(((((24:0.169360,25:0.092010):0.488116,26:0.314126):0.0625914,27:0.492211):0.137242,(28:1.793906,29:1.635380):0.968637):0.766849,(((30:1.077953,31:0.505005):0.818295,32:1.746531):0.396221,(33:0.733979,34:0.347712):0.214379):1.73671):2.03815):1.5191,(15:2.530726,(((16:0.000001,17:0.000001):0.47675,18:0.131779):0.445251,19:0.758007):1.17559):0.350896):0.425568,20:2.112537):0.863183):0.955213):0.24297):0.336947):0.251919):0.226491):0.127607,3:0.706943);
 535: 1 -16398.4148 -16320.23794 (0:0.346980,(1:0.100947,((4:0.580750,5:1.106299):0.466255,((6:1.100673,7:1.160404):0.38417,((((8:0.000001,9:0.000001):0.745363,10:0.444342):0.90681,11:1.578164):0.927175,((12:0.000001,13:0.000001):1.10764,((((((14:3.877833,((((((36:0.201649,38:0.090855):0.0313453,37:0.237169):1.69138,39:1.998414):0.806445,(41:0.043734,(42:0.000002,(43:0.042096,(((44:1.888490,(45:1.176381,46:3.846220):1.62523):2.40629,47:2.817184):1.43991,48:0.687930):6.02735):0.0063243):0.28248):1.62939):2.69904,40:1.780674):3.64838,(((49:0.000001,50:0.000001):0.0521627,51:0.113218):4.53006,52:2.103856):1.88885):2.54194):1.45651,(21:0.497893,22:1.999379):1.41476):0.564251,23:2.989961):0.0557136,35:5.763330):0.0773145,(((((24:0.094575,25:0.147446):0.632991,26:0.253151):0.0929636,27:0.527929):0.546578,(28:2.542028,29:1.261005):0.411409):0.395845,(((30:1.421075,31:0.160488):0.866916,(33:0.653028,34:0.597725):0.523966):0.393036,32:2.012626):0.752729):2.51379):0.956201,(15:1.539413,((((16:0.000001,17:0.000001):0.480749,18:0.191663):0.96269,19:0.478375):1.65202,20:2.055243):0.704784):0.488805):0.917555):0.705029):0.641798):0.487414):0.272517):0.203209,(2:0.641737,3:0.718562):0.111567);
 536: 1 -16212.14811 -16325.39968 (0:0.370225,(((1:0.281158,(((6:1.302418,7:1.285784):0.17689,(((8:0.000001,9:0.000001):0.562357,10:0.170268):0.628987,11:1.195990):0.718178):0.445429,((12:0.000001,13:0.000001):1.43761,((((((14:4.727732,(((((((36:0.223063,38:0.106806):0.0522061,37:0.160575):1.41146,39:1.672537):0.806398,(41:0.311738,(42:0.000002,43:0.031579):0.115264):1.53051):3.2865,40:0.296897):3.50191,(((49:0.000001,50:0.000001):0.168911,51:0.186404):4.69967,52:1.610471):2.1553):1.60016,((44:0.522038,(45:1.579338,46:6.092168):1.21632):3.22244,(47:2.029114,48:1.786595):0.963255):3.181):1.90808):0.945494,23:3.653854):0.480152,35:7.479862):0.667851,((21:1.888242,22:0.796140):2.29167,(((((24:0.124966,25:0.089764):0.553209,26:0.372575):0.186626,27:0.187175):0.278986,(28:2.703678,29:1.928690):0.336629):1.3784,(((30:0.636602,31:0.428614):1.24745,34:0.208134):0.136343,(32:2.244171,33:0.281352):0.224259):0.686515):1.4043):0.173032):1.24676,((((16:0.000001,17:0.000001):0.575803,18:0.227736):0.50574,19:0.395854):1.91595,20:1.623092):0.880618):2.54224e-06,15:1.946147):1.04047):1.09221):0.252754):0.122606,(4:0.256006,5:1.648857):0.529933):0.0628547,2:0.486675):0.0815798,3:0.697702);
 537: 2 -16844.69912 -16330.03918 (0:0.487244,(1:0.347462,((4:0.260897,5:0.939811):0.785571,((6:1.417601,7:1.135739):0.522281,((((8:0.000001,9:0.000001):0.887566,10:0.200239):1.14949,11:1.029367):0.51141,((12:0.000001,13:0.000001):0.963677,(((((((((((((14:3.609733,((((((36:0.168526,38:0.053241):0.113646,37:0.174893):2.02636,39:1.153975):1.81364,(41:0.065599,(42:0.000002,43:0.016463):0.22616):0.952049):2.32275,40:0.811451):3.73976,52:3.327075):1.82635):1.18433,(((((44:3.253133,45:1.670367):1.5853,46:5.209472):1.57548,47:1.528705):1.40795,48:0.262923):2.37433,((49:0.000001,50:0.000001):0.162727,51:0.196512):3.47152):1.29064):0.759703,(21:1.515613,22:1.779962):0.551737):0.931232,23:1.800201):1.63347,35:5.035291):2.11364,(24:0.095971,25:0.177315):0.439893):0.252399,27:0.431826):0.13619,26:0.186201):0.307727,28:2.359249):0.141209,29:1.816115):0.661309,(((30:0.880220,31:0.627452):0.832172,(33:0.405898,34:0.787320):0.308451):0.425132,32:2.067766):0.698087):3.03306,15:1.474065):1.21723,((((16:0.000001,17:0.000001):0.540758,18:0.232166):0.491714,19:0.720912):1.3107,20:1.178954):0.757591):1.17061):1.16902):0.527653):0.307352):0.260452):0.144449,(2:0.439379,3:1.035467):0.345678);
 538: 1 -16508.03093 -16317.8389 (0:0.292815,(1:0.249502,((4:0.282080,5:1.099703):1.03319,((6:1.237412,7:1.406293):0.269366,((((8:0.000001,9:0.000001):0.865191,10:0.247385):0.546725,11:2.148840):1.39273,((12:0.000001,13:0.000001):1.632,((((((14:3.420154,23:1.387165):0.213262,(21:0.784167,22:1.961225):1.47381):1.19865,(((35:8.040323,(((44:1.968372,(45:1.604108,46:3.049592):1.70867):1.16232,47:2.755903):0.654854,48:1.269330):1.64382):0.566603,((49:0.000001,50:0.000001):0.0437717,51:0.240137):2.5669):0.32094,((((((36:0.138443,37:0.323062):0.110705,38:0.058569):1.62776,39:1.466959):1.24257,(41:0.127278,(42:0.000002,43:0.029840):0.197077):1.22376):2.26803,40:0.081437):2.62763,52:3.306702):1.27534):0.485588):1.20204,((((((((24:0.132581,25:0.104036):0.546965,27:0.356905):0.162284,26:0.000002):0.81508,29:1.037522):0.231821,28:2.984169):0.898146,32:1.147329):0.577814,(33:0.735148,34:0.277561):0.211218):0.430641,(30:0.780682,31:0.611495):0.35651):1.34703):0.653476,15:1.493495):0.880217,((((16:0.000001,17:0.000001):0.488704,18:0.273380):0.420981,19:0.633153):1.49665,20:0.939922):0.432357):1.38028):0.869667):0.648877):0.22745):0.238152):0.177073,(2:0.442295,3:1.012617):0.173641);
 539: 1 -16979.03731 -16312.01822 (0:0.442345,(1:0.174856,((4:0.140098,5:1.256439):0.758525,((6:1.340704,7:1.480550):0.493665,((((8:0.000001,9:0.000001):0.76464,10:0.468245):0.529998,11:1.099983):0.81069,((12:0.000001,13:0.000001):1.28121,(((((14:5.945139,((((((((36:0.151885,38:0.115976):0.0134393,37:0.231209):1.75826,39:1.339154):0.522999,(41:0.052362,(42:0.000002,43:0.021819):0.266316):1.40182):2.57848,40:0.976314):4.16221,52:1.630349):1.47877,((49:0.000001,50:0.000001):0.0700382,51:0.200347):2.82001):0.899858,((44:1.180882,(45:1.930496,46:3.230417):1.61018):1.40199,(47:2.325683,48:1.207261):0.575439):2.60899):2.14396):2.00305,((21:0.959723,22:1.638150):1.93609,23:0.850646):1.13516):0.811498,(((24:0.081906,25:0.103881):0.510023,(26:0.163617,((27:0.357454,(29:1.745970,((((30:0.838417,31:0.616779):0.803185,34:0.866912):0.259055,33:0.366174):0.99213,32:1.614338):1.79229):0.70947):0.104857,28:3.088795):0.241073):0.124034):0.620039,35:7.289930):0.89054):1.26909,15:2.337331):0.158017,((((16:0.000001,17:0.000001):0.490651,18:0.386939):0.508079,19:0.623242):1.876,20:1.132621):0.807551):0.982609):0.880342):0.312767):0.419289):0.23063):0.112858,(2:0.460295,3:0.808009):0.257558);
 540: 1 -16175.5066 -16316.24915 (0:0.458817,(1:0.190673,(((4:0.471231,5:0.916343):0.531062,((((8:0.000001,9:0.000001):0.812219,10:0.516219):0.624335,11:1.617978):0.730666,((12:0.000001,13:0.000001):1.88013,((((((14:4.697813,((((((((36:0.221098,38:0.149832):0.0170001,37:0.189723):1.69623,39:1.128978):0.994057,(41:0.315062,(42:0.000002,43:0.014565):0.188351):1.21911):1.1994,40:0.899778):3.78249,52:1.224958):1.82689,((49:0.000001,50:0.000001):0.233732,51:0.000002):1.63228):1.11739,((44:1.550644,(45:1.346118,46:3.095125):1.09216):1.52648,(47:2.262977,48:1.537653):0.375957):2.73689):0.909069):1.57684,(21:0.746127,22:1.168139):0.746519):0.674088,23:1.426292):1.00161,((((((24:0.124018,25:0.095323):0.532893,27:0.400236):0.0989402,26:0.153325):0.500127,(28:1.953896,35:7.557989):0.438263):0.258459,29:1.710315):0.247941,((((30:0.802064,31:0.242419):0.829314,34:0.567688):0.17486,33:0.323600):0.404132,32:1.616410):1.13116):2.12022):0.528006,((((16:0.000001,17:0.000001):0.681013,18:0.189416):0.621631,19:0.460063):1.55219,20:1.274064):1.05989):0.161441,15:2.074718):1.16562):0.627076):0.361591):0.217897,(6:1.353626,7:1.289070):0.383116):0.345481):0.0476933,(2:0.525042,3:0.820084):0.217882);
 541: 2 -16357.69707 -16322.00697 (0:0.535498,(1:0.414383,((4:0.355720,5:1.152952):0.628154,((6:0.972558,7:1.050014):0.690766,((((8:0.000001,9:0.000001):0.55614,10:0.315691):0.793603,11:1.138371):0.822228,((12:0.000001,13:0.000001):1.05337,((((((14:3.920030,((((((36:0.221772,38:0.140702):0.0702259,37:0.312417):1.65768,39:1.360927):1.05866,(41:0.323960,(42:0.000002,43:0.015418):0.0766301):2.21924):1.49679,40:0.835595):4.01693,((((44:2.941412,(45:1.834920,46:3.142990):1.21671):0.883789,47:2.810679):0.200768,48:1.409020):2.08384,(((49:0.000001,50:0.000001):0.157799,51:0.204605):2.50688,52:4.194603):0.861753):1.13169):0.935571):1.35955,23:1.107782):0.196146,35:6.311882):0.367874,(21:1.588701,22:2.308067):0.402757):2.2449,(15:1.654948,((((((24:0.129482,25:0.114990):0.490192,26:0.220234):0.0518629,27:0.609682):0.41698,28:2.309356):0.341064,29:2.303825):0.565424,((30:0.958998,31:0.495685):0.545071,((32:2.111809,33:0.396933):0.178051,34:0.613243):0.149887):0.74493):1.50118):0.173609):0.801812,((((16:0.000001,17:0.000001):0.424063,18:0.322667):0.608842,19:0.505949):1.72142,20:1.235347):0.938562):0.472466):0.797174):0.467696):0.230827):0.299885):0.105615,(2:0.305840,3:0.874903):0.219204);
 542: 3 -16506.51763 -16313.13722 (0:0.507856,(1:0.214270,((4:0.569771,5:0.745561):0.659319,((6:1.102795,7:1.313010):0.14188,((((8:0.000001,9:0.000001):0.524603,10:0.432698):0.586521,11:1.469710):0.886799,((12:0.000001,13:0.000001):1.1265,(((((((14:6.693463,(((49:0.000001,50:0.000001):0.0884818,51:0.223891):3.36573,52:2.128103):1.54403):2.6e-06,(35:6.658442,((((((36:0.306059,38:0.144834):0.0567771,37:0.216977):1.00337,39:1.865107):1.11432,(41:0.135920,(42:0.000002,43:0.015392):0.325782):1.77662):1.93964,40:1.681334):1.17556,((((44:2.235737,45:1.824434):1.5639,46:2.467950):1.66651,47:2.221025):1.24568,48:1.306764):3.05516):0.454805):2.12469):2.24577,(21:1.599474,22:1.090681):1.0728):0.684701,23:2.595980):1.49094,(((((24:0.066104,25:0.138636):0.584314,26:0.115379):0.125192,27:0.426083):0.598055,(28:2.474157,29:1.080523):0.69169):0.305882,(((30:0.966478,31:0.372172):0.983158,(33:0.672403,34:0.327879):0.295786):0.418092,32:1.593587):0.522741):1.92712):0.616023,(15:1.304691,(((16:0.000001,17:0.000001):0.399466,18:0.256738):0.753951,19:0.628290):1.99722):0.811624):0.508358,20:1.780846):1.16327):0.856845):0.450084):0.306713):0.333765):0.114571,(2:0.535243,3:0.868341):0.119112);
 543: 1 -16176.8608 -16316.98417 (0:0.411921,(1:0.289266,(((4:0.429718,5:0.911236):0.512931,((((8:0.000001,9:0.000001):0.987673,10:0.248015):0.92973,11:1.307902):0.500014,((12:0.000001,13:0.000001):1.01205,((((((14:2.729187,((35:7.058553,(((((44:2.190899,(45:1.079623,46:3.123654):1.15246):2.04348,47:1.497541):0.752797,48:1.300549):2.7932,((49:0.000001,50:0.000001):0.106706,51:0.180435):2.18888):0.894546,52:3.658330):1.37265):0.268667,(((((36:0.230088,38:0.090312):0.057845,37:0.173903):0.782603,39:1.458434):1.14785,(41:0.330407,(42:0.000002,43:0.031328):0.0923481):1.71347):2.4683,40:0.379983):4.06124):2.10036e-06):0.5518,(21:1.646493,22:1.729647):0.592259):0.668036,23:1.906499):0.947092,((((((24:0.143420,25:0.105707):0.379679,26:0.300691):0.179659,27:0.214436):0.46615,(28:3.187039,29:1.702631):0.176356):1.08284,32:1.053222):0.195564,((30:1.098081,31:0.374777):0.552092,(33:0.481599,34:0.488429):0.47899):0.366725):2.37626):0.743261,(15:1.682693,(((16:0.000001,17:0.000001):0.376618,18:0.211157):0.914551,19:0.470348):1.53577):0.789567):0.677131,20:1.520564):1.72647):0.639146):0.943764):0.170612,(6:0.934165,7:0.892496):0.642864):0.337858):0.0549846,(2:0.514745,3:1.202207):0.242525);
 544: 1 -15833.49839 -16321.52881 (0:0.383617,(1:0.501605,(4:0.571929,5:0.989896):0.689791):0.056713,((2:0.469045,((6:0.704536,7:1.884905):0.560485,((((8:0.000001,9:0.000001):0.427053,10:0.541346):0.43537,11:1.121269):0.786797,((12:0.000001,13:0.000001):1.20514,((((14:3.746590,(((21:1.381769,22:1.181548):0.957334,23:2.347380):0.737245,(35:5.506956,((((((36:0.279987,37:0.160381):0.0497556,38:0.081406):1.38563,39:1.207517):0.552705,(41:0.034604,(42:0.000002,43:0.038607):0.242788):1.49477):1.8652,40:1.237084):3.28119,((((44:1.002130,(45:1.736171,46:3.048001):3.95292):1.63524,48:1.494357):0.215992,47:2.599857):1.29862,(((49:0.000001,50:0.000001):0.178687,51:0.086450):0.615941,52:3.578874):1.45628):1.36292):1.07167):0.0805382):0.541585):1.09797,((((((((24:0.212012,25:0.039418):0.422118,(26:0.165256,27:0.382677):0.188377):0.0869319,28:2.998561):0.572705,29:1.960038):1.24703,32:1.128357):0.477783,33:0.348500):0.296215,34:0.456439):0.279173,(30:1.041732,31:0.364298):0.461112):1.99136):0.172423,20:0.504794):0.612568,(15:1.769234,(((16:0.000001,17:0.000001):0.357735,18:0.364176):0.270171,19:0.573134):1.72902):1.0867):1.05544):0.707992):0.496413):0.266464):0.220993,3:0.768698):0.195654);
 545: 1 -16568.31638 -16317.05717 (0:0.562485,(1:0.379466,(6:0.857253,7:1.174070):1.1188):0.154157,((2:0.579894,3:1.077698):0.172762,((4:0.584469,5:0.714474):0.482241,((((8:0.000001,9:0.000001):0.679423,10:0.399372):1.14611,11:1.325551):0.529938,((12:0.000001,13:0.000001):1.48919,(((((((14:3.551819,((35:5.228408,(((((36:0.255598,38:0.112180):0.108933,37:0.186592):1.31124,39:1.413266):0.892172,(41:0.148222,(42:0.000002,43:0.030474):0.248006):1.76921):2.33127,40:0.934573):2.12909):2.37315,((44:2.266000,(45:2.061157,46:3.302737):0.76732):2.61598,(47:2.326414,48:0.873297):0.615225):1.47176):2.22504):0.721988,(((49:0.000001,50:0.000001):0.244329,51:0.063056):2.03142,52:4.798771):1.25687):1.3683,23:1.595538):0.733714,(21:1.499923,22:1.732345):1.01691):1.8258,((((((24:0.102164,25:0.134122):0.578984,26:0.097758):0.0552589,27:0.511998):0.410682,28:2.701249):0.228412,29:1.767477):0.407194,(((30:1.000024,31:0.291672):0.893588,32:1.963956):0.218747,(33:0.388694,34:0.574322):0.297406):0.902059):1.78396):0.436455,15:1.796635):0.739428,((((16:0.000001,17:0.000001):0.341075,18:0.338152):0.729799,19:0.551539):1.49637,20:1.314701):0.811327):1.32155):1.18488):0.700768):0.367824):0.187413);
 546: 1 -16234.22637 -16313.27392 (0:0.301479,(1:0.449932,((4:0.559580,5:0.826191):0.763584,((6:0.667375,7:0.980524):0.563372,((((8:0.000001,9:0.000001):0.712356,10:0.333155):0.606837,11:1.377288):1.08043,((12:0.000001,13:0.000001):1.15002,(((((((14:4.344132,23:1.243066):1.64502,(21:1.047353,22:1.941442):0.284682):0.945092,(35:3.948593,((((((36:0.242471,38:0.134333):0.178294,37:0.091229):1.94322,39:1.510465):0.960997,(41:0.206267,(42:0.000002,43:0.007428):0.187688):1.67313):1.28234,40:1.180866):3.06457,(((44:2.137242,(45:1.169534,46:3.197197):2.46889):0.886172,47:3.674743):0.627992,48:0.949105):2.86829):0.119453):3.074):0.194182,(((49:0.000001,50:0.000001):0.224915,51:0.000003):2.70811,52:2.848294):0.795993):0.560576,(((((((24:0.225422,25:0.060101):0.502657,26:0.110487):0.218945,27:0.473122):0.39274,(28:3.865474,29:1.066159):0.84321):1.33655,32:1.210048):1.13753,(33:0.620174,34:0.468940):0.22376):0.27236,(30:0.659718,31:0.511095):0.363466):1.66921):0.713813,20:0.663049):0.464355,(15:2.369251,(((16:0.000001,17:0.000001):0.442961,18:0.193032):0.567413,19:0.459836):0.46586):0.416163):0.941205):0.877512):0.602371):0.150908):0.259687):0.0868604,(2:0.540636,3:0.742817):0.14402);
 547: 1 -15536.43838 -16322.22531 (0:0.449539,(1:0.182806,((4:0.756891,5:0.987625):0.740727,((6:1.424474,7:1.804631):0.333444,((((8:0.000001,9:0.000001):0.551959,10:0.606221):1.01697,11:1.478836):0.803803,((12:0.000001,13:0.000001):1.45104,(((((14:5.775088,((((35:3.420278,(((((36:0.244150,37:0.283561):0.0562338,38:0.015759):1.62201,(41:0.120452,(42:0.000002,43:0.007657):0.278576):1.57741):0.294865,39:1.610033):1.42794,40:1.013150):2.13759):2.75918,(((44:3.026666,(45:2.581894,46:3.152021):0.576001):1.23795,47:1.848863):0.566483,48:1.085962):2.50581):2.2481,((49:0.000001,50:0.000001):0.181473,51:0.038988):1.85137):0.611164,52:2.537933):1.51149):1.45976,(((16:0.000001,17:0.000001):0.483211,18:0.253693):0.447926,19:0.211223):1.68539):0.361675,20:1.171528):0.833093,((21:0.736832,22:1.392057):1.5224,(23:1.802068,(((((24:0.216250,25:0.152515):0.48899,26:0.175153):0.00845499,27:0.334229):0.295954,28:2.526149):0.344292,(29:2.059351,(((30:1.176200,31:0.278796):0.705953,(33:0.139688,34:0.942041):0.506023):0.30625,32:1.598614):0.476259):0.397073):1.86935):0.7653):1.29825):0.745041,15:2.401495):0.779397):0.959357):0.378882):0.141606):0.345359):0.2217,(2:0.527182,3:0.793809):0.288649);
 548: 3 -16638.5931 -16317.4401 (0:0.383140,(1:0.200894,(4:0.281738,5:1.355560):1.00059):0.318666,((2:0.382546,((6:1.476869,7:1.795965):0.201681,((((8:0.000001,9:0.000001):0.753168,10:0.469882):0.774072,11:1.839059):1.14523,((12:0.000001,13:0.000001):0.829645,((((((14:3.778116,(21:1.669628,22:0.644892):1.17352):0.669796,23:2.492791):1.58844,(((((((24:0.119112,25:0.171389):0.619604,26:0.204845):0.0889979,27:0.458481):0.310063,(28:2.617706,29:2.000732):0.333699):0.789151,32:1.127515):0.57974,(33:0.683369,34:0.502409):0.180129):0.538158,(30:0.928087,31:0.412891):0.318018):1.67375):0.183525,(35:4.613641,((((((36:0.230760,38:0.110849):0.0484499,37:0.332953):1.88692,39:1.169154):0.659432,(41:0.102029,(42:0.000002,43:0.024617):0.205347):3.07848):2.79286,40:1.323598):1.47281,(((44:1.991163,(45:1.995092,46:2.370124):1.95576):0.589552,(47:3.079037,48:0.911858):1.22347):1.76682,(((49:0.000001,50:0.000001):0.0611367,51:0.196286):2.90441,52:2.950736):1.0199):1.30901):2.09024):0.125956):1.35882,20:0.436334):0.758641,(15:2.487392,(((16:0.000001,17:0.000001):0.563437,18:0.358681):0.548278,19:0.679147):0.9244):1.00539):1.92256):0.825013):0.788358):0.358099):0.243547,3:1.028611):0.113896);
 549: 1 -16108.87258 -16315.52839 (0:0.513732,(1:0.362425,((((4:0.566040,5:0.906784):0.504986,(((8:0.000001,9:0.000001):0.499513,10:0.362476):0.713224,11:1.524335):1.08557):0.260509,(6:1.131490,7:1.262534):0.708661):0.027664,((12:0.000001,13:0.000001):2.04187,(((((14:3.490016,(((35:4.778237,(((((36:0.234679,38:0.181678):0.0353521,37:0.281530):1.49503,39:1.706993):0.879749,(41:0.195809,(42:0.000002,43:0.014917):0.166122):1.80538):1.68682,40:0.770058):2.9369):0.616119,(((44:1.064647,(45:1.712685,46:5.018899):1.66743):1.79774,47:2.247090):0.991446,48:1.254958):2.57383):0.764458,(((49:0.000001,50:0.000001):0.184873,51:0.157478):2.33779,52:1.725096):1.13546):0.630459):1.18193,((21:1.390092,22:1.443137):0.731443,23:1.454985):1.05603):1.72116,((((24:0.077492,25:0.088198):0.760519,26:0.160844):0.0481989,27:0.524655):0.593187,(28:2.803321,(29:1.846825,(((30:1.051712,31:0.540872):0.985437,(33:0.689065,34:0.543672):0.401767):0.349607,32:1.722172):0.783186):0.257419):0.0778409):1.59637):1.11789,15:0.854273):1.29462,((((16:0.000001,17:0.000001):0.215658,18:0.304899):0.508982,19:0.412548):1.411,20:0.813622):0.583181):0.486758):1.10283):0.0708425):0.176831,(2:0.441303,3:1.050785):0.155042);
 550: 1 -15743.76558 -16313.07529 (0:0.529435,(1:0.273502,(((4:0.535935,5:1.225216):0.60617,(6:1.329337,7:1.076174):0.324796):0.199799,((((8:0.000001,9:0.000001):0.516431,10:0.194675):1.53053,11:1.243013):1.06208,((12:0.000001,13:0.000001):0.596972,((((((14:3.036217,23:1.048840):0.908462,(((((35:4.122108,(45:1.257232,46:4.474821):0.342391):0.888076,44:1.190608):1.95842,(47:2.925753,48:0.549990):0.731671):1.51783,(((((36:0.263295,38:0.102899):0.0609951,37:0.203021):1.33674,39:1.438502):0.790421,(41:0.209424,(42:0.000002,43:0.014010):0.207369):1.57782):2.17151,40:0.414847):4.39317):1.10909,(((49:0.000001,50:0.000001):0.261522,51:0.020556):1.01903,52:5.309535):1.40352):0.742679):0.339988,(21:1.204364,22:0.765054):1.55619):1.80867,((((((((24:0.067659,25:0.008096):0.373617,28:3.419226):0.227039,26:0.056935):0.222362,27:0.237957):0.324917,32:2.101561):0.48856,29:1.797684):0.838508,(33:0.583449,34:0.573465):0.293838):0.268426,(30:1.196672,31:0.104220):0.499766):2.56789):0.68422,20:0.291307):0.625877,(15:2.713350,(((16:0.000001,17:0.000001):0.330086,18:0.241205):0.605068,19:0.340375):1.08675):1.33125):1.50116):2.21001):0.856708):0.122568):0.07554,(2:0.545943,3:0.890916):0.230846);
 551: 1 -16212.69351 -16312.91444 (0:0.596805,(1:0.303557,(((4:0.532426,5:1.056754):0.494109,(6:1.199532,7:1.111315):0.976808):0.0909596,((((8:0.000001,9:0.000001):0.604369,10:0.353997):0.904527,11:1.203792):0.839917,((12:0.000001,13:0.000001):0.933174,(((((((14:2.976209,(((((((36:0.155765,38:0.108685):0.116214,37:0.138046):1.18027,39:1.474778):0.683157,(41:0.149362,(42:0.000002,43:0.014626):0.295801):1.75603):2.1373,40:0.116230):4.31262,52:1.563762):1.71676,(((44:2.358151,(45:1.698296,46:3.276766):1.43068):1.39237,(47:1.943946,48:1.713312):0.663273):2.46091,((49:0.000001,50:0.000001):0.155257,51:0.140285):2.60323):0.400282):1.50828):0.8572,(21:1.653510,22:1.113183):0.395877):0.699752,23:2.114252):0.131962,35:6.650545):1.01461,((((((((24:0.079442,25:0.125121):0.602656,26:0.176205):0.0903183,27:0.250393):0.401,28:2.779648):0.464773,29:1.764006):0.981577,32:1.696668):0.298358,(33:0.508146,34:0.617567):0.378811):0.337679,(30:1.057929,31:0.205359):0.36223):1.88868):0.629815,15:1.942294):0.476037,((((16:0.000001,17:0.000001):0.463011,18:0.192310):0.520718,19:0.488370):0.998855,20:0.825250):0.7771):1.61986):0.759671):0.701518):0.278577):0.168458,(2:0.655313,3:0.819443):0.260746);
 552: 3 -16247.85836 -16318.57977 (0:0.800150,(1:0.162323,(((4:0.759683,5:0.999225):0.348869,((((8:0.000001,9:0.000001):0.791404,10:0.540169):1.18872,11:1.394417):0.583084,((12:0.000001,13:0.000001):0.634672,(((((((14:3.143730,(21:0.588369,22:2.228492):0.872239):0.27824,(((((((((36:0.269458,38:0.145823):0.0221637,37:0.334604):1.61344,39:2.058846):1.45886,40:2.630510):1.92106,41:0.234433):0.254817,42:0.000002):0.0441853,43:0.000003):4.8538,((((44:2.965422,45:1.683683):1.36805,46:2.986893):1.96368,47:1.518000):2.72459,48:1.220271):2.28814):3.09363,(((49:0.000001,50:0.000001):0.261153,51:0.000002):2.63257,52:4.256329):2.1511):0.0017564):0.434869,23:1.245498):0.582645,35:6.313608):1.55944,(((24:0.161875,25:0.066359):0.414637,(26:0.238929,27:0.538503):0.0776214):0.536289,((28:2.307979,29:1.411702):0.2521,(((30:1.195260,31:0.424579):0.619769,(33:0.398987,34:1.032599):0.118918):0.243407,32:1.620182):1.28934):0.190453):1.2711):0.479398,(15:1.660963,(((16:0.000001,17:0.000001):0.428603,18:0.304094):0.365951,19:0.403923):2.5956):0.375018):0.672737,20:1.203289):1.74976):1.63354):0.571959):0.183524,(6:1.560324,7:1.160328):0.832429):0.385246):0.164735,(2:0.492434,3:0.988194):0.281301);
 553: 2 -16285.42374 -16314.13564 (0:0.337035,((1:0.326437,(((4:0.470260,5:0.825790):0.575333,((((8:0.000001,9:0.000001):0.629178,10:0.599029):0.61333,11:1.683854):0.358416,((12:0.000001,13:0.000001):1.13646,((((((14:4.896005,(((35:8.313037,((44:2.469488,(45:2.252608,46:2.673105):1.33137):1.48807,(47:1.576403,48:1.626493):0.196063):1.27853):0.403302,(((((36:0.176696,38:0.106427):0.0612607,37:0.270034):1.90435,39:1.235180):0.976569,(41:0.255108,(42:0.000002,43:0.016730):0.113288):0.702214):3.55665,40:0.855047):2.36973):0.545091,52:3.069100):0.601932):0.628644,((49:0.000001,50:0.000001):0.230322,51:0.052559):2.89917):2.1701,(21:1.324463,22:1.700205):1.98033):1.0337,23:1.750310):1.64001,(15:1.924792,((((16:0.000001,17:0.000001):0.432054,18:0.263058):0.798151,19:0.460052):1.01329,20:1.449221):0.974733):0.567367):0.45941,((((((24:0.155248,25:0.113367):0.136947,28:3.443773):0.309619,26:0.202035):0.131093,27:0.352747):0.168509,29:1.638113):0.532372,((((30:0.817869,31:0.739780):0.856143,34:0.318387):0.219322,33:0.504491):1.1734,32:1.027272):0.771707):1.40599):1.37385):0.773142):0.742546):0.247196,(6:0.802849,7:1.527387):0.543887):0.409809):0.17701,2:0.602344):0.148159,3:0.825837);
 554: 3 -16172.38979 -16316.64456 (0:0.462329,(1:0.361399,((4:0.327649,5:0.981555):0.932539,((6:1.610314,7:1.528772):0.231447,((((8:0.000001,9:0.000001):0.533413,10:0.444110):1.05445,11:1.042693):1.00047,((12:0.000001,13:0.000001):1.0498,((((((14:1.860786,(((((35:7.199834,44:1.585723):0.489435,(45:1.218899,46:4.585259):1.2238):2.71294,48:0.547390):2.83937e-06,47:2.194771):2.19184,((((((36:0.197020,37:0.279189):0.00160667,38:0.086816):1.18376,39:1.221466):1.07868,(41:0.092709,(42:0.000002,43:0.028519):0.335245):1.45256):1.74346,40:0.943797):1.62988,(((49:0.000001,50:0.000001):0.0681137,51:0.214453):3.70565,52:1.580954):2.2202):1.97746):1.54141):1.46864,(21:1.333701,22:0.939309):0.624457):0.546778,23:1.288518):2.68454,(((((24:0.100755,25:0.143333):0.380903,28:2.467537):0.162369,(26:0.188941,27:0.384529):0.11962):0.373155,29:1.482852):0.309012,((((30:0.496460,31:0.588976):0.712902,33:0.239392):0.158311,34:0.614195):0.64368,32:1.324771):0.464888):1.25693):0.761147,((((16:0.000001,17:0.000001):0.5057,18:0.326653):0.69341,19:0.410246):1.06188,20:1.392354):0.611332):0.259352,15:1.494385):1.99929):0.567297):0.728868):0.26729):0.21515):0.126596,(2:0.698315,3:0.951471):0.245706);
 555: 3 -15844.82606 -16312.28372 (0:0.500053,(1:0.265708,((4:0.645494,5:0.848610):0.678388,((6:1.391419,7:0.846152):0.560008,((((8:0.000001,9:0.000001):0.674712,10:0.110676):0.85484,11:1.659118):1.28172,((12:0.000001,13:0.000001):1.16086,((((((14:3.750695,(21:2.016271,22:0.613740):0.615758):1.37445,(23:2.891766,((((((((36:0.194900,38:0.143560):0.0741471,37:0.254475):2.01401,39:1.600110):0.614623,(41:0.089918,(42:0.000002,43:0.037616):0.245996):2.80358):3.10376,40:0.570528):3.73464,52:2.400667):1.58276,(((44:1.979306,(45:1.528059,46:3.628850):1.75281):3.64106,48:1.096450):0.572711,47:2.736028):3.33483):1.00843,((49:0.000001,50:0.000001):0.182688,51:0.062529):1.28898):1.64895):1.4182):0.191431,35:7.304814):0.430524,(((((((24:0.099211,25:0.108276):0.596208,26:0.181250):0.158892,27:0.357544):0.855263,(28:3.501642,29:1.868106):0.605355):0.927681,32:1.962681):0.285602,(33:0.572066,34:0.807505):0.492737):0.142192,(30:1.507760,31:0.282169):0.361842):2.36198):0.765975,20:0.900177):0.539287,(15:1.505700,(((16:0.000001,17:0.000001):0.364288,18:0.339981):0.826965,19:0.644719):0.733348):0.809356):1.1958):0.54431):0.151154):0.172514):0.299996):0.112785,(2:0.391932,3:1.179580):0.0955765);
 556: 1 -15860.69211 -16316.24915 (0:0.496865,(1:0.313260,((2:0.244840,((6:1.751731,7:1.602748):0.684826,((((8:0.000001,9:0.000001):0.55821,10:0.390974):1.02077,11:1.625418):0.707803,((12:0.000001,13:0.000001):0.63593,(((((14:2.781947,(((((((36:0.223947,37:0.273162):0.0516333,38:0.041808):1.84195,39:1.375502):0.711703,(41:0.237809,(42:0.000002,43:0.031548):0.192631):2.09909):2.8137,40:1.235994):5.31691,52:1.671845):2.22918,(((44:1.717869,(45:2.037100,46:4.839465):1.79914):2.66033,(47:3.726250,48:0.918567):1.10664):2.83399,((49:0.000001,50:0.000001):0.233159,51:0.058283):2.59201):0.870295):2.26939):2.34566,((21:1.377992,22:1.759809):1.2823,23:2.396117):1.00917):0.867224,(((((((24:0.135017,25:0.123323):0.374287,26:0.205005):0.164458,27:0.377568):0.826146,35:8.285893):2.4305e-06,28:1.914441):0.488837,29:1.727960):0.449058,((((30:0.908771,31:0.443694):1.20078,33:0.352946):0.276486,34:0.412277):0.296397,32:1.776373):1.08869):1.77907):1.29184,15:2.371525):0.0353864,((((16:0.000001,17:0.000001):0.669839,18:0.299814):0.529187,19:0.847339):1.57646,20:2.140214):0.605492):0.658666):1.23594):0.49366):0.462892):0.320205,(4:0.293807,5:1.474398):0.830516):0.16461):0.299958,3:0.857486);
 557: 1 -16492.9147 -16316.75893 (0:0.431742,1:0.352773,((2:0.377983,3:1.082778):0.0981115,((4:0.614749,5:1.210310):0.416927,((6:1.255705,7:1.433470):0.463479,(((((8:0.000001,9:0.000001):0.7743,10:0.508369):0.936489,11:1.000383):1.28907,(12:0.000001,13:0.000001):1.76131):0.299284,(((((((((14:3.594817,(((49:0.000001,50:0.000001):0.168529,51:0.146841):4.65637,52:3.651382):1.19138):0.118105,((44:2.021433,(45:1.061794,46:3.085305):0.704515):0.913509,(47:2.495708,48:1.342912):1.14721):1.34452):0.824121,(((((36:0.287606,38:0.139599):0.0599105,37:0.285491):0.704855,39:2.230078):1.11095,(41:0.315839,(42:0.000002,43:0.031084):0.0618259):1.77021):2.89379,40:0.889382):2.73573):1.05921,35:4.885553):1.07665,(21:0.989623,22:1.745634):1.25406):1.15932,23:1.431348):1.26646,((((24:0.097336,25:0.154819):0.562371,((28:2.370796,29:1.862787):0.262694,(((30:1.101948,31:0.516342):0.516493,(33:0.413723,34:0.533515):0.500351):0.466283,32:1.295119):0.862498):0.459084):0.0333689,27:0.432707):0.0876757,26:0.175930):2.025):1.08168,15:2.264373):0.524508,((((16:0.000001,17:0.000001):0.574065,18:0.289788):0.862974,19:0.579176):1.90535,20:1.706847):0.778565):1.47992):0.721789):0.161291):0.126956):0.168434);
 558: 4 -16511.99411 -16311.94392 (0:0.470932,(1:0.427534,((4:0.666430,5:0.753772):0.843907,((6:1.080126,7:1.153611):0.563098,((((8:0.000001,9:0.000001):1.04407,10:0.203010):0.825744,11:1.477715):1.22639,((12:0.000001,13:0.000001):1.62383,((((((14:4.543457,23:0.634568):1.54161,(21:0.749799,22:1.737756):0.938383):1.22346,(((35:4.355479,(((44:1.591788,(45:1.154307,46:4.211202):2.3823):1.803,47:2.816373):0.464463,48:2.151838):1.61379):0.926132,(((((36:0.212312,38:0.168157):0.135751,37:0.186888):1.56808,39:1.532587):1.26973,(41:0.294036,(42:0.000002,43:0.015835):0.0525027):1.14223):1.61097,40:1.189272):2.06662):0.862843,(((49:0.000001,50:0.000001):0.213301,51:0.002985):2.37933,52:2.160790):1.43232):0.483392):0.618808,(((((((((24:0.167093,25:0.090036):0.409305,26:0.185142):0.176299,27:0.371454):0.281742,28:3.048809):0.279537,29:1.774312):1.20508,32:1.296478):0.450813,33:0.484798):0.158216,34:0.551894):0.431571,(30:0.840123,31:0.494974):0.362605):2.60265):0.824953,20:0.633702):0.555134,(15:1.854039,(((16:0.000001,17:0.000001):0.395803,18:0.245080):0.62001,19:0.593673):1.72495):0.511268):0.929975):0.516426):0.486122):0.335529):0.206411):2.95251e-06,(2:0.597675,3:1.200098):0.15793);
 559: 1 -16320.36929 -16323.19154 (0:0.399604,(1:0.451862,(((4:0.503676,5:1.150851):0.350955,(6:1.259469,7:1.204472):0.369972):0.07758,((((8:0.000001,9:0.000001):0.530951,10:0.410558):0.722806,11:1.042407):0.553614,((12:0.000001,13:0.000001):0.775666,(((((((14:3.727369,(((44:2.327609,45:1.753802):1.46449,46:1.584613):0.959955,(47:2.603783,48:1.099453):1.1666):1.10951):0.396091,(35:5.676408,(((((36:0.386085,38:0.130046):0.0675072,37:0.256045):1.16117,39:1.601507):0.934542,(41:0.000002,(42:0.000002,43:0.022273):0.415176):1.97635):0.954073,40:0.932295):3.50855):1.74948):0.892325,(((49:0.000001,50:0.000001):0.174634,51:0.093632):3.41908,52:4.888536):1.05603):0.649025,((21:1.743180,22:1.145491):0.858609,23:1.913984):1.10356):2.91319,((((((((24:0.107230,25:0.116055):0.267676,28:2.477647):0.156542,(26:0.116151,27:0.427265):0.162945):0.563477,29:1.998797):0.676896,32:1.278422):0.34006,(33:0.531178,34:0.600780):0.453348):0.328847,31:0.331492):0.0724062,30:1.090720):1.53916):0.683963,20:0.841665):0.54358,((15:2.584231,((16:0.000001,17:0.000001):0.627035,18:0.211125):0.507408):0.106146,19:0.331929):1.48906):1.62445):0.779736):1.04349):0.139078):0.0306955,(2:0.512409,3:0.909129):0.258175);
 560: 3 -16266.77119 -16312.87751 (0:0.498953,((1:0.188719,((6:1.062406,7:1.144269):0.326632,((((8:0.000001,9:0.000001):0.548464,10:0.166823):1.05165,11:1.411271):0.305436,((12:0.000001,13:0.000001):0.941128,((((((14:3.093164,23:0.716829):0.954975,(21:1.731738,22:0.868552):1.20142):0.539959,(((35:6.240236,((44:0.784038,(45:1.408945,46:3.907928):1.14757):1.58653,(47:2.473442,48:1.354661):0.675713):0.844139):0.66895,(((((36:0.217134,38:0.127197):0.105328,37:0.218557):1.48578,39:1.210688):0.914787,(41:0.294117,(42:0.000002,43:0.039603):0.120566):0.98149):2.31547,40:0.756481):3.67581):1.06507,(((49:0.000001,50:0.000001):0.236803,51:0.029618):1.87934,52:4.440193):1.14616):0.35997):2.61448,((((((((24:0.079352,25:0.082556):0.52888,26:0.160741):0.129273,27:0.368781):0.417058,28:2.304506):0.154777,29:1.443002):0.519307,32:1.373335):0.79394,(33:0.481890,34:0.435789):0.242178):0.357323,(30:0.789461,31:0.269144):0.370676):1.71683):0.447488,(15:2.337378,(((16:0.000001,17:0.000001):0.539782,18:0.151727):0.545952,19:0.340349):0.762955):0.556146):0.383323,20:0.416535):2.27443):0.883019):0.999195):0.252998):0.181549,(4:0.285510,5:1.064927):0.916938):0.0685368,(2:0.566560,3:0.861549):0.15134);
 561: 2 -16047.87271 -16312.87751 (0:0.442721,(1:0.316445,(((4:0.676156,5:1.102776):0.144001,(((8:0.000001,9:0.000001):0.41526,10:0.737460):0.61336,11:1.486230):1.02887):0.389211,((6:1.271374,7:1.270081):0.247805,((12:0.000001,13:0.000001):1.33123,((((14:4.214400,((21:0.978827,22:1.327991):0.923283,((35:4.457068,(((((36:0.225787,38:0.066561):0.220924,37:0.070431):2.52096,39:1.986460):0.961195,(41:0.121213,(42:0.000002,43:0.017058):0.148851):2.18977):1.84665,40:1.175853):4.54901):1.24306,((44:3.062508,(45:1.437502,46:3.519886):1.07399):0.710213,(47:2.832825,48:1.873526):1.71388):1.91651):1.94161):0.367088):1.90285,((23:1.973286,(((49:0.000001,50:0.000001):0.271492,51:0.000002):0.863085,52:6.710590):3.11949):1.33825,((((((((24:0.066366,25:0.104975):0.47483,26:0.173542):0.254212,27:0.157574):0.609796,(28:3.958534,29:1.183404):0.631433):0.893574,(33:0.494254,34:0.454451):0.388901):0.115006,32:1.844946):0.739919,31:0.151037):0.0580896,30:1.381886):2.3351):1.29004):1.54936,20:0.794848):1.03581,(15:1.985255,(((16:0.000001,17:0.000001):0.261612,18:0.374122):0.764768,19:0.628150):1.02487):1.84027):1.17305):1.30339):0.254536):0.33502):0.214557,(2:0.507493,3:0.824938):0.131466);
 562: 3 -16841.58959 -16315.10592 (0:0.459502,(1:0.092241,((4:0.571801,5:0.968897):0.605534,((6:1.127142,7:1.267641):0.405757,((((8:0.000001,9:0.000001):0.648467,10:0.341596):1.03198,11:1.172064):0.699275,((12:0.000001,13:0.000001):0.851658,((((((14:3.221016,((21:1.541786,22:0.783118):1.11827,23:2.144410):0.550352):0.486515,(35:5.905894,((44:1.956036,(45:1.341978,46:3.558911):1.5257):2.25123,(47:2.536557,48:0.805929):1.2883):1.47334):0.406745):0.356858,(((((((36:0.250959,37:0.379954):0.0570435,38:0.102310):1.39248,39:1.413724):1.77825,(41:0.007824,(42:0.000002,43:0.022582):0.266451):1.59482):0.959486,40:1.110992):3.12684,52:3.487153):1.17918,((49:0.000001,50:0.000001):0.185744,51:0.024803):3.46082):0.709815):1.66257,((((((((24:0.106066,25:0.073562):0.502293,26:0.070481):0.079678,27:0.499969):0.104798,28:3.207281):0.193427,29:2.226907):0.827341,32:1.490286):0.21935,(33:0.744886,34:0.426561):0.360294):0.492662,(30:1.880619,31:0.237623):0.310204):1.98588):0.402032,(15:1.826277,(((16:0.000001,17:0.000001):0.335402,18:0.210222):0.448915,19:0.792336):0.955567):1.09172):0.337521,20:1.134206):1.33211):0.888472):0.995822):0.168155):0.156817):0.0817616,(2:0.314486,3:0.811348):0.170997);
 563: 1 -16551.14938 -16312.94271 (0:0.421428,(1:0.207114,((4:0.563141,5:0.854178):0.614837,((6:1.641651,7:1.324180):0.162295,((((8:0.000001,9:0.000001):0.616766,10:0.435963):1.027,11:1.410258):1.13901,((12:0.000001,13:0.000001):1.62176,((((((14:3.005528,((35:7.792512,(((((36:0.207125,38:0.121831):0.079822,37:0.170782):1.4219,39:1.354313):0.731488,(41:0.152447,(42:0.000002,43:0.007235):0.218357):0.979781):2.51881,40:0.596576):5.27579):0.650492,(((44:2.949202,(45:1.802373,46:2.738337):1.12184):0.820673,(47:2.259326,48:1.214093):0.127887):1.44959,(((49:0.000001,50:0.000001):0.309486,51:0.000003):2.56213,52:4.479668):0.611937):0.74249):0.49556):0.235349,(21:0.977650,22:1.008196):0.713443):0.742558,23:0.745168):0.548719,(((((24:0.059440,25:0.129681):0.0888766,28:2.620909):0.327218,26:0.203517):0.222432,27:0.156563):0.441958,(29:1.534406,((((30:0.812374,31:0.354762):1.06023,34:0.173956):0.240111,33:0.333555):0.626422,32:1.398021):0.407401):0.224792):2.55314):1.1623,15:1.645957):0.518074,((((16:0.000001,17:0.000001):0.534824,18:0.135552):0.82289,19:0.483721):1.7742,20:0.906177):0.633649):2.12488):0.623044):0.163105):0.0932821):0.482608):0.158817,(2:0.494042,3:0.931175):0.114235);
 564: 2 -16880.00124 -16317.10674 (0:0.374628,((1:0.209611,(((4:0.602102,5:0.885997):0.292025,((((8:0.000001,9:0.000001):0.627827,10:0.222389):1.26892,11:0.900994):0.170603,((12:0.000001,13:0.000001):0.811239,((((((((14:5.047063,((((((36:0.185274,38:0.123665):0.0684418,37:0.265229):1.33079,39:1.126979):0.858691,(41:0.100939,(42:0.000002,43:0.000002):0.258651):1.28435):1.76496,40:0.979021):2.4751,52:3.337678):0.730323):1.41686,(35:4.733093,((44:3.602078,(45:1.463270,46:3.691363):1.02056):0.307838,(47:2.842114,48:1.280586):1.0937):0.56283):0.5242):0.719973,((49:0.000001,50:0.000001):0.0599374,51:0.227684):3.28983):0.728729,(21:0.603818,22:2.018386):2.19258):0.653744,23:1.292178):2.10185,((((24:0.119337,25:0.092074):0.412391,26:0.243479):0.130624,27:0.289223):0.179221,(28:2.922200,(29:1.566674,(((30:0.974204,31:0.215086):0.885441,(33:0.470702,34:0.298127):0.2767):0.518736,32:1.693378):0.333217):0.180974):0.383066):2.01354):0.921892,(15:2.265537,(((16:0.000001,17:0.000001):0.495773,18:0.248462):0.366402,19:0.827907):1.49778):0.210803):0.399229,20:1.506893):1.3278):1.09356):0.920147):0.403595,(6:0.873541,7:1.236434):0.642141):0.348525):0.0984452,2:0.446162):0.121819,3:0.790867);
 565: 2 -16338.5752 -16313.00356 (0:0.550423,1:0.227092,((2:0.584092,3:1.018409):0.240606,(((4:0.506737,5:0.958229):0.81573,(6:1.147931,7:1.293548):0.811279):0.271153,((((8:0.000001,9:0.000001):1.1145,10:0.233634):1.17976,11:1.369210):0.96768,((12:0.000001,13:0.000001):1.12008,((((((14:6.125301,23:0.009172):2.55923,(21:0.533163,22:2.219824):1.54969):1.27997,(((((((36:0.224587,37:0.241342):0.00341422,38:0.059901):1.91667,39:1.269127):0.698225,(41:0.230717,(42:0.000002,43:0.023663):0.120025):1.70013):2.92397,40:0.635822):5.58856,(((44:2.251214,(45:1.533410,46:3.220743):0.934577):1.85826,47:1.959393):0.905461,48:1.232969):1.67907):1.6072,(((49:0.000001,50:0.000001):2.64695e-06,51:0.335146):1.57893,52:4.568359):0.925876):4.4588):0.730866,(((((((24:0.121774,25:0.165399):0.437017,26:0.239495):0.124838,27:0.372362):0.436412,(((30:0.827383,31:0.366227):0.918447,(33:0.599633,34:0.816711):0.27879):0.941464,32:1.368750):1.46618):0.438432,28:2.723115):0.272728,29:1.229629):0.914679,35:7.771615):0.491422):1.80175,(15:1.945980,(((16:0.000001,17:0.000001):0.400241,18:0.421467):0.348797,19:0.721526):1.52359):0.244386):0.426283,20:3.109218):0.711264):0.367883):0.276562):0.222126):0.277459);
 566: 1 -16701.58594 -16318.62367 (0:0.348767,((1:0.247588,((4:0.598006,5:1.142794):0.611724,(((6:1.269215,7:1.369359):0.488375,((12:0.000001,13:0.000001):1.1027,((((((14:3.813023,(((49:0.000001,50:0.000001):0.163601,51:0.133177):4.22949,52:2.089176):2.51255):0.53609,(35:5.791167,((((((36:0.280091,38:0.068217):0.0599016,37:0.251353):1.3569,39:1.794952):0.988285,(41:0.110890,(42:0.000002,43:0.033625):0.166809):1.64332):4.54271,40:0.403258):2.66951,((44:2.553925,(45:2.310023,46:3.435302):1.27313):0.911721,(47:1.652523,48:1.680368):0.508866):3.7381):0.693431):2.09757):0.958207,(21:1.340366,22:1.368799):0.415651):1.48777,(23:1.925872,(((((24:0.110191,25:0.134763):0.507705,26:0.173841):0.141576,27:0.490578):0.354767,(((30:1.027900,31:0.434955):1.01365,(33:0.242510,34:0.961272):0.369664):0.486752,32:1.475201):1.94661):0.186342,(28:2.916663,29:1.096393):0.527366):1.92539):0.609857):1.37882,15:1.686009):0.475536,((((16:0.000001,17:0.000001):0.382563,18:0.312242):0.68158,19:0.544283):1.20538,20:2.562698):0.899451):2.1433):1.41403):0.155181,(((8:0.000001,9:0.000001):0.644421,10:0.677633):0.386967,11:1.543692):1.80537):0.371286):0.494399):0.165141,2:0.677799):0.172945,3:0.967800);
 567: 1 -15753.58468 -16318.04909 (0:0.519480,(1:0.184236,((((4:0.763282,5:0.710393):0.342287,(((8:0.000001,9:0.000001):0.674423,10:0.687933):0.935154,11:1.908629):1.06636):0.355253,((12:0.000001,13:0.000001):1.22375,((((((14:2.690153,52:4.983488):1.79705,((35:5.164562,(((((36:0.231601,38:0.133719):0.14585,37:0.171658):1.74998,39:1.599806):1.52531,(41:0.155613,(42:0.000002,43:0.015583):0.235665):1.20019):3.00543,40:0.414956):4.28304):1.68613,((((44:1.736074,(45:1.448966,46:3.068429):0.510619):1.87487,47:2.424496):1.11489,48:1.603766):3.66633,((49:0.000001,50:0.000001):0.106391,51:0.316096):2.61537):3.49501):1.19846):1.18956,(21:0.972082,22:1.391158):0.67173):0.791097,(23:0.835893,(((((24:0.022560,25:0.146744):0.139799,28:2.794141):0.302384,26:0.174355):0.244788,(29:1.299288,(((30:1.279084,31:0.205215):0.592069,(33:0.203768,34:0.642847):0.416524):0.722907,32:1.368359):1.00973):0.611256):0.118738,27:0.198595):2.2556):0.80144):1.95406,15:1.821985):0.364578,((((16:0.000001,17:0.000001):0.451784,18:0.217614):0.695725,19:0.308376):1.244,20:1.359755):0.973721):0.897291):1.44048):0.0752858,(6:1.543273,7:1.038621):0.351036):0.439256):0.243426,(2:0.593605,3:1.167090):0.159494);
 568: 5 -15986.64466 -16317.17287 (0:0.377068,((1:0.240575,(((4:0.563971,5:0.566324):0.468296,(((8:0.000001,9:0.000001):0.724035,10:0.238678):1.06664,(11:1.349444,((12:0.000001,13:0.000001):0.883675,(((((14:4.872739,23:0.205330):1.82197,((21:1.077042,22:2.297587):1.94564,((35:4.900372,(((((((36:0.110651,38:0.107436):0.0391046,37:0.194378):2.19525,39:1.134986):0.476157,(41:0.197527,(42:0.000002,43:0.015766):0.228443):1.24954):3.22063,40:0.398551):4.10823,52:2.163134):1.75416,((49:0.000001,50:0.000001):0.122798,51:0.194957):2.4714):0.696244):0.740978,((44:2.285478,(45:2.131865,46:3.689460):0.591455):0.505675,(47:2.654944,48:2.330819):0.648967):2.2054):2.21133e-06):0.511129):1.27061,(((((24:0.123644,25:0.122473):0.543286,27:0.408982):0.0660322,26:0.146694):0.574893,28:2.775490):0.0435198,(29:1.294561,((((30:0.578714,31:0.549445):1.10758,34:0.123154):0.385442,33:0.358522):0.92492,32:1.114007):1.12296):0.234334):1.52115):0.747428,(15:1.770669,(((16:0.000001,17:0.000001):0.380504,18:0.170292):0.449709,19:0.580656):1.07304):0.249538):0.32876,20:1.396953):1.61695):0.813295):0.389093):0.575699):0.218781,(6:0.928362,7:0.878912):0.299664):0.451584):0.224837,2:0.458606):0.120115,3:0.837362);
 569: 1 -16350.82697 -16313.13657 (0:0.370625,(1:0.311035,((4:0.567306,5:1.089632):0.65008,((6:1.515184,7:1.701737):0.153496,((((8:0.000001,9:0.000001):0.61157,10:0.394661):0.827098,11:1.497892):1.32443,((12:0.000001,13:0.000001):1.41714,((((((14:4.452392,((35:7.407455,((((((36:0.178215,38:0.136760):0.0552269,37:0.202860):1.69411,39:1.291147):0.946357,(41:0.150608,(42:0.000002,43:0.022542):0.287551):1.65537):2.16752,40:1.482812):2.3764,(((44:1.899112,(45:1.087322,46:3.090708):1.80235):3.06852,48:1.190051):0.255635,47:2.295879):1.87252):0.303166):2.02149,(((49:0.000001,50:0.000001):0.119181,51:0.137787):2.01692,52:2.690016):0.603498):1.48657):0.859493,(21:0.565322,22:1.759054):0.985614):0.889549,23:2.244817):1.78849,((((((((24:0.127860,25:0.146486):0.643919,26:0.190374):0.377355,27:0.285149):0.512904,(28:2.490262,29:1.046989):0.463793):1.22323,32:1.873479):0.497294,33:0.283799):0.305595,34:0.541385):0.637761,(30:0.680951,31:0.257320):0.295619):2.03347):0.556074,20:0.615771):1.11474,(15:2.388024,(((16:0.000001,17:0.000001):0.528051,18:0.378401):0.735383,19:0.712900):0.841394):0.270473):1.48061):1.20834):0.574839):0.0460138):0.401128):0.118072,(2:0.700450,3:1.152771):0.120525);
 570: 1 -16180.52632 -16332.63387 (0:0.431260,(1:0.351604,((4:0.405789,5:0.839845):0.798312,((6:1.255868,7:1.203480):0.157801,((((8:0.000001,9:0.000001):0.70992,10:0.280085):1.13433,11:1.461613):1.06014,((12:0.000001,13:0.000001):1.04909,(((((14:3.375397,(21:1.698441,22:1.107099):1.436):0.429592,23:1.565354):1.71606,((((((((24:0.080864,25:0.170286):0.532294,26:0.250695):0.148977,27:0.228558):0.499387,(35:5.546888,((((((36:0.263251,38:0.041261):0.065818,37:0.313725):1.56565,39:1.506443):0.899859,(41:0.090282,(42:0.000002,43:0.016264):0.24449):1.59894):2.20652,40:1.052255):2.26028,((((((44:2.876382,45:1.692438):2.12243,46:2.703729):1.95851,47:2.722372):0.334395,48:1.427913):3.28737,((49:0.000001,50:0.000001):0.0787671,51:0.259180):2.89918):0.983115,52:1.063682):1.58331):4.74465):1.81383):0.186733,(28:3.121844,29:1.540823):0.480862):0.765256,32:2.313231):0.336384,(33:0.480148,34:0.518677):0.300196):0.250721,(30:1.140164,31:0.172293):0.432502):1.56168):1.0653,20:0.967834):0.606458,(15:2.441158,(((16:0.000001,17:0.000001):0.401616,18:0.338538):0.817022,19:0.515535):1.22279):0.565949):1.45527):0.800861):0.787611):0.28135):0.386462):0.198641,(2:0.579386,3:1.114272):0.210492);
 571: 1 -15974.77788 -16317.04222 (0:0.493330,(1:0.281118,((4:0.466234,5:0.832079):0.739426,((6:1.075510,7:1.270928):0.30024,((((8:0.000001,9:0.000001):1.00347,10:0.293391):0.780664,(11:1.279901,(12:0.000001,13:0.000001):1.75144):0.662897):1.38877,((((((14:2.511566,23:1.069708):0.302009,((21:1.104712,22:1.577294):0.798524,(((35:7.614739,(((44:1.900035,(45:1.206286,46:3.463904):1.69123):1.64684,47:2.200750):0.329167,48:1.378580):2.25806):0.728969,(((((36:0.171456,37:0.235014):0.0133114,38:0.089562):1.10038,39:1.797037):0.727653,(41:0.214731,(42:0.000002,43:0.014212):0.161253):1.32151):2.09558,40:0.144650):2.80972):1.07637,(((49:0.000001,50:0.000001):0.255449,51:0.061149):2.2965,52:2.584727):0.964394):0.834004):0.930313):1.49948,((((((24:0.170875,25:0.119803):0.623872,26:0.121044):0.130665,27:0.410695):0.357273,28:2.148818):0.111347,29:1.204337):0.132232,(((30:0.818024,31:0.213703):0.542881,(33:0.323897,34:0.435841):0.498671):0.764991,32:1.322816):0.686642):2.01104):0.666932,15:1.039594):0.514929,(((16:0.000001,17:0.000001):0.357209,18:0.324174):0.752873,19:0.342412):1.07925):0.264187,20:1.648221):2.20589):2.73506e-06):0.227023):0.34898):0.0722819,(2:0.587992,3:1.260692):0.223708);
 572: 1 -16115.43541 -16318.21175 (0:0.305347,((1:0.217816,((6:0.997862,7:1.147653):0.555903,(((8:0.000001,9:0.000001):0.427857,(10:0.296466,11:2.154389):0.311742):1.16976,((12:0.000001,13:0.000001):1.09754,((((((14:4.749267,23:1.875216):0.371295,(21:1.312030,22:1.539326):0.476157):1.0969,(((((((36:0.230977,38:0.119717):0.11683,37:0.091295):1.53619,(41:0.124416,(42:0.000002,43:0.014473):0.199687):2.29564):0.10859,39:1.680098):2.83313,40:0.858801):4.41057,(((44:1.761182,(45:2.101196,46:2.630645):0.908931):1.68443,48:0.239483):0.513998,47:2.232154):1.49606):1.63463,(((49:0.000001,50:0.000001):0.13209,51:0.068435):0.478695,52:5.229140):0.79061):1.95654):1.6565,((((((((24:0.129541,25:0.142989):0.443395,26:0.240916):0.0651017,27:0.405990):0.315496,(28:2.404456,29:1.701216):0.327318):0.654418,32:2.338824):0.40388,(33:0.749960,34:0.235435):0.2906):0.0462814,(30:0.913177,31:0.387556):1.02975):1.61203,35:3.500038):0.530273):0.406751,20:0.411203):0.874834,(15:2.925765,(((16:0.000001,17:0.000001):0.447473,18:0.280863):0.661503,19:0.462050):0.535276):0.727785):1.39868):1.37504):0.642604):0.206089):0.107227,(2:0.455666,(4:0.521031,5:0.984904):0.596751):0.15354):0.165534,3:0.812481);
 573: 2 -15909.89459 -16323.29967 (0:0.427918,1:0.459736,((2:0.453694,(((4:0.682096,5:0.974096):0.214835,(((8:0.000001,9:0.000001):0.360645,10:0.685898):0.572012,11:1.753685):1.66227):0.310715,((6:1.362096,7:1.803029):0.758523,((12:0.000001,13:0.000001):1.57161,(((((14:5.239961,(((35:4.843737,(((((36:0.302097,38:0.151717):0.0677191,37:0.197505):2.11459,39:1.924899):1.84855,(41:0.185155,(42:0.000002,43:0.015076):0.234889):0.680336):3.41467,40:2.714681):1.2811):0.509226,((44:2.650507,(45:1.850616,46:3.877293):0.968943):1.05089,(47:2.393508,48:1.262274):1.42925):0.988634):2.35363,(((49:0.000001,50:0.000001):0.118237,51:0.220386):2.9437,52:4.814271):0.628179):1.60224):1.09758,(21:1.105796,22:2.093243):1.61523):1.06506,(23:1.278862,((((24:0.125657,25:0.104290):0.351544,28:3.069070):0.220133,26:0.137641):0.0985097,((27:0.049807,29:2.814596):0.169372,((((30:0.817537,31:0.335142):0.893301,34:0.636846):0.353796,33:0.261163):0.669008,32:1.784486):1.45164):0.193118):2.93099):0.827473):1.63601,20:1.757313):0.618495,(15:2.763976,(((16:0.000001,17:0.000001):0.688004,18:0.268244):0.497848,19:0.749343):0.57211):0.491494):0.628108):1.45327):0.00226805):0.337678):0.143517,3:0.960279):0.223758);
 574: 3 -16465.91988 -16318.87019 (0:0.560043,(1:0.335076,((4:0.444987,5:0.871547):1.00174,((6:1.268295,7:1.572130):0.672906,((((8:0.000001,9:0.000001):0.931027,10:0.294743):1.12941,11:1.174068):1.10587,((12:0.000002,13:0.000002):0.724788,(((((((14:3.497437,(((((((((36:0.244230,38:0.168876):0.0290293,37:0.302317):1.8972,39:0.744004):3.56935,41:0.013881):0.281791,42:0.000002):0.032119,43:0.000002):2.69453,40:2.101895):2.40902,(((44:2.098608,(45:2.133765,46:4.475714):1.28075):1.62483,47:1.924697):1.90993,48:0.215670):3.87801):1.36613,(((49:0.000001,50:0.000001):0.0158342,51:0.260362):3.28683,52:3.443184):0.605662):0.698213):0.419832,((((24:0.091698,25:0.092320):0.636003,(26:0.120985,27:0.551852):0.05525):0.700727,(28:3.047606,(29:1.499971,((((30:0.733554,31:0.565042):1.05229,33:0.499827):0.199677,32:1.693212):0.52395,34:0.407746):1.75032):0.598857):0.00792918):2.03648,35:5.467851):0.713149):0.946479,23:2.029055):0.872012,22:2.712354):0.692809,21:1.075363):3.59127,(15:2.665373,(((16:0.000001,17:0.000002):0.430773,18:0.387347):0.29361,19:0.876898):1.18656):0.154455):0.339521,20:2.043536):0.50601):0.573505):0.305423):0.388798):0.276854):0.0845041,(2:0.282037,3:0.974330):0.332892);
 575: 1 -16348.92057 -16315.63453 (0:0.517086,1:0.247715,((2:0.448794,3:1.184700):0.134475,((4:0.616719,5:0.792398):0.451624,((6:1.041794,7:0.941399):0.365321,(((8:0.000001,9:0.000001):1.04957,10:0.215845):1.2135,(11:1.542151,((12:0.000001,13:0.000001):1.01806,(((((((14:2.800362,((35:9.628340,((((((36:0.206544,38:0.105966):0.176207,37:0.190343):1.53618,39:1.214765):1.59447,(41:0.121148,(42:0.000002,43:0.023387):0.238644):1.16148):1.57127,40:0.922350):2.08182,(((49:0.000001,50:0.000001):0.234557,51:0.036337):4.51307,52:3.131616):2.05031):0.266125):0.869893,((((44:3.576270,45:1.368877):0.889443,46:2.518597):2.07751,47:3.132947):2.3055e-06,48:0.882387):1.76556):0.97593):0.709857,(21:1.102999,22:1.705026):1.35367):0.324648,23:0.603496):2.60659,((24:0.093226,25:0.051352):0.600744,(26:0.105259,(27:0.358513,(28:2.647581,(29:1.534329,(((30:1.295789,31:0.787047):0.641668,(33:0.256333,34:0.712864):0.309186):0.157454,32:1.823801):1.22334):2.68522e-06):1.15136):0.141523):0.025021):1.28335):1.34558,20:0.936009):0.663106,(((16:0.000001,17:0.000001):0.460052,18:0.178038):0.850684,19:0.292189):1.33495):0.632721,15:1.626005):1.59025):0.561838):0.359951):0.526084):0.146491):0.340075):0.153835);
 576: 1 -16110.34389 -16312.32266 (0:0.403496,1:0.437634,(2:0.473105,(3:0.685280,((4:0.550986,5:1.296407):0.397739,(((6:0.661418,7:1.247106):0.330171,((12:0.000001,13:0.000001):1.05958,((((((14:1.945989,(((((((36:0.281516,38:0.063596):0.125651,37:0.179917):1.5344,39:0.949399):1.1271,(41:0.188181,(42:0.000002,43:0.052618):0.208796):1.29704):2.48891,40:1.080762):2.75453,(((44:2.019514,(45:1.262165,46:3.439184):0.879762):1.65732,47:2.076702):0.95951,48:0.798719):1.89917):0.282116,(((49:0.000001,50:0.000001):0.121548,51:0.161321):2.48309,52:3.310820):0.967682):1.17517):1.17389,23:1.446110):1.1152,(21:1.397745,22:1.659745):1.6675):0.441389,(((24:0.035476,25:0.121221):0.452483,(26:0.225338,(27:0.406856,(28:3.950848,(29:1.661360,((((30:0.913843,31:0.674614):0.76122,33:0.345386):0.29684,34:0.261373):0.692637,32:1.187141):0.940225):0.0740958):0.688238):0.200904):0.171077):2.09291,35:6.953738):0.35986):1.80938,15:1.901882):0.268375,((((16:0.000001,17:0.000001):0.584181,18:0.154114):0.68879,19:0.167446):1.56638,20:0.781069):0.944044):1.05424):1.32826):0.298834,(((8:0.000001,9:0.000001):0.465292,10:0.386463):0.499264,11:1.384166):1.11384):0.302103):0.314428):0.291992):0.0630742);
 577: 2 -16518.71392 -16320.28883 (0:0.366812,(1:0.162195,(((4:0.442918,5:0.835520):0.676438,((((8:0.000001,9:0.000001):0.451345,10:0.581740):1.03177,11:1.309733):0.386055,((12:0.000001,13:0.000001):1.04323,((((14:5.746635,(((21:0.692779,22:1.713589):1.35712,23:1.318361):0.508572,((35:4.229922,((((((36:0.232368,38:0.116791):0.112094,37:0.172773):1.25601,39:1.985199):0.853432,40:1.999877):1.66116,(41:0.278408,(42:0.000002,43:0.031243):0.20602):1.42736):1.51155,((44:2.778469,(45:1.336634,46:4.337001):0.759577):1.00853,(47:2.910709,48:2.098394):0.279079):2.18006):1.39889):0.840357,(((49:0.000001,50:0.000001):0.203669,51:0.000002):4.06456,52:1.878287):2.50854):1.52929):0.478617):0.778449,((((((24:0.170157,25:0.159897):0.294504,28:2.587400):0.234661,26:0.133386):0.170018,27:0.382961):0.433201,29:1.703885):0.447202,((((30:0.712717,31:0.534426):0.874156,33:0.311664):0.141512,34:0.598044):0.657584,32:1.336056):1.03072):1.77908):0.675245,15:1.293369):0.677198,((((16:0.000001,17:0.000001):0.268086,18:0.304722):0.966816,19:0.475609):1.69678,20:1.044979):0.872506):1.24482):0.898251):0.726768):0.239349,(6:1.647606,7:0.951512):0.745312):0.402349):0.187576,(2:0.463666,3:0.864158):0.249199);
 578: 2 -16130.39767 -16312.06207 (0:0.638761,(1:0.273880,(((4:0.494548,5:1.011998):0.569561,(6:1.000684,7:1.187437):0.667733):0.155906,((((8:0.000001,9:0.000001):0.943711,10:0.140229):1.21522,11:1.408507):0.828105,((12:0.000001,13:0.000001):1.11896,(((((((14:3.279080,23:1.421153):2.4177,22:0.906408):0.476772,21:1.014561):1.15833,(((35:5.495167,(((((36:0.255444,38:0.112642):0.143663,37:0.205042):1.53412,39:1.207342):0.707914,(41:0.233066,(42:0.000002,43:0.030124):0.157457):2.06666):2.20413,40:1.389124):1.05139):1.51011,((44:2.019521,(45:1.850429,46:4.262475):2.27244):3.07604,(47:2.809464,48:1.192437):1.0042):2.4202):1.72978,(((49:0.000001,50:0.000001):0.259237,51:0.033325):1.80724,52:3.252856):2.44049):0.726297):0.735225,(((((((24:0.131550,25:0.154555):0.645326,26:0.326168):0.0713301,27:0.512620):0.507896,(28:2.068359,29:2.207585):0.521681):1.42562,32:1.581109):0.879443,(33:0.317797,34:0.617455):0.252811):0.570828,(30:1.068413,31:0.566228):0.270079):2.19244):1.3517,20:1.109530):0.621544,(15:2.264358,(((16:0.000001,17:0.000001):0.503047,18:0.227365):0.61399,19:0.549394):0.733781):0.324075):0.994792):0.779567):0.685342):0.138111):0.130205,(2:0.412219,3:0.744233):0.177468);
 579: 5 -16813.50701 -16312.86614 (0:0.347262,((1:0.302857,((4:0.566786,5:1.419434):0.391978,((6:1.087971,7:1.278580):0.511463,((((8:0.000001,9:0.000001):0.579747,10:0.645615):0.930069,11:1.343234):0.719302,((12:0.000001,13:0.000001):1.80378,((((((14:4.482133,((35:7.302393,(((((36:0.274856,38:0.050552):0.0855938,37:0.198961):1.37537,39:1.419573):1.07792,(41:0.041587,(42:0.000002,43:0.023306):0.25908):1.17667):2.64396,40:0.558780):2.39706):0.799263,(((49:0.000001,50:0.000001):0.305587,51:0.022465):3.61526,52:1.921971):1.6285):0.672156):2.86319,((44:2.806581,(45:1.734577,46:2.713181):0.483485):1.02752,(47:1.454028,48:1.833859):0.280867):0.155423):2.95479,(21:0.913392,22:1.476477):0.688868):0.792082,(23:0.655138,(((((24:0.061819,25:0.104609):0.125806,28:3.376770):0.521838,26:0.140353):0.322828,27:0.288047):0.280495,(29:1.573796,((((30:0.748795,31:0.754503):0.87726,34:0.469499):0.352176,33:0.233825):0.735663,32:1.204482):1.02424):0.23677):5.00362):0.33457):1.40395,15:3.523348):0.463864,((((16:0.000001,17:0.000001):0.371362,18:0.290272):0.873795,19:0.429007):2.31578,20:0.976375):0.638708):1.58729):0.876315):0.487793):0.124948):0.37188):0.246886,2:0.377674):0.136674,3:0.856709);
 580: 1 -16190.65703 -16312.28372 (0:0.303293,(1:0.231299,(((4:0.352622,5:0.594566):0.356151,((((8:0.000001,9:0.000001):0.443573,10:0.244560):0.900762,11:1.207319):0.451818,((12:0.000001,13:0.000001):1.54095,(((((14:2.856380,(((21:1.946054,22:1.304803):1.68831,23:1.146721):1.04174,((((((((36:0.237887,37:0.285742):0.00196292,38:0.099884):1.55593,39:1.390643):0.62759,(41:0.102220,(42:0.000002,43:0.030737):0.315818):1.91458):1.94433,40:0.233064):3.16027,52:2.161420):1.94638,((49:0.000001,50:0.000001):0.154167,51:0.105829):2.11558):0.795451,((44:1.398096,(45:1.076826,46:3.217979):1.64428):1.29267,(47:2.882344,48:1.471803):0.906906):2.26764):1.97564):0.724044):0.206785,35:4.248219):1.65252,(((((((((24:0.147397,25:0.106485):0.538899,26:0.172501):0.314761,27:0.269931):0.793872,28:3.000056):0.147396,29:1.415751):0.971641,32:1.073465):0.349238,(33:0.543212,34:0.509745):0.219289):0.647978,31:0.297891):0.103039,30:0.884295):1.50176):1.25254,20:0.861434):0.521196,(15:1.630910,(((16:0.000001,17:0.000001):0.306936,18:0.215236):0.92826,19:0.050467):1.46342):0.749217):1.38616):0.668128):0.632405):0.157722,(6:0.974947,7:0.970576):0.566455):0.15751):0.117913,(2:0.418407,3:0.589941):0.110775);
 581: 1 -16175.5414 -16328.26826 (0:0.469052,1:0.456538,((2:0.688875,((3:1.037171,((6:1.194143,7:1.558757):0.547311,((((8:0.000001,9:0.000001):0.775729,10:0.298086):1.01907,11:1.247996):1.06133,(12:0.000001,13:0.000001):2.48678):0.362575):0.427551):2.42652e-06,(((((14:4.876830,((((((36:0.246507,38:0.106883):0.211052,37:0.089977):2.47877,39:2.003618):0.934299,(41:0.271766,(42:0.000002,43:0.047303):0.14257):1.81232):2.87882,40:1.676089):3.81777,((((44:1.138351,(45:1.657834,46:4.691878):1.72694):2.71952,47:2.682169):0.528272,48:0.711521):4.03519,(((49:0.000001,50:0.000001):0.295134,51:0.076691):2.26395,52:3.522714):1.04069):1.64725):1.27009):1.09794,(((21:1.110656,22:1.527108):1.14172,23:2.339960):0.473709,35:6.927136):1.71262):0.582581,((((((24:0.075464,25:0.125076):0.568497,26:0.181604):0.209315,27:0.474720):0.32091,29:1.789637):0.575225,28:2.809808):0.398792,((((30:0.936534,31:0.838180):0.858516,33:0.078262):0.534876,34:0.673957):0.476152,32:1.812543):1.44033):2.92421):0.885794,((((16:0.000001,17:0.000001):0.471225,18:0.459876):0.644616,19:0.802159):1.26543,20:1.007901):0.925369):0.681728,15:1.871887):2.18354):0.258183):0.109225,(4:0.516121,5:1.088785):1.4093):0.224948);
 582: 2 -15651.74285 -16313.30826 (0:0.383728,((1:0.291643,(((4:0.366698,5:0.773313):0.606197,((((8:0.000001,9:0.000001):0.516424,10:0.329753):0.970536,11:0.828385):0.658608,((12:0.000001,13:0.000001):0.604342,((((((14:2.624151,(35:7.495920,((((((((36:0.263511,38:0.079049):0.0888704,37:0.244061):1.92425,39:1.322137):1.91741,(41:0.032011,(42:0.000002,43:0.000002):0.260166):1.92588):2.20058,40:0.455662):3.34736,52:2.904909):2.09389,((44:3.452133,(45:2.133411,46:3.510702):1.10653):3.20808,(47:2.997807,48:0.661068):0.292521):3.1029):1.63533,((49:0.000001,50:0.000001):0.0649088,51:0.163659):3.73847):1.27096):0.370988):1.0499,(21:1.118766,22:1.292931):0.847286):0.732922,23:1.668915):0.634573,(((((24:0.128226,25:0.096411):0.48491,26:0.132758):0.232972,27:0.380041):0.65674,(28:3.704120,29:1.392094):0.725387):0.415737,(((30:0.864499,31:0.336037):0.561308,(33:0.447922,34:0.482295):0.245891):0.343156,32:1.727686):0.182543):1.15732):1.2733,20:1.010994):0.559256,(15:1.713186,(((16:0.000001,17:0.000001):0.321213,18:0.262707):0.512054,19:0.366868):0.833859):0.214233):1.45161):1.05293):0.212951):0.0772349,(6:1.000806,7:0.869393):0.552904):0.159449):0.110695,2:0.444960):0.114756,3:0.871571);
 583: 3 -16367.47571 -16312.01781 (0:0.328719,(1:0.292575,((4:0.573261,5:1.340436):0.581117,((6:1.600369,7:1.332554):0.302953,((((8:0.000001,9:0.000001):0.719652,10:0.349849):0.980255,11:1.482485):1.27951,((12:0.000001,13:0.000001):1.18731,((((((((14:3.969748,52:3.470263):0.805718,((49:0.000001,50:0.000001):0.237588,51:0.044631):5.28161):1.23724,((35:4.291379,((44:1.803255,(45:1.839735,46:3.044866):0.408764):0.662191,(47:3.581477,48:2.042879):1.01093):2.28227):1.25733,(((((36:0.273361,38:0.180551):0.121062,37:0.122430):1.6999,39:2.132540):1.78538,(41:0.235965,(42:0.000002,43:0.014893):0.26245):0.425048):2.67806,40:1.635075):2.42942):1.09032):0.155498,(21:1.174827,22:1.674273):2.30083):0.278625,23:3.280836):0.891469,((((((((24:0.048811,25:0.089836):0.230733,28:2.917386):0.310239,26:0.075720):0.377939,27:0.083450):0.598482,29:2.126960):0.786804,32:1.596212):0.330906,(33:0.327949,34:0.565376):0.478084):0.578491,(30:1.069789,31:0.250900):0.27613):1.46696):1.49215,20:1.081151):0.698245,(15:3.139061,(((16:0.000001,17:0.000001):0.500975,18:0.196292):0.54573,19:0.563430):1.4301):0.594556):1.4497):1.34964):0.906495):0.224032):0.265676):0.171827,(2:0.525649,3:0.924728):0.205722);
 584: 2 -15762.71947 -16313.96654 (0:0.313089,(1:0.212310,((((4:0.404749,5:1.107464):0.396336,((((8:0.000001,9:0.000001):0.680699,10:0.318705):1.30683,11:1.311637):0.311178,((12:0.000001,13:0.000001):0.948816,(((((14:4.391572,(((35:5.084770,((44:1.573753,(45:1.649510,46:3.484576):0.482158):0.377561,(47:3.098192,48:0.987190):1.39588):1.16788):1.14714,(((((36:0.227454,38:0.145323):0.149313,37:0.068276):1.19232,39:2.151256):0.858015,(41:0.328505,(42:0.000002,43:0.000002):0.152707):1.67392):1.76401,40:0.922874):2.25545):1.67147,(((49:0.000001,50:0.000001):0.169952,51:0.031546):4.24989,52:3.101566):0.490421):2.15773):0.482287,((21:1.134132,22:0.914223):1.15771,23:2.847633):1.60977):1.21121,(15:2.920853,(((16:0.000001,17:0.000001):0.541895,18:0.220063):1.06297,19:0.360015):0.607501):0.749773):0.345327,20:1.092367):0.230209,((((((((24:0.130809,25:0.208089):0.0580724,28:2.845743):0.546045,26:0.040160):0.428793,27:0.290560):0.254237,29:1.416955):0.566912,32:2.012677):1.02204,(33:0.614269,34:0.377130):0.385341):0.309204,(30:0.830873,31:0.493018):0.617613):2.33663):1.87692):1.23391):0.948798):0.412499,6:1.575135):0.0119845,7:1.249883):0.213273):0.252619,(2:0.462308,3:0.760373):0.228187);
 585: 1 -15902.52598 -16315.17102 (0:0.496414,((1:0.184708,((4:0.532572,5:0.914823):0.399845,(6:1.492588,7:1.123629):0.274054):0.536003):0.154172,(2:0.400298,((((8:0.000001,9:0.000001):0.523794,10:0.341369):0.909665,11:1.130757):0.9272,((12:0.000001,13:0.000001):1.37942,(((((((14:4.703712,((35:6.743856,((((((36:0.130544,38:0.162156):0.15839,37:0.162930):1.5242,39:1.222793):0.901337,(41:0.110792,(42:0.000002,43:0.030092):0.218758):1.26276):1.23043,40:1.586290):1.97475,(((44:2.759135,(45:0.917455,46:4.298968):1.04899):1.79697,47:2.032817):1.0396,48:1.048390):1.66376):0.131516):0.476623,(((49:0.000001,50:0.000001):0.231585,51:0.024766):2.32562,52:1.575642):2.96092):0.323808):1.53653,(21:0.647583,22:1.641944):1.16978):0.332258,23:1.644506):1.54436,((((24:0.096759,25:0.185264):0.741888,26:0.218249):0.0538838,27:0.495312):0.503885,((28:3.151277,29:1.221488):0.790912,(((30:0.776763,31:0.441298):0.774459,(33:0.513465,34:0.483302):0.283819):0.3615,32:1.452301):0.748413):0.35741):1.1207):0.620014,15:1.455760):0.106351,(((16:0.000001,17:0.000001):0.36198,18:0.179185):0.251028,19:0.665191):1.95315):0.306822,20:1.429555):1.66165):0.422597):0.233931):0.155295):0.132097,3:0.677034);
 586: 1 -15644.82588 -16311.26419 (0:0.462012,(1:0.242620,((4:0.273190,5:1.194647):0.845749,((6:1.249513,7:1.322029):0.246443,((((8:0.000001,9:0.000001):0.716626,10:0.279776):1.24451,11:1.206749):0.805531,((12:0.000001,13:0.000001):0.610743,(((((14:3.083769,((21:1.496732,22:0.742738):1.06832,(35:9.999998,((((((36:0.220456,38:0.081111):0.103259,37:0.195787):1.80702,39:1.285371):1.31603,(41:0.081530,(42:0.000002,43:0.015697):0.265401):0.939547):1.41619,40:1.378830):3.51471,((((44:1.989586,(45:1.452902,46:4.117111):1.29294):1.59572,47:2.071079):0.540803,48:1.247263):2.82196,(((49:0.000001,50:0.000001):0.230953,51:0.099631):2.38545,52:3.552052):1.32102):0.760851):0.805852):0.233046):0.909571):1.31533,23:2.866414):1.3083,(((((24:0.134744,25:0.087220):0.651465,(26:0.126642,27:0.370040):0.123993):0.406377,(28:2.188675,29:2.558132):0.136878):0.880629,(33:0.433886,34:0.344738):0.292873):0.163596,((30:1.075893,31:0.662794):0.20109,32:1.879306):0.190416):2.10875):1.02758,20:0.405497):1.0746,(15:2.778540,(((16:0.000001,17:0.000001):0.344866,18:0.215845):0.426023,19:0.680617):1.93052):0.962994):2.57342):2.16446):0.608373):0.447504):0.154321):0.242769,(2:0.366070,3:1.201478):0.221297);
 587: 3 -15790.01832 -16314.73186 (0:0.358176,(1:0.071913,(((4:0.442288,5:1.074193):0.537187,((((8:0.000001,9:0.000001):0.772654,10:0.405557):0.894521,11:1.383105):1.02303,((12:0.000001,13:0.000001):0.858133,((((((14:5.071735,(((((35:5.081524,44:1.746108):0.102671,(45:1.390480,46:2.463290):0.547691):1.19775,(47:2.604199,48:2.019487):0.578875):0.677172,(((((36:0.281350,38:0.117344):0.153318,37:0.161510):1.44809,39:1.011711):0.805887,(41:0.223926,(42:0.000002,43:0.022135):0.162343):1.20805):1.95159,40:1.522800):2.82115):1.42549,(((49:0.000001,50:0.000001):0.0423029,51:0.185957):3.09386,52:4.249031):1.4599):1.37921):0.784334,22:1.061730):0.589291,21:0.829263):2.07564,(23:2.268916,((((24:0.149669,25:0.096441):0.565787,26:0.171641):0.137748,27:0.341620):0.246212,((28:2.434409,29:1.304110):0.60168,((((30:1.043278,31:0.218413):0.935084,34:0.529394):0.136651,33:0.330092):0.410852,32:1.367227):0.892803):0.525803):2.04735):1.43335):0.305677,(15:1.652251,(((16:0.000001,17:0.000001):0.520637,18:0.268574):0.819965,19:0.436306):1.59864):0.301704):0.307074,20:1.666391):1.14058):0.867036):0.781477):0.117136,(6:1.082134,7:1.279337):0.457057):0.195741):0.244897,(2:0.496622,3:1.008840):0.0797695);
 588: 3 -16650.97483 -16313.18244 (0:0.160204,((1:0.154204,((4:0.501912,5:1.233343):0.719672,((6:0.987120,7:1.185350):0.288231,((((8:0.000001,9:0.000001):0.843969,10:0.155146):1.0303,11:1.295147):1.68341,((12:0.000001,13:0.000001):1.55204,(((((((((14:4.469137,52:2.020605):1.46209,((49:0.000001,50:0.000001):0.198928,51:0.059547):2.19392):0.95222,(35:5.429841,((44:1.786643,(45:1.981858,46:3.431797):1.3857):1.2464,(47:2.165180,48:0.994593):0.170787):1.68519):0.859078):0.253966,(((((36:0.238052,38:0.124392):0.124427,37:0.191548):1.5806,39:1.254539):0.906588,(41:0.246129,(42:0.000002,43:0.022774):0.148818):1.15392):2.6866,40:0.415902):4.47745):1.1599,(21:1.247246,22:1.301366):0.692101):1.03661,23:0.830044):0.829736,((((((24:0.105109,25:0.098922):0.293135,28:2.885042):0.236356,26:0.256715):0.20455,27:0.257332):0.754918,29:1.696220):0.778629,((((30:1.033054,31:0.418242):0.993168,34:0.432466):0.275007,33:0.350113):0.275789,32:2.094364):0.390515):2.93104):1.44411,15:1.726187):0.0721346,((((16:0.000001,17:0.000001):0.454952,18:0.214613):0.862583,19:0.591108):1.38349,20:1.498688):0.742427):0.805695):1.02541):0.501094):0.3366):0.128586):0.255669,2:0.640321):0.159746,3:1.412918);
 589: 6 -16473.77547 -16313.88055 (0:0.428156,(1:0.247240,((4:0.644831,5:1.268487):0.714611,((6:1.761228,7:1.269939):0.335068,((((8:0.000001,9:0.000001):0.645585,10:0.554307):1.78554,11:0.906952):1.36997,((12:0.000001,13:0.000001):0.762033,(((((14:4.026659,((21:1.413798,22:1.372668):1.94961,((((35:7.983897,(((((36:0.190680,38:0.131093):0.129993,37:0.177582):2.05531,39:1.528873):1.00603,(41:0.000003,(42:0.000002,43:0.028982):0.310234):1.29929):2.88815,40:0.254356):2.65796):0.652837,((44:1.953909,(45:1.852099,46:3.423887):0.895268):1.4948,(47:2.631882,48:1.383049):0.377413):3.01113):0.985539,52:2.762802):0.677018,((49:0.000001,50:0.000001):0.231336,51:0.050156):2.735):1.47938):0.589762):0.549962,23:1.783008):0.90062,((((((24:0.081616,25:0.069760):0.179753,28:3.514602):0.327965,26:0.151504):0.282963,27:0.243976):0.764709,((((30:1.097063,31:0.687594):0.896739,34:0.371841):0.136516,33:0.459619):0.533802,32:1.531181):0.472545):0.448188,29:1.805115):2.43052):1.99735,15:1.853106):0.875912,((((16:0.000001,17:0.000001):0.307914,18:0.286811):0.463041,19:0.497807):1.54691,20:0.757180):1.19858):1.57458):1.16479):0.858655):0.366536):0.537733):0.26389,(2:0.840002,3:1.198255):0.150757);
 590: 3 -16140.92208 -16314.32011 (0:0.545474,(1:0.273133,((4:0.328617,5:0.953473):0.908059,((6:0.901194,7:1.503423):0.723031,((((8:0.000001,9:0.000001):0.72854,10:0.241559):0.781919,11:1.403368):1.00471,((12:0.000001,13:0.000001):0.827693,((((((((14:8.046584,23:0.281802):3.11649,(21:0.344522,22:2.179392):1.24946):1.92038,(((35:3.026349,((44:2.029120,(47:2.336583,48:1.102787):1.31061):0.167132,(45:2.346003,46:2.780124):0.582333):1.35499):1.76658,(((((36:0.285741,38:0.125958):0.249156,37:0.167857):2.66686,39:1.668569):0.555618,(41:0.033405,(42:0.000002,43:0.008083):0.298229):2.00106):1.98785,40:0.869736):2.4593):0.611932,52:4.162285):2.2729e-06):0.608951,((49:0.000001,50:0.000001):0.176345,51:0.041483):3.55645):1.4374,((((((((24:0.073142,25:0.162197):0.406354,27:0.408733):0.0686983,26:0.084122):0.786399,(28:1.910586,29:2.889486):0.224325):1.26646,32:2.281684):0.188703,34:0.411897):0.1853,33:0.547984):0.764877,(30:0.929531,31:0.773456):0.406747):1.83673):0.471962,20:0.317756):1.12012,(((16:0.000001,17:0.000001):0.336997,18:0.180855):0.408417,19:0.611625):0.758132):0.601179,15:2.641142):0.869904):1.16291):0.674869):0.109796):0.262407):0.0965707,(2:0.547543,3:0.917408):0.13955);
 591: 1 -16267.60052 -16311.44457 (0:0.411545,(1:0.286118,((4:0.509788,5:0.743289):0.502972,((6:0.978325,7:0.736785):0.412844,((((8:0.000001,9:0.000001):0.842588,10:0.566715):0.956441,11:0.964021):0.674611,((12:0.000001,13:0.000001):1.00602,((((((14:3.877249,23:1.284827):0.886825,(21:1.155253,22:1.904741):0.648873):0.591883,((35:4.834248,((((((36:0.280660,38:0.087500):0.0147835,37:0.251386):1.83038,39:1.409594):1.28914,(41:0.213785,(42:0.000002,43:0.000002):0.215709):1.22741):0.957971,40:1.272216):1.50847,((44:2.527260,(45:1.677732,46:2.941835):0.954881):1.12081,(47:2.481535,48:1.503738):0.784725):3.60963):0.795822):1.55445,(((49:0.000001,50:0.000001):0.174934,51:0.065919):1.78954,52:3.248001):2.59805):0.343245):0.983759,(((((((((24:0.152787,25:0.089644):0.370938,26:0.160067):0.237508,27:0.294324):0.539768,28:2.711557):0.357776,29:1.809731):0.975706,32:1.374284):0.324275,(33:0.451363,34:0.693300):0.261823):0.427463,30:0.956178):0.0680941,31:0.276394):1.99475):0.855618,20:0.798078):0.320943,(15:1.544898,(((16:0.000001,17:0.000001):0.474497,18:0.190666):0.93522,19:0.363388):0.584676):1.06961):1.24494):0.862506):1.02773):0.168281):0.410283):0.0377098,(2:0.662887,3:1.115520):0.0452865);
 592: 1 -16801.1058 -16316.3174 (0:0.550706,(1:0.228209,((4:0.500080,5:1.132611):0.666008,((6:1.506996,7:1.091116):0.515108,((((8:0.000001,9:0.000001):0.533559,10:0.565227):1.25706,11:1.610317):1.19779,((12:0.000001,13:0.000001):0.861286,(((((14:3.383861,23:1.313349):0.411347,(((((24:0.085944,25:0.095478):0.507623,26:0.131916):0.136263,27:0.455652):0.221093,28:2.296081):0.425756,(29:1.250000,(((30:0.905122,31:0.320341):1.09212,(33:0.469185,34:0.556398):0.418185):0.347437,32:1.985918):1.35532):0.259286):1.90051):0.348857,((21:0.929155,22:2.029490):1.1908,((((35:7.595461,((((36:0.247508,38:0.079297):0.179675,37:0.216976):1.68865,39:1.246897):1.72415,(41:0.181490,(42:0.000002,43:0.015281):0.192817):2.2732):2.04871):0.227429,40:0.074562):2.83465,((44:3.096387,(45:3.182753,46:2.748778):1.13236):0.914603,(47:1.895076,48:1.265955):0.997214):3.01483):3.62319,(((49:0.000001,50:0.000001):0.294081,51:0.000002):1.84383,52:2.315370):2.51663):1.07586):0.885035):2.48339,15:1.232316):0.902205,((((16:0.000001,17:0.000001):0.412917,18:0.441092):0.562906,19:0.480593):0.576237,20:2.042539):0.700923):1.1555):1.48648):0.466845):0.232314):0.336704):0.204514,(2:0.422058,3:0.832395):0.402133);
 593: 1 -15953.01863 -16317.61875 (0:0.506452,((1:0.267994,((4:0.848652,(5:0.920997,(((8:0.000001,9:0.000001):0.486083,10:1.087007):1.32257,11:1.595588):0.84662):0.469188):0.819372,(6:2.028857,7:1.376088):0.948436):0.26556):0.159163,((12:0.000001,13:0.000001):2.21185,((((14:3.073517,((21:0.975643,22:1.876411):1.56159,(((35:9.442952,(((((36:0.318980,38:0.020357):0.0679705,37:0.342927):2.44935,39:1.694199):1.34865,(41:0.156546,(42:0.000002,43:0.026875):0.279173):1.99362):2.00208,40:1.195488):1.91795):1.83174,((44:3.014040,(45:1.388780,46:7.352453):1.56032):2.16112,(47:2.815323,48:0.930756):0.875448):2.12904):1.07196,(((49:0.000001,50:0.000001):0.279974,51:0.122103):1.67862,52:2.941067):0.429289):3.32924):1.05148):1.4608,(23:1.030555,((((24:0.103184,25:0.173147):0.576348,(26:0.320427,27:0.485712):0.158821):0.205845,(((30:0.930826,31:0.648289):0.646769,(33:0.679630,34:0.407714):0.336544):0.415056,32:1.713933):1.30269):0.27434,(28:2.739740,29:1.420614):0.345645):4.41745):2.05368e-06):3.72052,15:1.869564):0.776181,((((16:0.000001,17:0.000001):0.379178,18:0.401101):0.62195,19:0.438351):0.580616,20:1.846175):1.26661):0.902796):2.10763):0.172631,(2:0.650220,3:1.156472):0.141704);
 594: 4 -16431.10363 -16317.02684 (0:0.385992,(1:0.327261,((4:0.640890,5:0.809380):0.620926,((6:1.291706,(7:1.151355,((((8:0.000001,9:0.000001):0.595746,10:0.485336):0.653365,11:1.455337):0.608645,(12:0.000001,13:0.000001):2.14065):0.856028):0.236439):0.203555,(((((14:3.310389,((21:1.679079,22:1.316035):1.35073,(((35:5.505174,((44:2.501714,(45:1.480347,46:3.325141):0.914076):0.95781,(47:1.767437,48:2.555247):1.46216):2.17371):0.99957,(((((36:0.290974,38:0.069863):0.0616946,37:0.281409):1.35647,39:1.801753):1.13787,(41:0.126638,(42:0.000002,43:0.037598):0.288609):1.7677):2.64055,40:0.581169):3.00055):0.886532,(((49:0.000001,50:0.000001):0.231891,51:0.079542):3.17098,52:2.115666):2.25111):0.77218):0.438696):0.673285,23:1.723412):0.923759,((24:0.072371,25:0.118924):0.353666,(26:0.195174,(27:0.369549,(28:2.174940,(29:1.494520,(((30:1.155488,31:0.325128):0.808777,32:1.392758):0.196681,(33:0.502661,34:0.434863):0.323593):0.783408):0.155397):0.710758):0.139921):0.166006):2.21853):1.51092,15:1.997423):2.33001e-06,((((16:0.000001,17:0.000001):0.586145,18:0.193300):0.920016,19:0.410326):1.34486,20:1.318881):0.964846):3.08694):0.387429):0.266851):0.183769,(2:0.533361,3:1.102390):0.0978741);
 595: 1 -16717.18269 -16315.81723 (0:0.470119,(1:0.018883,(((4:0.394094,5:0.851470):0.534025,((((8:0.000001,9:0.000001):0.724411,10:0.371783):1.11502,11:1.339401):0.611702,((12:0.000001,13:0.000001):1.02962,(((((((14:4.349932,22:0.771662):2.55296e-06,21:0.848270):1.25985,((35:5.607377,((((((36:0.269464,37:0.355007):0.0685795,38:0.048093):1.05183,39:1.856694):0.896068,(41:0.066363,(42:0.000002,43:0.022877):0.291731):2.19894):2.10407,40:0.448806):3.72333,(((49:0.000001,50:0.000001):0.114174,51:0.179164):3.29688,52:2.825795):1.3457):0.895353):0.562608,((44:2.341679,(45:2.266071,46:4.610183):0.795962):1.49053,(47:1.892990,48:2.216946):1.93133):2.19352):1.35668):0.853736,23:1.081459):0.661761,(((((24:0.135192,25:0.081942):0.481562,26:0.186239):0.138315,27:0.411253):0.170757,(28:2.358143,29:1.207914):0.52412):0.263173,(((30:1.132228,31:0.491203):0.624128,(33:0.614193,34:0.419985):0.224764):0.258798,32:1.232789):0.645027):2.49482):1.36834,15:3.069011):0.273698,((((16:0.000001,17:0.000001):0.52449,18:0.295275):0.733754,19:0.600633):1.32879,20:1.574939):0.62893):1.75835):0.542511):0.817778):0.110853,(6:1.527507,7:1.462744):0.739219):0.309665):0.258789,(2:0.268391,3:0.865612):0.340841);
 596: 1 -16103.93694 -16320.4316 (0:0.348582,((1:0.074371,(6:1.272342,7:0.835722):0.898124):0.283376,(2:0.516528,(4:0.471760,5:1.059841):0.755969):0.0905045):0.206714,(3:0.793769,((((8:0.000001,9:0.000001):0.694171,10:0.263703):1.77063,11:1.174936):0.173984,((12:0.000001,13:0.000001):0.979309,(((((14:3.437823,((21:1.512060,22:0.964270):0.796162,23:1.795203):0.461355):0.574257,(((35:4.348825,(((((36:0.225129,38:0.081611):0.175096,37:0.130904):0.973559,39:1.685475):1.03675,(41:0.352910,(42:0.000002,43:0.015374):0.0795363):2.29275):1.09537,40:1.089247):3.40792):0.290096,((44:1.873455,(45:1.366134,46:4.049490):1.21096):1.39563,(47:2.972379,48:1.170633):1.29169):2.13564):0.809095,(((49:0.000001,50:0.000001):0.2712,51:0.054417):3.70696,52:3.768493):1.68674):2.21005e-06):2.39381,(((((24:0.082083,25:0.072339):0.433633,26:0.177616):0.207036,27:0.313798):0.461463,(28:2.580838,29:1.515458):0.471807):2.2719e-06,(((30:0.717641,31:0.203732):1.03379,(33:0.252647,34:0.480703):0.0348869):0.409256,32:1.909724):0.751138):2.88529):0.1858,(15:1.614595,(((16:0.000001,17:0.000001):0.254689,18:0.426825):0.633459,19:0.788534):0.767308):0.0569175):0.721249,20:1.168637):1.20563):0.736608):0.951029):0.358838);
 597: 1 -16263.44241 -16315.93137 (0:0.500316,1:0.261096,(2:0.617974,(3:1.017568,((4:0.456365,5:1.017923):0.264357,((6:1.191761,7:1.227837):0.534238,((((8:0.000001,9:0.000001):0.452368,10:0.619828):0.640983,11:0.822098):1.14572,((12:0.000001,13:0.000001):1.06705,(((((14:5.224940,(((35:6.410444,((44:2.476866,(45:1.126791,46:5.885359):0.805193):1.8598,(47:3.442465,48:1.018328):1.47704):2.11899):0.636694,(((((36:0.282361,38:0.071578):0.0567599,37:0.151964):2.54831,39:1.757507):1.1098,(41:0.154941,(42:0.000002,43:0.020833):0.185717):1.67655):1.70061,40:1.359207):2.14977):0.552226,(((49:0.000001,50:0.000001):0.0748393,51:0.192740):1.41554,52:4.094878):1.02992):0.942832):1.21567,(((((((24:0.104498,25:0.110985):0.492454,26:0.291737):0.252166,27:0.182602):0.353719,(28:1.831343,29:1.883606):0.853757):0.96598,32:1.097368):0.583577,(33:0.344655,34:0.580130):0.576434):0.318793,(30:0.713905,31:0.266109):0.234768):2.96972):0.647913,((21:1.117533,22:1.262612):1.05094,23:2.713005):1.25792):0.56633,20:0.780534):0.985777,(15:2.330934,(((16:0.000001,17:0.000001):0.414317,18:0.305152):0.706188,19:0.608040):1.39452):0.528681):1.43605):1.29425):0.286067):0.239858):0.141429):0.152944):0.250186);
 598: 1 -16434.16385 -16315.87626 (0:0.463633,((1:0.403011,(((4:0.360989,5:0.888992):0.702772,(6:1.265933,7:1.153054):0.491577):0.0982782,(((8:0.000001,9:0.000001):0.801163,10:0.297070):0.826516,(11:0.831926,((12:0.000001,13:0.000001):0.434781,((((((((14:6.988336,52:2.059780):0.865906,(((((36:0.207426,38:0.152117):0.0359013,37:0.300493):2.44229,39:1.229067):0.618573,(41:0.019041,(42:0.000002,43:0.016666):0.342414):1.1169):2.78765,40:1.226875):3.6809):1.36201,(((44:2.494960,(45:2.333364,46:4.035145):3.35578):1.27506,(47:2.705246,48:1.735871):0.767592):1.38809,((49:0.000001,50:0.000001):0.00906155,51:0.329100):2.94208):0.871904):2.52114,35:6.392927):0.707784,((21:0.504244,22:2.117000):2.06895,23:2.129273):0.524765):0.750092,(((24:0.108616,25:0.129613):0.222727,((26:0.185590,27:0.350606):0.0486411,(28:2.380507,29:1.521630):0.841227):0.124024):0.453866,(((30:1.270901,31:0.019764):1.00327,(33:0.498563,34:0.451778):0.301777):0.930229,32:1.504080):0.551819):1.56962):1.37216,20:1.880778):0.123824,(15:2.192288,(((16:0.000001,17:0.000001):0.448388,18:0.246085):0.642174,19:0.495184):1.49328):0.828637):1.91588):1.51183):0.65292):1.35997):0.275053):0.127774,2:0.664157):0.204622,3:0.836367);
 599: 2 -16032.04775 -16322.96211 (0:0.446822,(1:0.160817,3:0.950985):0.141576,(2:0.380341,((4:0.938831,5:1.050138):0.4406,((6:1.081071,7:1.018930):0.393769,((((8:0.000001,9:0.000001):0.663581,10:0.386109):1.15888,11:1.305943):0.462313,((12:0.000001,13:0.000001):0.449302,((((((14:5.296422,23:2.084620):2.19423,((21:1.010902,22:1.681151):1.43756,((((35:5.990136,(40:1.602721,((44:2.468277,(45:1.303995,46:4.268159):0.817572):2.15863,(47:2.786985,48:2.423370):0.551106):2.59188):0.886111):2.97906e-06,((((36:0.240273,38:0.176641):0.0443578,37:0.319471):1.72498,39:1.576791):1.02149,(41:0.205506,(42:0.000002,43:0.017197):0.196448):2.44668):0.939913):6.19824,52:1.548744):3.32632,((49:0.000001,50:0.000001):0.214294,51:0.000003):0.617935):2.7542):1.01051):0.243355,((((((((24:0.210303,25:0.143060):0.536222,26:0.212797):0.083004,27:0.348229):0.186161,(28:1.892179,29:1.354183):0.94796):0.938236,32:1.410035):0.91934,34:0.301349):0.144057,33:0.370466):0.989894,(30:0.540601,31:0.727686):0.088119):1.9047):1.36418,20:1.312451):1.22265,(((16:0.000001,17:0.000001):0.349644,18:0.179806):0.795159,19:0.605996):1.4934):1.21359,15:1.583899):1.48576):1.16195):0.737493):0.277364):0.299772):0.177017);
 600: 1 -16000.9698 -16317.21431 (0:0.474402,(1:0.225678,(((4:0.571920,5:0.926843):0.849397,(6:1.433697,7:1.130413):0.348073):0.232318,((((8:0.000001,9:0.000001):0.531013,10:0.269829):1.38137,11:2.066509):0.252848,((12:0.000001,13:0.000001):1.38529,(((((((14:4.261690,(21:1.339739,22:0.948673):0.828868):0.851574,23:0.772937):1.07984,((((((36:0.203474,37:0.341408):0.0679531,38:0.099281):1.47915,39:1.704318):0.681583,(41:0.120491,(42:0.000002,43:0.008304):0.344204):1.84954):1.3083,40:1.993757):2.04722,(((44:1.435378,(45:1.793201,46:5.003788):1.90606):1.17081,(47:3.608311,48:0.248126):2.0581):1.91338,(((49:0.000001,50:0.000001):0.100601,51:0.200858):2.90535,52:2.469596):1.91358):0.682789):1.25555):0.645646,35:4.353899):1.48576,(((16:0.000001,17:0.000001):0.615471,18:0.241929):0.877927,19:0.388971):1.56353):0.388175,15:2.365302):0.291201,(20:1.225233,(((((((((24:0.121441,25:0.057972):0.673238,26:0.060458):0.224037,27:0.385129):0.449468,28:2.171711):0.387531,29:1.646536):0.932856,32:1.947047):0.469695,33:0.601593):0.202701,34:0.478048):0.323606,(30:0.641202,31:0.453740):0.90107):2.58571):0.526563):1.08916):0.596667):0.993894):0.221922):0.259231,(2:0.400404,3:1.061202):0.113076);
 601: 2 -16455.67693 -16317.06954 (0:0.460226,((1:0.428363,((6:1.081820,7:1.404252):0.621051,(((8:0.000001,9:0.000001):0.526473,10:0.546391):0.529491,(11:1.208611,((12:0.000001,13:0.000001):0.904347,((((((14:3.670835,((((35:4.168320,(((((36:0.158690,38:0.132598):0.108382,37:0.172252):1.12127,39:2.250813):0.708208,(41:0.102646,(42:0.000002,43:0.027939):0.323352):2.06678):0.684379,40:1.461010):0.859885):1.62124,(44:2.390800,(45:1.195880,46:2.450724):1.16758):0.732503):1.20149,(47:3.540652,48:1.071097):0.751592):1.99585,(((49:0.000001,50:0.000001):0.221337,51:0.018040):0.960652,52:2.964383):0.596422):2.02242):0.462207,23:0.812107):1.02756,(21:0.992852,22:2.060683):0.58958):1.00241,((24:0.063352,25:0.064673):0.268989,(26:0.211589,(27:0.321002,(28:2.794398,(29:1.709666,((((30:0.653632,31:0.350577):0.877187,34:0.376467):0.128733,33:0.287353):0.880672,32:1.145265):1.04142):0.439086):0.109523):0.126028):0.179939):1.42841):0.795276,15:1.464134):0.575555,((((16:0.000001,17:0.000001):0.337338,18:0.353138):0.636856,19:0.135615):1.59724,20:0.579398):0.962758):0.756109):0.735205):0.625919):1.00197):0.19315):0.138283,(4:0.658935,5:1.646438):0.5462):0.15123,(2:0.634969,3:1.148048):0.145715);
 602: 1 -16881.12361 -16314.9051 (0:0.448702,(1:0.095501,((4:0.496498,5:1.214651):0.512067,((6:1.226324,7:1.088345):0.422997,((((8:0.000001,9:0.000001):0.514948,10:0.632656):0.428406,11:1.505676):1.13033,((12:0.000001,13:0.000001):1.33961,(((((14:3.069940,((21:1.554470,22:1.249827):1.24741,23:1.117346):0.462584):0.204105,(((((((36:0.119068,38:0.102502):0.0749349,37:0.190622):1.76425,39:1.072333):0.693426,(41:0.186425,(42:0.000002,43:0.027917):0.135339):1.36154):2.93649,40:0.616837):4.15089,((44:1.444986,(45:1.858727,46:3.246274):1.47559):2.42427,(47:2.430947,48:0.581109):0.662868):1.83614):0.714733,(((49:0.000001,50:0.000001):0.0819977,51:0.083793):1.14788,52:2.998750):1.3786):0.944419):0.858107,(((24:0.129557,25:0.140300):0.399709,(26:0.145694,(27:0.420949,(28:2.903774,(29:1.505413,((((30:0.703497,31:0.706891):0.809198,34:0.403342):0.349697,33:0.637382):0.93673,32:0.887285):0.630328):0.964113):0.0719651):0.227519):0.0971501):1.56531,35:5.620455):0.920573):1.12992,((((16:0.000001,17:0.000001):0.727432,18:0.163275):0.718042,19:0.519788):1.22717,20:0.727487):0.76636):0.278946,15:1.819105):1.25305):0.776734):0.311892):0.249952):0.26301):0.178456,(2:0.485735,3:0.896770):0.117198);
 603: 2 -16282.23192 -16312.15272 (0:0.577554,(1:0.301036,((4:0.630896,5:0.753718):0.455817,((6:0.812775,7:1.219779):0.63948,((((8:0.000001,9:0.000001):0.874201,10:0.469597):0.618976,11:1.804022):1.05285,((12:0.000001,13:0.000001):1.51548,((((((14:3.067850,(21:1.100608,22:2.075998):0.44236):0.279364,((35:4.094740,((((((36:0.117736,37:0.164486):0.0256071,38:0.062820):1.53864,39:1.538073):1.12594,(41:0.324409,(42:0.000002,43:0.030453):0.0556903):0.887798):2.62769,40:0.758333):5.67203,(((44:2.050083,(45:1.180443,46:2.604544):1.05398):1.0044,47:2.254189):0.991244,48:1.455614):1.78785):0.54724):1.19205,(((49:0.000001,50:0.000001):0.262641,51:0.006168):2.34697,52:3.936541):1.93027):0.904268):0.615225,23:1.377762):1.76778,(((((((((24:0.132516,25:0.178491):0.308178,28:2.641646):0.293952,26:0.203348):0.242837,27:0.520886):0.639892,29:1.398728):0.840383,32:1.452530):0.503748,33:0.564191):0.0710525,34:0.457233):0.629564,(30:1.224306,31:0.355928):0.0465366):1.80495):1.85978,20:1.314676):0.484224,(15:2.140049,(((16:0.000001,17:0.000001):0.312201,18:0.451529):0.909209,19:0.708368):1.13364):0.467493):0.983903):1.00712):0.7988):0.249024):0.416547):0.053616,(2:0.529454,3:0.953681):0.255606);
 604: 1 -16276.92639 -16314.23076 (0:0.619095,(1:0.187424,((4:0.609934,5:1.116406):0.549159,((6:1.404723,7:1.633307):0.57126,((((8:0.000001,9:0.000001):0.781003,10:0.266367):1.21028,11:1.280416):0.89688,((12:0.000001,13:0.000001):1.06358,((((((((14:3.281828,((((((36:0.266856,38:0.153568):0.0407646,37:0.299855):1.04819,39:1.615365):0.791847,(41:0.217259,(42:0.000002,43:0.028911):0.290927):2.89472):3.12521,40:0.000002):5.1779,52:2.156451):0.945697):0.664702,((((44:1.590878,(45:1.479768,46:3.267735):0.848996):1.422,47:2.799235):1.63949,48:2.250182):4.53025,((49:0.000001,50:0.000001):0.266064,51:0.084806):1.48222):1.26745):0.854822,35:7.740143):0.537293,(21:1.380069,22:2.372498):0.648463):0.352773,23:1.722473):0.734066,(((((24:0.105416,25:0.128098):0.644901,26:0.081031):0.0699724,27:0.565085):0.305657,28:2.240514):0.442067,(29:1.290313,(((30:0.534290,31:0.752423):0.480035,32:0.923523):0.259806,(33:0.628434,34:0.519342):0.287782):1.13149):2.93922e-06):1.67945):0.91002,15:1.691164):1.26795,((((16:0.000001,17:0.000001):0.759129,18:0.192252):0.632794,19:0.416591):2.57592,20:0.787236):1.52806):1.41695):0.391561):0.67877):0.517546):0.142044):0.0536892,(2:0.223827,3:0.908420):0.264431);
 605: 1 -15821.35788 -16325.00242 (0:0.375151,(1:0.397676,((4:0.684889,5:1.128259):0.561487,((6:1.522235,7:1.617816):0.368654,((((8:0.000001,9:0.000001):0.621222,10:0.443445):0.807121,11:2.171532):0.332343,((12:0.000001,13:0.000001):1.54725,((((14:3.657586,(((21:1.671437,22:1.277801):1.40904,23:1.574702):1.40986,(((35:7.407846,(((((36:0.270438,37:0.366033):0.0407514,38:0.120089):1.70393,39:1.373645):0.476516,(41:0.222917,(42:0.000002,43:0.008333):0.207469):2.04396):2.07272,40:1.365204):0.810322):0.820265,((44:1.591511,(45:1.967396,46:3.438244):3.10252):1.855,(47:3.199136,48:1.102771):0.773662):2.33838):1.04191,(((49:0.000001,50:0.000001):0.258644,51:0.022194):2.15614,52:2.182706):0.876678):1.53392):0.775742):0.718771,((((((((24:0.121604,25:0.139442):0.456576,28:2.583081):0.101562,26:0.165259):0.15832,27:0.347229):0.316205,29:1.886835):1.70004,32:0.748844):0.847706,(33:0.695001,34:0.459379):0.254371):0.428515,(30:1.083198,31:0.644455):0.563125):2.93965):0.406003,(15:2.463230,(((16:0.000001,17:0.000001):0.448169,18:0.312803):0.782406,19:0.741713):1.76367):0.53075):0.256754,20:1.464138):1.80516):1.06401):0.762716):0.346109):0.499354):0.114087,(2:0.565099,3:1.110239):0.10097);
 606: 1 -16073.15198 -16317.66151 (0:0.375764,((1:0.107855,((4:0.659892,5:1.318532):0.736295,((6:2.039030,7:0.681050):0.517177,((((8:0.000001,9:0.000001):0.404184,10:0.654520):0.881341,11:1.622027):0.997989,((12:0.000001,13:0.000001):1.12115,((((((14:4.824760,21:0.771152):2.35939e-06,23:2.434488):0.765004,22:0.766798):1.61574,(((((((((24:0.221231,25:0.126147):0.499934,27:0.360797):0.251998,26:0.040458):0.718999,28:1.598604):0.64459,29:1.784100):1.55287,32:0.856268):0.365959,(33:0.643886,34:0.544962):0.392692):0.425984,(30:0.640044,31:0.715085):0.186116):2.08075,((35:4.101556,((((((36:0.313796,38:0.108544):0.0966558,37:0.286010):1.18047,39:1.562171):1.16579,(41:0.260549,(42:0.000002,43:0.015485):0.141509):2.53947):1.30795,40:1.375415):2.62896,((44:1.230418,(45:1.638785,46:3.804162):1.71748):1.50477,(47:3.216057,48:0.681430):1.83434):2.13986):0.467254):0.803372,(((49:0.000001,50:0.000001):0.198275,51:0.119720):2.45998,52:3.747058):0.937604):1.77348):0.799513):0.247112,15:2.432522):0.347927,((((16:0.000001,17:0.000001):0.388918,18:0.261744):0.584226,19:0.420596):1.94986,20:0.000003):1.47892):1.0519):0.898219):0.63357):0.280248):0.162165):0.104971,2:0.616953):0.0959877,3:0.972892);
 607: 2 -16299.50225 -16317.24386 (0:0.459683,1:0.434414,((2:0.461289,((4:0.528271,5:0.976727):0.749793,((6:0.834888,7:1.587543):0.849034,(((((8:0.000001,9:0.000001):0.556683,10:0.488444):1.09363,11:1.123633):0.584446,(12:0.000001,13:0.000001):2.10674):0.478194,((((14:4.061754,(((21:1.067937,22:1.493494):1.21251,((((((((36:0.151357,37:0.285264):0.127052,38:0.030549):1.39332,39:1.629023):1.12989,(41:0.079855,(42:0.000002,43:0.015204):0.24146):1.08634):3.20578,40:0.370335):4.33982,52:2.506608):1.75559,((49:0.000001,50:0.000001):0.00184035,51:0.211380):3.37526):1.13379,(((44:2.793774,(45:1.469909,46:3.091571):0.863172):1.70738,47:1.370111):0.634121,48:1.424714):2.03091):2.16436):0.913066,(23:1.267286,35:5.803639):0.20372):1.64787):0.77191,(((((((((24:0.160278,25:0.172744):0.22386,28:2.228356):0.207661,(26:0.241353,27:0.433314):0.0500583):0.588804,29:1.427938):0.81203,32:1.511403):0.28582,34:0.258564):0.456906,33:0.385790):0.960394,30:0.919824):2.99037e-06,31:0.614842):1.97683):1.29576,15:0.973996):0.449001,((((16:0.000001,17:0.000001):0.361322,18:0.229247):0.798496,19:0.589130):2.21816,20:1.430629):1.60991):2.35645):0.196952):0.0693608):0.207205):0.0998152,3:0.902591):0.155481);
 608: 1 -16475.09385 -16312.0574 (0:0.236024,(1:0.313004,((4:0.403079,5:1.135882):0.603159,((6:0.986865,7:1.191004):0.357836,((((8:0.000001,9:0.000001):0.651335,10:0.292946):1.07115,11:1.497972):1.22268,((12:0.000001,13:0.000001):0.779951,(((((14:2.843975,(((35:6.085740,(((((36:0.284483,38:0.116408):0.147063,37:0.126904):1.3737,39:1.772191):0.953305,(41:0.191577,(42:0.000002,43:0.014699):0.170677):1.141):2.76703,40:0.351292):1.97765):0.702919,((44:2.232310,(45:1.503266,46:2.558031):0.73567):1.127,(47:1.745185,48:0.706015):1.06515):1.76317):0.718471,(((49:0.000001,50:0.000001):0.159763,51:0.011720):3.41075,52:2.508782):2.18955):1.81067):0.787005,((21:1.474055,22:1.316972):1.7712,23:1.552776):1.03529):0.44723,((24:0.063752,25:0.110614):0.391007,(26:0.097399,(27:0.390386,(28:3.455989,(29:2.088170,(((30:1.170153,31:0.125834):0.841717,(33:0.329795,34:0.499095):0.457435):0.505448,32:1.443085):0.588457):0.152158):0.231654):0.15849):0.140694):1.89017):1.6661,15:2.567747):0.0692136,((((16:0.000001,17:0.000001):0.305561,18:0.180613):0.526005,19:0.613587):1.11676,20:1.424167):1.40714):1.48876):1.2232):0.894931):0.358641):0.229117):0.326461,(2:0.471336,3:0.887092):0.213792);
 609: 3 -16269.10062 -16316.24915 (0:0.518286,1:0.270516,((2:0.473265,3:0.683824):0.122744,(((4:0.413431,5:1.249768):0.543932,((((8:0.000001,9:0.000001):0.642979,10:0.281588):0.903063,11:1.197801):0.572448,((12:0.000001,13:0.000001):0.459042,((((((((14:4.359190,((((((36:0.288494,37:0.206134):0.0204832,38:0.124595):1.33596,39:1.524800):0.94465,(41:0.092110,(42:0.000002,43:0.007507):0.335645):1.38433):1.3688,40:1.108564):5.53906,52:1.459726):0.911511):1.26091,(((44:2.141080,45:2.290250):1.70112,(47:2.395176,48:1.552114):0.427653):1.23286,46:2.760899):1.60144):0.37385,((49:0.000001,50:0.000001):0.202642,51:0.015143):4.49591):2.43051,((21:1.332859,22:0.700137):2.39686,23:0.855732):1.27702):1.44974,((((24:0.070086,25:0.131359):0.328423,(28:1.797095,35:7.385937):0.881749):0.214711,(26:0.181222,27:0.424358):0.114753):0.541069,(29:1.618816,((((30:1.273752,31:0.300950):1.06306,34:0.432115):0.257711,33:0.321293):0.329468,32:1.927012):1.0141):0.331797):1.34009):0.666314,15:2.467209):0.246243,(((16:0.000001,17:0.000001):0.544456,18:0.132511):0.479848,19:0.769296):1.36535):0.42689,20:1.734534):1.1378):1.42081):0.742345):0.0992738,(6:1.749439,7:1.777397):0.269664):0.208554):0.0644474);
 610: 1 -15474.82021 -16321.26465 (0:0.474143,(((1:0.159253,(6:1.064864,7:1.952053):0.953354):0.164298,((4:0.497134,5:1.618692):0.501497,(((8:0.000001,9:0.000001):0.409337,10:0.637581):0.555333,11:2.004657):1.94116):0.6533):0.0223211,(((12:0.000001,13:0.000001):2.13415,(((((14:4.667216,((21:1.369830,22:1.321246):1.85078,23:3.131411):0.634583):1.06585,(35:4.692047,(((((((((36:0.167370,38:0.164744):0.122184,37:0.211049):1.29149,39:1.557833):0.760535,(41:0.207460,(42:0.000002,43:0.024918):0.206691):2.36203):1.79807,40:2.246418):5.70648,48:0.758423):0.727767,47:2.271725):0.756252,(44:1.531694,(45:1.900641,46:4.479498):1.14688):1.71537):4.67996,(((49:0.000001,50:0.000001):0.174214,51:0.065523):1.51635,52:5.231217):2.04913):1.55651):1.12803):0.50156,(((((((((24:0.092978,25:0.203222):0.827998,26:0.131971):0.26866,27:0.462968):0.652369,28:2.058018):0.27076,29:1.684018):0.76919,32:2.358292):0.357159,33:0.192320):0.272152,34:0.495326):0.346302,(30:0.928823,31:0.408298):0.763841):2.39901):1.0953,20:0.349198):0.820463,(((16:0.000001,17:0.000001):0.357966,18:0.256717):0.55541,19:0.714416):0.73036):0.758545):0.510869,15:2.297597):1.99544):0.122299,(2:0.558801,3:0.990243):0.0614126);
 611: 1 -15909.24803 -16311.16131 (0:0.400192,(1:0.288105,(((4:0.576750,5:0.847012):0.628913,(((8:0.000001,9:0.000001):0.827717,10:0.146759):1.13011,(11:1.013051,((12:0.000001,13:0.000001):0.722636,((((((14:4.164070,((21:0.751343,22:1.285421):1.27855,23:2.176765):0.369486):0.940678,(((35:4.472012,(((((36:0.182727,38:0.153082):0.0902367,37:0.159990):1.27117,39:1.084726):1.64613,(41:0.216502,(42:0.000002,43:0.015713):0.288226):1.54943):1.17806,40:1.054276):3.82515):1.82847,((44:2.228286,(45:1.855710,46:4.219385):0.427212):1.35994,(47:2.188990,48:1.869501):1.44986):1.80539):2.33145,(((49:0.000001,50:0.000001):0.26605,51:0.096980):4.34335,52:2.858117):1.05869):2.46365):0.703867,(((((((((24:0.120426,25:0.082501):0.166344,28:2.999927):0.44992,26:0.174699):0.261427,27:0.186655):0.265839,29:1.485791):1.08805,32:1.780639):0.536719,33:0.274392):0.179842,34:0.341454):0.419268,(30:0.781567,31:0.361836):0.474916):2.65398):0.393777,20:1.213129):1.06347,(((16:0.000001,17:0.000001):0.274134,18:0.466437):0.660544,19:0.641555):0.522831):0.28822,15:2.450307):1.3158):0.97255):0.363788):0.787931):0.148075,(6:1.389798,7:1.145001):0.465541):0.191711):0.235632,(2:0.387068,3:0.766880):0.27246);
 612: 3 -16166.22752 -16312.47744 (0:0.393536,(1:0.279375,((4:0.580593,(5:0.951595,((((8:0.000001,9:0.000001):0.763316,10:0.404409):0.386336,11:1.147120):0.71207,((12:0.000001,13:0.000001):1.39661,(((((((14:4.603982,(((((((36:0.268286,38:0.068370):0.107605,37:0.178698):1.07006,39:2.246599):1.00816,(41:0.238263,(42:0.000002,43:0.000002):0.186627):2.19703):2.2159,40:0.708885):3.6963,(((44:2.707776,45:1.622464):1.96779,46:2.234240):1.72136,(47:3.070106,48:1.082882):1.05476):1.74912):1.54193,(((49:0.000001,50:0.000001):0.101923,51:0.054636):3.49456,52:2.461638):1.46602):1.6871):0.766643,(21:1.741602,22:1.112320):0.803855):0.261511,35:8.599325):0.646851,23:1.477555):0.580339,((((((24:0.100402,25:0.213544):0.724389,26:0.207817):0.302087,27:0.292504):0.20991,28:2.506589):0.282915,29:1.547129):0.559484,(((30:1.067820,31:0.244769):0.728355,32:1.343453):0.479624,(33:0.343789,34:0.518532):0.355631):0.482773):1.79682):0.969032,15:2.495446):0.689285,((((16:0.000001,17:0.000001):0.58271,18:0.243140):0.988548,19:0.417950):0.909212,20:1.828424):0.833805):1.60215):0.825188):0.692681):0.226795):0.437443,(6:1.644263,7:1.152695):0.642361):0.237192):0.141561,(2:0.490093,3:0.964012):0.204975);
 613: 2 -16511.74932 -16313.75877 (0:0.419834,(1:0.231693,((4:0.335848,5:1.225436):0.855139,((6:1.518534,7:0.783056):0.868211,((((8:0.000001,9:0.000001):0.631791,10:0.677914):0.986499,11:0.957874):0.793715,((12:0.000001,13:0.000002):1.12941,((((14:2.753266,23:1.850041):0.387559,((21:1.598207,22:1.348437):0.912378,(35:8.304241,(((((((36:0.174968,38:0.134534):0.127083,37:0.222750):1.35867,39:1.571299):1.5237,(41:0.176299,(42:0.000002,43:0.014795):0.270801):1.99683):1.94289,40:0.515203):3.85957,(((44:2.207946,(45:2.192230,46:4.276042):0.834467):3.13485,47:2.567194):1.44706,48:0.559201):3.64039):0.684679,(((49:0.000001,50:0.000001):0.0784561,51:0.185479):2.93135,52:3.325485):2.3038):0.797582):0.746195):0.519156):1.2921,((((((24:0.137234,25:0.151975):0.423786,26:0.231919):0.0820356,27:0.428134):0.663658,28:3.203337):0.218755,29:1.486910):0.32317,((((30:0.779746,31:0.532145):0.82555,34:0.426347):0.215002,33:0.414970):0.812583,32:1.547215):0.428963):1.59893):0.606082,(15:1.711486,((((16:0.000001,17:0.000001):0.65855,18:0.163489):0.669312,19:0.260790):0.679052,20:0.996472):1.04656):0.222947):1.67828):0.40946):0.863523):0.297836):0.295892):0.218828,(2:0.745213,3:0.989215):0.177769);
 614: 2 -16429.58634 -16320.68001 (0:0.585613,(1:0.274701,((4:0.511179,5:0.902497):0.481348,((6:1.057200,7:1.358625):0.514916,(((8:0.000001,9:0.000001):0.640981,10:0.450814):0.593669,(11:1.362629,((12:0.000001,13:0.000001):0.788165,((((((14:5.203215,(((((((36:0.150567,38:0.142460):0.0302009,37:0.197590):1.08443,39:2.158730):0.69182,(41:0.280220,(42:0.000002,43:0.031814):0.0818663):1.63377):1.68282,40:1.265753):3.46834,(((44:2.597624,(45:2.412630,46:2.597946):0.809282):0.976783,47:2.630192):1.20662,48:1.600948):0.753046):0.370202,(((49:0.000001,50:0.000001):0.237848,51:0.074223):3.21386,52:3.074992):1.19218):1.9132):1.60689,23:1.408249):0.878709,(21:0.783077,22:1.978133):1.61959):0.827937,(((((24:0.099024,25:0.172607):0.498818,26:0.197683):0.157745,27:0.420802):0.418172,(28:2.362782,(29:1.676578,((((30:0.694406,31:0.441954):1.04028,34:0.627646):0.141611,33:0.331908):0.557304,32:1.676907):0.682305):0.277059):0.0940139):1.30358,35:6.207154):1.7559):1.33862,15:1.893559):0.0453357,((((16:0.000001,17:0.000001):0.528763,18:0.313149):0.810262,19:0.294277):2.08068,20:0.763521):1.00165):0.831466):1.23441):0.150978):0.716033):0.368371):0.342814):0.116048,(2:0.691880,3:0.783144):0.109916);
 615: 1 -16059.19372 -16312.88192 (0:0.289006,((1:0.265894,((4:0.581738,5:0.783418):0.285639,((6:0.943523,7:1.124743):0.330169,(((8:0.000001,9:0.000001):0.633469,10:0.412376):0.668565,(11:0.991974,((12:0.000001,13:0.000001):0.59025,(((((((14:3.780401,((35:4.083557,(((((36:0.242764,38:0.105587):0.0563487,37:0.306568):1.2253,39:1.483855):0.281968,(41:0.000002,(42:0.000002,43:0.024792):0.305845):2.35298):1.61885,40:0.585812):2.25298):0.372952,((44:1.811965,(45:1.134924,46:2.583323):0.593863):1.13542,(47:2.753943,48:1.067489):1.59366):1.53914):1.83746):0.19518,(((49:0.000001,50:0.000001):0.127512,51:0.142471):2.28868,52:3.375956):1.35108):1.33689,(21:0.833470,22:2.073234):0.704906):0.480121,23:1.417145):0.555157,((24:0.149796,25:0.121467):0.26077,(26:0.194937,(27:0.375156,(28:2.856921,(29:1.598011,((((30:0.843115,31:0.734160):1.08539,34:0.378454):0.163067,33:0.466244):0.775109,32:0.939725):1.01721):0.32641):0.36101):0.0378633):0.189224):1.67599):1.50184,((((16:0.000001,17:0.000001):0.454874,18:0.232566):0.66002,19:0.160495):1.24766,20:1.132128):0.976772):0.23727,15:1.485990):1.69877):0.717352):0.353377):0.913077):0.142826):0.38202):0.107589,2:0.456484):0.0376147,3:0.788106);
 616: 1 -16478.88619 -16312.67025 (0:0.428379,(1:0.173850,((4:0.451561,5:0.798432):0.492957,((6:1.174932,7:0.947608):0.446081,((((8:0.000001,9:0.000001):0.37938,10:0.555413):0.712307,11:1.212629):0.264991,((12:0.000001,13:0.000001):0.446325,((((((((14:3.800276,22:1.097779):0.867886,21:0.541939):1.46742,(((((((36:0.174972,38:0.070819):0.123936,37:0.232690):1.89624,39:1.698426):1.38099,40:2.195762):1.05624,(41:0.004298,(42:0.000002,43:0.015361):0.294311):1.28352):2.64955,((44:2.780073,(45:1.097194,46:3.898744):0.821205):0.831841,(47:2.620704,48:2.055447):0.898325):1.23703):0.798784,(((49:0.000001,50:0.000001):0.196882,51:0.003541):2.49961,52:2.288440):1.95666):2.1753):0.151944,23:1.292186):0.873868,35:4.680385):0.257584,((24:0.151448,25:0.239205):0.435638,((26:0.201687,27:0.528861):0.129371,(28:2.087075,(29:1.982606,((((30:0.530031,31:0.669409):0.981921,33:0.609682):0.086244,34:0.308668):0.387144,32:1.659709):1.01443):0.21286):0.406872):0.10867):1.74661):1.78185,15:1.644288):0.307278,((((16:0.000001,17:0.000001):0.220211,18:0.284789):0.3872,19:0.619041):1.37574,20:0.889587):0.626144):1.35562):1.38007):0.625933):0.175877):0.431941):0.0777392,(2:0.493816,3:0.661109):0.0833465);
 617: 1 -16249.43864 -16315.40232 (0:0.374254,(1:0.248731,(2:0.239150,((((4:0.923069,5:0.852745):0.542605,(((8:0.000001,9:0.000001):0.622401,10:0.539308):0.658235,11:1.295408):0.602851):0.345303,(6:1.483820,7:1.225812):0.386061):0.217261,((12:0.000001,13:0.000001):0.922539,(((((14:3.638321,((((((((36:0.241936,37:0.321216):0.0522758,38:0.067021):1.38567,39:1.455483):1.25399,(41:0.062526,(42:0.000002,43:0.034108):0.254799):1.90558):1.76015,40:0.730715):2.90783,52:1.207569):0.997775,(((44:1.817186,(45:1.659475,46:3.641000):1.73412):3.12617,48:0.491225):0.469131,47:3.208685):3.0441):1.6504,((49:0.000001,50:0.000001):0.104365,51:0.201942):2.28824):1.58992):0.706263,(((21:1.253421,22:1.115066):1.36559,23:1.377435):0.433858,35:9.542897):0.353317):0.535566,(((((((((24:0.116640,25:0.053729):0.674,26:0.069250):0.17713,27:0.605897):0.464703,28:3.453371):0.190118,29:1.442421):1.25994,32:1.371927):0.423354,33:0.423928):0.322079,34:0.431318):0.220444,(30:0.967835,31:0.617925):0.618922):1.81232):0.709295,((((16:0.000001,17:0.000001):0.510708,18:0.225565):0.75636,19:0.490844):0.650153,20:1.043904):0.166923):0.124208,15:2.417333):1.21197):0.777331):0.203629):0.232995):0.122446,3:0.709611);
 618: 2 -16240.86178 -16312.16494 (0:0.429088,1:0.258778,((2:0.478974,3:1.095594):0.116289,(((4:0.648651,5:0.807748):0.41684,(6:1.167673,7:1.251364):0.831207):0.189697,(((((8:0.000001,9:0.000001):0.493906,10:0.630512):0.888163,11:1.251569):0.892964,(12:0.000001,13:0.000001):1.61171):0.362891,(((((14:4.011767,((((((36:0.176288,38:0.086827):0.137106,37:0.188135):1.0891,(39:1.643531,(41:0.147919,(42:0.000002,43:0.007802):0.196375):1.73324):0.894194):2.25222,40:1.099721):2.99111,(((44:1.703947,(45:1.948507,46:3.631882):1.46857):3.46168,47:2.865580):1.06831,48:1.364966):2.24529):1.73793,(((49:0.000001,50:0.000001):0.112186,51:0.133269):3.1489,52:3.151431):0.857783):1.01391):1.53235,((21:1.704729,22:0.514242):1.05413,23:1.961892):0.945838):1.41258,15:0.974353):0.545767,((((16:0.000001,17:0.000001):0.433549,18:0.282393):0.613762,19:0.673957):1.05183,(((24:0.070012,25:0.100520):0.440644,(26:0.118977,(27:0.094029,(28:4.273696,(29:2.020893,((((30:0.650897,31:0.834692):1.0321,34:0.306938):0.515685,33:0.199790):0.677788,32:2.029659):0.968051):0.804092):0.150092):0.406759):0.0285827):1.74209,35:5.874594):1.16331):0.239575):0.470846,20:1.234155):1.28798):0.486455):0.277163):0.0753188);
 619: 1 -15712.436 -16312.9511 (0:0.431433,(1:0.235824,((4:0.413874,5:0.939341):0.333906,((6:1.076816,7:1.058365):0.348975,((((8:0.000001,9:0.000001):0.466495,10:0.454926):0.78989,11:1.043330):0.431719,((12:0.000001,13:0.000001):0.728975,((((((14:4.481216,(((35:4.865486,(((((36:0.198090,38:0.095823):0.0320175,37:0.173801):2.14167,39:0.776617):0.959995,(41:0.077996,(42:0.000002,43:0.023024):0.179187):1.17359):3.35196,40:1.184679):3.44837):0.285979,((44:1.659868,(45:1.769360,46:3.428000):1.05857):1.73218,(47:1.842029,48:1.713881):0.690813):1.82686):0.685438,(((49:0.000001,50:0.000001):0.213065,51:0.025739):1.98485,52:3.259230):0.795553):0.494979):1.4488,(21:1.651649,22:1.516155):0.642327):0.562859,23:3.059775):1.47499,((((((((24:0.112050,25:0.140523):0.43577,28:3.612285):0.229444,26:0.142359):0.331451,27:0.261196):0.551542,29:1.387513):1.0438,32:1.230395):0.443515,(33:0.576155,34:0.437661):0.477317):0.640405,(30:1.553692,31:0.153697):0.47408):1.26089):0.876503,(15:1.786241,(((16:0.000001,17:0.000001):0.341512,18:0.304595):0.581353,19:0.450989):1.14735):0.879251):0.188764,20:0.856472):1.68997):1.01631):0.648048):0.250736):0.407647):0.13445,(2:0.341035,3:0.617202):0.178412);
 620: 1 -16352.02971 -16313.07529 (0:0.460444,(1:0.000003,(((4:0.556499,5:0.767072):0.427183,(6:1.227619,7:0.887081):0.569572):0.168203,((((8:0.000001,9:0.000001):0.595588,10:0.816594):0.950943,11:1.276952):0.959138,((12:0.000001,13:0.000001):1.15361,(((((((14:3.138367,23:0.831792):1.12223,(21:1.275373,22:0.750867):0.765413):0.740568,(((((35:6.278941,44:0.571176):0.774365,(45:1.473968,46:3.398897):1.07353):2.03995,(47:2.782943,48:0.850692):0.53533):2.48212,(((((36:0.193665,37:0.235030):0.017227,38:0.103663):1.76331,39:1.434183):0.681818,(41:0.045636,(42:0.000002,43:0.000002):0.318491):1.38456):2.33532,40:0.096003):3.15717):0.239804,(((49:0.000001,50:0.000001):0.27319,51:0.034915):3.31893,52:3.100535):0.999058):1.71198):0.865603,((((((((24:0.138295,25:0.120353):0.1882,28:3.305224):0.275337,26:0.234889):0.176405,27:0.247558):0.662347,29:1.917588):0.742422,32:1.406309):0.824403,(33:0.356632,34:0.637420):0.391368):0.504134,(30:1.168043,31:0.172145):0.155585):2.92948):1.05312,20:0.695093):1.27785,(((16:0.000001,17:0.000001):0.386231,18:0.274526):0.650579,19:0.120054):1.17592):0.515714,15:1.746568):1.10033):0.895702):0.6112):0.326202):0.237581,(2:0.552902,3:1.031770):0.259551);
 621: 3 -15925.41874 -16314.32011 (0:0.464441,(1:0.275850,((4:0.552304,5:0.996262):0.30123,((6:1.623366,7:1.378152):0.227229,((((8:0.000001,9:0.000001):0.488527,10:0.407559):0.856396,11:1.426001):0.601301,((12:0.000001,13:0.000001):1.12455,(((((14:5.981106,23:0.984221):1.28828,(21:0.992250,22:1.342501):1.19719):0.734957,(((35:5.357165,((44:2.262674,(45:1.305279,46:3.359275):0.795137):2.18327e-06,(47:3.625013,48:1.981789):0.874615):1.57662):0.216675,(((((36:0.394374,38:0.046021):0.164034,37:0.159470):1.9251,39:2.868293):0.634211,(41:0.148946,(42:0.000002,43:0.007899):0.162192):1.65965):1.87577,40:1.765778):1.62939):0.933731,(((49:0.000001,50:0.000001):0.241031,51:0.088696):4.01108,52:4.077335):1.23696):1.09938):2.76918,(20:0.368319,((((((((24:0.099145,25:0.086331):0.618978,26:0.105854):0.0804794,27:0.310199):0.71881,29:1.991632):0.39996,28:1.873335):1.08299,(33:0.276226,34:0.564557):0.105359):0.256223,32:1.717978):0.407771,(30:0.852075,31:0.501109):0.372091):2.83593):0.245564):0.939524,(15:2.587332,(((16:0.000001,17:0.000001):0.355858,18:0.262278):0.491401,19:0.386515):1.51448):0.287917):1.38723):1.04184):0.5701):0.325778):0.441247):0.0962973,(2:0.457549,3:0.754984):0.225677);
 622: 4 -16264.07479 -16313.59727 (0:0.607216,(1:0.116978,(((4:0.531101,5:1.285635):0.531304,((((8:0.000001,9:0.000001):0.626538,10:0.462781):0.776492,11:1.910871):1.17006,((12:0.000001,13:0.000001):1.50523,((((14:5.446376,(((((((36:0.380593,38:0.079804):0.0738541,37:0.327763):1.90338,39:1.910604):0.465566,(41:0.144876,(42:0.000002,43:0.032868):0.190835):1.73272):1.60746,40:1.132007):3.83551,((44:2.466065,(45:1.938750,46:3.961123):1.17807):1.14287,(47:3.759798,48:1.387372):0.480131):1.23717):1.30196,(((49:0.000001,50:0.000001):0.292376,51:0.000002):3.7544,52:1.971986):0.815956):1.17791):2.48315,(((21:0.529542,22:1.471364):1.42121,23:1.591016):0.918481,(((24:0.083710,25:0.163840):0.433113,(26:0.165143,((27:0.294656,((((30:0.906930,31:0.299441):0.86718,34:0.416458):0.210223,33:0.097803):1.21004,32:1.386873):1.27608):0.0648535,(28:2.175101,29:1.483286):0.879826):0.0887127):0.306587):1.61466,35:5.575715):1.11849):0.238877):0.710562,20:0.972741):0.447107,(15:2.757440,(((16:0.000001,17:0.000001):0.320852,18:0.369291):0.4401,19:0.584323):1.23967):0.373086):0.814887):0.732674):0.803801):0.0965625,(6:1.401004,7:0.865804):0.904439):0.415239):0.210628,(2:0.434487,3:0.834377):0.179326);
 623: 1 -16190.31895 -16313.87035 (0:0.413115,(1:0.211764,((4:0.413065,5:0.749061):0.705431,((6:1.323218,7:1.327656):0.332127,((((8:0.000001,9:0.000001):0.526213,10:0.471174):0.730576,11:1.392299):1.03872,((12:0.000001,13:0.000001):0.836243,((((((14:3.630321,(((((((36:0.241008,38:0.126071):0.0529339,37:0.197398):1.19631,39:1.496681):0.909383,(41:0.126394,(42:0.000002,43:0.023083):0.145949):1.01987):2.448,40:0.471325):4.04482,52:2.684983):0.777863,(((44:2.387220,(45:1.276546,46:3.457239):2.07958):1.64689,(47:3.236001,48:0.645091):0.472725):2.35607,((49:0.000001,50:0.000001):0.0647737,51:0.224964):1.63844):0.83212):1.08335):0.194904,(21:1.017680,22:1.746211):1.20822):0.56277,23:0.570812):1.48516,(((((24:0.079103,25:0.106137):0.656089,26:0.191017):0.155427,27:0.283168):0.234219,((28:3.326583,29:1.566470):0.561624,(((30:0.876375,31:0.357178):0.704786,32:1.466301):0.266743,(33:0.411690,34:0.588245):0.297561):0.909894):0.292416):0.960595,35:5.586318):0.519909):1.53585,(15:1.678464,(((16:0.000001,17:0.000001):0.448119,18:0.179513):0.57607,19:0.687482):1.09233):0.39278):0.543127,20:1.335338):1.63762):0.74608):0.498437):0.184088):0.333684):0.0794717,(2:0.500904,3:1.110053):0.119877);
 624: 1 -16269.63682 -16324.56407 (0:0.304368,(1:0.227249,((4:0.456852,5:1.027021):0.807446,((6:1.382335,7:0.770211):0.358181,((((8:0.000001,9:0.000001):0.404312,11:1.635479):0.473367,10:0.158999):1.76204,((12:0.000001,13:0.000001):1.31688,((((((14:3.938252,(((((((((24:0.059132,25:0.133397):0.424165,28:4.082698):0.426077,26:0.110145):0.244064,27:0.401807):0.527053,29:1.898438):1.57002,32:1.126437):0.310224,(33:0.545184,34:0.753642):0.578719):0.842145,30:1.015756):0.289725,31:0.040032):4.94361):0.61058,52:2.720294):0.902127,((49:0.000001,50:0.000001):0.138464,51:0.121790):3.73898):0.901833,(((21:1.204018,22:1.708229):1.18829,23:1.517282):1.80834,((35:4.880668,(((((36:0.187788,38:0.123078):0.192825,37:0.173048):1.69571,39:1.248263):1.10269,(41:0.113297,(42:0.000002,43:0.029459):0.196191):0.846445):2.07095,40:2.012229):1.18503):0.977173,((44:0.953523,(45:1.131848,46:3.792896):2.16118):1.04891,(47:2.659805,48:0.617728):1.19586):3.19717):0.648349):1.02708):1.04897,(15:3.129130,(((16:0.000001,17:0.000001):0.360219,18:0.392051):0.452631,19:0.614722):0.840591):0.46722):0.343596,20:1.085599):1.25198):0.574648):1.02519):0.11249):0.314409):0.126839,(2:0.503477,3:0.770866):0.253556);
 625: 1 -16070.95024 -16329.45685 (0:0.546296,1:0.295207,((2:0.589118,3:0.779163):0.0988348,((4:0.435916,5:0.789020):0.579234,((6:1.834777,7:1.363037):0.483734,((((8:0.000001,9:0.000001):0.430732,10:0.397705):0.891336,11:1.465217):0.946454,((12:0.000002,13:0.000002):0.874062,(((((((14:3.639558,(((49:0.000001,50:0.000001):0.126751,51:0.231815):2.62806,52:3.244144):1.24038):0.501402,((((((((36:0.274951,38:0.000002):0.0973157,37:0.306497):2.3798,39:1.341436):3.12239,41:0.259977):0.106476,42:0.000002):0.0322003,43:0.000002):3.73028,((((44:4.550463,45:1.319284):2.28216,46:3.741825):3.17052,47:1.631017):0.124311,48:2.417164):1.53896):2.17435,40:3.977813):0.97632):0.989013,(21:1.703655,22:1.202360):0.715349):1.34169,23:1.057625):2.19867,(((((24:0.045357,25:0.170135):0.494425,26:0.212868):0.0418815,35:8.237374):0.0455496,27:0.420380):0.349278,(28:3.151498,(29:2.387036,(((30:1.391951,31:0.354132):1.44065,(33:0.551625,34:0.635863):0.18905):0.266499,32:2.143551):1.00159):0.336678):0.273647):2.11181):0.331697,20:1.646507):0.8508,(15:1.659051,(((16:0.000001,17:0.000002):0.250946,18:0.425483):0.807177,19:0.492919):1.77337):0.447107):1.98097):1.12561):0.760175):0.249268):0.266488):0.113185);
 626: 1 -16048.84369 -16318.60255 (0:0.474080,1:0.227096,(((2:0.348442,(((6:1.260488,7:1.464540):0.333078,(((8:0.000001,9:0.000001):0.597707,10:0.418388):0.753108,11:0.954477):1.02515):0.212728,((12:0.000001,13:0.000001):1.49779,((((((14:5.164654,23:1.672475):1.01473,(21:0.923443,22:1.317530):1.85918):0.949997,(((35:7.231432,(((((36:0.121280,38:0.151299):0.220511,37:0.158625):2.59426,39:1.031891):1.07165,(41:0.094257,(42:0.000002,43:0.059090):0.264879):1.21878):2.15119,40:2.262148):1.4114):0.967822,(((44:2.995984,(45:2.670010,46:3.262562):1.61537):2.05674,47:1.940361):0.553761,48:1.261484):3.73465):2.26432,(((49:0.000001,50:0.000001):0.159547,51:0.092738):1.41371,52:4.161978):0.851144):1.4553):0.746296,(((((((24:0.153254,25:0.081479):0.48767,26:0.272283):0.167798,27:0.370489):0.656875,(28:2.469256,29:1.395267):0.40974):1.5396,32:1.334490):0.567364,(33:0.594635,34:0.518893):0.551098):0.401105,(30:1.224561,31:0.419924):0.103482):1.52308):1.93812,20:0.779924):1.36118,(15:1.799490,(((16:0.000001,17:0.000001):0.276323,18:0.427298):0.392624,19:0.639677):1.14731):0.502329):1.26082):0.770477):0.18905):0.223132,(4:0.465413,5:1.259866):0.672238):0.171293,3:0.749340):0.109766);
 627: 2 -16284.21662 -16312.41183 (0:0.414069,(1:0.489655,((4:0.770473,5:0.932075):0.739841,(((6:1.219226,(((8:0.000001,9:0.000001):1.02974,10:0.270551):0.509346,11:1.768367):1.52908):0.181972,((12:0.000001,13:0.000001):1.35645,(((((((14:5.080330,(((35:6.811370,((44:1.106162,(45:2.002540,46:4.351303):1.50697):2.17792,(47:2.531721,48:1.272608):0.413421):4.87169):3.56756,((((36:0.195936,37:0.222319):0.0343501,38:0.062726):1.95746,39:1.366974):1.05605,(41:0.169549,(42:0.000002,43:0.015631):0.200308):1.38312):2.7462):1.09232,40:0.700768):2.92929):2.60351,(((49:0.000001,50:0.000001):0.259718,51:0.088209):4.83745,52:2.111432):1.56015):1.51232,((21:1.474661,23:2.746153):1.07742,22:1.114105):1.92194):1.29127,(((((((((24:0.125217,25:0.099283):0.206504,28:3.465163):0.274594,26:0.293618):0.0359169,27:0.266655):0.640288,29:2.367737):1.56566,32:2.102476):0.762841,(33:0.277451,34:0.713361):0.418664):0.805544,30:0.938304):0.220968,31:0.541969):2.36963):1.65463,20:1.892402):2.01002,(((16:0.000001,17:0.000001):0.357051,18:0.642446):0.509698,19:0.761996):1.59781):0.486867,15:2.396702):0.72687):1.2042):0.339873,7:1.928048):0.504492):0.150449):0.0782239,(2:0.829870,3:1.197741):0.169827);
 628: 1 -16312.32488 -16316.40993 (0:0.461630,1:0.318211,((2:0.503711,3:0.977887):0.297449,((4:0.460169,5:0.770294):0.926942,((6:1.201957,7:1.188427):0.612205,((((8:0.000001,9:0.000001):0.723329,10:0.189055):0.949311,11:1.712093):1.60075,((12:0.000001,13:0.000001):1.0602,(((((((14:1.977488,(((((((36:0.244273,38:0.119861):0.0616745,37:0.274424):1.57432,39:1.480596):0.596118,(41:0.164515,(42:0.000002,43:0.029569):0.165263):2.03141):2.87358,40:0.037219):2.43789,52:2.441130):1.60342,(((44:0.951185,(45:1.299822,46:3.505601):1.45171):1.5882,(47:2.827143,48:1.699805):0.883733):2.8345,((49:0.000001,50:0.000001):0.107372,51:0.111392):3.01438):1.3606):2.42603):2.594,23:1.813322):0.643051,(21:1.530579,22:1.542259):1.26749):0.339588,35:7.102043):1.03625,(((((24:0.062229,25:0.150245):0.569989,26:0.048067):0.0481972,27:0.335387):0.205929,28:3.121980):0.143457,(29:1.763893,(((30:1.250668,31:0.324692):0.589518,(33:0.362008,34:0.689117):0.377362):0.413481,32:1.451401):1.09669):0.0199095):2.39405):1.12462,15:1.518525):0.133855,((((16:0.000001,17:0.000001):0.192526,18:0.195108):0.720137,19:0.359970):1.4275,20:1.990736):1.0035):0.89261):0.606719):0.519616):0.281924):0.146026):0.159124);
 629: 1 -15661.18675 -16317.2696 (0:0.444771,(1:0.278205,(4:0.530049,((5:0.789351,((((8:0.000001,9:0.000001):0.807028,10:0.388773):0.49359,11:1.179959):0.241308,((12:0.000001,13:0.000001):1.21168,(((((((14:3.977324,23:0.805732):0.927112,(21:0.939865,22:1.596325):0.66165):0.991587,(35:4.864686,((((36:0.224245,38:0.145841):0.0407386,37:0.247830):1.02028,(39:1.028314,(41:0.381941,(42:0.000002,43:0.075296):2.8343e-06):2.13619):0.556278):2.35333,40:0.992877):2.8402):1.44115):0.49281,(((44:1.446241,(45:2.060764,46:2.873993):0.964898):1.91637,(47:2.750823,48:1.467070):0.713639):2.89087,(((49:0.000001,50:0.000001):0.221753,51:0.009443):2.27559,52:2.135194):1.00987):1.09457):0.480167,((((((24:0.107794,25:0.092875):0.466476,26:0.278623):0.0359073,27:0.575830):0.404772,28:2.318316):0.292205,29:1.904566):0.996135,((((30:0.758793,31:0.600677):0.948653,34:0.337734):0.110272,33:0.428336):0.451868,32:1.558623):0.391738):1.49606):0.692569,(15:2.357328,(((16:0.000001,17:0.000001):0.538172,18:0.241887):0.903608,19:0.160074):0.750754):0.428136):0.113174,20:0.674612):2.10302):1.10528):0.524678):0.16974,(6:0.829845,7:1.135248):0.435929):0.17177):0.573656):0.075896,(2:0.557310,3:0.759199):0.118783);
 630: 1 -15920.09266 -16313.7278 (0:0.440229,(1:0.329372,(2:0.403014,(((4:0.581685,5:1.063014):0.612961,(6:1.231023,7:1.448626):0.732851):0.123124,((((8:0.000001,9:0.000001):0.557351,10:0.361850):0.628262,11:1.107600):0.51675,((12:0.000001,13:0.000001):1.59177,(((((14:4.376557,(23:2.976235,35:9.967818):0.663996):0.363741,((21:1.145197,22:1.255392):1.52291,((((((((36:0.197368,38:0.155724):2.36237e-06,37:0.431341):1.894,39:1.405547):1.37555,(41:0.096863,(42:0.000002,43:0.015854):0.282371):2.67296):2.08085,40:0.688091):2.59505,((44:3.103424,(45:2.035260,46:5.105324):1.32736):1.54117,(47:2.885680,48:1.251914):0.616314):1.99628):2.16211,52:3.174445):1.10833,((49:0.000001,50:0.000001):0.267743,51:0.038304):3.49933):1.30574):1.92256):1.09921,((24:0.105374,25:0.119029):0.378966,((26:0.110342,(28:2.130560,(29:0.838002,((((30:1.002945,31:0.552496):0.930953,34:0.424558):0.174495,33:0.679240):1.05921,32:1.777374):1.66309):0.597215):0.835036):0.262671,27:0.409274):0.0477745):2.71281):0.4106,(15:1.902914,(((16:0.000001,17:0.000001):0.407051,18:0.390897):0.822548,19:0.488091):1.40108):0.404769):0.323546,20:2.447577):1.59798):0.897042):0.692586):0.104582):0.230367):0.320529,3:1.010015);
 631: 1 -15930.37275 -16313.37449 (0:0.371596,(1:0.031450,((6:0.969927,7:1.489717):0.511137,((((8:0.000001,9:0.000001):0.716735,10:0.269361):0.406892,11:1.790895):1.01775,((12:0.000001,13:0.000001):1.33892,(((((14:4.233307,((35:3.804074,((44:1.325902,(45:1.470621,46:3.079032):0.581384):1.77854,(47:1.627463,48:1.912504):1.4806):2.81297):0.980237,(((49:0.000001,50:0.000001):0.121739,51:0.103136):5.16889,52:0.803563):2.82682):0.847866):0.352038,(((((36:0.244929,38:0.154826):0.083046,37:0.188900):1.339,39:1.823826):0.822156,(41:0.175596,(42:0.000002,43:0.023007):0.245568):1.14988):1.56058,40:1.830227):1.95627):0.518789,((21:0.681797,22:1.073947):0.781922,23:2.357876):1.41665):1.29913,(20:0.988150,(((((24:0.113385,25:0.061430):0.455521,26:0.155996):0.117869,27:0.295999):0.508734,(28:1.699833,29:1.990796):0.325438):0.110264,(((30:1.071304,31:0.246928):0.616069,32:1.395868):0.404561,(33:0.193432,34:0.487553):0.0354408):1.14858):4.18459):0.624295):2.36138e-06,(15:1.976634,(((16:0.000001,17:0.000001):0.288377,18:0.177627):0.622574,19:0.531734):1.85304):0.727729):0.993055):0.72745):0.546137):0.673546):0.182161,(2:0.665060,(3:0.995879,(4:0.479732,5:1.131629):0.701386):0.145591):0.1255);
 632: 1 -15817.64593 -16317.37751 (0:0.500347,(1:0.399238,(2:0.451761,(3:0.554788,((((8:0.000001,9:0.000001):0.55754,10:0.442672):1.05639,11:1.021949):0.779894,((12:0.000001,13:0.000001):1.44704,(((((14:3.550337,23:0.987675):0.696824,(21:1.350206,22:1.569872):0.903962):0.175504,(((35:6.059392,(((36:0.232420,(37:0.285514,38:0.167491):2.87694e-06):1.31918,(39:1.450820,(41:0.260790,(42:0.000002,43:0.014924):0.221352):2.33865):0.710735):2.28902,40:0.591298):2.96439):0.569482,(((49:0.000001,50:0.000001):0.110009,51:0.140482):2.67083,52:3.194453):1.81268):0.414602,((44:3.261517,(45:1.461998,46:2.937529):0.759718):1.22394,(47:3.354354,48:1.809854):0.501205):1.2415):1.97762):1.76851,((15:2.005883,(((16:0.000001,17:0.000001):0.535345,18:0.292926):0.516464,19:0.933376):1.37419):0.513752,(((24:0.130780,25:0.131140):0.703493,26:0.136194):0.111048,(27:0.204672,(28:3.075918,(29:1.944714,((((30:0.812451,31:0.219327):1.02727,33:0.276346):0.14042,34:0.614087):0.381009,32:1.572717):0.904309):0.202196):0.351023):0.118928):1.84589):0.458924):0.845074,20:0.958089):1.85178):0.491663):0.35965):0.417405):0.263506):0.081741,((4:0.430635,5:0.825267):0.415927,(6:1.400734,7:0.710875):0.491113):0.463998);
 633: 2 -16277.4246 -16316.42702 (0:0.331734,1:0.393469,((2:0.603067,3:0.768333):0.0846234,((4:0.448214,5:0.781450):0.475486,((6:0.890979,7:1.308410):0.317136,((((8:0.000001,9:0.000001):0.528988,10:0.659431):0.787566,11:1.151202):0.446024,((12:0.000001,13:0.000001):0.361744,(((((14:4.078370,(((((36:0.216351,38:0.161441):0.0974993,37:0.193951):1.66549,(39:1.915944,(41:0.154832,(42:0.000002,43:0.007459):0.149988):1.45593):0.449172):3.52994,40:0.079301):4.58637,(((44:3.043911,(45:2.651924,46:3.214082):1.23553):0.522178,(47:2.710278,48:0.887380):0.390278):2.64588,(((49:0.000001,50:0.000001):0.0512896,51:0.164062):2.09212,52:4.135668):0.930547):0.806011):0.677942):0.195242,(((24:0.135223,25:0.119354):0.0539105,35:6.652709):0.19117,(26:0.120442,(27:0.321087,(28:2.512219,(29:1.067151,((((30:1.349325,31:0.174978):0.904165,34:0.738224):0.130496,33:0.496948):0.519983,32:1.535317):1.09304):0.342776):0.4082):0.0887737):0.191928):1.89771):0.240155,((21:1.278608,22:1.747339):1.69364,23:1.070294):0.645183):1.38024,15:2.184307):0.647841,((((16:0.000001,17:0.000001):0.454322,18:0.075712):0.510414,19:0.722978):0.865074,20:1.619463):0.694169):2.40944):1.58713):1.04997):0.212939):0.51224):0.138143);
 634: 3 -16135.83161 -16318.57977 (0:0.414229,(1:0.249410,(((4:0.578595,5:0.943098):0.426873,(6:0.922324,7:1.437806):0.397937):0.219875,(((8:0.000001,9:0.000001):0.518291,10:0.404519):0.838965,(11:0.717961,((12:0.000001,13:0.000001):0.296268,(((((((14:2.700473,(((((((((36:0.226606,38:0.046431):0.123753,37:0.232766):1.90176,39:0.820257):1.06971,40:2.852749):1.0134,41:0.000002):0.399175,42:0.000002):0.0232251,43:0.000002):2.52851,(((44:2.329475,(45:1.623236,46:4.081060):1.16184):2.19964,47:2.496171):0.862453,48:0.760617):1.68639):2.35271,(((49:0.000001,50:0.000001):0.209128,51:0.000002):2.43851,52:3.961477):0.803893):0.917865):0.383253,(21:1.408155,22:0.872415):0.979067):1.00019,23:1.913492):1.09654,(((((24:0.171629,25:0.108103):0.614565,26:0.068952):0.194172,27:0.300698):0.746191,(28:3.034740,(29:1.005181,(((30:1.146912,31:0.492391):0.390384,(33:0.470143,34:0.663876):0.407698):0.216513,32:1.744167):0.628894):0.136587):0.299273):1.0097,35:6.070552):0.571613):0.773434,15:1.765378):0.366256,(((16:0.000001,17:0.000001):0.343014,18:0.239208):0.61326,19:0.410514):0.88768):0.364615,20:1.227985):2.43154):1.53582):0.467098):0.914113):0.288112):0.0240409,(2:0.405575,3:0.752896):0.230048);
 635: 2 -16050.07534 -16318.45095 (0:0.497216,1:0.315741,((2:0.567391,((3:0.800322,((((8:0.000001,9:0.000001):0.633043,10:0.417149):1.07857,11:1.481677):0.695536,((12:0.000001,13:0.000001):1.51742,(((((((14:2.300848,23:2.650609):1.96738,((((((36:0.239478,38:0.077743):2.59248e-06,37:0.297424):0.923265,(39:1.688362,(41:0.030209,(42:0.000002,43:0.032028):0.276097):2.04323):1.01518):2.97898,40:0.770775):3.36131,(((44:3.247587,45:2.930996):1.00547,46:3.840764):1.5395,(47:2.963286,48:1.027914):0.596182):1.94079):1.26046,(((49:0.000001,50:0.000001):0.173025,51:0.081369):1.79859,52:4.679466):0.85225):0.355229):1.11029,(21:1.969441,22:1.620555):1.83613):1.08702,(((((((((24:0.091217,25:0.101363):0.5297,26:0.150553):0.156407,27:0.348439):0.874044,29:1.760137):0.210434,32:1.772341):0.316836,28:3.397290):0.499317,34:0.398520):0.23433,33:0.476502):0.754296,(30:1.024695,31:0.404807):0.332468):1.67245):0.634919,35:6.658418):1.23628,20:0.140784):0.756081,(15:2.433036,(((16:0.000001,17:0.000001):0.433161,18:0.220551):0.651648,19:0.455735):0.498741):1.07921):1.48222):0.689356):0.855566):0.127202,(6:1.106046,7:1.440012):0.882494):0.123525):0.243176,(4:0.592449,5:1.023660):0.929173):2.92674e-06);
 636: 1 -16474.82377 -16313.82772 (0:0.363199,((1:0.000002,((4:0.492882,5:1.168623):1.06549,((6:1.133498,7:1.341862):0.505739,((((8:0.000001,9:0.000001):0.794264,10:0.533657):0.752218,11:1.497145):0.601016,((12:0.000001,13:0.000001):0.544374,((((((14:4.746759,(21:0.798948,22:2.184588):0.472072):0.394037,((35:6.446653,(((44:3.000897,(45:2.048364,46:4.151956):1.18297):2.37715,47:3.191334):0.855537,48:1.352934):1.75757):0.906272,(((((((36:0.253836,37:0.358634):2.96917e-06,38:0.106164):2.03565,39:1.435493):1.0976,(41:0.148818,(42:0.000002,43:0.007731):0.365952):1.23388):1.99325,40:1.245914):2.50873,52:2.209410):2.33828,((49:0.000001,50:0.000001):0.127922,51:0.220634):3.07415):0.766734):1.45161):0.70356,23:1.675002):0.583544,((((24:0.170767,25:0.070408):0.253883,(26:0.308435,27:0.298922):0.110898):0.547606,(28:2.885753,29:1.328164):0.192708):0.478036,(((30:1.146746,31:0.322289):0.703932,32:1.596858):0.330764,(33:0.692320,34:0.235942):0.274073):0.789477):1.77535):1.08174,15:1.567308):0.283986,((((16:0.000001,17:0.000001):0.345354,18:0.196855):0.825236,19:0.516310):1.62703,20:1.563244):0.983478):1.41405):1.28402):0.537171):0.497515):0.333781):0.174177,2:0.744623):0.230831,3:1.302032);
 637: 1 -15813.48686 -16325.40665 (0:0.520925,(1:0.547278,((4:0.707272,5:1.001187):0.862353,((6:1.318039,7:1.493489):0.571176,((((8:0.000001,9:0.000001):1.01036,10:0.203885):0.982144,11:2.170046):0.621333,((12:0.000001,13:0.000001):1.87379,((((((14:5.555448,23:1.139776):1.03694,(21:1.065795,22:1.122934):0.386185):0.93564,35:6.940260):0.956346,(((((((36:0.233209,(37:0.242335,38:0.137445):0.0439987):2.23559,39:1.612682):0.599225,40:3.782365):2.1875,41:0.000002):0.212034,(42:0.000002,43:0.035400):0.262342):6.07759,((44:1.455969,(45:2.610206,46:3.844541):2.9536):0.686908,(47:2.103436,48:2.195788):1.3693):2.01878):2.2172,(((49:0.000001,50:0.000001):0.104165,51:0.120747):1.69955,52:3.511490):2.24466):1.8216):0.781934,20:1.167551):0.557612,((15:2.089197,(((16:0.000001,17:0.000001):0.496123,18:0.496343):0.573588,19:0.564124):1.87177):0.23434,((((((24:0.236445,25:0.039489):0.450155,26:0.204629):0.152347,27:0.230734):0.648965,28:2.615931):0.247257,29:1.529836):1.09556,((((30:0.615799,31:0.835830):1.2132,34:0.071066):0.466232,33:0.506485):0.484293,32:2.387981):1.22204):1.42728):0.159195):0.885368):0.452488):0.319751):0.242311):0.309116):0.163833,(2:0.756680,3:0.894151):0.173587);
 638: 1 -16522.32606 -16318.23881 (0:0.428300,((1:0.275330,((4:0.497042,5:0.816755):0.492237,((6:1.114969,7:1.477330):0.455636,((((8:0.000001,9:0.000001):0.784863,10:0.380305):0.703659,11:1.308223):0.623156,((12:0.000001,13:0.000001):1.10072,((((((14:4.956184,(35:6.716038,((((((36:0.221720,37:0.269379):2.00098e-06,38:0.110690):1.28822,39:1.779892):1.00751,(41:0.228584,(42:0.000002,43:0.036574):0.101986):1.7995):2.50944,40:0.500526):5.1916,(((44:1.087153,(45:1.670781,46:3.482844):0.788487):1.98712,(47:2.192208,48:1.172398):0.393937):1.34516,(((49:0.000001,50:0.000001):0.093643,51:0.240652):1.98799,52:4.472130):1.73887):0.282505):0.281258):0.623013):1.01933,23:1.874086):0.758301,22:1.021942):0.523173,21:0.789722):2.29891,(15:2.087787,(((24:0.145365,25:0.117013):0.429945,26:0.269534):0.0293651,(27:0.367288,((28:1.912747,29:1.477764):0.453581,(((30:0.894835,31:0.306454):0.889336,(33:0.537228,34:0.713800):0.315275):0.389317,32:1.410160):0.849586):0.48213):0.0605855):2.25803):0.671178):0.168722,((((16:0.000001,17:0.000001):0.395481,18:0.280792):0.336139,19:0.630343):1.96819,20:1.131622):1.00779):0.663829):0.969301):0.170837):0.436908):0.182876):0.163414,2:0.565561):0.0544373,3:0.991036);
 639: 1 -15766.65257 -16318.21175 (0:0.401514,1:0.315325,((2:0.509535,(4:0.345457,5:1.169242):0.500119):0.218052,((3:0.790909,((((8:0.000001,9:0.000001):0.375979,10:0.600038):0.995039,11:1.005837):1.20164,((12:0.000001,13:0.000001):1.27544,((((14:4.374292,((21:1.392563,22:1.280477):2.28536,23:1.197663):0.956924):0.163509,(((((((((24:0.088697,25:0.140736):0.491536,26:0.203673):0.327649,27:0.258465):0.420706,(28:3.253296,29:1.553376):1.20915):0.768528,32:1.640545):0.764939,(33:0.318805,34:0.792427):0.397809):0.55382,(30:1.032287,31:0.170153):0.229168):1.22939,35:5.190991):1.04956,((((((((36:0.361202,38:0.173533):0.163183,37:0.225364):1.8805,39:1.897946):0.902396,(41:0.186125,(42:0.000002,43:0.016189):0.17164):1.52229):2.92107,40:0.079155):3.9917,52:3.191487):1.94164,((44:2.304807,(45:2.362798,46:3.581140):1.43645):2.76733,(47:3.453893,48:0.749960):0.347216):2.66441):2.00586,((49:0.000001,50:0.000001):0.186429,51:0.069583):1.48901):3.45694):0.852606):2.2487,20:0.818527):0.976655,(15:2.533252,(((16:0.000001,17:0.000001):0.494705,18:0.288836):0.619704,19:0.662731):0.651628):0.979551):0.751198):1.12406):0.931374):0.133065,(6:1.206013,7:1.313105):0.655603):0.0604961):0.121634);
 640: 1 -16167.72557 -16321.51146 (0:0.452565,((1:0.131125,((6:1.518663,7:0.941301):0.284705,((12:0.000001,13:0.000001):1.21743,((((((14:3.094969,(21:1.306148,22:1.198384):1.1501):0.7525,(((35:6.510676,((44:2.685455,(45:1.162598,46:4.985348):0.702246):1.52131,(47:1.441107,48:2.488230):1.7016):2.64241):0.35034,((((36:0.155955,(37:0.339818,38:0.029976):0.092407):1.46924,39:1.739398):1.90116,(41:0.302668,(42:0.000002,43:0.015167):0.208542):1.53213):1.47304,40:1.167079):2.78203):1.22154,(((49:0.000001,50:0.000001):0.115115,51:0.307728):5.11481,52:3.323674):3.24574):1.63619):0.0805184,23:1.454279):1.54648,((((24:0.117356,25:0.067686):0.351323,28:2.254404):0.209712,(27:0.306259,(29:1.020118,(((30:0.963413,31:0.411039):0.463855,(33:0.466781,34:0.393996):0.429328):0.452638,32:0.993233):0.865496):0.495935):0.211975):0.00367448,26:0.118941):2.44821):0.807561,((((16:0.000001,17:0.000001):0.491141,18:0.076834):0.746295,19:0.022758):1.51676,20:1.367367):0.99669):0.552712,15:1.478983):1.1686):1.44808):0.280454):0.0798138,((4:0.667500,5:0.942119):0.194579,(((8:0.000001,9:0.000001):0.50185,10:0.412314):1.01309,11:1.856460):0.945339):0.549415):0.181322,(2:0.489988,3:0.731297):0.158029);
 641: 1 -16340.94924 -16321.41535 (0:0.517206,(1:0.098475,((4:0.659087,5:0.790100):0.714439,(6:1.079101,7:1.046019):0.274827):0.431526):0.137593,(2:0.442137,((3:0.650560,((12:0.000001,13:0.000001):0.817267,((((((14:4.662111,(35:4.968708,(((((((36:0.267484,38:0.117458):0.0710438,37:0.247999):1.15524,39:1.189565):1.24429,(41:0.268498,(42:0.000002,43:0.031382):0.129836):1.42837):2.43493,40:1.176106):5.35999,(((44:1.849714,(45:1.272719,46:3.746697):1.09049):1.53535,47:1.584954):1.1615,48:0.449735):1.18998):0.507896,(((49:0.000001,50:0.000001):0.0566303,51:0.227124):1.13415,52:3.913845):0.650213):0.995592):0.786441):1.15706,(21:0.722479,22:0.971044):0.557859):0.811616,23:1.396221):1.14939,(((((24:0.124841,25:0.131367):0.415329,(26:0.177485,27:0.338713):0.0625151):0.461954,29:2.137736):0.215257,28:2.726208):0.237868,((((30:1.110986,31:0.562753):0.94797,33:0.334719):0.14915,34:0.449589):0.143507,32:1.753053):0.594124):2.09353):1.23059,((((16:0.000001,17:0.000001):0.519268,18:0.325096):0.641127,19:0.410122):1.50074,20:1.271018):0.704383):0.137547,15:2.325922):0.858846):1.16874):0.190306,(((8:0.000001,9:0.000001):0.573827,10:0.425640):1.02133,11:1.096009):1.55446):0.190655):0.237626);
 642: 1 -16019.24878 -16314.51172 (0:0.341373,(1:0.393268,((4:0.480034,5:0.606385):0.892036,((6:1.031931,7:1.015132):0.434572,((((8:0.000001,9:0.000001):0.551508,10:0.247849):0.870331,11:1.032511):0.642401,((12:0.000001,13:0.000001):1.59401,(((((((14:4.016686,23:1.072812):0.887492,(21:1.088224,22:1.544784):1.12435):0.545359,(35:4.271091,((((((36:0.152513,38:0.115662):0.122162,37:0.183856):1.23404,39:2.027507):1.51108,(41:0.281853,(42:0.000002,43:0.047157):0.0324241):1.60943):1.65852,40:1.349037):2.27635,(((44:2.309660,(45:0.869912,46:5.172133):1.99406):1.20176,47:1.694888):0.592652,48:1.512439):1.71527):0.691415):0.643861):0.690759,(((49:0.000001,50:0.000001):0.0249815,51:0.182708):3.66839,52:2.818841):1.36701):0.849193,(((((((24:0.175249,25:0.091032):0.797648,26:0.198253):0.0248399,27:0.400915):0.550715,28:2.549575):0.450884,29:1.382784):0.61977,((32:2.250756,33:0.466989):0.231822,34:0.393881):0.19385):0.856073,(30:0.827823,31:0.478057):2.42046e-06):1.3615):1.60707,20:0.910267):0.866699,(15:2.484834,(((16:0.000001,17:0.000001):0.217453,18:0.490864):0.750194,19:0.779290):1.08363):0.381371):1.01713):0.538482):0.895187):0.0371578):0.124334):0.181928,(2:0.486491,3:0.962423):0.110281);
 643: 4 -16422.15411 -16323.60397 (0:0.585013,((1:0.300940,(4:0.479097,5:1.181275):0.9652):0.17851,(2:0.343169,((6:1.466179,7:1.546412):0.463525,((((8:0.000001,9:0.000001):0.763773,10:0.445962):1.39674,11:1.135078):0.450676,((12:0.000001,13:0.000001):0.835489,(((((14:4.548867,23:1.385590):0.957039,(21:0.846002,22:1.850716):1.42147):2.49244,((((((24:0.154213,25:0.148323):0.265444,(26:0.154760,27:0.644001):0.243478):0.455676,((((30:0.693237,31:0.626208):0.920995,33:0.270102):0.154895,34:0.471265):0.968669,32:1.822678):0.7612):0.352656,28:3.162600):0.405162,29:1.619171):1.22739,((((35:7.692673,((((36:0.239930,38:0.100529):0.123333,37:0.295585):1.72976,39:0.967068):0.606096,(41:0.000002,(42:0.000002,43:0.043599):0.381591):2.08015):2.25251):0.293833,40:0.514302):4.11449,52:1.629277):1.01447,((((44:1.155869,(45:0.935496,46:4.722121):2.18747):2.52537,47:3.164872):0.875207,48:1.510848):2.48215,((49:0.000001,50:0.000001):0.268335,51:0.090350):2.94873):2.02528):3.32174):0.312677):1.06506,15:2.106223):0.148279,((((16:0.000001,17:0.000001):0.400295,18:0.394440):0.275651,19:0.480404):1.41812,20:1.050149):1.20911):0.676211):0.900141):0.572896):0.448956):0.293937):0.0974294,3:1.054484);
 644: 1 -16269.22454 -16314.17451 (0:0.512976,((1:0.358657,((4:0.490264,5:1.068806):0.796392,(6:1.272561,7:1.085873):0.404106):0.385165):0.127395,((((8:0.000001,9:0.000001):0.465338,10:0.432111):0.989218,11:1.867034):0.990661,((12:0.000001,13:0.000001):1.76033,(((((((14:4.271570,23:2.009356):1.11443,(21:1.368373,22:1.026303):1.41724):0.754907,((((((((36:0.258118,38:0.049305):0.0771066,37:0.195870):1.74956,39:1.192564):1.40645,(41:0.129801,(42:0.000002,43:0.007748):0.212334):0.853369):1.81737,40:1.637294):4.33728,((44:1.366395,(45:1.108677,46:5.914621):2.99557):2.46572,(47:2.422705,48:0.942233):0.39909):2.43565e-06):1.84395,52:3.552028):0.147176,((49:0.000001,50:0.000001):0.269077,51:0.036767):1.78884):2.2969):0.0450549,35:7.115732):0.426353,(((((((((24:0.103334,25:0.125621):0.587286,26:0.190968):0.137307,27:0.271865):0.257465,28:3.031905):0.372314,29:1.389438):0.832751,32:1.700962):1.06996,33:0.325790):0.193569,34:0.298488):0.597545,(30:0.888834,31:0.147804):0.550001):2.92689):0.832756,20:0.582812):1.33492,(15:2.367206,(((16:0.000001,17:0.000001):0.232352,18:0.450350):0.807348,19:0.389128):1.83709):0.223039):1.39399):1.09463):0.586236):0.133183,(2:0.574171,3:0.814469):0.129775);
 645: 1 -16183.46377 -16320.77465 (0:0.321136,(1:0.327165,((((4:0.274032,5:1.287327):0.764045,6:1.951927):0.0909138,7:1.757182):0.0643982,((((8:0.000001,9:0.000001):0.914911,10:0.414113):0.594386,11:2.236421):0.932853,((12:0.000001,13:0.000001):1.26361,(((((14:4.703028,23:0.107442):2.58461,(((((24:0.086087,25:0.113759):0.71161,26:0.134891):0.243728,27:0.267853):0.488544,((30:1.090232,31:0.053766):0.576955,(32:2.284002,(33:0.268355,34:0.659173):0.459412):0.226583):0.937401):0.194359,(28:2.941223,29:1.055503):0.185631):1.78568):0.904742,((21:0.029295,22:2.271683):1.75132,((35:5.673338,(((((36:0.252609,38:0.145560):0.0876431,37:0.173756):1.48669,39:1.418538):1.458,(41:0.334358,(42:0.000002,43:0.015295):0.114567):0.802385):2.69243,40:0.652970):1.63799):0.742983,((((44:1.784634,(45:1.138470,46:4.540488):1.60179):2.13679,47:1.665599):0.288925,48:1.586355):4.21185,(((49:0.000001,50:0.000001):0.0593553,51:0.136753):3.84937,52:2.558426):1.60827):1.04711):2.12231):0.556426):1.31965,(15:2.239041,(((16:0.000001,17:0.000001):0.435725,18:0.293966):0.811611,19:0.401302):1.39047):0.622724):2.96397e-06,20:1.890953):0.65362):1.17593):0.739837):0.295764):0.267802,(2:0.644012,3:0.991611):0.275771);
 646: 1 -16276.79487 -16318.27896 (0:0.338001,((1:0.290315,(((4:0.416382,5:1.280309):0.556482,((((8:0.000001,9:0.000001):0.585945,10:0.439468):1.59255,11:1.558332):1.34256,((12:0.000001,13:0.000001):1.57085,((((((14:2.810274,23:1.442831):0.973123,((21:1.585293,22:1.193262):1.86057,(((((((36:0.273773,37:0.355066):0.0368176,38:0.117134):2.3177,39:1.897702):1.12116,(41:0.152677,(42:0.000002,43:0.040862):0.264628):1.46879):2.71041,40:1.288745):1.68297,(((49:0.000001,50:0.000001):0.0275524,51:0.306977):3.73771,52:2.862292):1.77257):1.11414,((44:1.477842,(45:1.637254,46:4.094718):1.56401):1.24718,(47:2.814343,48:1.105846):1.36158):2.19755):2.53943):0.334777):1.10775,35:4.848066):0.357862,((((((((24:0.276760,25:0.107868):0.614439,26:0.360968):0.329129,27:0.298214):0.178381,(28:2.895337,29:2.188293):0.654061):1.12722,32:2.218797):0.652784,33:0.318046):0.258088,34:0.619559):0.664828,(30:1.018539,31:0.317027):0.544538):3.03038):0.637007,20:1.033076):0.954553,(15:2.553126,(((16:0.000001,17:0.000001):0.598596,18:0.313446):0.579843,19:0.868901):1.43031):0.870236):1.2321):1.20744):0.575758):0.207234,(6:1.681021,7:1.205160):0.946842):0.139963):0.149768,2:0.642588):0.148721,3:1.090082);
 647: 2 -15766.97628 -16320.75545 (0:0.603432,1:0.397839,((2:0.414112,3:1.006013):0.074274,(((4:0.896232,5:1.139323):0.492848,(((8:0.000001,9:0.000001):0.3696,10:0.629799):0.911478,11:1.050629):1.43042):0.247809,(6:1.342705,(7:1.482007,((12:0.000001,13:0.000001):1.4754,((((((((14:4.289767,(((((((36:0.183413,38:0.132833):0.249275,37:0.055369):1.53362,39:2.111618):0.651948,(41:0.188289,(42:0.000002,43:0.044370):0.245282):2.36794):3.17322,40:0.635592):2.08224,((44:2.135160,(45:1.179567,46:4.832643):0.618635):2.60683,(47:3.580191,48:0.830898):1.19203):4.04985):2.22431,52:1.193071):1.09405):1.21582,((49:0.000001,50:0.000001):0.144758,51:0.111834):3.04072):2.11407,35:6.925886):0.617228,23:1.523437):0.493677,(21:1.205912,22:1.397729):2.13482):0.51381,(((((24:0.127804,25:0.165381):0.562385,26:0.098498):0.16127,27:0.317733):0.716233,(28:2.353902,29:1.366241):0.304484):0.524647,(((30:0.652068,31:0.681279):0.66184,(33:0.675583,34:0.424575):0.172433):0.318815,32:1.518416):1.053):2.08885):0.883362,((((16:0.000001,17:0.000001):0.453932,18:0.264607):1.01428,19:0.402668):0.897876,20:1.917500):1.07776):0.322172,15:2.326186):1.5059):1.7579):2.47015e-06):0.61499):0.268036):0.17653);
 648: 2 -16451.84283 -16313.96654 (0:0.436114,(1:0.341471,((4:0.402638,5:1.588605):0.704102,((6:1.494737,7:1.277241):0.366867,((((8:0.000001,9:0.000001):0.756554,10:0.536589):0.453887,11:1.419918):0.829161,((12:0.000001,13:0.000001):1.21621,(((((14:3.345728,(((49:0.000001,50:0.000001):0.211012,51:0.113206):3.18062,52:4.053456):2.13647):1.72678,(((21:1.278677,22:1.491216):1.19844,23:2.977749):0.775519,((35:8.139694,(((((36:0.173515,38:0.136964):0.0655655,37:0.226988):1.67328,39:1.273692):1.89005,(41:0.242430,(42:0.000002,43:0.032545):0.17774):0.961251):1.33541,40:1.523503):2.76951):2.08019,((44:1.691685,(45:1.270136,46:5.365603):1.53155):2.64967,(47:2.765830,48:2.449557):1.7337):2.06916):2.32514):0.298343):2.65695,(20:0.805104,(((((((((24:0.089294,25:0.110286):0.421267,28:2.764108):0.298461,26:0.170618):0.37463,27:0.195152):0.692665,29:1.511139):1.93977,32:1.403127):1.3418,33:0.257107):0.484227,34:0.357999):0.879357,(30:0.755221,31:0.661232):0.421362):2.86658):0.30871):0.520398,(((16:0.000001,17:0.000001):0.51052,18:0.385928):0.587086,19:0.715533):1.33875):0.709652,15:3.096811):1.04532):1.22716):0.640007):0.241958):0.309023):0.214955,(2:0.547633,3:0.760568):0.378846);
 649: 2 -16230.86464 -16311.93867 (0:0.378583,(1:0.326657,((4:0.539766,5:1.294292):1.00478,((6:1.159452,7:0.996727):0.39886,((((8:0.000001,9:0.000001):0.934665,10:0.358198):1.22917,11:1.601113):1.01198,((12:0.000001,13:0.000001):0.937754,((((((14:4.566200,(((((((36:0.189241,37:0.264280):0.0333248,38:0.109859):1.54437,39:1.611112):1.17494,(41:0.262755,(42:0.000002,43:0.021735):0.241275):1.78981):2.1908,40:0.104474):4.49653,(((44:1.426610,(45:1.252644,46:3.452797):1.27187):1.69326,47:2.726167):0.340489,48:1.403519):2.70354):2.3161,(((49:0.000001,50:0.000001):0.0539903,51:0.243809):1.93092,52:3.435031):0.741333):2.19533):0.381837,23:1.716070):0.570182,(21:0.801971,22:1.946705):0.859342):0.519971,(((24:0.188610,25:0.064877):0.419023,(26:0.084207,(27:0.333423,((28:2.738649,29:1.277104):0.372948,((((30:0.877302,31:0.462901):0.79748,34:0.372058):0.30612,33:0.340960):0.808679,32:1.457015):1.44315):0.216656):0.145943):0.120813):1.2447,35:8.183805):0.237846):0.952291,15:2.071033):0.177399,((((16:0.000001,17:0.000001):0.285578,18:0.371233):0.432008,19:0.826927):1.21914,20:1.015542):1.60923):0.977074):0.746699):0.618094):0.448821):0.392588):0.395694,(2:0.560009,3:0.934269):0.211301);
 650: 1 -16029.56506 -16320.42885 (0:0.350682,1:0.352341,((2:0.426075,(((4:0.464369,5:0.727932):0.740283,(6:1.391297,7:1.309815):0.34796):0.182431,(((((8:0.000001,9:0.000001):0.348532,10:0.644135):1.14444,11:1.326480):0.73584,(12:0.000001,13:0.000001):1.66051):0.524272,(((14:2.907748,((((((21:1.458924,22:0.922178):1.12147,23:1.763602):0.39668,((((((((24:0.041409,25:0.201375):0.350385,28:3.069553):0.190597,26:0.112131):0.280024,27:0.307136):0.561485,29:1.549144):0.492712,32:0.829644):0.316262,(33:0.488289,34:0.453815):0.382696):0.775854,(30:1.098357,31:0.143835):0.109701):2.88596):0.333686,((44:2.766666,(45:1.272795,46:3.844682):0.902031):0.931357,(47:1.965778,48:1.104847):0.87692):2.27185):0.712878,(35:5.192566,((49:0.000001,50:0.000001):0.183762,51:0.007585):2.45594):1.39855):0.554241,((((((36:0.177416,38:0.075974):0.0421071,37:0.222720):1.39675,39:1.333051):0.666589,(41:0.116733,(42:0.000002,43:0.007427):0.176886):2.04041):2.33117,40:0.000003):1.92879,52:3.683559):1.1676):0.221975):1.53947,(15:2.008344,(((16:0.000001,17:0.000001):0.371926,18:0.203484):1.07426,19:0.482048):0.469145):0.627386):0.30277,20:0.958775):2.26478):0.433789):0.103203):0.132952,3:0.831593):0.0736184);
 651: 1 -16719.86646 -16320.85545 (0:0.350885,((1:0.131314,((6:0.976730,7:1.220766):0.15397,((((8:0.000001,9:0.000001):0.452528,10:0.368299):0.607488,11:1.066758):0.698497,((12:0.000001,13:0.000001):1.32139,((((((14:2.791200,(((35:7.308130,((44:1.845268,(45:2.720234,(47:1.555240,48:1.606943):1.44711):0.504597):1.16816,46:2.241840):1.48803):0.159579,(((((((36:0.225544,38:0.111633):0.0663719,37:0.126191):1.24648,39:1.196073):2.45612,41:0.279088):0.135856,42:0.000002):0.0064201,43:0.014865):2.94879,40:1.198883):3.21233):0.23903,(((49:0.000001,50:0.000001):0.211896,51:0.000002):5.30508,52:0.915909):1.50551):3.75906):0.761652,(21:0.795668,22:1.855337):1.31408):0.619546,23:1.909056):0.576241,((((24:0.139467,25:0.087806):0.164865,28:2.345902):0.381252,26:0.200872):0.106558,(27:0.254330,(29:1.846172,((((30:0.601261,31:0.685791):0.695188,34:0.361530):0.131791,33:0.240273):0.85711,32:1.032717):1.14472):0.406842):0.156946):1.84464):1.14285,((((16:0.000001,17:0.000001):0.465097,18:0.321773):0.469917,19:0.465322):1.71144,20:0.958593):0.922694):0.00343045,15:1.482698):1.53477):0.745777):0.514225):0.582075):0.160226,(4:0.604617,5:1.322297):0.771384):0.128772,(2:0.536099,3:0.812581):0.199603);
 652: 3 -16152.62986 -16317.3043 (0:0.389589,1:0.442142,((2:0.723693,3:1.025375):0.114663,((((4:0.394158,5:1.057295):0.522501,(((8:0.000001,9:0.000001):0.412312,10:0.490056):0.60063,11:1.618110):1.42063):0.603206,(6:1.645785,7:0.950415):0.730814):0.14135,((12:0.000001,13:0.000001):1.44612,((((((((14:5.054793,52:2.104160):0.161478,(((((36:0.355602,38:0.102900):0.146587,37:0.151986):2.07005,39:1.431669):0.391441,(41:0.112105,(42:0.000002,43:0.007396):0.299906):1.62385):2.82334,40:0.498249):4.46766):2.43164,((((44:2.370435,(45:1.231431,46:4.463092):2.13691):2.1156,48:0.921412):0.0735112,47:3.031755):2.59279,((49:0.000001,50:0.000001):2.1706e-06,51:0.250882):2.98554):1.50097):3.18385,((21:1.047392,22:2.018653):0.311883,35:6.576465):1.26225):0.701619,23:1.345988):1.13901,(((((24:0.121740,25:0.181207):0.510623,26:0.261516):0.178514,27:0.197514):0.404317,(28:2.733452,29:2.177131):0.135662):0.315938,(((30:1.034209,31:0.254606):0.692347,32:1.457488):0.208191,(33:0.531252,34:0.468477):0.367086):1.0838):1.23668):1.40819,15:1.769411):0.463372,((((16:0.000001,17:0.000001):0.552916,18:0.170890):0.805783,19:0.206530):2.20184,20:1.094331):1.31483):0.838874):1.83266):0.152268):0.122746);
 653: 1 -16522.78152 -16315.17102 (0:0.387317,(1:0.367479,((4:0.457773,5:0.927790):0.424088,(6:1.324991,7:1.508368):0.261981):0.354783):0.0476752,((2:0.250010,((((8:0.000001,9:0.000001):0.435417,10:0.339913):0.78959,11:0.919503):0.759631,((12:0.000001,13:0.000001):1.00895,((((((14:4.134558,(((49:0.000001,50:0.000001):0.16272,51:0.042901):4.22748,52:2.747005):0.473643):0.0968752,((35:4.028878,(((((36:0.263585,38:0.083362):0.137869,37:0.196468):2.43697,39:1.714199):1.24428,(41:0.057896,(42:0.000002,43:0.030157):0.293087):1.68408):1.54946,40:1.794902):2.69649):1.97648,((44:3.033199,(45:2.048870,46:3.251206):1.12409):2.46619,(47:3.155235,48:1.331765):2.60363e-06):4.97318):0.713871):1.68803,((((((24:0.132871,25:0.142632):0.512911,26:0.130232):0.140502,27:0.612720):0.689882,28:2.055661):0.0894252,29:1.521198):0.414011,(((30:1.073172,31:0.447972):0.617276,32:1.768505):0.314555,(33:0.525004,34:0.352579):0.121915):1.11745):0.708291):0.694519,((21:1.384447,22:1.141920):1.82026,23:1.861045):1.45437):1.48927,(15:2.400334,(((16:0.000001,17:0.000001):0.560046,18:0.239029):0.498574,19:0.555821):0.771979):0.257901):0.290531,20:1.294405):0.753416):1.35762):0.278017):0.337128,3:0.678406):0.10502);
 654: 1 -16061.57994 -16313.53653 (0:0.700187,(1:0.344724,(((4:0.577972,5:0.821344):0.75819,(6:1.314980,7:1.305530):0.488942):0.131343,(((((8:0.000001,9:0.000001):0.699365,10:0.530620):0.847491,11:1.258667):0.771896,(12:0.000001,13:0.000001):1.38604):0.362478,(((((((14:3.043636,(((49:0.000001,50:0.000001):0.278038,51:0.000002):2.01038,52:3.030675):1.85896):0.928396,(21:0.672723,22:1.383935):0.118731):0.177784,((((35:5.829005,44:2.387366):0.748226,(45:0.955740,46:5.493549):1.27719):1.91941,(47:2.831359,48:1.409566):1.12901):0.591516,(((((36:0.256365,38:0.065489):0.0425379,37:0.289430):1.09533,39:1.282384):1.14395,(41:0.120026,(42:0.000002,43:0.035880):0.265278):1.27568):1.53853,40:0.992847):3.58008):1.63191):0.852744,23:1.235079):0.303214,(((((24:0.060788,25:0.156978):0.322234,28:2.966013):0.263805,26:0.274462):0.0921939,27:0.433137):0.215705,(29:1.658530,((((30:0.688667,31:0.559011):0.974003,33:0.317259):0.238705,34:0.256679):0.482691,32:1.425688):0.858537):0.322269):2.27714):1.34,((((16:0.000001,17:0.000001):0.607316,18:0.162114):0.769693,19:0.212285):1.53853,20:0.589931):0.969662):0.667674,15:1.862310):2.15854):0.204977):0.190347):0.113536,(2:0.367304,3:1.064806):0.214905);
 655: 2 -16111.45543 -16320.96225 (0:0.299952,(1:0.295819,((4:0.829912,5:0.987797):0.437989,(6:1.630297,(7:1.222042,((((8:0.000001,9:0.000001):0.74494,10:0.176637):0.788712,11:1.505268):0.96013,((12:0.000002,13:0.000002):1.73147,(((((14:3.154956,((((((((36:0.294118,38:0.163969):0.113713,37:0.227624):2.64054,39:0.702490):2.72484,41:0.153616):0.284344,42:0.000002):0.0777858,43:0.000002):5.23477,40:1.869958):4.58547,(((((44:1.447635,(45:1.381287,46:4.183792):1.47177):2.05894,47:2.580265):1.75159,48:1.837171):3.01602,52:3.294962):0.402973,((49:0.000001,50:0.000001):0.0619549,51:0.189761):2.50825):1.32917):1.6088):0.41514,((21:1.673457,22:0.651625):1.90819,23:2.087257):0.887952):1.20403,((((24:0.061431,25:0.107252):0.465091,(26:0.234368,27:0.477690):0.232814):0.324786,(28:3.157122,(29:2.009269,((((30:1.062008,31:0.367862):0.952435,34:0.615124):0.162199,33:0.470325):0.57782,32:1.210746):0.853763):0.370569):0.152189):0.870653,35:8.833217):1.49427):0.503166,(15:1.363154,(((16:0.000001,17:0.000002):0.451773,18:0.431617):0.826437,19:0.616458):2.45637):0.919855):0.429429,20:1.861057):2.24488):0.528714):0.67077):0.104272):0.259594):0.206312):0.205172,(2:0.555032,3:0.852459):0.266244);
 656: 9 -16186.5646 -16312.55362 (0:0.294764,(1:0.588112,2:0.626104):0.0947931,(3:0.798885,(((4:0.718313,5:1.365707):0.266918,((((8:0.000001,9:0.000001):0.491516,10:0.514015):0.98723,11:1.654877):0.406213,((12:0.000001,13:0.000001):1.58962,((((((14:3.823007,(((35:5.044044,(((((36:0.190599,38:0.191660):0.0387049,37:0.198950):1.14183,39:1.532862):1.06288,(41:0.186223,(42:0.000002,43:0.032383):0.314617):1.85183):1.26452,40:1.084465):1.27):1.06564,(((49:0.000001,50:0.000001):0.167686,51:0.060339):4.41922,52:0.353651):1.85599):0.608324,((44:2.323345,(45:0.154160,46:6.209850):2.33596):2.35647,(47:3.320760,48:1.872752):1.1491):2.7175):1.34154):1.18866,23:1.665488):0.56871,(21:1.204370,22:1.601954):1.50687):1.24345,(((((24:0.129358,25:0.161751):0.689104,(26:0.230000,27:0.502166):0.0930682):0.616757,29:1.572346):0.185122,28:4.136750):2.09946e-06,(((30:0.928695,31:0.336907):0.641257,(33:0.500047,34:0.413242):0.258114):0.322554,32:1.404359):1.16517):1.34073):1.0653,15:1.965921):0.237857,((((16:0.000001,17:0.000001):0.457719,18:0.208349):0.561199,19:0.552620):1.48261,20:1.706556):0.780291):1.00829):1.29356):0.714993):0.241048,(6:1.633534,7:1.481052):0.449289):0.150474):0.217274);
 657: 1 -15636.27431 -16333.86407 (0:0.396103,(1:0.183600,((4:0.609278,5:1.014377):0.682389,((6:1.426732,7:1.470935):0.271334,((((8:0.000001,9:0.000001):0.672848,10:0.348671):0.729194,11:1.223730):1.31675,((12:0.000001,13:0.000001):1.49279,((((14:2.440497,(((((35:5.877737,(45:1.474118,46:3.483891):0.522936):0.230398,44:1.806695):1.60214,(47:2.288508,48:1.425022):0.613755):4.29043,(((49:0.000001,50:0.000001):0.0520632,51:0.216171):4.27407,52:2.039352):0.507159):1.26056,(((((36:0.215739,38:0.088959):0.00619496,37:0.217520):0.914871,39:2.690459):1.81601,(41:0.292989,(42:0.000002,43:0.007664):0.0388772):1.51272):2.41297,40:0.238209):2.03197):2.07306):0.822836,((21:2.058799,22:1.490007):0.741888,23:2.507764):0.51565):1.20325,(((((24:0.109410,25:0.052310):0.474545,26:0.169841):0.153906,27:0.197757):0.387328,(28:2.484946,29:1.133704):0.491175):0.516752,(((30:0.827372,31:0.298831):0.679693,32:1.184967):0.138366,(33:0.342950,34:0.454510):0.482552):0.477853):1.61054):1.13593,(15:0.882021,((((16:0.000001,17:0.000001):0.337911,18:0.193988):0.475986,20:2.509512):0.406813,19:0.125427):2.09575):0.330765):1.40081):0.491936):0.388845):0.578429):0.2809):0.220367,(2:0.494063,3:1.187730):0.07495);
 658: 1 -16621.70114 -16323.38327 (0:0.584270,((1:0.139896,((4:0.457868,5:0.993913):0.689049,(6:1.423781,7:1.450160):0.844272):0.331329):0.151824,((((8:0.000001,9:0.000001):0.58919,10:0.682736):0.634826,11:1.299224):1.5846,((12:0.000001,13:0.000001):1.13613,(((((14:3.680738,23:1.701665):0.712465,(21:1.073125,22:1.477605):1.5282):0.578555,((((((35:4.783594,(45:1.839390,46:2.995026):1.31415):0.13018,44:1.804792):2.39738,47:2.316213):0.413058,48:1.202855):1.81985,((((36:0.211283,37:0.297400):0.00414133,38:0.074810):1.48406,(39:1.607401,(41:0.085104,(42:0.000002,43:0.015838):0.273171):1.75333):0.293536):1.73265,40:0.815538):3.99331):1.22796,(((49:0.000001,50:0.000001):2.65433e-06,52:5.346875):0.0920485,51:0.128717):2.88837):3.09177):0.710177,((15:2.962884,(((16:0.000001,17:0.000001):0.320201,18:0.375693):0.716791,19:0.318453):0.713882):1.42063,((((((24:0.089647,25:0.115017):0.553494,26:0.093939):0.230111,27:0.269192):0.387796,(28:2.692049,29:0.983407):0.850854):0.87676,32:1.162708):0.216921,((30:1.340574,31:0.072753):0.772459,(33:0.665511,34:0.554012):0.454003):0.120692):2.31833):2.35921e-06):0.286293,20:0.963421):1.68166):0.909032):1.05303):0.110616,(2:0.666089,3:1.147819):0.137732);
 659: 1 -16307.20377 -16315.93137 (0:0.380988,1:0.281324,((2:0.500923,3:0.810121):0.232426,((4:0.437405,5:0.968227):0.469188,((6:1.077511,7:1.199979):0.515297,((((8:0.000001,9:0.000001):0.471976,10:0.549533):1.04547,11:1.185130):0.859479,((12:0.000001,13:0.000001):1.1478,(((((14:5.300923,23:1.325475):0.695328,(21:1.290346,22:1.588628):1.83041):0.939647,(((35:6.032660,((44:1.978562,(45:2.623564,46:3.242142):0.694022):0.72213,(47:2.388017,48:1.281427):1.00457):1.66999):1.10346,(((((36:0.193537,38:0.123424):0.152093,37:0.105804):1.52012,39:1.755108):1.06188,(41:0.202601,(42:0.000002,43:0.015354):0.138949):0.790459):2.70119,40:0.503267):2.7229):0.744947,(((49:0.000001,50:0.000001):0.145189,51:0.127630):3.16947,52:4.240005):1.62143):0.601376):2.05084,(((((((24:0.105185,25:0.076275):0.457177,26:0.138635):0.166643,27:0.254081):0.442594,(28:2.464263,29:1.340626):0.393081):1.14195,32:1.858268):0.23913,(33:0.544895,34:0.601158):0.564438):0.437648,(30:1.311654,31:0.260949):0.500553):2.2497):0.510556,((15:3.005766,(((16:0.000001,17:0.000001):0.456003,18:0.272806):0.571904,19:0.557938):0.736381):0.75384,20:1.066947):0.685148):1.954):1.30782):0.692761):0.200333):0.274506):0.305849);
 660: 1 -16457.58199 -16331.75644 (0:0.244987,1:0.361178,(((2:0.440426,((((8:0.000001,9:0.000001):0.416207,10:0.408528):0.335205,11:1.401035):1.15008,((12:0.000001,13:0.000001):1.64507,((((14:4.452397,(((((36:0.038757,((37:0.208023,39:3.377137):0.109216,38:0.128977):0.125785):2.68908,40:1.607641):1.50467,(41:0.222688,(42:0.000002,43:0.022107):0.0752354):1.5242):1.28904,((44:1.989803,(45:1.541658,46:4.690009):0.333055):1.47837,(47:3.037059,48:0.920165):1.43202):0.707062):1.52004,(((49:0.000001,50:0.000001):0.18252,51:0.106846):3.9239,52:1.413841):2.08325):2.40106):1.74293,(((21:0.843439,22:1.416051):1.71144,23:0.644605):0.182737,35:4.247191):0.650239):2.29474,(15:1.471699,(((((24:0.083847,25:0.146710):0.375855,(26:0.175661,27:0.509304):0.122695):0.410795,29:1.969058):0.25074,28:1.909711):0.394667,((((30:0.667215,31:0.391474):0.733359,32:1.964686):0.470378,33:0.366465):0.219712,34:0.595042):0.554769):1.77598):0.590441):0.20839,((((16:0.000001,17:0.000001):0.328144,18:0.264411):0.800351,19:0.247233):1.21251,20:1.376488):0.182961):0.946824):0.772463):0.467777):0.0337373,(6:1.164003,7:1.130363):0.504942):0.229439,(3:0.906099,(4:0.367474,5:0.956350):0.761856):0.113975):0.140003);
 661: 2 -16531.02427 -16319.63349 (0:0.234535,(1:0.183679,((4:0.387420,5:1.057914):0.691018,((6:1.383107,7:1.045391):0.421578,((((8:0.000001,9:0.000001):0.691393,10:0.489121):0.653116,11:1.272273):0.735364,((12:0.000001,13:0.000001):0.844562,(((((14:2.979272,(21:1.203170,22:0.900509):0.877564):0.65052,23:1.108752):1.62579,((((((24:0.068704,25:0.153570):0.416318,26:0.257461):0.0404412,27:0.349525):0.267392,((28:2.680265,29:1.398945):0.253873,(((30:1.064692,31:0.382965):0.76625,(33:0.516423,34:0.270195):0.412495):0.482532,32:1.589391):0.463913):0.0824665):0.959555,35:8.294147):0.138297,((((((36:0.190471,38:0.062795):0.0355811,37:0.292675):1.86538,39:1.172227):1.0654,(41:0.032210,(42:0.000002,(43:0.004596,(((44:1.968787,(45:1.692158,46:3.345710):0.650331):3.56321,47:1.664770):1.34599,48:1.282200):5.56403):0.00266059):0.230196):1.51224):2.07399,40:0.834680):3.48453,(((49:0.000001,50:0.000001):0.0377386,51:0.196898):4.93999,52:1.537681):2.81755):4.46153):0.204103):1.56896,15:1.942668):0.56048,((((16:0.000001,17:0.000001):0.419724,18:0.218528):0.321738,19:0.592582):0.940846,20:1.139378):0.484371):1.24391):0.833811):0.60176):0.162748):0.24577):0.260988,(2:0.630520,3:0.805974):0.171258);
 662: 2 -15945.97553 -16320.06957 (0:0.447760,((1:0.252719,((4:0.388326,5:1.171456):0.804733,((6:1.597979,7:1.324055):0.466864,((((8:0.000001,9:0.000001):0.407428,10:0.256057):0.898429,11:1.797713):0.769842,((12:0.000001,13:0.000001):1.43769,((((((14:2.206447,((21:1.092921,22:1.399750):2.02792,23:1.689451):0.562617):0.446255,(((((((36:0.215896,38:0.090854):0.0689997,37:0.190309):1.34393,39:1.696299):0.799608,(41:0.256102,(42:0.000002,43:0.037975):0.155265):1.87743):1.81422,40:0.892643):2.18468,(((44:2.421737,(45:1.705293,46:4.654470):1.32486):1.78158,47:1.428402):0.710343,48:0.839449):1.78545):0.85914,(((49:0.000001,50:0.000001):0.105819,51:0.206068):1.74402,52:1.770339):1.85097):1.29195):0.488609,35:6.758442):0.62914,(((24:0.082907,25:0.152621):0.512905,(26:0.183223,27:0.396920):0.0783711):0.501517,((28:2.446678,29:1.311477):0.309562,(((30:0.865990,31:0.240699):0.700443,(33:0.404241,34:0.529445):0.362783):0.308653,32:1.262342):0.988873):0.310419):1.3159):1.40529,15:2.003126):0.148964,((((16:0.000001,17:0.000001):0.305139,18:0.343309):0.291145,19:0.774885):0.901248,20:1.562132):0.338759):1.39447):0.831829):0.460662):0.153813):0.327283):0.143865,2:0.577764):0.163897,3:1.069308);
 663: 1 -16536.72485 -16317.41155 (0:0.254500,((1:0.459753,((4:0.565953,5:1.220728):0.698405,(6:1.288094,7:1.097352):0.776386):0.361133):0.200371,(2:0.058310,((((8:0.000001,9:0.000001):0.64838,10:0.221477):1.13068,11:1.915748):1.37936,((12:0.000001,13:0.000001):0.895178,((((((14:3.799129,(35:5.450321,((((((36:0.286892,38:0.103305):0.0410298,37:0.290256):1.15386,39:1.743426):1.5777,(41:0.105243,(42:0.000002,43:0.000002):0.196995):1.28146):1.80178,40:0.989862):2.37502,(((44:5.031605,(45:0.958559,46:5.883522):1.75037):1.09979,(47:2.561070,48:2.421214):0.856126):2.00955,(((49:0.000001,50:0.000001):0.097161,51:0.328823):3.8097,52:2.168129):2.97275):1.18285):0.960031):0.647441):0.889916,(21:1.139257,22:1.289782):0.429843):1.27887,23:1.162195):0.973462,((((24:0.112061,25:0.139795):0.595632,26:0.216339):0.155677,27:0.425272):0.208753,((28:3.132681,29:1.349985):0.368259,(((30:1.133660,31:0.377854):0.575992,(33:0.402570,34:0.374214):0.149469):0.517603,32:1.636411):0.612115):0.167728):3.23028):1.63588,15:1.513777):0.671799,((((16:0.000001,17:0.000001):0.364843,18:0.255223):0.683788,19:0.412198):0.983886,20:2.197499):0.406355):1.49729):0.794344):1.517):0.327477):0.252103,3:0.979132);
 664: 2 -15872.44163 -16316.36049 (0:0.509589,(1:0.209929,(((4:0.581254,5:0.970758):0.305699,((((8:0.000001,9:0.000001):0.664645,10:0.421921):0.930316,11:1.378237):0.800552,((12:0.000001,13:0.000001):1.14445,((((((14:5.066540,((21:1.626160,22:0.908444):0.395263,23:2.245233):0.888327):0.990126,((((35:7.469737,(((((36:0.237691,38:0.120603):0.0525236,37:0.313690):1.40465,39:1.184676):1.14258,(41:0.243115,(42:0.000002,43:0.007298):0.192336):1.00703):1.99415,40:0.693001):2.84231):1.52451,(47:2.145404,48:1.231027):0.787938):0.0533331,(44:0.734429,(45:1.506568,46:4.263621):1.12561):2.00307):2.96855,(((49:0.000001,50:0.000001):0.248522,51:0.032389):1.42824,52:3.325005):0.538628):1.63812):0.275407,((((((((((24:0.294602,25:0.173665):0.295607,28:2.938371):0.183289,26:0.372734):0.26598,27:0.230980):0.907008,29:1.445423):0.505388,32:1.246206):0.7785,33:0.254460):0.192772,34:0.584819):0.54603,31:0.616584):0.0255118,30:0.813761):1.95169):0.406732,20:0.414121):1.49753,(((16:0.000001,17:0.000001):0.301217,18:0.338010):0.511326,19:0.281279):1.46599):0.537393,15:1.779912):0.847876):1.09766):0.607985):0.238099,(6:1.038923,7:0.843340):0.664024):0.206399):0.111318,(2:0.515378,3:0.948492):0.054141);
 665: 2 -16334.6491 -16313.27392 (0:0.417207,(1:0.284575,((4:0.554229,5:0.859063):0.840928,((6:1.310295,7:0.808641):0.932627,((((8:0.000001,9:0.000001):0.552917,10:0.547938):0.537747,11:1.320382):1.14068,((12:0.000001,13:0.000001):0.717421,(((((14:5.027147,23:1.686359):1.34725,(21:0.903205,22:1.285739):0.369382):1.0288,(35:6.551278,((((((36:0.240092,38:0.132784):0.0424776,37:0.239937):1.76392,39:1.446307):1.64398,(41:0.358299,(42:0.000002,43:0.014679):0.126444):1.63368):1.28997,40:1.565246):1.03012,(((44:1.820656,(45:1.376961,46:3.218899):0.905201):2.14174,47:1.993924):0.331105,48:2.051069):2.86065):2.5163):2.32349):1.28991,(20:1.218926,((((((((24:0.114345,25:0.042052):0.628407,26:0.063089):0.130322,27:0.449121):0.416075,(28:1.623280,29:0.984186):0.49835):1.44414,32:2.020743):0.349584,(33:0.191940,34:0.843751):0.170822):0.45302,(30:0.641023,31:0.331619):0.278393):2.12061,(((49:0.000001,50:0.000001):0.215204,51:0.038832):1.80893,52:4.036287):2.11975):1.05558):0.442102):1.24939,(15:2.758952,(((16:0.000001,17:0.000001):0.59932,18:0.344340):0.232434,19:0.861190):1.29403):0.189815):0.921801):1.80254):0.306721):0.192471):0.279223):0.116525,(2:0.446570,3:0.881115):0.266865);
 666: 2 -16455.33654 -16322.2213 (0:0.362038,(1:0.131562,((4:0.246279,5:1.065402):0.613067,((6:1.899880,7:0.862050):0.7579,((((8:0.000001,9:0.000001):0.283949,10:0.831845):0.699425,11:0.969125):0.90673,((12:0.000001,13:0.000001):0.403515,(((((14:3.742376,(35:5.465560,(((((((36:0.204351,38:0.104766):0.116156,37:0.211408):1.50768,39:1.622585):1.17216,(41:0.098636,(42:0.000002,43:0.014528):0.280562):1.46438):1.50273,40:0.120278):2.17675,(((49:0.000001,50:0.000001):0.011761,51:0.204649):4.39618,52:1.797205):1.80618):1.76529,((44:3.416377,(45:2.359279,46:2.162854):1.12184):0.874039,(47:2.358548,48:0.995001):1.01544):0.376888):1.1663):1.85572):0.735756,((21:0.788864,22:1.898963):1.38705,23:0.768894):0.442504):0.83068,(((((24:0.086459,25:0.168835):0.486426,26:0.174542):0.104586,27:0.335825):0.0699347,(28:2.453458,29:1.655739):0.577324):0.267825,(((30:1.003426,31:0.050704):0.519939,(33:0.313490,34:0.718837):0.687744):0.201917,32:1.363012):1.02471):0.876718):1.37135,15:2.462914):0.198007,((((16:0.000001,17:0.000001):0.394003,18:0.396694):0.310073,19:0.524984):1.41006,20:0.923223):0.740562):1.66671):1.50976):0.405296):0.198401):0.362498):0.202569,(2:0.531137,3:0.681075):0.250245);
 667: 2 -16328.50866 -16320.15206 (0:0.453698,(1:0.290057,(((4:0.742491,(5:0.598416,((((8:0.000001,9:0.000001):0.645254,10:0.377780):1.29245,11:1.250525):0.232176,(12:0.000001,13:0.000001):2.09042):0.799543):0.503362):0.673572,(6:1.028824,7:1.182271):0.553176):0.10535,((((14:3.373724,15:1.865141):1.05179,(((16:0.000001,17:0.000001):0.462758,18:0.239686):0.888483,19:0.502289):1.7355):0.986835,(((((21:0.798652,22:1.426824):1.79873,23:1.428242):2.74454e-06,35:7.303553):1.88793,((((((((36:0.186751,37:0.223972):0.14801,38:0.000002):1.60563,39:1.255739):0.974367,(41:0.075489,(42:0.000002,43:0.031348):0.360494):0.957018):2.26741,40:0.821310):4.83931,52:1.466833):0.871456,((((44:1.686765,45:1.876450):0.904275,47:3.688713):1.17699,46:2.538680):0.704307,48:2.466207):1.35807):1.72574,((49:0.000001,50:0.000001):0.169266,51:0.065118):2.70055):0.690991):1.21824,((((((24:0.100124,25:0.159000):0.420356,(26:0.196943,27:0.549704):0.184831):0.315753,(28:3.013222,29:1.323176):0.368244):0.769643,32:0.971033):0.847341,(33:0.414928,34:0.521582):0.0244666):0.416667,(30:0.935494,31:0.363685):0.287138):1.82223):1.02152):0.426687,20:0.872220):2.80821):0.00115087):0.100476,(2:0.444167,3:0.818964):0.130426);
 668: 1 -16303.84528 -16316.42702 (0:0.365964,((1:0.209384,((4:0.580861,5:1.380250):0.807299,((6:1.311935,7:1.066526):0.537315,((((8:0.000001,9:0.000001):0.715166,10:0.455220):1.2893,11:1.118098):0.745285,((12:0.000001,13:0.000001):0.854458,((((((14:4.013631,(((((((36:0.165741,38:0.115627):0.0304481,37:0.292123):2.10667,39:1.267468):0.891073,(41:0.206096,(42:0.000002,43:0.014882):0.10563):1.23039):1.60287,40:1.152692):3.82659,52:2.477275):0.671826,((((44:3.085779,(45:2.152143,46:3.599217):2.5977):0.49588,47:1.955666):0.378363,48:0.931916):3.21559,((49:0.000001,50:0.000001):0.157914,51:0.134554):1.06339):0.99116):1.80869):1.053,(21:1.062928,22:1.469248):0.79732):1.02301,23:1.000986):0.734293,(((24:0.108721,25:0.104205):0.241284,35:7.576000):0.126613,(26:0.183289,(27:0.409788,(28:3.207668,(29:1.380745,((((30:1.155259,31:0.384026):1.04928,34:0.483569):0.210258,33:0.273205):0.70906,32:1.256379):0.978371):0.445831):0.303479):0.199979):0.218292):1.56241):1.23072,((((16:0.000001,17:0.000001):0.64288,18:0.195236):0.596493,19:0.540606):1.31866,20:1.314103):0.89211):2.34412e-06,15:1.841241):1.57909):1.01941):1.03327):0.319483):0.187902):0.151183,2:0.512288):0.189803,3:0.864961);
 669: 1 -15983.80573 -16315.40232 (0:0.482562,(1:0.139045,((4:0.634687,5:1.053726):1.01704,((6:1.489917,7:1.080947):0.824681,((((8:0.000001,9:0.000001):0.697717,10:0.323862):0.788175,11:1.552401):0.52403,((12:0.000001,13:0.000001):1.32487,((((14:4.403705,(((((((((24:0.060841,25:0.113012):0.598375,26:0.086322):0.13596,27:0.480254):0.288932,28:1.935568):0.278293,29:2.150640):0.719762,32:2.230321):0.619143,33:0.294491):0.384657,34:0.468164):0.640366,(30:1.009048,31:0.440053):0.402564):1.67795):0.131632,((((21:0.883817,22:1.228782):1.34361,23:1.279199):0.308627,35:4.137513):0.501809,(((((((36:0.302873,38:0.092097):0.0729952,37:0.264554):1.54592,(39:2.447453,(41:0.264822,(42:0.000002,43:0.015956):0.213316):2.09869):0.399511):2.18501,40:1.076763):3.98187,52:0.991755):2.19504,((49:0.000001,50:0.000001):0.0748635,51:0.199121):3.20959):1.68382,(((44:2.046472,(45:1.753869,46:3.049598):0.817304):1.94549,47:2.318659):0.40884,48:1.545445):2.61247):3.83176):0.444765):0.528944,((((16:0.000001,17:0.000001):0.490658,18:0.207302):0.649386,19:0.519027):2.18785,20:0.214914):0.977958):0.712958,15:2.455882):1.21433):1.05211):0.47722):0.105029):0.333083):0.12152,(2:0.639615,3:0.632595):0.0997438);
 670: 1 -16206.78866 -16317.19899 (0:0.558797,1:0.361679,((2:0.389245,(3:0.725290,(((8:0.000001,9:0.000001):1.1527,10:0.456699):1.31952,(11:2.370398,((12:0.000001,13:0.000001):0.954408,((((((14:4.305517,23:0.935660):0.606097,(((35:5.260715,((44:2.473238,(45:1.528039,46:5.310102):1.60666):1.45252,(47:3.834255,48:1.592839):1.44159):2.94692):0.718539,(((((36:0.220142,38:0.125132):0.104869,37:0.140615):1.85284,39:1.703199):0.447278,(41:0.198671,(42:0.000002,43:0.050210):0.247481):2.78075):1.65886,40:1.942166):0.799559):3.04442,(((49:0.000001,50:0.000001):0.207858,51:0.100312):2.6684,52:2.759133):1.30943):1.64886):1.12507,(21:1.307494,22:1.701015):0.629354):2.2046,15:1.430740):0.624468,((((16:0.000001,17:0.000001):0.564526,18:0.291189):0.875722,19:0.546850):1.00917,(((((24:0.137909,25:0.143994):0.594949,27:0.526496):0.121258,26:0.203609):0.214929,(28:2.659383,29:1.955101):0.681402):0.428143,((((30:0.718685,31:0.533632):0.83669,33:0.349272):0.245867,34:0.463992):0.853967,32:1.435814):1.23032):2.34476):0.113605):0.291716,20:2.912091):1.24998):0.46715):0.541033):0.645588):0.510005):0.168874,((4:0.577739,5:1.274080):0.311407,(6:1.574386,7:1.222732):0.910891):0.38034):0.158953);
 671: 4 -16325.8826 -16312.96081 (0:0.356471,((1:0.210845,(((6:1.233853,7:1.344536):0.251514,(((8:0.000001,9:0.000001):0.775739,10:0.252574):0.544,11:1.982921):1.03127):0.313493,((12:0.000001,13:0.000001):1.55779,((((((14:4.026046,((((((36:0.179137,38:0.089898):0.0456124,37:0.131145):2.00107,39:1.402899):0.619011,(41:0.362730,(42:0.000002,43:0.007459):0.14408):0.772288):2.19878,40:1.586859):3.80159,(((44:1.183307,(45:1.572105,46:3.936768):1.11626):2.10773,47:2.049842):0.566279,48:0.667984):0.599827):1.24242):0.450607,(((49:0.000001,50:0.000001):0.22123,51:0.054876):1.08256,52:3.541272):1.28379):1.48441,((21:1.331484,22:0.930975):1.13093,23:1.017469):0.391654):1.26111,(((24:0.119261,25:0.095650):0.277607,(26:0.177263,(27:0.406931,((28:1.706757,29:1.228210):0.448048,((((30:0.695632,31:0.286205):1.06445,34:0.494683):0.277468,33:0.241508):0.675656,32:1.325695):0.951483):0.213201):0.10581):0.341183):1.45691,35:6.857440):0.953649):0.556944,((((16:0.000001,17:0.000001):0.610365,18:0.181869):0.597698,19:0.702552):1.43522,20:1.276231):0.427027):0.694689,15:1.978894):1.4133):1.41025):0.317219):0.099477,(4:0.425154,5:1.076127):0.802258):0.126523,(2:0.472014,3:1.015232):0.292853);
 672: 1 -15710.70438 -16329.23714 (0:0.415819,(1:0.234611,((4:0.603663,5:0.564206):0.75965,((6:1.344259,7:1.273307):0.373837,((((8:0.000001,9:0.000001):0.543547,10:0.368025):0.647801,11:1.407515):0.541939,((12:0.000001,13:0.000001):0.523581,((((((14:3.506782,(35:6.066709,(((((((36:0.278788,38:0.120930):0.0410404,39:4.176812):0.334198,37:0.018001):2.3871,(41:0.288851,(42:0.000002,43:0.023722):0.0834696):1.62463):1.25685,40:2.497367):2.97481,(((44:2.777485,45:1.681482):1.73017,46:1.949800):1.81533,(47:2.556340,48:1.582271):0.92768):0.719487):1.31115,(((49:0.000001,50:0.000001):0.0825828,51:0.243858):4.10872,52:4.319826):2.9617):0.983352):0.63812):1.64724,23:0.728140):0.693209,(21:1.003555,22:1.228742):1.55294):2.44752,(((24:0.180484,25:0.214972):0.511989,26:0.079264):0.179734,(27:0.289624,((28:1.499401,29:1.642432):0.255911,((((30:0.537151,31:0.596761):0.87515,32:1.464862):0.412573,33:0.391489):0.155084,34:0.404923):0.771042):0.431326):0.0523878):2.2809):1.07144,15:2.495464):0.232982,((((16:0.000001,17:0.000001):0.328565,18:0.251510):0.411192,19:0.584696):1.47677,20:1.321773):0.888627):2.08052):1.01024):0.413495):0.165316):0.269237):0.229044,(2:0.456194,3:0.781104):0.132271);
 673: 1 -16224.82248 -16317.36174 (0:0.313650,(1:0.389288,(((4:0.582830,5:0.919614):0.395453,((((8:0.000001,9:0.000001):0.713582,10:0.271766):1.18811,11:1.426655):0.403081,((12:0.000001,13:0.000001):0.946973,((((((14:3.235048,(((35:3.685033,((44:2.960197,(47:2.714778,48:1.132179):1.63653):0.621894,(45:2.092936,46:2.911747):0.39048):1.6979):0.494815,(((((36:0.249921,38:0.103047):0.0135093,37:0.161520):1.25039,39:1.904750):2.00439,(41:0.324532,(42:0.000002,43:0.000002):0.196278):1.08977):1.2559,40:1.698406):0.993998):2.20539,(((49:0.000001,50:0.000001):0.0449987,51:0.214230):1.92943,52:3.574269):1.34276):1.72547):0.64497,23:1.758530):0.910691,(21:1.096701,22:1.639228):0.958788):1.37165,((((((24:0.151606,25:0.066620):0.477216,26:0.220061):0.167544,27:0.315808):0.510791,29:2.204396):0.173413,28:2.617173):0.159903,((((30:0.701498,31:0.422501):0.939148,34:0.431719):0.118952,33:0.372360):0.585052,32:2.084894):0.821174):2.69658):0.984258,15:1.669491):0.210148,((((16:0.000001,17:0.000001):0.589751,18:0.351278):0.661072,19:0.401971):0.849236,20:1.433048):0.678598):1.04625):0.758844):0.754079):0.112861,(6:1.236182,7:1.473809):0.769649):0.22179):0.182192,(2:0.549051,3:0.895617):0.202538);
 674: 2 -15943.49667 -16312.86664 (0:0.289467,((1:0.286032,((4:0.527278,5:1.082753):0.621892,((6:1.041115,7:0.976358):0.406495,((((8:0.000001,9:0.000001):0.886003,10:0.286816):0.629303,11:1.072518):0.827748,((12:0.000001,13:0.000001):0.941095,((((((14:7.177811,((((((((36:0.274331,38:0.169429):0.113261,37:0.150904):1.65913,39:2.155000):0.38955,(41:0.126334,(42:0.000002,43:0.024551):0.330863):1.99502):2.65326,40:0.046750):5.55892,52:1.642124):4.01741,((49:0.000001,50:0.000001):0.143805,51:0.152887):1.27308):0.739316,(((44:2.308366,(45:2.565592,46:3.586099):1.79958):1.2464,47:3.454836):0.867446,48:1.732052):3.34337):2.14776):0.528307,23:2.207107):0.460648,((21:0.439526,22:2.043290):1.11852,35:6.229001):0.391284):0.329502,(((((24:0.129452,25:0.186917):0.326225,(26:0.263425,27:0.280005):0.298216):0.451689,28:2.830112):0.0761793,29:1.834482):0.16624,(((30:1.058162,31:0.248589):0.814202,32:1.356731):0.552667,(33:0.208346,34:0.588437):0.260212):1.36047):1.46348):1.87383,15:2.174515):0.710678,((((16:0.000001,17:0.000001):0.475153,18:0.240603):1.01673,19:0.392782):1.9324,20:1.804913):0.611582):1.11893):0.882651):1.01248):0.103226):0.107045):0.210366,2:0.725226):0.109349,3:0.874140);
 675: 1 -16336.64975 -16329.26499 (0:0.453352,(1:0.374115,((3:0.678588,((((8:0.000001,9:0.000001):0.854574,10:0.276094):0.446108,11:1.251602):1.22167,((12:0.000001,13:0.000001):1.51647,(((((((14:3.068228,(((49:0.000001,50:0.000001):0.199097,51:0.085163):3.73001,52:1.722553):3.6462):2.38238e-06,((35:5.061934,((44:1.839065,(45:1.626773,46:3.271382):0.773385):2.98954,(47:3.066130,48:0.314002):0.501443):2.34305):0.393063,(((((36:0.142725,38:0.098411):0.0765204,37:0.190071):1.28669,39:2.180276):1.05421,(41:0.220082,(42:0.000002,43:0.023418):0.142515):1.86855):1.96648,40:0.525208):3.67931):1.15005):2.8797,((24:0.116831,25:0.155910):0.314668,((26:0.227018,27:0.511799):0.0859838,((28:1.984108,29:2.064536):0.458866,(((30:0.983688,31:0.509358):0.492203,(33:0.452192,34:0.630948):0.354):0.224495,32:1.353890):1.43561):0.334297):0.0300184):0.794729):1.57201,((21:1.230708,22:1.264576):0.827181,23:1.765096):1.82521):0.510951,20:1.558675):0.410051,15:2.995239):0.121814,(((16:0.000001,17:0.000001):0.471712,18:0.308601):0.33245,19:0.540724):1.353):0.749907):0.853503):0.414797):0.299633,(4:0.781741,(5:1.225530,(6:1.113318,7:1.512101):0.860408):0.255831):0.387315):0.0658158):0.0389663,2:0.775297);
 676: 5 -16004.0461 -16319.08315 (0:0.346219,((1:0.373833,(((4:0.597980,5:1.036773):0.0642206,((((8:0.000001,9:0.000001):0.526083,10:0.222043):0.928432,11:1.106374):0.239248,((12:0.000001,13:0.000001):1.0481,((((((14:4.168187,(((35:5.436070,(((((36:0.222817,38:0.095593):0.0516263,37:0.205143):1.57027,39:1.625671):0.67648,(41:0.182241,(42:0.000002,43:0.015364):0.255133):1.67134):2.0602,40:0.428174):1.32977):1.37607,(((49:0.000001,50:0.000001):0.193448,51:0.073115):3.65112,52:1.559794):1.79383):0.600515,((44:2.663561,(45:2.617381,46:5.445896):2.23185):1.30802,(47:2.704706,48:2.294996):1.80395):3.35546):2.90648):0.767787,23:0.675737):0.517182,(21:1.110021,22:1.495246):1.87598):0.852981,((((((24:0.115629,25:0.085321):0.65469,26:0.189788):0.157666,27:0.245055):0.369836,29:1.803993):0.328623,28:3.029613):0.300639,(((30:0.677542,31:0.245625):1.11539,(33:0.157123,34:0.676992):0.29452):0.373762,32:1.703594):0.806754):1.8979):1.22159,((((16:0.000001,17:0.000001):0.737097,18:0.552586):0.503067,19:0.645263):1.69791,20:1.580480):0.45058):0.287244,15:2.157565):0.96144):1.56238):1.08959):0.423432,(6:1.786176,7:0.842951):0.588953):0.289601):0.212008,2:0.827554):0.19725,3:0.833209);
 677: 1 -15653.48851 -16315.40232 (0:0.396731,(1:0.259726,((4:0.450486,5:0.718297):0.641839,((6:0.645008,7:0.841618):0.302975,(((8:0.000001,9:0.000001):0.530093,10:0.211005):0.755168,(11:0.990747,((12:0.000001,13:0.000001):0.814387,((((14:3.223283,((21:1.695485,22:0.962558):0.998714,((23:0.947739,((((((((36:0.131684,37:0.335043):0.0361455,38:0.122351):1.04828,39:1.280010):0.631837,(41:0.045872,(42:0.000002,43:0.046068):0.301716):1.92534):2.37723,40:0.000003):4.90815,52:0.729201):1.95309,((49:0.000001,50:0.000001):0.0473722,51:0.253277):3.45662):1.36097,((44:1.218580,(45:1.389619,46:3.266029):1.39767):0.667548,(47:2.143637,48:2.585021):1.99717):1.59335):4.05412):1.37917,35:7.542216):0.547355):0.785925):0.392219,(((((((((24:0.083381,25:0.111778):0.685988,26:0.178651):0.101206,27:0.405257):0.362536,28:2.538070):0.220332,29:1.459230):1.27765,32:1.053083):0.854642,33:0.578612):0.274741,34:0.276691):0.541061,(30:0.639441,31:0.540913):0.416837):1.43185):1.46475,15:1.236829):0.359947,((((16:0.000001,17:0.000001):0.370386,18:0.236037):0.832389,19:0.288187):1.65401,20:1.003791):1.6593):1.11337):0.792903):0.471377):0.446854):0.204171):0.119915):0.183562,(2:0.422526,3:0.770830):0.107081);
 678: 4 -16244.02989 -16314.71749 (0:0.540024,1:0.399711,((2:0.479409,3:1.135536):0.112322,((4:0.390625,5:1.006736):0.979878,((6:1.171321,7:1.207310):0.236602,((((8:0.000001,9:0.000001):0.678099,10:0.662545):1.14127,11:1.447344):1.33306,((12:0.000001,13:0.000001):0.656317,(((((14:1.780414,(((((35:5.658324,44:0.916156):0.32476,(45:0.752468,46:4.081652):1.35926):1.84331,47:2.212152):0.315961,48:1.134018):3.09245,((((((36:0.173737,37:0.280293):0.0202256,38:0.095009):1.16866,39:1.240938):0.907606,(41:0.115491,(42:0.000002,43:0.020965):0.120392):1.34323):2.4246,40:0.110682):2.93887,(((49:0.000001,50:0.000001):0.016562,51:0.203827):5.11828,52:2.063054):1.24177):0.570663):1.70545):1.62598,(21:1.375110,22:1.186973):0.461733):0.723134,23:2.557985):1.49424,((((24:0.092311,25:0.114830):0.677472,26:0.086708):0.0899667,27:0.398782):0.307207,(28:3.218538,(29:0.930516,(((30:0.894983,31:0.435021):0.506323,(33:0.554222,34:0.680359):0.394634):0.54999,32:1.365809):0.61914):0.178598):0.310318):2.38086):1.07056,(15:1.831822,((((16:0.000001,17:0.000001):0.412522,18:0.195165):0.676428,19:0.453811):0.93686,20:1.216520):1.23722):2.19645e-06):1.5136):1.20545):0.652622):0.174055):0.227078):0.19312);
 679: 3 -16087.40201 -16312.2503 (0:0.395639,((1:0.262038,((4:0.497106,5:0.765035):0.771311,((6:1.514277,7:1.334674):0.180537,((((8:0.000001,9:0.000001):0.571085,10:0.313584):1.11654,11:1.443885):0.762237,((12:0.000001,13:0.000001):1.50399,((((((14:3.396345,23:2.747084):0.226469,(21:1.073214,22:1.522430):1.92619):1.29352,((35:2.150499,((((((36:0.296080,38:0.090506):0.0213152,37:0.271350):2.43396,39:2.349550):0.788237,(41:0.062546,(42:0.000002,43:0.007879):0.358542):2.18088):1.04348,40:2.029475):5.15702,(((44:2.201659,45:1.658581):1.12514,46:1.922416):0.471328,(47:2.233161,48:3.214794):3.2436):2.29834):2.47902e-06):2.33213,(((49:0.000001,50:0.000001):0.0686978,51:0.260567):4.85273,52:2.287716):3.67479):0.258051):0.296492,(((((24:0.167221,25:0.101037):0.406907,26:0.123693):0.108451,27:0.226169):0.582784,(28:1.840730,29:1.959945):0.254864):0.951539,(((30:0.894341,31:0.333324):0.389507,32:1.534549):0.541568,(33:0.688536,34:0.200365):0.486216):0.186657):1.41823):0.468174,20:1.176673):0.487892,(15:1.860904,(((16:0.000001,17:0.000001):0.225509,18:0.175405):0.493998,19:0.670504):1.3546):1.57567):0.97319):0.789063):0.698398):0.170027):0.324851):0.201048,2:0.568794):0.0638288,3:0.922112);
 680: 1 -16653.36902 -16312.01822 (0:0.403375,(1:0.231031,((4:0.457131,5:1.197518):0.464788,((6:1.222985,7:1.281056):0.299512,((((8:0.000001,9:0.000001):0.681782,10:0.283113):0.757686,11:1.211243):0.514843,((12:0.000001,13:0.000001):1.02914,(((((14:5.137855,((((((((36:0.220513,38:0.156003):0.0387439,37:0.276887):1.62567,39:1.765416):1.03109,(41:0.000002,(42:0.000002,43:0.014660):0.362228):1.78941):2.84608,40:0.267688):4.39897,(((44:1.401158,45:3.052761):1.19826,46:2.570123):1.60319,(47:3.377161,48:1.207203):0.325214):1.65286):1.08418,52:2.438753):1.20409,((49:0.000001,50:0.000001):0.0608986,51:0.140726):2.79259):2.01161):1.50446,((21:1.381978,22:0.849632):1.87536,23:2.056642):0.741164):0.66418,(((24:0.110436,25:0.155615):0.419587,(26:0.137632,(27:0.299879,((28:2.531823,29:0.774816):0.911005,((((30:0.639106,31:0.592849):1.37153,34:0.136624):0.347463,33:0.326472):0.720376,32:1.729911):0.685423):0.572171):0.359795):0.12087):0.893874,35:7.453823):1.10211):1.0781,15:2.872465):0.651574,((((16:0.000001,17:0.000001):0.525344,18:0.276758):0.639624,19:0.479587):2.04095,20:0.537763):0.841501):1.12787):0.825335):0.322894):0.22096):0.255651):0.161316,(2:0.411963,3:0.857875):0.0772564);
 681: 1 -16577.39449 -16324.84695 (0:0.546757,(1:0.000003,(((4:0.587259,5:1.238941):0.529859,((((8:0.000001,9:0.000001):0.943285,10:0.276418):1.15578,11:1.267420):0.611729,((12:0.000001,13:0.000001):0.246818,(((((14:2.957726,23:2.497099):0.716597,(21:1.044937,(22:1.902154,(((((35:5.573257,(44:3.375564,45:1.536660):0.76166):0.586548,46:2.741016):1.86366,(47:2.484220,48:1.893948):0.701983):5.32495,(((((36:0.214651,38:0.155518):2.76425e-06,37:0.479259):1.51798,39:1.850741):1.84042,40:1.134485):1.48759,(41:0.241421,(42:0.000002,43:0.016210):0.301818):2.9019):2.04548):0.670712,(((49:0.000001,50:0.000001):0.064895,51:0.229269):4.08652,52:3.346346):1.78896):2.81377):2.29556e-06):1.51489):1.90978,((((24:0.091473,25:0.118946):0.709179,26:0.110905):0.0805565,27:0.421534):0.52888,((28:2.359346,29:1.858367):0.153441,((30:1.356102,31:0.688380):0.513694,(32:1.843110,(33:0.790589,34:0.567542):0.619772):0.256245):0.671908):0.215395):1.5781):0.498207,15:2.942290):0.406265,((((16:0.000001,17:0.000001):0.339039,18:0.300683):0.372132,19:0.641453):0.921232,20:1.858635):1.10358):2.02007):1.66346):0.942849):0.338217,(6:1.634210,7:1.184961):0.489111):0.334985):0.387285,(2:0.468657,3:0.988512):0.216671);
 682: 2 -16276.38306 -16320.95039 (0:0.409817,(1:0.142808,((4:0.521350,5:1.661190):0.653632,((6:2.616231,7:1.627642):0.433961,((((8:0.000001,9:0.000001):0.604315,10:0.433562):0.674171,11:1.591523):1.02217,((12:0.000001,13:0.000001):0.943822,(((((14:4.125318,23:1.439590):1.01926,(21:1.432247,22:1.343370):0.254213):1.48219,(((35:5.812794,((((36:0.250597,38:0.164946):0.10069,37:0.252347):2.57988,(41:0.138908,(42:0.000002,43:0.033787):0.329438):3.13138):0.213233,39:0.220551):2.36301):0.0550137,(40:2.112273,(((44:3.095878,45:2.357972):1.31172,(47:2.686857,48:1.344515):1.39948):1.07301,46:1.944305):3.39434):0.897149):0.793453,(((49:0.000001,50:0.000001):2.10691e-06,51:0.206140):3.61344,52:2.748801):1.35857):0.903449):1.16201,(20:1.140999,(((((((((24:0.100006,25:0.185735):0.628562,26:0.229114):0.173357,27:0.388524):0.466246,29:2.590954):2.91168e-06,28:2.596073):1.37807,32:1.614405):0.414281,33:0.483029):0.0952925,34:0.398330):0.691046,(30:1.002635,31:0.610957):0.472573):2.04464):0.421532):0.580957,(15:2.511093,(((16:0.000001,17:0.000001):0.743552,18:0.234337):0.468045,19:0.812034):1.1172):0.726189):1.97887):0.929966):0.893486):0.17644):0.629518):0.169808,(2:0.459720,3:0.922031):0.186834);
 683: 1 -15902.10694 -16315.94229 (0:0.421163,(1:0.289866,((4:0.524649,5:1.162157):0.491911,((6:1.447469,7:1.304086):0.859243,((((8:0.000001,9:0.000001):0.448563,10:0.723379):0.624371,11:0.994076):0.815542,((12:0.000001,13:0.000001):1.5293,(((((14:3.016205,((((((((24:0.171946,25:0.169269):0.572008,26:0.268545):0.198429,27:0.263490):0.377249,29:1.958025):0.475049,28:2.691751):0.766811,32:1.839417):0.242575,(33:0.535540,34:0.253786):0.146197):0.649564,(30:0.770282,31:0.306689):0.346493):2.15484):0.221838,(((21:1.087527,22:1.321394):0.917102,23:2.279886):0.886572,(35:5.582345,((((((((36:0.232228,37:0.213337):0.0877295,38:0.128275):1.78376,39:1.888557):1.11205,(41:0.304085,(42:0.000002,43:0.015198):0.196589):1.92063):2.73002,40:0.696551):2.3501,52:2.090881):1.77767,((44:2.770572,(45:1.790980,46:3.603115):2.11708):0.885422,(47:2.659143,48:1.002494):1.52176):2.10766):0.935593,((49:0.000001,50:0.000001):0.0713215,51:0.182373):2.56791):1.98846):0.150686):0.635509):1.12097,20:0.898237):0.607943,(((16:0.000001,17:0.000001):0.522617,18:0.230043):0.736794,19:0.198934):1.01026):0.605018,15:1.834030):2.05077):1.45925):0.369502):0.0151324):0.319801):0.134367,(2:0.708321,3:0.865635):0.147585);
 684: 2 -16087.69193 -16319.1977 (0:0.346129,((1:0.228118,((4:0.490162,5:1.020477):0.598191,(6:1.723445,7:1.175168):0.700785):0.233472):0.167324,(2:0.218287,((((8:0.000001,9:0.000001):0.80339,10:0.265698):0.928688,11:1.107436):0.603816,((12:0.000001,13:0.000001):1.20818,((((14:5.309043,23:0.831635):0.566896,((21:0.890981,22:1.556858):2.00144,(35:7.064264,(((((((36:0.191626,37:0.315648):0.0598612,38:0.066241):1.87922,39:1.398937):0.73421,(41:0.198671,(42:0.000002,43:0.016451):0.125741):0.969304):2.02375,40:0.940750):2.9218,(((49:0.000001,50:0.000001):0.0770092,51:0.197785):2.23681,52:2.330641):1.00576):0.184557,((44:1.466633,(45:1.786824,46:3.449877):1.66015):1.77042,(47:1.809620,48:1.647840):0.733096):2.36885):1.52903):0.571155):0.465776):0.268704,((((((24:0.118554,25:0.135439):0.573231,27:0.535001):0.210163,26:0.122266):0.392161,28:2.177283):0.398687,29:1.429200):0.268521,(((30:0.942797,31:0.443905):0.723445,32:1.439829):0.379919,(33:0.670746,34:0.354341):0.381772):0.985538):3.35048):1.1139,(15:2.464486,((((16:0.000001,17:0.000001):0.344607,18:0.305901):0.480137,19:0.822670):1.2281,20:2.147090):0.662248):0.226735):1.24846):0.865014):1.0903):0.292117):0.061798,3:1.023453);
 685: 2 -16222.50704 -16317.2654 (0:0.189467,((1:0.136900,((6:1.099013,(((((8:0.000001,9:0.000001):0.523648,10:0.252018):1.16916,11:0.985221):0.76713,(12:0.000001,13:0.000001):1.39594):0.490154,((((((14:5.310834,(((49:0.000001,50:0.000001):0.0352279,51:0.210754):3.81667,52:2.471916):0.867813):0.690115,((((((36:0.175686,37:0.224285):0.042427,38:0.090380):1.60649,(41:0.271767,(42:0.000002,43:0.024325):0.304639):1.69944):0.615633,39:1.264692):1.75912,40:1.432445):1.31885,((44:1.396587,(45:1.317034,46:2.940741):0.687831):0.308771,(47:1.956310,48:2.094828):1.94992):2.40532):0.586745):1.60253,((21:1.582440,22:1.274169):2.44712,23:0.680246):2.10378):0.794768,35:4.982167):1.94471,(((24:0.188729,25:0.185640):0.494984,(26:0.127768,27:0.616301):0.0770115):0.275394,(28:2.146338,(29:2.167192,(((30:0.839176,31:0.477238):0.928321,(33:0.405409,34:0.428339):0.183752):0.442326,32:1.654263):0.80417):0.127422):0.437405):2.18312):1.19068,(15:1.805311,((((16:0.000001,17:0.000001):0.450938,18:0.301072):0.892057,19:0.416380):1.48028,20:2.420211):1.11129):0.421304):1.17271):0.644475):0.431341,7:1.311195):0.297626):0.215659,(4:0.408616,5:0.870636):0.74463):0.169796,(2:0.460964,3:0.766046):0.144235);
 686: 3 -16334.26226 -16319.06289 (0:0.575429,(1:0.206493,((4:0.828676,5:1.125483):0.776796,((6:0.940993,((((8:0.000001,9:0.000001):0.465288,10:0.244868):0.635039,11:1.653247):0.801951,((12:0.000001,13:0.000001):0.724509,((((((14:1.460984,((((((36:0.234986,38:0.077412):2.56179e-06,37:0.323423):1.75055,39:1.948708):1.07588,(41:0.036016,(42:0.000002,(43:0.003591,((((44:2.057518,45:1.766726):1.48697,46:1.744405):2.16358,47:0.888855):2.84112,48:0.529383):6.20115):0.00380218):0.250355):2.05702):0.981817,40:0.683697):4.38663,(((49:0.000001,50:0.000001):0.0271461,51:0.263908):5.141,52:0.487828):1.60949):5.52008):2.39665,23:0.811335):0.375984,(21:1.124573,22:1.239844):1.0448):1.32935,((((24:0.059929,25:0.118662):0.333582,(26:0.162273,27:0.300256):0.0919857):0.304895,(28:2.159205,(29:1.346745,(((30:0.902578,31:0.201833):0.760288,(33:0.463217,34:0.836898):0.265747):0.526925,32:1.193344):0.770398):0.479325):2.41738e-06):2.2185,35:5.899645):0.827092):1.47904,15:1.646160):0.229263,((((16:0.000001,17:0.000001):0.286071,18:0.286544):0.409626,19:0.223949):1.81013,20:0.862265):0.79382):0.513394):1.44335):0.360654):0.242452,7:1.400436):0.497251):0.190032):0.3028,(2:0.439637,3:1.083087):0.262113);
 687: 1 -16369.97372 -16320.64818 (0:0.437118,(1:0.250199,((4:0.330158,5:0.889178):0.748598,((6:1.393772,7:1.612362):0.751854,((((8:0.000001,9:0.000001):0.52856,10:0.437193):0.872759,11:1.403066):0.474399,((12:0.000001,13:0.000001):0.604972,(((((14:4.971759,((21:0.982697,22:1.150282):1.25084,23:2.160787):0.0170328):1.39139,((((((36:0.223699,38:0.120227):0.00617131,37:0.210341):2.04733,39:1.850929):1.11444,(41:0.043061,(42:0.000002,(43:0.025667,(((44:1.998792,(45:1.620408,46:3.983504):1.13646):1.27833,47:1.883427):1.42145,48:1.171715):6.07806):0.00594109):0.356099):2.36973):0.815446,40:0.977521):1.40286,(((49:0.000001,50:0.000001):0.0915819,51:0.182206):5.44485,52:0.391065):2.03109):6.16786):1.2901,35:5.688461):0.387652,(((((24:0.161743,25:0.045804):0.517845,26:0.175750):0.148854,27:0.252970):0.45177,(28:2.727443,29:0.990484):0.233862):0.56201,((((30:0.620599,31:0.457041):0.857995,33:0.436187):0.135267,32:1.962313):0.167906,34:0.207892):1.05409):1.18468):0.277288,((15:2.399813,(((16:0.000001,17:0.000001):0.31342,18:0.456619):0.55726,19:0.404541):1.08923):0.455111,20:1.760372):0.263055):0.78318):1.00333):0.410974):0.152659):0.261923):0.139163,(2:0.471115,3:0.606194):0.214995);
 688: 2 -15644.32892 -16318.40673 (0:0.541568,(1:0.188381,((4:0.595986,5:0.914767):0.431461,((6:1.450373,7:1.510436):0.593271,((((8:0.000001,9:0.000001):0.789003,10:0.348228):0.862845,11:1.788955):0.202718,((12:0.000001,13:0.000001):0.918428,(((((((14:6.063586,23:1.258453):0.828621,(21:1.803921,22:0.655905):0.764231):0.980753,(((((35:3.762744,(44:2.129530,45:2.090978):1.61522):0.675432,46:1.882709):2.00852,(47:2.296436,48:1.712274):0.642891):1.92869,(((((36:0.279326,38:0.125412):2.74952e-06,37:0.249129):0.89897,39:1.617730):0.873518,(41:0.163996,(42:0.000002,43:0.016405):0.210978):1.99406):2.04657,40:0.181460):4.14145):0.881525,(((49:0.000001,50:0.000001):0.0452284,51:0.205718):3.16274,52:4.081258):0.313117):1.1952):1.47946,(((((((24:0.127663,25:0.157797):0.421939,26:0.251779):0.161319,27:0.408673):2.14149e-06,(28:2.023932,29:1.517481):0.792866):1.04983,32:1.160471):0.616586,(30:1.153866,31:0.382203):0.639016):0.262528,(33:0.702361,34:0.451896):0.0754571):2.26575):0.2844,20:0.757320):0.386779,(((16:0.000001,17:0.000001):0.694873,18:0.223782):0.760702,19:0.330068):0.767575):0.903165,15:2.307283):1.55579):0.483048):0.946538):0.296783):0.255766):0.13703,(2:0.689241,3:0.922672):0.189305);
 689: 1 -16324.26878 -16315.23471 (0:0.422602,((1:0.142911,((6:1.161873,7:1.476696):0.749157,((((8:0.000001,9:0.000001):1.06298,10:0.441620):0.857038,11:1.479073):0.839337,((12:0.000001,13:0.000001):1.23088,(((((((14:4.436697,23:1.969220):0.370069,(21:1.140644,22:1.261701):1.76459):0.236432,35:7.129284):0.340711,(((((((36:0.174680,38:0.186373):0.0665135,37:0.129501):2.13039,39:1.050705):0.935532,(41:0.250913,(42:0.000002,43:0.014351):0.115041):1.68837):2.19524,40:0.610546):3.17429,52:1.705099):2.20901,(((44:1.364280,(45:1.823698,46:3.676650):1.25795):1.7848,(47:2.669746,48:1.533407):0.754219):3.15432,((49:0.000001,50:0.000001):0.198946,51:0.024838):1.73182):0.676999):1.8607):0.611659,(((((((24:0.128810,25:0.120402):0.515977,27:0.588550):0.155963,26:0.184109):0.255496,28:2.283780):0.243527,29:1.733047):0.930374,32:1.004972):0.62343,((30:1.153702,31:0.147014):0.702656,(33:0.702001,34:0.404154):0.368232):0.20858):1.9072):1.18534,((((16:0.000001,17:0.000001):0.50542,18:0.209767):0.467973,19:0.538391):0.94012,20:1.696916):1.16374):0.186614,15:2.179074):0.679252):0.735998):1.20485):0.352211):0.132255,(4:0.211465,5:1.374243):0.691368):0.238891,(2:0.420464,3:1.142141):0.251094);
 690: 3 -16262.14291 -16317.05019 (0:0.394261,(1:0.288640,(((4:0.164309,5:1.280130):0.865802,(6:1.142050,7:1.134511):0.782349):0.123292,((((8:0.000001,9:0.000001):0.8509,10:0.413590):0.886646,11:1.365377):1.06073,((12:0.000001,13:0.000001):1.48887,(((((14:2.745512,23:1.102975):0.676927,(21:1.180362,22:1.155806):0.673131):0.199234,(35:6.881330,((((((36:0.205266,37:0.280607):0.0786729,38:0.077813):0.901101,39:2.025322):1.08827,(41:0.220903,(42:0.000002,43:0.015483):0.165195):1.41578):1.57496,40:0.256043):2.80958,(((44:2.132384,(45:0.398823,46:5.492053):3.03958):1.61037,(47:1.777797,48:1.336927):0.831528):1.34523,(((49:0.000001,50:0.000001):0.120608,51:0.207350):2.65528,52:2.452084):2.21314):1.57257):1.071):2.71537e-06):2.84085,(15:2.202348,((((((((24:0.196506,25:0.098351):0.810582,26:0.043736):0.458931,27:0.295065):0.473651,28:2.816648):0.521703,29:1.323371):0.856704,32:1.527133):0.17047,(33:0.478929,34:0.472303):0.427598):0.242932,(30:1.091435,31:0.372587):0.557522):4.39973):0.426846):0.0182722,((((16:0.000001,17:0.000001):0.488561,18:0.296060):0.554869,19:0.626939):1.16456,20:1.258992):0.348159):0.941491):0.601314):0.782766):0.158189):0.215848,(2:0.525982,3:1.113821):0.181654);
 691: 1 -16444.15915 -16315.98932 (0:0.512984,(1:0.204701,((4:0.522564,5:1.041332):0.627654,((6:1.619550,7:1.171896):0.291483,((((8:0.000001,9:0.000001):0.856694,10:0.353875):1.10588,11:2.016870):0.796011,((12:0.000001,13:0.000001):1.39213,(((((14:4.226719,((21:1.511700,22:2.022149):1.57726,(((((((((36:0.236073,37:0.314323):0.00742302,38:0.079529):2.12878,39:2.077131):0.803161,(41:0.167507,(42:0.000002,43:0.033518):0.199762):2.24956):1.42271,40:0.795902):8.58874,48:1.580118):1.04277,((44:1.518721,(45:1.965953,46:3.848583):1.07571):1.87083,47:3.424294):0.980291):3.05438,52:3.868648):1.55816,((49:0.000001,50:0.000001):0.364429,51:0.051262):1.38522):2.5981):0.770056):1.92512,23:3.536828):0.916236,(((((24:0.143727,25:0.208995):0.599302,26:0.146487):0.0690294,27:0.315948):0.48412,(28:1.602167,35:9.954914):0.593103):0.773731,(29:1.785534,((((30:1.165799,31:0.481480):1.17252,34:0.515391):0.284469,33:0.480521):0.489479,32:2.467804):0.58541):0.0797984):3.49162):0.319033,15:1.486332):1.14998,((((16:0.000001,17:0.000001):0.42085,18:0.237641):0.569998,19:0.819593):1.74606,20:1.695388):1.47706):0.756898):1.43768):0.708325):0.436656):0.187376):0.210473,(2:0.580062,3:1.176714):0.293135);
 692: 2 -16479.07687 -16311.69854 (0:0.558291,(1:0.252993,((4:0.752397,5:0.864045):0.574836,((6:1.395566,7:1.222296):0.260031,((((8:0.000001,9:0.000001):0.62954,10:0.483601):0.765289,11:1.231297):0.720147,((12:0.000001,13:0.000001):1.12412,(((((14:3.554981,((21:1.024983,22:1.568122):0.55416,23:1.719132):0.193609):0.621491,(35:5.708494,(((((((36:0.176197,(37:0.244915,38:0.083739):2.4928e-06):1.6196,39:0.959830):1.8943,(41:0.124096,(42:0.000002,43:0.039243):0.167753):1.6078):0.862207,40:1.813263):3.57944,((44:1.281912,(45:0.995053,46:3.467138):1.86622):2.35533,(47:2.868737,48:1.179727):0.239216):2.43118):1.12686,52:2.609834):0.560357,((49:0.000001,50:0.000001):0.068165,51:0.181359):0.972626):2.05896):0.593392):1.48372,(((((((((24:0.096266,25:0.069971):0.697291,26:0.067163):0.115221,27:0.376248):0.120064,28:2.292697):0.347881,29:1.733192):1.12224,32:1.450459):0.570924,33:0.469671):0.243455,34:0.280908):0.542806,(30:0.718874,31:0.494849):0.752315):1.85745):0.363708,(15:1.948142,(((16:0.000001,17:0.000001):0.342897,18:0.276138):0.447103,19:0.458297):0.917934):0.642464):0.292794,20:0.565006):1.42463):0.770551):0.331021):0.166036):0.271886):0.0769188,(2:0.413107,3:0.846230):0.18105);
 693: 1 -16418.40319 -16318.51745 (0:0.404542,1:0.293018,((2:0.735425,3:0.996578):0.22182,((4:0.259853,5:1.267013):0.83161,((6:0.817715,7:1.015374):0.894731,((((8:0.000001,9:0.000001):0.321016,10:0.419125):0.665058,11:1.200267):0.904451,((12:0.000001,13:0.000001):0.933311,(((((((14:2.871543,(21:1.620575,22:0.940677):0.773937):0.555747,23:1.441950):1.12412,35:7.416371):0.0126218,(((((((36:0.257617,38:0.113835):0.0498637,37:0.218670):1.04712,39:2.582297):0.9706,(41:0.103704,(42:0.000002,43:0.014624):0.296296):1.49483):1.48373,40:0.409164):4.33483,((44:2.299094,(45:1.915504,46:3.595203):1.33087):0.579075,(47:2.371373,48:1.477281):0.448423):1.57801):1.12225,(((49:0.000001,50:0.000001):0.267148,51:0.016513):1.69957,52:3.066889):1.549):1.75104):1.10376,(((((((((24:0.160217,25:0.025769):0.486956,26:0.168986):0.164411,27:0.268512):0.383287,28:3.068575):0.49079,29:1.822584):0.8577,32:2.689324):0.407128,33:0.463961):0.197161,34:0.466263):0.309654,(30:0.831817,31:0.532580):0.595335):1.72933):0.369972,15:1.581984):0.953995,((((16:0.000001,17:0.000001):0.332917,18:0.257604):0.48976,19:0.497831):0.909872,20:0.802919):0.295138):1.38607):1.65002):0.255649):0.328943):0.225051):0.126915);
 694: 5 -16388.62791 -16311.19259 (0:0.404810,(1:0.231110,((4:0.607001,5:1.220575):0.368708,((6:1.583201,7:1.219122):0.349799,((((8:0.000001,9:0.000001):0.402726,10:0.536628):1.28262,11:1.464831):1.39754,((12:0.000001,13:0.000001):1.43357,(((((14:3.705970,(35:8.812321,(((((((36:0.263681,38:0.087097):0.0412706,37:0.147547):1.78194,39:2.185111):1.22941,(41:0.222487,(42:0.000002,43:0.015010):0.192143):1.16803):2.93878,40:0.501882):2.17686,((44:2.711251,(45:2.103490,46:2.470200):0.396128):1.54212,(47:2.251933,48:2.276330):1.05477):2.96253):0.679262,(((49:0.000001,50:0.000001):0.189643,51:0.054801):3.2806,52:2.495401):1.27366):0.520593):0.917937):0.856516,((21:1.254922,22:0.929867):1.2953,23:2.422776):1.12019):0.391891,((((((((24:0.035573,25:0.163642):0.142903,28:3.255447):0.310116,26:0.180260):0.268106,27:0.098592):0.187178,29:2.403968):0.864559,32:1.990591):0.457968,(33:0.214815,34:0.641092):0.26181):0.545903,(30:1.176417,31:0.072169):0.512033):2.22439):0.68259,20:0.518363):0.832693,(15:1.918587,(((16:0.000001,17:0.000001):0.608081,18:0.304367):0.777208,19:0.821692):0.981702):1.15013):2.4704):1.25448):0.149552):0.37023):0.421275):0.15476,(2:0.479242,3:1.259212):0.188241);
 695: 3 -16044.11471 -16314.6973 (0:0.408762,(1:0.219007,((4:0.578391,5:0.920649):0.690239,((6:0.892963,(((8:0.000001,9:0.000001):0.785735,10:0.000002):0.811038,(11:1.423954,((12:0.000001,13:0.000001):0.74618,((((((14:3.641008,((35:7.966804,(((((36:0.218164,38:0.191853):0.0930792,37:0.338157):1.25353,39:2.023151):0.961888,(41:0.226245,(42:0.000002,43:0.016288):0.268048):1.91811):1.97627,40:1.180194):2.8582):0.916587,((44:2.712389,(47:2.083782,48:3.651274):1.61):2.98126e-06,(45:1.705053,46:4.578751):1.45387):2.86204):1.46962):0.435411,(((49:0.000001,50:0.000001):0.341126,51:0.000003):2.76754,52:2.044658):1.87247):0.861854,23:2.686661):1.19144,(20:2.121998,((21:1.028155,22:2.326963):1.46957,((((((((24:0.214651,25:0.119689):0.360832,28:2.694037):0.236009,26:0.190151):0.0860942,27:0.420918):1.06789,29:1.977099):0.912365,32:0.951408):0.914605,(33:0.762253,34:0.528398):0.681828):0.336576,(30:0.741682,31:1.003402):0.340821):1.80277):0.786403):0.479391):0.26835,(((16:0.000001,17:0.000001):0.350395,18:0.186971):0.582605,19:0.527824):3.13416):0.854849,15:1.325586):3.15592):0.975033):0.715182):0.690467):0.440618,7:1.247348):0.392689):0.194782):0.205049,(2:0.550862,3:0.779452):0.251491);
 696: 3 -15659.06596 -16312.86614 (0:0.422818,(1:0.161010,((4:0.445811,5:0.888937):0.59149,((6:1.353222,7:1.257226):0.686691,((((8:0.000001,9:0.000001):0.554504,10:0.728874):0.768679,11:1.286548):0.796263,((12:0.000001,13:0.000001):1.37048,((((((14:2.410125,((35:6.361734,(((((36:0.293781,38:0.101968):0.0342629,37:0.323065):1.73158,39:1.699161):0.721812,(41:0.075449,(42:0.000002,43:0.023622):0.255938):1.5782):2.26241,40:0.895440):2.53016):1.92987,((((44:2.200107,45:1.783219):0.813128,(47:2.152023,48:1.850626):1.14286):0.971444,46:2.395306):1.54534,(((49:0.000001,50:0.000001):0.223034,51:0.014504):4.57607,52:3.308602):1.6681):1.13875):2.31192):1.07175,23:1.864472):1.03797,(21:1.625793,22:1.337626):0.750202):1.04,((((((24:0.079366,25:0.192276):0.256609,28:3.444500):0.665082,26:0.058027):0.144709,27:0.431618):0.886543,29:2.044545):0.416589,((((30:0.537368,31:0.637740):1.30686,34:0.563244):0.292348,33:0.361681):0.588555,32:1.157914):0.408038):2.76637):0.907422,15:1.514685):0.750568,((((16:0.000001,17:0.000001):0.290772,18:0.515729):0.751263,19:0.489710):1.39367,20:0.932907):1.29896):1.6589):1.1361):0.666733):0.169836):0.439573):0.39041,(2:0.460259,3:0.802952):0.241972);
 697: 1 -16614.86583 -16318.33863 (0:0.739573,((1:0.261527,(6:1.346704,7:1.127673):1.30369):0.102642,((4:0.499276,5:0.940087):0.839162,((((8:0.000001,9:0.000001):0.551266,10:0.583827):1.5762,11:1.417928):0.990923,((12:0.000001,13:0.000001):1.09701,((((((14:3.445265,(21:0.788449,22:1.744326):1.38483):0.402139,(35:4.417974,(((((((36:0.184271,37:0.229388):0.0184529,38:0.044163):1.55162,(39:1.167862,(41:0.077264,(42:0.000002,43:0.020890):0.277311):2.2915):0.34512):2.28419,40:0.758394):3.34255,52:1.514061):1.66207,((49:0.000001,50:0.000001):0.0372564,51:0.274042):1.93815):2.18417,((44:1.566103,(45:1.479240,46:3.344623):1.10261):1.05586,(47:2.703793,48:1.577710):1.53755):1.60047):2.38215):0.654232):0.168651,23:0.823901):1.48792,(((((24:0.097853,25:0.099204):0.434433,26:0.159785):0.0934799,27:0.401565):0.251397,((((30:0.736138,31:0.308203):0.924765,33:0.232564):0.299947,34:0.705232):0.884357,32:1.085781):1.14005):0.0259052,(28:2.338783,29:1.126434):0.536368):2.00281):0.869402,((((16:0.000001,17:0.000001):0.428602,18:0.315100):0.398227,19:0.773775):1.00116,20:1.519768):0.65896):0.368484,15:2.686756):1.24277):1.2953):0.643372):0.142208):0.167649,(2:0.706435,3:1.096504):0.24763);
 698: 3 -15875.43026 -16319.44089 (0:0.297423,((1:0.140810,((4:0.509381,5:1.004766):0.830323,((6:1.299736,((((8:0.000001,9:0.000001):0.534163,10:0.240755):1.08206,11:0.973479):0.90174,((12:0.000001,13:0.000001):0.335205,(((((14:5.634126,(((((((36:0.217216,38:0.077130):0.139818,37:0.150160):1.4143,39:2.071479):1.42406,(41:0.121142,(42:0.000002,(43:0.005077,(((44:2.706923,(45:2.043867,46:4.346236):0.843024):1.53246,47:2.317565):0.364223,48:1.417420):4.89362):0.00287308):0.32434):1.32091):1.69945,40:0.888614):3.47837,52:0.699685):2.10434,((49:0.000001,50:0.000001):0.0768502,51:0.189467):4.25791):1.02417):1.99173,(((((24:0.057983,25:0.107343):0.571833,27:0.450214):0.16338,26:0.038488):0.837921,(28:2.115017,(29:1.231443,(((30:0.895808,31:0.339597):0.592252,(33:0.397553,34:0.585480):0.239823):0.466533,32:2.005140):1.25979):0.0216673):0.109996):1.62201,35:5.815369):0.806104):2.71608e-06,((21:0.410495,22:1.966818):1.12617,23:1.706031):1.6447):1.06357,15:1.524999):0.221358,((((16:0.000001,17:0.000001):0.316248,18:0.341730):0.461541,19:0.572163):1.26019,20:1.898008):0.199106):1.10468):1.31008):0.723533):0.117744,7:1.261529):0.419904):0.299974):0.189163,2:0.614008):0.302165,3:0.965475);
 699: 1 -15922.97989 -16323.63695 (0:0.660589,(1:0.142319,((((4:0.737129,5:1.186023):0.389317,(((8:0.000001,9:0.000001):0.36405,10:0.606647):1.49481,11:1.032428):1.18544):0.28424,(6:1.491093,7:1.218369):0.600545):0.205225,((12:0.000001,13:0.000001):1.23085,(((((((14:2.095502,((35:7.119421,(((((36:0.241404,38:0.066881):0.112194,37:0.151006):1.98266,39:0.575442):1.49856,(41:0.132220,(42:0.000002,43:0.029335):0.227167):2.00071):3.15005,40:2.102887):1.27531):0.831812,(((49:0.000001,50:0.000001):0.0936993,51:0.157453):3.76374,52:2.268737):1.29872):2.22713):0.513381,((((44:2.659987,46:3.863075):0.567245,45:1.924172):2.59996,47:2.181741):0.492668,48:1.318283):3.35664):1.14466,(21:1.179555,22:1.058006):0.478607):0.669148,23:1.206258):1.11453,(((((24:0.063973,25:0.106629):0.167235,28:3.645725):0.263625,26:0.125804):0.0574071,27:0.413678):0.529031,(29:1.476215,((30:0.952885,31:0.211269):0.578416,(32:2.097182,(33:0.377187,34:0.533596):0.328966):0.241226):0.859068):0.479417):2.37991):1.44104,((((16:0.000001,17:0.000001):0.428443,18:0.156347):0.925279,19:0.442609):1.11719,20:1.776030):0.308529):0.272428,15:1.744877):1.45622):1.27166):0.489669):0.15589,(2:0.488628,3:1.114575):0.157193);
 700: 3 -16269.21486 -16311.58132 (0:0.297522,(1:0.383884,((4:0.480690,5:0.752930):0.670197,((6:1.487985,7:1.268321):0.217552,((((8:0.000001,9:0.000001):0.489438,10:0.274378):0.922266,11:1.652899):0.700543,((12:0.000001,13:0.000001):2.10394,((((14:3.900358,((21:2.588223,22:1.814568):2.09034,23:0.085427):0.748811):0.623155,((((((36:0.212139,37:0.291961):0.100325,38:0.027907):2.02725,39:1.510594):0.367529,(41:0.325954,(42:0.000002,43:0.024150):0.067983):1.45464):3.94845,40:0.000002):4.43256,(((44:1.426470,(45:2.845103,46:2.568770):1.25553):1.71531,(47:1.805417,48:1.654495):0.49242):2.98575,(((49:0.000001,50:0.000001):0.254477,51:0.024618):2.92289,52:3.135183):1.57223):0.219989):2.32769):0.877088,((((24:0.107539,25:0.116849):0.509881,26:0.018461):0.0630153,(27:0.389535,(28:2.709571,(29:1.804781,((((30:0.786065,31:0.440589):1.2016,34:0.704332):0.459989,33:0.139798):0.889665,32:1.377443):0.675737):0.657002):0.131373):0.059227):0.830665,35:7.963042):1.26857):1.18915,(15:2.526859,((((16:0.000001,17:0.000001):0.521853,18:0.365065):0.593755,19:0.782631):1.77216,20:1.121123):0.987981):2.00071e-06):1.5253):1.18545):0.406362):0.380544):0.145242):0.261346,(2:0.536908,3:1.006246):0.12157);
 701: 4 -16043.88658 -16312.94271 (0:0.385675,((1:0.242912,((4:0.886883,5:0.861930):0.489392,((6:1.013529,7:1.430197):0.732126,((((8:0.000001,9:0.000001):0.772665,10:0.569788):0.372631,11:1.574906):1.15304,((12:0.000001,13:0.000001):2.25378,((((((((14:4.409565,((((((36:0.237078,37:0.185145):0.0725226,38:0.106853):1.68822,39:1.411001):0.332751,(41:0.175505,(42:0.000002,43:0.016885):0.223636):1.31321):3.42033,40:0.959868):3.68775,52:3.068410):2.37566e-06):1.04939,(((44:1.426539,(45:1.223609,46:4.408406):1.18243):1.35025,(47:3.802726,48:1.333385):0.798704):2.08951,((49:0.000001,50:0.000001):0.289632,51:0.030395):2.1873):0.697034):1.06925,((21:0.503686,22:2.505686):1.21376,35:4.601601):0.726729):0.857202,23:1.123454):1.68641,(((((24:0.180182,25:0.105335):0.215664,28:3.459723):0.293209,(26:0.219298,27:0.591000):0.133101):0.401328,29:2.282418):0.738152,((((30:0.839608,31:0.830407):1.11931,34:0.385282):0.24855,33:0.461685):0.872912,32:1.867208):0.696133):2.71227):0.716721,20:1.505199):0.772811,(((16:0.000001,17:0.000001):0.378242,18:0.266279):0.56677,19:0.764643):1.18589):0.452752,15:2.301299):1.28134):0.982702):0.589711):0.135074):0.462024):0.120896,2:0.597703):0.0549587,3:1.395439);
 702: 1 -16289.70726 -16325.10034 (0:0.516150,(1:0.346817,((3:0.356724,((((8:0.000001,9:0.000001):0.601595,10:0.312655):1.38617,11:0.948715):0.327076,((12:0.000001,13:0.000001):0.816283,(((((14:5.229524,(((35:5.138634,(((((36:0.199650,38:0.173846):0.093798,37:0.190180):1.52472,40:2.000099):0.476965,39:1.574297):0.766314,(41:0.102710,(42:0.000002,43:0.043053):0.249414):0.875122):2.49067):0.875321,((44:2.521648,(45:1.200943,46:3.415779):1.39354):1.1962,(47:3.379643,48:1.076135):0.90078):1.99817):0.395262,(((49:0.000001,50:0.000001):0.159291,51:0.004181):1.95697,52:2.966906):1.40573):1.93668):0.9585,((21:0.673438,22:1.290746):1.55342,23:1.274780):0.627817):0.960792,((((((24:0.068026,25:0.112380):0.63277,26:0.225379):0.167507,27:0.392898):0.382773,29:2.177702):0.393437,28:3.047177):0.396993,(((30:0.782157,31:0.248863):0.605602,(33:0.410447,34:0.579227):0.371355):0.753297,32:1.833152):0.235752):1.51283):0.335541,(15:2.445106,(((16:0.000001,17:0.000001):0.583329,18:0.193472):0.331234,19:0.837915):1.53906):0.263074):0.458263,20:1.171875):1.24872):0.796578):0.955335):0.207754,((4:0.470317,5:1.242652):0.332822,(6:1.114529,7:1.444364):0.429537):0.407093):0.13047):0.0760176,2:0.573020);
 703: 1 -16282.08779 -16318.06719 (0:0.176466,((1:0.262918,(((4:0.470666,5:1.327076):0.456908,((((8:0.000001,9:0.000001):0.524513,10:0.549660):0.707784,11:1.346910):0.63634,((12:0.000001,13:0.000001):1.07015,(((((((14:3.699425,((((35:8.086560,(((((36:0.142493,37:0.323197):0.0275257,38:0.111811):1.43952,39:1.379847):0.756911,(41:0.169107,(42:0.000002,43:0.032996):0.252358):1.69489):2.11115,40:0.549254):1.55927):0.867007,52:1.417959):1.75234,((49:0.000001,50:0.000001):0.206138,51:0.146312):2.7575):1.03823,(((44:2.686530,(45:1.819512,46:3.233456):1.48658):1.05482,47:2.354208):0.56137,48:1.333831):2.3931):1.60612):1.42285,23:1.020741):1.01119,(21:1.809419,22:1.594523):0.798458):1.07208,(((((((((24:0.093878,25:0.128710):0.372506,28:2.695789):0.288518,26:0.141652):0.299299,27:0.408496):0.357725,29:1.858912):1.19838,32:1.891218):0.955852,33:0.056970):0.306972,34:0.492655):0.472558,(30:0.868942,31:0.710674):0.62879):2.28407):0.462523,15:2.345713):0.0599297,(((16:0.000001,17:0.000001):0.395213,18:0.342422):0.76179,19:0.710418):1.44793):0.502753,20:1.561215):1.1847):1.34567):0.471986):0.309161,(6:1.336007,7:1.107862):0.616785):0.331533):0.220227,2:0.469984):0.313539,3:0.990463);
 704: 1 -16464.44197 -16313.46377 (0:0.354760,(1:0.189457,((4:0.422707,5:1.153619):0.297013,((6:1.065048,7:1.209015):0.610712,((((8:0.000001,9:0.000001):0.691729,10:0.484035):0.809627,11:1.042618):0.864684,((12:0.000001,13:0.000001):1.0017,(((((14:3.282499,(((35:4.463276,(44:2.489339,(45:1.821285,46:3.000848):0.471307):0.257473):0.859062,(47:1.777338,48:0.966802):1.48247):2.12137,((((((36:0.193472,38:0.080212):0.0535176,37:0.190072):1.03669,39:1.902735):1.02151,(41:0.247723,(42:0.000002,43:0.007461):0.116709):2.01643):2.62988,40:0.000002):4.88337,(((49:0.000001,50:0.000001):0.043313,51:0.162315):2.79512,52:2.880108):1.80997):0.687741):0.905139):0.957298,((21:1.194909,22:1.346755):1.22981,23:1.913517):0.0897353):0.937217,((24:0.145953,25:0.081865):0.469964,(26:0.170317,(27:0.274170,(28:2.499023,(29:1.574348,(((30:1.122537,31:0.263304):0.829113,(33:0.223957,34:0.711627):0.484738):0.261459,32:1.281999):0.413077):0.235891):0.434696):0.299893):0.0617843):3.10728):0.914547,((((16:0.000001,17:0.000001):0.364454,18:0.503015):0.740868,19:0.575648):1.4389,20:0.940169):0.831715):2.40013e-06,15:2.925081):1.62438):0.703947):0.646483):0.239926):0.21163):0.229322,(2:0.422619,3:1.126350):0.287242);
 705: 1 -16304.90681 -16327.02922 (0:0.208298,((1:0.372980,((4:0.468195,5:1.096382):0.963379,((6:1.288902,7:1.174919):0.380974,((((8:0.000001,9:0.000001):0.593148,10:0.255990):0.520153,11:1.463811):0.760182,((12:0.000001,13:0.000001):1.07179,(((((((14:3.088975,23:1.437316):1.27161,22:1.230746):0.378759,21:0.806077):1.17999,(35:6.300587,((((((36:0.170486,38:0.101340):0.0748962,37:0.171601):1.01908,39:0.864955):1.45651,(41:0.075985,(42:0.000002,43:0.000002):0.20638):0.759427):1.98341,40:0.749676):1.26165,((((44:1.341633,(45:2.216585,46:3.122654):3.10198):2.44687,47:1.697702):0.314421,48:0.679323):2.43511,(((49:0.000001,50:0.000001):0.0156662,51:0.203510):2.78074,52:2.916295):0.900399):1.21413):1.43812):0.603473):0.85891,((((24:0.160371,25:0.067825):0.483651,(26:0.174753,27:0.389209):0.0521706):0.412567,(28:2.553641,29:1.591307):2.32072e-06):0.619794,(((30:0.761714,31:0.383087):0.334793,32:1.467102):0.312314,(33:0.440528,34:0.465077):0.232873):0.327222):1.71809):0.670022,15:1.739107):0.116738,((((16:0.000001,17:0.000001):0.399558,18:0.218397):0.654663,19:0.233751):1.48636,20:0.864241):0.614045):1.26961):0.868735):0.599978):0.178438):0.368311):0.125574,2:0.798032):0.244554,3:1.250345);
 706: 3 -16158.31403 -16314.75187 (0:0.585271,1:0.320873,((2:0.393067,3:1.266607):0.119437,((4:0.581221,5:1.073754):0.793416,((6:0.968825,7:1.484464):0.706426,((((8:0.000001,9:0.000001):0.596703,10:0.247139):1.19066,11:1.029825):1.11892,((12:0.000001,13:0.000001):0.883928,(((((14:4.482522,23:1.467709):1.04806,(21:1.101451,22:1.144891):1.2453):1.46507,((((((((24:0.114052,25:0.120881):0.637553,26:0.284479):0.205654,27:0.227483):0.50687,(28:2.744990,29:1.663000):0.689548):0.92511,32:1.641392):0.327881,(33:0.403231,34:0.405560):0.222531):0.502103,(30:0.795405,31:0.192891):0.303873):2.07101,((((35:6.677386,(((((36:0.297850,38:0.203818):0.16268,37:0.143431):1.34577,39:1.372200):0.913983,(41:0.162730,(42:0.000002,43:0.031800):0.214728):0.873942):1.93165,40:1.539409):2.11862):0.916802,(((44:2.434591,(45:1.597107,46:3.913736):2.16673):2.3163,47:1.786025):0.74333,48:1.168548):1.96735):1.19093,52:2.573116):0.80118,((49:0.000001,50:0.000001):0.111517,51:0.266173):1.34403):2.53527):0.203876):0.952117,20:0.776059):0.898575,(15:2.138955,(((16:0.000001,17:0.000001):0.316877,18:0.256069):0.417701,19:0.682453):1.3997):0.931335):1.55878):1.29725):0.583282):0.316606):0.236939):0.146273);
 707: 1 -16097.76214 -16311.69854 (0:0.349907,(1:0.230526,(((4:0.785814,5:1.234797):0.631322,(6:1.035542,7:0.942443):0.640438):0.0570897,((((8:0.000001,9:0.000001):0.6785,10:0.589690):0.914213,11:1.934627):1.39596,((12:0.000001,13:0.000001):1.27435,(((((((14:3.982661,23:1.100445):0.833543,(21:1.104887,22:1.453771):1.10811):0.600823,((35:3.903794,((((((36:0.128642,38:0.098197):0.131955,37:0.207264):1.27343,39:1.501406):0.459857,(41:0.162165,(42:0.000002,43:0.000002):0.143161):1.72466):1.26031,40:1.118197):3.45868,((44:2.634411,(45:1.590135,46:2.979182):1.66014):0.77268,(47:3.235267,48:0.628935):1.18854):1.04109):1.03263):1.49505,(((49:0.000001,50:0.000001):0.0644623,51:0.160595):1.87474,52:3.835719):3.0655):0.0802796):0.239611,(((((((((24:0.110512,25:0.123315):0.589844,27:0.476696):0.15602,26:0.099065):0.420281,28:3.188604):0.395677,29:2.035131):0.819559,32:1.257558):1.19618,33:0.305746):0.280816,34:0.456900):0.674573,(30:0.827572,31:0.490969):0.36725):2.39067):0.726882,20:0.453883):1.13851,(((16:0.000001,17:0.000001):0.389152,18:0.365683):0.576163,19:0.440603):0.942518):0.346342,15:1.495085):1.37343):0.913541):1.06385):0.158165):0.171717,(2:0.589345,3:0.935684):0.11401);
 708: 1 -16225.68239 -16319.77784 (0:0.357868,(1:0.150112,(4:0.271710,5:1.000951):0.785336):0.123847,((2:0.374000,((6:1.297431,7:1.055232):0.269676,((((8:0.000001,9:0.000001):0.744848,10:0.153069):1.08025,11:1.022582):0.460494,((12:0.000001,13:0.000001):1.4641,(((((((14:6.287494,23:0.134172):1.42515,(21:1.131767,22:1.051863):1.97122):0.892695,35:4.851627):0.903159,(((((((24:0.142250,25:0.157683):0.424208,26:0.365607):0.190697,27:0.371942):0.456059,(28:2.795273,29:1.829919):0.60996):1.57048,32:1.673110):0.206035,(33:0.647057,34:0.305197):0.285614):0.559128,(30:1.352676,31:0.117058):0.354094):1.62092):0.0791975,((((((36:0.238606,38:0.042581):0.124237,37:0.243491):2.2759,39:2.219415):0.465086,(41:0.067144,(42:0.000002,43:0.015061):0.267187):1.45867):1.27789,40:1.740955):3.48219,(((44:1.827812,(45:1.099529,46:4.544517):1.7907):1.50841,(47:2.678617,48:1.826553):1.67515):2.17474,(((49:0.000001,50:0.000001):0.142769,51:0.082476):3.24347,52:2.775770):1.13733):0.375563):3.09211):1.0355,20:1.359414):0.444483,(15:2.323226,(((16:0.000001,17:0.000001):0.376503,18:0.302684):0.586901,19:0.426030):1.6256):0.33976):1.91634):0.441684):0.39288):0.351765):0.247984,3:0.612814):0.0955069);
 709: 5 -15866.93917 -16313.2091 (0:0.279998,(1:0.213920,((4:0.466549,5:1.093953):0.456477,((6:0.908272,7:1.274370):0.43443,((((8:0.000001,9:0.000001):0.497426,10:0.322610):0.259266,11:1.132817):1.05433,((12:0.000001,13:0.000001):1.57542,((((((((14:3.636533,(((((((36:0.288352,38:0.162679):0.101415,37:0.102764):1.28605,39:2.130291):0.371614,(41:0.234567,(42:0.000002,43:0.029355):0.166219):1.26469):2.47377,40:0.582663):3.48112,(((44:2.047909,(45:1.202264,46:3.735848):1.2379):1.32167,47:2.834479):0.652091,48:1.502659):1.16998):0.617318,(((49:0.000001,50:0.000001):0.232173,51:0.000003):2.28807,52:2.893939):1.47498):1.08234):0.957319,23:1.347956):0.653118,35:5.563007):0.201082,(((((24:0.125018,25:0.066889):0.736678,26:0.263940):0.152551,27:0.217742):0.425336,(28:3.045414,29:1.517860):0.227314):0.113942,(((30:0.921017,31:0.076932):0.73084,(33:0.400578,34:0.413096):0.291405):0.200256,32:1.124545):0.82375):3.14796):0.0642056,(21:1.044981,22:1.378137):1.49621):1.30215,15:1.472196):0.20172,(((16:0.000001,17:0.000001):0.437343,18:0.172331):0.653249,19:0.318441):1.76804):0.589591,20:1.734881):1.38847):0.962032):0.365652):0.593108):0.230708):0.0428541,(2:0.354851,3:0.895193):0.112617);
 710: 1 -16435.35863 -16312.41183 (0:0.280066,(1:0.152664,((4:0.642374,5:1.232970):0.456698,((6:1.715730,7:1.289186):0.629303,((((8:0.000001,9:0.000001):0.887891,10:0.225367):0.934115,11:1.657854):0.906372,((12:0.000001,13:0.000001):1.7136,(((((((14:5.667050,((35:4.070247,(((((36:0.239817,38:0.141363):0.0682878,37:0.113543):1.73507,39:0.864568):1.2526,(41:0.118907,(42:0.000002,43:0.015731):0.238503):1.66728):1.18925,40:1.407241):3.40054):0.2264,(((44:0.986874,(45:1.969653,46:3.259823):1.87975):2.82867,48:0.820301):0.280801,47:2.379579):2.86068):1.0953):0.319899,(((49:0.000001,50:0.000001):0.191084,51:0.055439):3.14719,52:2.574170):1.43612):1.03678,((21:1.287263,22:1.353672):0.370374,23:2.305019):1.53924):0.922713,20:0.471619):0.190532,(((((((24:0.237670,25:0.077778):0.596074,(26:0.018496,28:2.312348):0.126563):0.104301,(27:0.206500,29:2.905550):0.107341):1.55327,32:1.632004):0.466436,33:0.387634):0.266068,34:0.473881):0.510381,(30:0.827721,31:0.598350):0.450628):2.00106):0.516694,(((16:0.000001,17:0.000001):0.576793,18:0.184103):0.231548,19:0.593815):1.61605):0.851272,15:1.495402):1.08923):0.992797):0.577246):0.173341):0.4084):0.298982,(2:0.516349,3:1.050438):0.288405);
 711: 1 -16265.0148 -16318.37912 (0:0.531226,(1:0.000003,(4:0.570497,5:1.021769):0.940925):0.0586452,((2:0.402844,((6:1.053414,7:0.858170):0.560973,((((8:0.000001,9:0.000001):0.512056,10:0.479418):0.983663,11:1.089386):0.765752,((12:0.000001,13:0.000001):1.17305,((((((((14:1.698268,(21:1.207573,22:1.217897):1.24141):1.27155,23:1.598038):0.385729,(((((((36:0.096603,38:0.147571):0.153486,37:0.299834):1.66871,39:1.933955):1.50165,(41:0.160112,(42:0.000002,43:0.030742):0.341611):1.38964):0.898418,40:1.746081):2.61649,((44:2.801147,(45:1.619035,46:3.880601):1.43775):2.25255,(47:5.161841,48:0.494330):2.49298):1.61855):1.80388,(((49:0.000001,50:0.000001):0.196898,51:0.119613):2.96807,52:5.218740):1.78686):0.721839):0.745977,35:5.096172):0.783654,((((((((24:0.187102,25:0.091555):0.605548,26:0.207024):0.316904,27:0.190884):1.2449,28:3.603012):0.111302,29:1.967027):1.13283,32:1.903732):0.555602,(33:0.563430,34:0.673413):0.202213):0.609341,(30:1.021049,31:0.668174):0.0900253):2.67062):0.982681,20:0.621698):0.819518,(((16:0.000001,17:0.000001):0.248629,18:0.351857):0.599456,19:0.932121):1.65074):0.349662,15:2.390983):1.5435):0.465465):1.09707):0.0973905):0.20631,3:0.875876):0.186677);
 712: 1 -16255.15589 -16314.51172 (0:0.415540,((1:0.151200,(6:1.273456,7:1.064574):0.893439):0.130799,((4:0.411047,5:1.000356):0.716392,((((8:0.000001,9:0.000001):0.612854,10:0.302561):1.11037,11:0.781397):0.858366,((12:0.000001,13:0.000001):0.970886,((((((14:4.494940,23:1.194221):0.730991,(21:1.600735,22:1.366913):1.23063):1.29519,((((((((36:0.253908,37:0.258801):0.0372964,38:0.050122):1.4249,39:1.244931):0.56043,(41:0.164462,(42:0.000002,43:0.037314):0.224419):1.08788):2.51681,40:0.319259):3.16394,52:2.125159):1.46385,((49:0.000001,50:0.000001):0.100956,51:0.208533):3.17911):0.584987,((44:1.320039,(45:1.479935,46:3.736247):1.39543):1.40999,(47:1.973260,48:1.432123):1.51855):1.30484):1.88428):0.341954,((((((((((24:0.145500,25:0.123334):0.651676,26:0.314523):0.0828912,27:0.374597):0.610645,28:2.662735):0.359884,29:2.065321):0.666565,32:1.680101):0.471033,(33:0.408987,34:0.537286):0.335736):0.96933,30:0.929803):0.0809698,31:0.111060):2.38765,35:5.370651):0.822879):1.76436,20:0.272964):1.43735,(15:2.621008,(((16:0.000001,17:0.000001):0.291208,18:0.419790):0.432051,19:0.505636):1.21496):0.355298):1.01636):0.844748):0.974475):0.325897):0.19628,(2:0.648667,3:0.913060):0.163497);
 713: 2 -16231.32796 -16316.66163 (0:0.471336,(1:0.076160,((4:0.364461,5:1.180685):0.602926,(6:1.375312,7:1.561523):0.522221):0.233514):0.199088,((2:0.243481,((((8:0.000001,9:0.000001):0.809589,10:0.161091):1.01543,11:1.390788):0.743578,((12:0.000001,13:0.000001):0.643694,(((((14:3.415585,((21:1.581584,22:0.894212):0.927176,23:1.810027):0.58897):1.04688,(((((((36:0.251219,38:0.117396):0.0405478,37:0.310441):1.96326,39:1.936452):0.866853,(41:0.214114,(42:0.000002,43:0.015365):0.127561):1.58259):1.23196,40:1.833767):2.95369,(((44:1.825635,(45:1.546364,46:5.122808):1.44053):1.99413,47:2.512134):1.09471,48:0.913646):2.22157):0.715318,(((49:0.000001,50:0.000001):0.056388,51:0.218201):2.0896,52:3.036171):1.20277):1.07059):1.28689,(((((24:0.127776,25:0.046969):0.443219,(26:0.145510,27:0.671373):0.140671):0.443981,28:2.925852):2.86694e-06,(29:2.332660,(((30:1.264992,31:0.631233):0.599568,(33:0.739105,34:0.576115):0.468148):0.441792,32:1.392689):0.628762):0.245226):1.59042,35:5.518095):0.447022):0.978511,15:1.968845):0.217973,((((16:0.000001,17:0.000001):0.4657,18:0.307884):0.541129,19:0.472450):0.94995,20:1.201767):0.555737):1.48755):1.14646):0.916491):0.273039,3:0.665230):0.130645);
 714: 1 -16211.92515 -16318.21175 (0:0.342012,(1:0.249136,(4:0.314581,5:1.137821):0.80175):0.0601843,((2:0.392728,((6:1.132791,7:1.516091):0.389718,((((8:0.000001,9:0.000001):0.772007,10:0.376515):0.392985,11:1.902221):0.955935,((12:0.000001,13:0.000001):1.79663,((((((14:2.894022,23:1.742944):0.716171,(21:1.580236,22:0.957595):1.89543):0.804581,((((((36:0.143322,37:0.351940):0.0628974,38:0.105681):1.16257,(39:1.299946,(41:0.195625,(42:0.000002,43:0.022873):0.178195):1.67424):0.881161):2.82515,40:0.160546):3.68648,((44:0.791231,(45:0.739607,46:3.804707):1.60051):1.62029,(47:2.383983,48:1.626807):0.500251):0.804198):1.52194,(((49:0.000001,50:0.000001):0.193597,51:0.134308):1.26492,52:2.628227):1.33867):1.66187):1.09853,(((((((24:0.148462,25:0.134806):0.323058,(26:0.218569,27:0.553150):0.158841):0.612101,28:2.053917):0.285616,(29:1.754465,32:1.211745):0.433546):0.611573,(33:0.714326,34:0.377468):0.390055):0.303767,(30:1.109412,31:0.506755):0.266061):1.0092,35:5.251787):1.03414):0.810364,20:0.680558):0.434377,(15:2.027628,(((16:0.000001,17:0.000001):0.399476,18:0.186574):0.570446,19:0.397828):1.91976):0.804697):1.57797):1.03194):0.24493):0.43984):0.227197,3:0.899519):0.0666112);
 715: 1 -16793.30723 -16313.05972 (0:0.386869,(1:0.291101,((4:0.309653,5:1.118609):0.733566,((6:1.462645,7:1.204205):0.364688,((((8:0.000001,9:0.000001):0.450753,10:0.387800):1.06669,11:1.430173):0.834565,((12:0.000001,13:0.000001):1.07847,(((((14:5.670876,23:2.062379):0.933725,((21:1.417344,22:0.931082):2.99361,(((35:6.928939,((44:2.263420,(45:1.988776,46:3.258320):1.30958):1.06808,(47:1.891209,48:1.096589):0.721366):1.80009):0.636453,(((((36:0.200437,38:0.065213):0.273815,37:0.098147):1.93221,39:0.806168):1.05233,(41:0.044358,(42:0.000002,43:0.020860):0.308815):1.81523):1.90582,40:1.880828):1.82077):0.449466,(((49:0.000001,50:0.000001):0.0960602,51:0.155568):2.95047,52:3.972972):0.864587):0.812962):0.826214):1.06534,((((((24:0.092464,25:0.123904):0.462548,(26:0.169963,27:0.454841):0.0643314):0.50987,(28:2.633345,29:1.742732):0.199572):0.687818,32:1.484479):0.654239,(33:0.628229,34:0.528147):0.317746):0.350938,(30:0.815124,31:0.349187):0.200697):1.8041):1.02812,20:0.481854):0.956209,(15:3.556082,(((16:0.000001,17:0.000001):0.503849,18:0.210409):0.466297,19:0.463043):1.20309):0.595718):1.98993):1.21649):0.818598):0.172867):0.169996):0.276997,(2:0.483980,3:0.725780):0.217257);
 716: 2 -16506.50989 -16314.91258 (0:0.466063,(1:0.230195,((4:0.651814,5:0.723903):0.211403,((6:0.929670,7:1.307611):0.276673,((((8:0.000001,9:0.000001):0.741668,10:0.210086):0.885931,11:1.787923):1.01299,((12:0.000001,13:0.000001):1.25997,(((((((14:4.978283,22:0.674285):0.197214,23:1.491239):0.621227,21:1.063832):0.415818,(((35:4.077564,((44:1.991141,(45:2.731439,46:4.214931):0.837981):1.16441,(47:1.998995,48:1.121935):1.30157):1.47168):0.347644,(((((36:0.292636,37:0.191039):2.29448e-06,38:0.079949):1.13976,39:1.082004):2.2082,(41:0.255781,(42:0.000002,43:0.014248):0.251347):0.369816):2.17064,40:1.686975):2.02223):0.61596,(((49:0.000001,50:0.000001):0.0475784,51:0.218410):3.01795,52:3.266696):1.48422):2.53784):1.08215,(((((24:0.151706,25:0.091528):0.343356,(26:0.258002,27:0.326703):0.165863):0.230888,29:2.071975):0.17975,28:1.869555):0.0535507,((((30:0.712035,31:0.298125):0.761569,34:0.521509):0.129329,33:0.219951):0.646142,32:1.216154):1.14892):2.79653):0.793119,15:1.782834):0.134113,((((16:0.000001,17:0.000001):0.369757,18:0.226149):0.697926,19:0.224650):1.46781,20:1.084295):0.923505):0.762516):0.46842):0.43953):0.205393):0.368503):0.206373,(2:0.345881,3:0.783209):0.131418);
 717: 1 -15961.93016 -16322.65732 (0:0.654874,(1:0.276441,(4:0.441854,5:0.904330):0.865324):0.076584,(((2:0.301274,((((8:0.000001,9:0.000001):0.487309,10:0.267452):0.601897,11:1.258245):0.867363,((12:0.000001,13:0.000001):1.46045,(((((14:8.257556,((35:4.140833,(((((36:0.269277,37:0.334305):0.0905994,38:0.047618):1.35503,39:1.984344):0.833101,(41:0.204839,(42:0.000002,43:0.015619):0.265733):2.16034):2.16182,40:0.203716):2.53499):0.277771,(((44:1.347840,(45:1.717163,46:3.800955):1.56269):1.51603,(47:1.981543,48:1.539835):1.01524):1.67365,(((49:0.000001,50:0.000001):0.0501743,51:0.259494):2.00363,52:3.335600):1.35345):0.723295):1.31332):1.57246,((21:1.163644,22:1.644517):1.66543,23:1.745586):0.293831):0.373072,((24:0.149871,25:0.080668):0.457694,(26:0.193387,(27:0.338565,((28:2.319526,29:1.681843):0.515662,(((30:0.655890,31:0.656219):0.913419,(33:0.533418,34:0.696762):0.30243):0.426665,32:1.193523):1.61506):0.275166):0.0847913):0.166508):2.53225):0.915667,15:3.063184):2.28025e-06,((((16:0.000001,17:0.000001):0.341702,18:0.150789):0.817596,19:0.406935):1.83846,20:1.319408):0.887669):0.739719):0.938615):0.290211):0.0480998,(6:1.065393,7:1.213808):0.387571):0.140511,3:0.779570):0.0482397);
 718: 4 -16816.64981 -16315.51916 (0:0.407542,(1:0.270435,((2:0.245159,((((8:0.000001,9:0.000001):0.726854,10:0.495859):0.846067,11:1.389674):0.936408,((12:0.000001,13:0.000001):1.50588,((((14:3.977026,((((((((36:0.215940,38:0.145327):0.0977687,37:0.258545):1.63697,39:1.667486):1.61257,(41:0.090939,(42:0.000002,43:0.015473):0.155028):1.47704):1.42501,40:1.449592):1.31884,(((44:1.706222,(45:1.884920,46:2.966477):1.16832):1.853,47:2.841658):0.307184,48:1.556303):3.59498):1.33667,52:2.317210):0.489325,((49:0.000001,50:0.000001):0.00715845,51:0.192487):3.27019):1.46952):1.79212,(((21:0.752546,22:1.964796):1.88649,23:1.219128):0.762565,(((((24:0.128086,25:0.133946):0.596013,26:0.013150):0.0825259,27:0.445248):0.36529,(28:2.564037,(29:1.538122,(((30:1.095865,31:0.587888):1.0144,(33:0.368325,34:0.483487):0.246113):0.25797,32:1.719883):1.17169):0.143995):0.0837487):2.21509,35:5.315711):0.212911):0.79038):1.12931,((((16:0.000001,17:0.000001):0.331886,18:0.338510):0.432802,19:0.672568):1.04969,20:1.239861):0.4061):0.268456,15:1.894430):0.323299):0.482072):0.413457):0.178966,3:0.950130):0.105081):0.134627,((4:0.775746,5:0.919720):0.49817,(6:1.246107,7:1.458390):0.618497):0.409085);
 719: 1 -15987.95367 -16315.40232 (0:0.453257,(1:0.157372,((4:0.360928,5:0.714499):0.840816,((6:1.347981,7:1.350645):0.479105,((((8:0.000001,9:0.000001):0.68205,10:0.300676):0.927757,11:1.618031):0.818481,((12:0.000001,13:0.000001):0.985367,((((14:3.756330,(((21:1.071107,22:1.130216):1.72908,(35:9.264511,((((((((36:0.186540,37:0.273837):0.077823,38:0.048490):2.20353,39:1.856522):0.98368,(41:0.301231,(42:0.000002,43:0.022878):0.209536):1.20272):3.18466,40:0.000002):3.47445,52:1.938039):2.11379,((44:2.375319,(45:2.201796,46:2.941864):0.978418):1.42917,(47:2.103573,48:2.393193):0.209916):3.6196):0.516982,((49:0.000001,50:0.000001):0.0955311,51:0.231032):3.50771):1.7908):0.609983):0.219567,23:1.905700):1.07669):1.69755,(((((((((24:0.058893,25:0.123002):0.545282,26:0.127428):0.147047,27:0.204520):0.521838,29:1.431023):0.222757,28:2.309229):0.946433,32:1.881696):0.339049,33:0.240687):0.194411,34:0.385795):0.8139,(30:0.829181,31:0.288980):0.266045):1.12342):1.02035,15:1.237895):1.10589,((((16:0.000001,17:0.000001):0.263458,18:0.451043):0.670904,19:0.689540):1.21334,20:1.100656):0.762372):1.53352):1.13725):0.486519):0.144417):0.384188):0.302657,(2:0.495540,3:0.856327):0.215537);
 720: 1 -16228.87418 -16312.91444 (0:0.400641,((1:0.241716,((4:0.545569,5:1.138035):0.379065,((6:1.507733,7:0.986200):0.271548,((((8:0.000001,9:0.000001):0.519205,10:0.199488):0.602915,11:1.068035):0.632359,((12:0.000001,13:0.000001):1.03561,(((((((14:3.212586,(((((((36:0.273630,38:0.077385):0.0724683,37:0.211688):1.81556,39:1.418120):0.752768,(41:0.183129,(42:0.000002,43:0.021664):0.201482):1.9469):2.35698,40:0.453480):2.18869,52:1.107535):2.15676,(((44:3.122433,(45:2.357016,46:3.524911):1.40606):1.25828,(47:2.103018,48:1.776893):0.27039):2.42311,((49:0.000001,50:0.000001):0.10751,51:0.115852):1.74501):0.935361):2.16852):0.832457,(21:1.546482,22:0.838893):1.4045):0.965511,23:2.139624):0.311765,35:7.068337):0.739887,((((((((24:0.205600,25:0.112335):0.664468,27:0.403780):0.113704,26:0.171554):0.207166,28:2.485089):0.084189,29:1.786307):0.886768,32:1.267124):0.495656,(30:1.066996,31:0.267032):0.388371):0.18533,(33:0.437287,34:0.223644):0.484574):1.71264):0.878248,((((16:0.000001,17:0.000001):0.387449,18:0.242152):0.53883,19:0.399814):1.07402,20:1.404731):0.523147):0.243749,15:1.319595):2.26008):0.598589):0.77431):0.290483):0.265939):0.0584184,2:0.538703):0.0618904,3:0.643091);
 721: 1 -16555.77015 -16311.88837 (0:0.309222,(1:0.131393,(((4:0.547725,5:0.799202):0.39168,(6:1.534297,7:1.223634):0.418231):0.144867,((((8:0.000001,9:0.000001):0.362297,10:0.421309):0.728306,11:0.970916):0.639074,((12:0.000001,13:0.000001):0.696681,((((((14:2.820273,(((35:6.492051,(44:3.684340,(45:2.181215,46:1.915674):1.34317):0.487447):0.237008,(47:2.834544,48:0.562280):1.2983):0.170483,(((((((36:0.199072,38:0.075120):0.0386554,37:0.200876):1.06685,39:1.440585):0.41273,(41:0.017677,(42:0.000002,43:0.021608):0.267698):2.13949):1.94577,40:1.008085):1.77388,52:2.771345):1.06809,((49:0.000001,50:0.000001):0.150714,51:0.123973):3.69339):1.15571):1.48741):0.941328,(21:1.650648,22:0.452123):1.41849):0.913112,23:0.586363):2.89625,(((24:0.128409,25:0.132537):0.440018,(26:0.205651,27:0.387287):0.0695069):0.0623717,(28:3.149853,(29:1.693984,(((30:1.009053,31:0.000003):0.471856,32:1.685058):0.203215,(33:0.453322,34:0.593447):0.26389):0.566882):0.139815):0.366934):1.28758):0.114324,(15:1.779412,(((16:0.000001,17:0.000001):0.415,18:0.177667):0.791531,19:0.461487):1.42958):0.527333):0.455882,20:1.593096):2.19026):1.18743):0.695082):0.270613):0.20425,(2:0.511797,3:0.614894):0.145587);
 722: 1 -16295.47518 -16317.61875 (0:0.389147,(1:0.467869,(2:0.398864,(((4:0.520762,(5:0.486109,(((8:0.000001,9:0.000001):0.697765,10:0.656928):0.353042,11:1.588132):0.90423):0.596077):0.282815,(6:0.793307,7:1.150005):0.900794):0.0370302,((12:0.000001,13:0.000001):1.33975,(((((((14:7.762888,(((49:0.000001,50:0.000001):0.0789252,51:0.116867):2.19261,52:3.083273):1.58796):2.1073e-06,((35:4.072096,((44:1.781144,(45:1.937178,46:4.146595):1.75207):1.07895,(47:2.982046,48:1.838950):0.809033):1.97195):0.808547,(((((36:0.218639,38:0.195254):0.0930653,37:0.231040):2.23959,39:1.756676):1.69439,(41:0.191590,(42:0.000002,43:0.023255):0.24187):0.70779):2.21094,40:1.316868):1.2985):1.59103):1.43713,(21:0.674407,22:2.975471):1.60538):1.67958,23:2.681546):0.61175,(((((24:0.077500,25:0.117027):0.4876,26:0.199123):0.0683278,27:0.449299):0.194972,(28:2.823640,29:1.508918):0.549346):1.08416,(((30:1.269067,31:0.088143):0.865048,(33:0.395954,34:0.412352):0.227297):0.36871,32:2.062927):0.759404):0.942477):0.892799,20:2.229453):0.239539,(15:1.812359,(((16:0.000001,17:0.000001):0.394561,18:0.246551):0.398993,19:0.558160):0.975914):0.394594):0.200936):1.0428):0.160664):0.112623):0.142044,3:0.700598);
 723: 2 -16008.64015 -16314.84469 (0:0.431479,(1:0.370368,(((4:0.597429,5:1.046536):0.146847,7:1.393546):0.196574,(6:1.387154,((((8:0.000001,9:0.000001):0.651968,10:0.376842):0.81716,11:1.731081):0.349778,((12:0.000001,13:0.000002):0.588686,(((((14:3.975970,(21:1.570670,22:1.734706):0.799792):0.604927,(23:1.894843,((((((((36:0.253585,38:0.140629):0.0860924,37:0.202925):1.55495,39:0.993160):1.57681,(41:0.226913,(42:0.000002,43:0.051284):0.184815):1.41393):2.36561,40:2.363023):3.58715,(((44:3.162104,(45:2.894502,46:3.205900):1.66948):0.640103,47:2.140873):1.20072,48:0.342176):2.37737):0.552735,52:2.978693):0.759378,((49:0.000001,50:0.000001):0.00340681,51:0.181089):1.39052):2.153):0.540829):1.89703,(((((24:0.155198,25:0.213497):0.604912,26:0.146253):0.169143,27:0.457151):0.727995,(28:2.000065,(29:1.809690,((((30:1.033602,31:0.602955):1.07459,34:0.670236):0.198688,33:0.663362):0.293729,32:2.076657):0.55035):0.144131):0.162311):1.30315,35:6.182984):0.683843):0.936227,(15:1.958129,(((16:0.000001,17:0.000001):0.364033,18:0.344128):0.516832,19:0.915073):1.04984):0.284376):0.655699,20:0.918980):1.6223):1.27847):0.611305):0.535417):0.201102):0.101541,(2:0.571270,3:0.951616):0.264603);
 724: 1 -17023.35026 -16317.61875 (0:0.337281,((1:0.249643,(((4:0.646300,(5:0.969146,(((8:0.000001,9:0.000001):0.481834,10:0.557843):0.720243,11:1.312601):1.03336):0.280764):0.445166,(6:1.940626,7:1.353194):0.27378):0.239761,((12:0.000001,13:0.000001):1.758,(((((14:4.661906,(((35:6.725042,(((((36:0.257739,38:0.102573):0.0815982,37:0.179773):1.84014,39:1.301351):0.528149,(41:0.142630,(42:0.000002,43:0.015119):0.334312):1.5576):2.55074,40:0.826345):2.21129):0.559269,((44:1.862308,(45:2.336270,46:3.268781):1.89311):0.818496,(47:2.848072,48:1.363938):0.255168):4.45387):1.36992,(((49:0.000001,50:0.000001):0.171377,51:0.074675):3.4956,52:2.077128):0.436771):2.85127):1.91542,(21:0.776946,22:1.606767):0.854081):0.649208,23:2.353071):1.10489,(((((24:0.159742,25:0.120194):0.634842,26:0.267751):0.272389,27:0.424909):0.455062,((((30:0.615037,31:0.572082):0.987363,34:0.478697):0.131239,33:0.323152):0.763265,32:1.559438):1.22073):2.3819e-06,(28:2.190511,29:1.432602):0.396981):2.62545):1.27005,(15:1.896732,((((16:0.000001,17:0.000001):0.587509,18:0.181285):0.742475,19:0.445295):1.76396,20:1.360997):1.44053):2.70358e-06):0.789728):1.3781):0.190515):0.159907,2:0.536623):0.0693334,3:0.770566);
 725: 2 -16983.80733 -16312.96265 (0:0.344897,((1:0.413230,(((4:0.578310,5:0.811286):0.324329,(((8:0.000001,9:0.000001):0.597847,10:0.512910):0.533391,11:1.402077):0.685391):0.141063,((6:1.458374,((12:0.000001,13:0.000001):0.889097,(((((14:3.233877,((35:9.999998,(((((((36:0.254693,38:0.155554):0.0764014,37:0.255421):2.30021,39:1.045703):1.36845,(41:0.128560,(42:0.000002,43:0.015533):0.323561):2.09263):1.95704,40:1.109831):4.05012,52:0.335897):2.81476,((49:0.000001,50:0.000001):0.270634,51:0.000002):1.28293):1.93616):1.3734,(((44:2.210279,(45:2.382794,46:3.303474):0.545944):1.75039,47:2.624341):0.166622,48:1.121505):4.80569):0.421735):0.389384,((21:1.061904,22:1.845104):0.95508,23:2.162423):0.494717):1.43982,((((((24:0.095904,25:0.100838):0.131457,28:3.382604):0.450166,26:0.174076):0.213352,27:0.378077):0.317409,29:2.086024):0.261465,((((30:0.606775,31:0.762136):1.11656,34:0.248488):0.318055,33:0.330518):0.984234,32:1.615776):0.874382):1.81452):1.1552,15:1.774247):0.449563,((((16:0.000001,17:0.000001):0.353079,18:0.320049):0.50056,19:0.401832):1.33275,20:1.116887):0.787703):0.972255):1.19812):0.209571,7:1.504616):0.416305):0.302142):0.196858,2:0.501321):0.230896,3:1.011004);
 726: 4 -15766.0156 -16312.17527 (0:0.297531,((1:0.278705,(((4:0.509035,5:1.182605):0.741045,((((8:0.000001,9:0.000001):0.582542,10:0.424050):0.669907,11:2.058847):0.919197,((12:0.000001,13:0.000001):1.5995,((((((14:3.374834,((((((36:0.239390,38:0.095408):0.0724818,37:0.238804):1.87813,39:1.390786):0.811722,(41:0.361525,(42:0.000002,43:0.015283):0.133863):2.06352):3.03165,40:1.223274):6.85677,(((((44:2.029106,45:2.582874):0.407169,46:3.540582):1.96471,47:2.437812):1.17602,48:1.654007):2.76877,(((49:0.000001,50:0.000001):0.269164,51:0.000002):2.72211,52:3.313837):2.20118):0.488129):1.33589):1.19208,(21:2.046267,22:0.802873):1.69109):1.03443,23:3.033222):0.904668,((((24:0.108699,25:0.074684):0.447455,((27:0.047331,(29:1.745660,((((30:0.816541,31:0.649258):0.754656,34:0.532134):0.390791,33:0.110095):1.00971,32:2.000464):1.50896):0.834402):0.145295,28:5.378157):0.242968):2.81853e-06,26:0.207693):1.0773,35:6.888753):1.71351):1.03404,(15:1.916807,(((16:0.000001,17:0.000001):0.256102,18:0.132952):0.776095,19:0.728582):1.61757):0.286951):0.789703,20:1.465108):0.968766):1.53136):0.335347):0.0929362,(6:1.490287,7:0.882864):0.929392):0.407761):0.233561,2:0.645066):0.150283,3:1.201227);
 727: 3 -16208.52441 -16322.75459 (0:0.299534,((1:0.203763,((4:0.442457,5:1.025146):0.469466,((6:1.110522,7:1.285600):0.56772,((((8:0.000001,9:0.000001):0.750281,10:0.718699):0.562742,11:1.349061):1.267,((12:0.000001,13:0.000001):0.808052,((((((14:5.308255,(((((35:3.941727,44:1.915994):0.34879,(45:1.470431,46:2.457869):0.813886):0.204336,(47:2.766745,48:1.838989):0.624323):0.804577,(((((36:0.226009,37:0.232473):0.0184609,38:0.108282):1.50663,39:1.943546):0.427754,(41:0.179010,(42:0.000002,43:0.014366):0.144204):0.885677):1.9756,40:0.649838):2.8673):2.11374,(((49:0.000001,50:0.000001):0.0453467,51:0.241914):2.46301,52:3.184765):0.841363):1.65416):1.48398,(21:0.829588,22:2.375326):0.214989):1.23861,23:1.867559):0.970531,(((((24:0.166413,25:0.150937):0.604936,26:0.183617):0.182111,27:0.271497):0.559952,(28:2.046314,29:1.253558):0.654595):0.588661,(((30:0.733853,31:0.286442):0.631229,32:1.648840):0.333835,(33:0.362436,34:0.453180):0.203294):0.870793):2.2887):0.452192,15:2.092399):0.341433,((((16:0.000001,17:0.000001):0.385702,18:0.332853):0.403054,19:0.428100):1.38362,20:1.141286):0.588255):0.78334):1.08332):0.618653):0.0996856):0.175333):0.179274,2:0.608739):0.134535,3:1.023579);
 728: 1 -15279.11272 -16316.94837 (0:0.454447,(1:0.224793,(2:0.504687,((4:0.721399,5:0.839178):0.512981,(6:0.760135,7:1.429835):0.573172):0.607504):0.239705):0.132378,(3:0.365139,((((8:0.000001,9:0.000001):0.82333,10:0.293058):1.2369,11:0.744930):0.634475,((12:0.000001,13:0.000001):0.83007,(((((((14:4.443135,(((((36:0.213852,38:0.206230):0.131281,37:0.085010):1.12201,39:1.230082):1.1522,(41:0.103255,(42:0.000002,43:0.021618):0.261096):0.942335):1.48104,40:1.234004):1.52221):1.0606,(((35:5.087810,((49:0.000001,50:0.000001):0.179217,51:0.074532):2.62361):0.964242,52:6.481435):0.692565,((44:2.747728,(45:1.462645,46:2.630862):1.42805):0.783011,(47:3.878989,48:1.385109):0.605686):0.742931):1.05508):1.95923,((21:0.405024,22:1.848780):0.944148,23:1.128769):1.04626):1.62783,(((((24:0.121825,25:0.073519):0.412928,(26:0.153431,27:0.365823):0.0908949):0.488902,29:1.248308):0.068373,28:2.773635):1.00999,(((30:1.310849,31:0.000002):0.996686,32:1.640631):0.16734,(33:0.507339,34:0.281445):0.169684):0.0916596):2.32882):0.774429,15:1.761791):0.817537,(((16:0.000001,17:0.000001):0.379843,18:0.224095):0.707567,19:0.363256):1.2265):0.0802023,20:1.364524):1.32822):0.776772):0.828956):0.460456);
 729: 1 -16132.89429 -16314.6973 (0:0.360160,(1:0.178699,(((4:0.351598,5:0.651379):0.479021,((((8:0.000001,9:0.000001):0.323953,10:0.455682):0.665929,11:1.383863):0.738117,((12:0.000001,13:0.000001):1.27858,(((((14:2.382861,((21:1.756327,22:0.636748):1.1233,23:1.399622):0.6155):1.26773,(((((((((24:0.069643,25:0.077586):0.338252,28:2.666599):0.297322,26:0.132245):0.26787,27:0.217204):0.261372,29:2.131966):0.93008,32:1.448996):0.85809,(33:0.352646,34:0.502977):0.195159):0.636258,(30:0.735464,31:0.230033):0.132561):1.26835,(((49:0.000001,50:0.000001):0.274902,51:0.100865):2.26089,52:4.135460):2.2335):0.690591):0.342855,(35:4.418365,((((((36:0.182544,38:0.075356):0.0944716,37:0.246420):1.57223,39:1.826898):0.975538,(41:0.119710,(42:0.000002,43:0.007514):0.266534):1.91951):1.48269,40:2.172637):3.99191,((44:2.641822,(45:1.429544,46:3.616961):2.05929):0.34344,(47:1.906057,48:2.901981):1.57064):2.73897):0.873353):2.11273):0.939277,20:0.593698):1.78764,(15:1.520221,(((16:0.000001,17:0.000001):0.285301,18:0.279643):0.673226,19:0.263080):1.4228):0.679504):1.27551):0.775518):0.448114):0.34055,(6:1.199869,7:0.970439):0.644872):0.251704):0.267336,(2:0.532885,3:0.688593):0.130119);
 730: 1 -16274.12258 -16313.65615 (0:0.649074,(1:0.475285,((4:0.533656,5:1.022823):0.570101,((6:1.932342,7:1.672862):0.423885,((((8:0.000001,9:0.000001):0.543716,10:0.380106):1.25095,11:1.435433):0.405115,((12:0.000001,13:0.000001):0.805777,(((((14:3.568541,23:0.501640):1.64488,((21:1.123657,22:2.163152):0.719064,((35:7.750737,((((((36:0.178507,38:0.118069):0.0546804,37:0.296402):1.33667,39:1.370149):1.40975,(41:0.204364,(42:0.000002,43:0.030320):0.284709):1.10953):2.04726,40:1.343192):2.04181,(((44:3.565324,(45:2.355670,46:3.459447):1.30931):1.90325,47:1.403374):0.825877,48:1.633188):1.88841):0.827602):1.52863,(((49:0.000001,50:0.000001):0.249978,51:0.079633):2.71291,52:2.407585):0.928349):2.26558):1.45039):1.06243,((((((24:0.137882,25:0.255077):0.576566,26:0.270087):0.171686,27:0.398677):0.30417,28:2.526228):0.360974,29:1.213743):0.751822,((((30:0.780166,31:0.438963):1.016,33:0.475321):0.318525,34:0.325400):0.345106,32:2.105245):0.384193):1.05767):0.998913,15:2.351857):0.355249,((((16:0.000001,17:0.000001):0.530043,18:0.360192):0.433399,19:0.569857):1.17993,20:1.307967):0.722355):1.72713):1.29867):0.5569):0.313375):0.40625):0.151593,(2:0.519294,3:0.742681):0.328951);
 731: 1 -16252.92083 -16327.19451 (0:0.307136,((1:0.269773,(2:0.363136,(4:0.685033,5:1.019448):0.466209):0.130528):0.102087,(3:0.561542,((((8:0.000001,9:0.000001):0.69697,10:0.666199):0.482907,11:1.054279):1.0349,((12:0.000001,13:0.000001):1.32902,(((14:6.634291,((((21:0.407816,22:1.962033):1.46703,23:2.028934):0.523314,(35:4.624720,(((((((36:0.168981,38:0.094728):0.0371861,37:0.205488):1.07428,39:2.275294):0.907655,(41:0.124053,(42:0.000002,43:0.000002):0.233873):1.48774):1.67476,40:0.775836):3.10983,((44:2.391400,(45:1.710287,46:3.325067):1.02235):2.09537e-06,(47:2.107815,48:2.597969):0.311809):1.3331):1.21554,(((49:0.000001,50:0.000001):0.170362,51:0.156809):1.74046,52:3.885600):2.08816):1.41892):1.11991):0.659141,(((((24:0.109392,25:0.091029):0.460953,26:0.132444):0.184068,27:0.352619):0.491922,(28:2.431348,29:0.882484):0.494083):0.338319,((((30:0.803909,31:0.392758):0.915371,33:0.494747):0.158444,34:0.299120):0.27814,32:1.341413):0.802429):3.02046):0.229165):0.187506,(15:2.830828,(((16:0.000001,17:0.000001):0.28337,18:0.249218):0.657283,19:0.177407):0.693183):0.362413):0.0608093,20:1.613483):1.36592):0.885071):0.718531):0.181045):0.223661,(6:1.015782,7:1.092344):1.01996);
 732: 1 -16168.14921 -16316.81028 (0:0.378868,((1:0.268907,((4:0.624375,5:0.892199):0.715398,((6:1.176331,7:1.114114):0.262614,((((8:0.000001,9:0.000001):0.633391,10:0.204612):0.558023,11:1.180805):0.461244,((12:0.000001,13:0.000001):0.848244,(((((14:3.060565,((21:1.493467,22:1.031626):0.909767,(((((((36:0.204371,38:0.136686):0.0591709,37:0.236989):1.3736,39:1.592677):1.56496,(41:0.316006,(42:0.000002,43:0.060768):0.073588):2.0895):2.70065,40:0.000003):4.23256,((44:2.502399,(45:1.677933,46:2.807129):0.826324):2.17279,(47:1.704594,48:1.693659):0.583718):1.07441):1.48296,(((49:0.000001,50:0.000001):0.260589,51:0.000002):2.699,52:3.168061):1.58011):1.17015):0.300435):1.60769,23:2.013796):1.31425,(((24:0.098145,25:0.019534):0.353513,35:9.907704):0.201268,(26:0.101427,(27:0.345834,(28:2.561770,(29:1.433640,((((30:0.742308,31:0.544538):1.15694,34:0.334290):0.204047,33:0.395940):0.679298,32:1.662563):0.768606):0.14702):0.344924):0.187242):0.0669236):1.56371):0.625518,20:1.702576):0.674986,(15:1.906638,(((16:0.000001,17:0.000001):0.439932,18:0.286894):0.456602,19:0.291487):1.90573):0.375224):2.48424):1.42133):0.507688):0.153342):0.154096):0.252197,2:0.554886):0.119096,3:0.860616);
 733: 1 -16568.25529 -16314.76455 (0:0.486597,(1:0.292466,((4:0.460414,5:1.262795):0.776822,((6:1.227725,7:0.877614):0.197759,((((8:0.000001,9:0.000001):0.681544,10:0.362429):0.734456,11:2.079067):1.11084,((12:0.000001,13:0.000002):1.96194,((((((14:6.772860,23:0.533415):1.05948,(21:1.545662,22:0.929547):1.92308):1.80677,(((((((36:0.286035,38:0.189643):0.132572,37:0.220774):2.39163,39:1.346745):1.53722,(41:0.293434,(42:0.000002,43:0.016805):0.281039):1.36965):2.33327,40:1.048482):6.52284,((44:1.559788,(45:2.743220,46:4.247192):1.77744):1.10867,(47:3.193435,48:1.580004):0.767874):3.2697):0.20589,(((49:0.000001,50:0.000001):0.132823,51:0.305928):2.85907,52:3.353063):1.0585):2.75135):2.13545e-06,((((24:0.124243,25:0.122536):0.371993,(26:0.174375,27:0.494179):0.136442):0.84625,(28:2.248466,(29:1.603742,((((30:1.092346,31:0.381357):0.978528,34:0.389155):0.361621,33:0.274250):0.943631,32:2.333491):1.38535):0.247157):0.103931):0.99521,35:7.748541):1.21369):1.51188,20:1.496383):0.412826,(15:2.398635,(((16:0.000001,17:0.000001):0.397312,18:0.252912):0.753126,19:0.509488):1.67306):0.745218):0.646625):1.84235):0.397333):0.227625):0.230514):0.315913,(2:0.349422,3:1.066788):0.165057);
 734: 1 -16700.06521 -16313.08863 (0:0.540888,(1:0.190902,((4:0.513750,(5:0.998507,((((8:0.000001,9:0.000001):0.603495,10:0.385225):0.641099,11:1.162978):0.737982,((12:0.000001,13:0.000001):1.18077,((((((14:5.371131,(((((((36:0.221000,38:0.127316):0.0712233,37:0.313818):1.89319,39:1.193729):0.958934,(41:0.133126,(42:0.000002,43:0.029410):0.482898):2.07378):1.74701,40:1.646391):3.19551,52:1.827439):0.331487,(((((44:1.728004,45:1.944509):2.2309,46:2.698669):1.31701,47:1.904089):0.900016,48:1.446770):3.44191,((49:0.000001,50:0.000001):2.44093e-06,51:0.269344):3.19006):1.73366):2.47649):1.03687,35:6.782629):0.363895,((21:1.231319,22:1.116740):2.57809,23:1.656131):0.589832):1.33116,((((24:0.079117,25:0.193254):0.4104,(26:0.188744,27:0.492859):0.138272):0.453877,(((30:1.259883,31:0.143619):0.678475,(33:0.457577,34:0.561193):0.309374):0.599494,32:1.621371):0.786609):0.24861,(28:2.604449,29:1.198210):0.29826):2.27046):1.12081,20:2.894319):0.0917291,(15:2.425392,(((16:0.000001,17:0.000001):0.580453,18:0.253006):0.666708,19:0.436808):1.7899):0.682266):0.930162):1.97847):0.762435):0.496464):0.3464,(6:1.481598,7:1.521595):0.520842):0.336354):0.1085,(2:0.416585,3:1.067436):0.176458);
 735: 1 -16205.9835 -16315.17102 (0:0.349342,(1:0.407604,((4:0.441872,5:1.096354):0.565186,(6:1.154113,7:1.766809):0.782208):0.583073):0.120369,((2:0.250617,((((8:0.000001,9:0.000001):0.616252,10:0.403988):1.0729,11:1.496516):0.66426,((12:0.000001,13:0.000001):1.83328,((((((14:5.295489,23:0.330888):0.693083,(21:0.406126,22:1.305109):1.47363):0.556859,(35:4.061039,((((((36:0.213718,38:0.119370):0.102606,37:0.147659):1.24638,39:2.140922):0.711859,(41:0.138770,(42:0.000002,43:0.028495):0.212708):1.25129):0.594477,40:1.917783):1.08096,(((44:4.144415,(45:0.569820,46:4.283521):2.87245):0.00621657,(47:3.426409,48:2.404382):0.268911):0.949272,(((49:0.000001,50:0.000001):0.149468,51:0.038484):3.09521,52:2.374127):1.8627):1.25608):1.33701):0.337233):1.05188,((((((24:0.101413,25:0.069407):0.56564,26:0.144365):0.0827878,27:0.373295):0.420867,29:1.898195):0.541965,28:3.277141):0.013798,(((30:1.039746,31:0.122243):0.8611,(33:0.458668,34:0.216516):0.191333):0.221069,32:1.923023):0.551243):1.74979):0.483217,20:0.945496):0.0904626,(15:1.906759,(((16:0.000001,17:0.000001):0.450613,18:0.199248):0.724695,19:0.313525):1.06944):0.456037):1.16668):0.641462):0.833589):0.399865,3:0.910975):0.149707);
 736: 1 -15964.34521 -16325.72217 (0:0.481152,(1:0.223776,((4:0.715677,5:1.303768):0.734131,((6:1.549351,7:1.183156):0.39722,((((8:0.000001,9:0.000001):0.595885,10:0.520208):1.70279,11:1.737025):1.05024,((12:0.000001,13:0.000001):0.431256,(((((((14:7.141914,(((((((36:0.257649,38:0.155671):0.21679,37:0.214156):2.84955,39:2.550664):0.981751,(41:0.222456,(42:0.000002,43:0.032076):0.212773):2.68286):3.4968,40:1.535071):2.7236,(((49:0.000001,50:0.000001):0.158124,51:0.135872):7.25249,52:0.815026):2.61802):2.45876,(((44:2.210578,45:2.424911):1.18325,46:3.885501):0.699989,(47:3.689267,48:2.115543):1.68424):1.90311):5.95431):1.82483,(21:1.913395,22:0.660935):1.94046):0.869719,23:2.003700):1.12528,35:7.977200):0.0970111,((((((24:0.100080,25:0.187025):0.478274,26:0.191516):0.0797128,27:0.369992):0.730833,29:2.008918):0.22014,28:2.629447):0.14404,(((30:1.795506,31:0.067741):0.633255,32:2.551109):0.393121,(33:0.442884,34:0.850409):0.340439):1.23983):1.99229):1.23667,15:2.571362):0.239492,((((16:0.000001,17:0.000001):0.267445,18:0.301386):0.600366,19:1.048931):1.68694,20:2.195404):1.05307):1.82408):3.12098):0.750405):0.355387):0.175257):0.108695,(2:0.586159,3:1.212235):0.16671);
 737: 2 -16182.14228 -16313.29768 (0:0.387095,((1:0.184811,((4:0.518051,5:1.016435):0.347391,((((8:0.000001,9:0.000001):0.447787,10:0.412609):1.04498,11:0.971037):0.728893,((12:0.000001,13:0.000001):1.14874,((((((14:6.885474,((((((36:0.190533,38:0.123176):0.100696,37:0.316811):1.72531,39:1.595703):0.996815,(41:0.198470,(42:0.000002,43:0.017060):0.226868):1.77743):3.23188,40:0.141358):3.62191,52:1.056333):2.17481):1.18647,(((44:1.940431,(45:2.289722,46:4.015663):1.48919):0.659237,(47:2.798968,48:2.222810):0.581076):4.05039,((49:0.000001,50:0.000001):0.204026,51:0.109220):3.2466):0.00685409):1.36014,((21:1.079125,22:2.343626):1.58824,35:5.346407):1.76353):1.1304,(23:3.025287,((((((24:0.079086,25:0.128939):0.791402,27:0.613712):2.48147e-06,26:0.158681):0.762184,28:2.810352):0.162022,((((30:0.932554,31:0.823884):0.72377,34:0.466527):0.148234,33:0.359552):0.473761,32:1.992166):0.916103):0.102774,29:1.794420):2.18234):2.85981e-06):2.27258,((((16:0.000001,17:0.000001):0.357926,18:0.231807):0.727007,19:0.111179):2.09378,20:0.917346):0.929001):0.893852,15:1.994450):1.86283):1.13657):0.743967):0.558211):0.068702,(6:1.123021,7:0.948368):0.41058):0.132153,(2:0.520658,3:0.941863):0.149801);
 738: 1 -16304.50677 -16319.6042 (0:0.309031,(((1:0.148905,(6:1.056453,7:1.116709):0.677856):0.227778,(4:0.357120,5:1.087746):0.718435):0.134889,(2:0.499373,(((8:0.000001,9:0.000001):0.667643,10:0.258831):0.868222,(11:0.808577,((12:0.000001,13:0.000001):0.520043,(((((14:3.841073,(((((((36:0.198109,38:0.186586):0.0947472,37:0.211569):1.17423,39:0.967398):0.769175,(41:0.278650,(42:0.000002,43:0.015451):0.145842):0.948505):1.9,40:0.677715):3.52266,((44:1.444858,(45:1.740224,46:3.219820):1.46539):1.69138,(47:2.383301,48:0.718038):0.192189):1.03578):1.02352,(((49:0.000001,50:0.000001):0.184816,51:0.011303):2.22396,52:2.745690):0.596259):2.01771):0.433583,((21:1.380987,22:1.286858):0.773895,23:1.715571):0.649502):0.404451,((24:0.166256,25:0.117046):0.183805,((26:0.268928,(27:0.534855,(28:2.635113,(29:1.892634,((((30:0.679802,31:0.471694):0.714708,34:0.511097):0.456851,33:0.141185):0.92791,32:1.566039):0.868412):0.383703):0.139126):0.153914):0.321228,35:6.553607):2.11846e-06):1.8836):0.596318,15:1.645453):0.666851,((((16:0.000001,17:0.000001):0.510577,18:0.254077):0.878968,19:0.356229):1.99582,20:1.090572):0.758652):1.85197):0.899935):0.502468):0.828318):0.270284):0.283933,3:1.027801);
 739: 1 -16343.06778 -16312.19137 (0:0.409960,(1:0.346858,((4:0.480598,5:0.749428):0.540994,((6:1.427566,7:0.899509):0.470342,((((8:0.000001,9:0.000001):0.466707,10:0.732291):0.7734,11:0.833168):0.877117,((12:0.000001,13:0.000001):0.497456,((((((14:4.355675,(((35:6.970654,(((((36:0.205475,38:0.064002):0.0447896,37:0.148443):1.96244,39:1.403908):1.14244,(41:0.221554,(42:0.000002,43:0.037250):0.102688):1.51126):1.69517,40:0.957955):1.58434):0.067298,((44:1.955648,(45:1.135241,46:3.485714):1.14288):1.20015,(47:3.566151,48:1.504358):0.66638):2.78477):0.594093,(((49:0.000001,50:0.000001):0.127137,51:0.114040):2.68445,52:2.160668):1.21316):1.5513):1.05599,(21:1.473117,22:1.353552):1.21938):1.11016,23:1.820386):1.26482,(((((((24:0.201269,25:0.069843):0.417996,26:0.165706):0.238136,27:0.260968):0.40126,(28:2.283119,29:1.378088):0.3693):1.12777,32:0.953045):0.569165,(33:0.272221,34:0.412884):0.275961):0.313284,(30:0.730621,31:0.336256):0.378465):1.58998):1.22371,20:0.891765):0.822629,(15:2.665984,(((16:0.000001,17:0.000001):0.430726,18:0.181942):0.42533,19:0.539751):1.259):0.508459):1.99293):0.686635):0.856714):0.404535):0.378256):0.0814828,(2:0.735185,3:0.813054):0.101418);
 740: 1 -16323.61317 -16315.40232 (0:0.244831,(1:0.255594,((4:0.523312,5:1.124917):0.360817,((6:1.588419,7:1.104734):0.0759743,((((8:0.000001,9:0.000001):0.616696,10:0.402047):0.912542,11:1.220094):1.05451,((12:0.000001,13:0.000001):1.64463,((((14:3.912871,((((21:1.143134,22:1.219953):0.839803,23:1.406298):1.50111,(35:5.263635,((((((((36:0.201595,37:0.243357):0.0443421,38:0.067838):1.55273,39:1.939316):0.650121,(41:0.146310,(42:0.000002,43:0.007512):0.254136):2.05464):2.68827,40:0.963956):4.94136,52:2.060294):1.87678,((44:1.974083,(45:1.126279,46:3.029810):1.50392):2.48961,(47:2.661053,48:0.943899):0.798616):3.04961):0.442886,((49:0.000001,50:0.000001):2.88034e-06,51:0.245281):1.82259):3.62661):1.11272):0.751785,(((((((((24:0.178110,25:0.139577):0.664796,26:0.310894):0.198919,27:0.245560):0.344363,28:2.629062):0.182743,29:1.836973):1.14309,32:1.460125):0.596616,33:0.240022):0.276744,34:0.397247):0.835416,(30:0.730317,31:0.301611):0.231133):2.10772):0.356414):0.311991,20:0.415187):1.43675,(((16:0.000001,17:0.000001):0.679276,18:0.316623):0.86835,19:0.242326):2.16863):0.960439,15:1.946230):1.42601):0.752708):0.60623):0.208129):0.291409):0.146161,(2:0.584054,3:0.954862):0.11668);
 741: 2 -16248.38385 -16323.15495 (0:0.461846,1:0.245326,((2:0.403592,((6:0.800173,7:1.561041):0.878969,((((8:0.000001,9:0.000001):0.636932,10:0.510789):0.636627,11:1.508394):1.18613,((12:0.000001,13:0.000001):1.13354,((((((14:5.495079,(21:1.356120,22:1.645330):2.1743):1.09514,(((35:6.256875,((44:1.535020,(45:2.063298,46:3.420583):0.809194):0.310913,(47:1.922071,48:2.577774):1.44608):0.580198):0.778589,((((36:0.192270,37:0.273273):0.0570561,38:0.079520):1.47444,(39:2.052712,(41:0.284859,(42:0.000002,43:0.047403):0.154697):2.25683):0.449273):3.09063,40:0.404908):4.28837):2.37471,(((49:0.000001,50:0.000001):0.0948215,51:0.221091):2.48299,52:3.672254):1.16248):1.25228):1.9206,23:2.082459):0.851705,(((((24:0.153900,25:0.199993):0.39104,26:0.272604):0.131164,27:0.300397):0.173005,(28:2.175050,29:1.397726):0.759229):0.621142,((((30:1.144292,31:0.253583):1.07746,33:0.506031):0.381881,34:0.399164):0.383819,32:2.193603):0.555169):1.59484):1.20924,((((16:0.000001,17:0.000001):0.467515,18:0.225168):0.881615,19:0.600355):1.25213,20:2.095205):0.501718):1.31168,15:2.003657):1.22261):1.50831):0.628304):0.233874):0.27838,(3:0.987438,(4:0.344384,5:1.349448):0.563444):0.0164298):0.25489);
 742: 1 -16399.02717 -16315.32973 (0:0.232455,(1:0.178006,(((4:0.314235,5:1.002218):0.507433,((((8:0.000001,9:0.000001):0.529694,10:0.290391):0.882085,11:1.280080):0.70757,((12:0.000001,13:0.000001):1.34457,((((((14:4.043129,((21:2.284773,22:0.000002):1.85478,23:2.324635):0.893545):0.712202,((((35:9.797307,(((((36:0.207164,38:0.132371):0.0770107,37:0.103935):1.25772,39:1.614061):1.46858,(41:0.268782,(42:0.000002,43:0.020735):0.199733):1.27349):2.99431,40:0.174000):0.661238):2.43965,((44:1.296393,(45:1.470352,46:4.445426):1.82757):4.70106,(47:2.872376,48:1.489524):0.664707):1.65874):0.816261,52:4.844569):0.525225,((49:0.000001,50:0.000001):0.19517,51:0.135679):3.05534):1.37343):0.57807,((((((((24:0.185248,25:0.075068):0.336084,28:3.274514):0.153442,26:0.216638):0.131237,27:0.278320):0.178455,29:1.912124):0.951013,32:1.202262):0.723926,(33:0.520940,34:0.353360):0.37849):0.309892,(30:0.827286,31:0.265979):0.13937):1.52817):0.923745,20:1.152606):0.902001,(((16:0.000001,17:0.000001):0.273715,18:0.212345):1.00925,19:0.437818):1.20033):0.980586,15:1.709218):1.83633):0.725623):0.719415):0.38556,(6:1.443217,7:0.754831):0.662892):0.193795):0.207784,(2:0.458784,3:0.866369):0.184295);
 743: 2 -16009.59017 -16319.94575 (0:0.327162,(1:0.131706,(((4:0.423646,5:1.148575):0.560983,(6:1.867519,7:1.370410):0.848765):0.0830799,((((8:0.000001,9:0.000001):0.913026,10:0.371243):1.12431,11:1.512061):0.823156,((12:0.000001,13:0.000001):1.20054,(((((14:7.389385,((21:0.956725,22:2.125779):1.52763,(23:1.090595,((((((24:0.090742,25:0.131534):0.541669,27:0.383515):0.162305,26:0.049384):0.555002,28:2.261323):0.159784,((((30:0.884013,31:0.501431):1.03753,34:0.701102):0.245308,33:0.171656):0.605145,32:2.099440):1.2773):0.360866,29:1.379162):4.0504):1.00268):0.946304):0.650775,(((((((35:6.592701,44:1.791509):0.761253,45:2.623973):1.09254,46:3.689840):1.48003,48:1.954371):0.209454,47:2.515485):3.14454,((49:0.000001,50:0.000001):0.258853,51:0.068963):2.91315):1.08611,((((((36:0.223409,38:0.121851):0.0409683,37:0.163451):1.92717,39:1.046642):0.39368,(41:0.133665,(42:0.000002,43:0.039732):0.247253):1.93828):3.45547,40:0.612222):4.93465,52:1.059236):1.44961):1.23966):1.11019,20:1.409856):0.724087,(((16:0.000001,17:0.000001):0.53136,18:0.301657):0.514676,19:0.443811):0.734997):0.720446,15:3.008343):1.62903):1.08345):0.984352):0.443787):0.231729,(2:0.753764,3:1.291871):0.25178);
 744: 1 -16714.33164 -16314.51172 (0:0.578878,(1:0.332881,((4:0.722396,5:0.869170):0.724155,((6:1.331329,7:1.015695):0.332738,((((8:0.000001,9:0.000001):0.741641,10:0.308732):0.875848,11:1.621570):0.850887,((12:0.000001,13:0.000001):2.36495,((((((((14:3.432067,23:2.084329):1.33395,(21:1.292126,22:1.773915):1.87303):1.90648,((35:5.813209,(((((36:0.181631,38:0.098584):0.0596736,37:0.218425):2.06498,39:1.280050):0.997606,(41:0.114410,(42:0.000002,43:0.016463):0.285709):2.20387):2.89345,40:0.169672):2.67319):0.804736,((44:1.399037,(45:1.456786,46:5.522431):0.744081):2.47158,(47:2.780997,48:1.152882):1.58997):3.46621):1.30714):0.152913,(((49:0.000001,50:0.000001):0.112701,51:0.286791):2.84269,52:3.299832):0.71649):1.56648,(((((((((24:0.181216,25:0.168145):0.574788,(26:0.199308,27:0.523016):0.0995571):0.349769,28:2.897272):0.76372,29:1.574736):0.950307,32:1.567131):1.21173,34:0.369329):0.290653,33:0.613231):0.92753,30:0.658076):0.252012,31:0.525168):3.94559):0.925833,20:0.495057):1.09504,(((16:0.000001,17:0.000001):0.394022,18:0.286539):0.760224,19:0.369577):1.67987):0.882563,15:2.276857):0.680938):1.38058):0.460185):0.157232):0.302884):0.111658,(2:0.373268,3:1.049597):0.268636);
 745: 1 -16355.03185 -16313.58139 (0:0.566755,(1:0.303959,((4:0.533703,5:0.837040):0.766185,((6:1.059186,7:1.433750):0.523993,(((((8:0.000001,9:0.000001):0.728461,10:0.533881):0.764649,11:1.406728):0.940613,(12:0.000001,13:0.000001):1.42246):0.144505,((((14:3.345450,(21:1.713579,22:1.710406):0.721293):0.479028,((((((36:0.206128,38:0.092357):2.115e-06,37:0.334083):1.37254,39:1.095176):1.49341,(41:0.056350,(42:0.000002,43:0.032004):0.362576):1.8043):2.74356,40:0.369834):2.26252,((((44:2.493309,(45:1.094975,46:3.748055):0.891163):2.17168,47:2.595426):0.471019,48:1.242748):2.6989,(((49:0.000001,50:0.000001):2.79109e-06,51:0.231364):3.10286,52:2.332407):1.08031):1.06796):1.57827):1.24475,(23:2.787467,(((24:0.083366,25:0.127406):0.378374,(26:0.196576,(27:0.381919,((28:3.392819,29:1.024399):0.456336,((((30:0.844946,31:0.659244):0.707954,34:0.248792):0.247727,33:0.592820):0.409892,32:1.509032):1.17055):0.549824):0.129788):0.270856):1.39587,35:7.064788):0.152489):0.363165):1.47665,(15:2.428670,((((16:0.000001,17:0.000001):0.446285,18:0.265340):0.282853,19:0.598628):1.28272,20:1.324622):1.60952):2.03351e-06):1.3634):0.164462):0.455515):0.345493):0.222744,(2:0.606700,3:1.177382):0.142697);
 746: 1 -16614.25273 -16318.44491 (0:0.531726,1:0.305726,((2:0.658638,3:0.833940):0.173729,((4:0.203094,5:1.035917):0.708274,((6:1.215631,7:1.319621):0.514606,((((8:0.000001,9:0.000001):0.642501,10:0.471371):0.461766,11:1.111764):1.06532,((12:0.000001,13:0.000001):1.46269,(((((14:3.711548,23:1.007439):1.01798,(21:1.812382,22:1.162250):1.2061):0.858008,((((((((36:0.150458,38:0.124271):0.155212,37:0.120711):2.40326,39:1.007963):2.10462,(41:0.171907,(42:0.000002,43:0.015964):0.182357):0.453622):2.20446,40:1.405618):3.01611,52:1.587812):3.2071,((49:0.000001,50:0.000001):0.0748868,51:0.182309):1.48015):0.95379,(((44:2.587299,(45:2.775290,46:4.809614):1.588):0.901805,47:2.168400):1.1866,48:0.688327):2.21173):1.83406):1.96121,((((((24:0.114113,25:0.128544):0.425864,26:0.232467):0.129049,27:0.265946):0.353824,29:1.654352):0.300409,(28:2.968960,(((30:1.139607,31:0.319722):0.430957,32:1.868649):0.363406,(33:0.674096,34:0.431100):0.373706):0.962439):0.136496):0.758433,35:7.093330):0.210287):0.891947,(15:1.572513,((((16:0.000001,17:0.000001):0.308094,18:0.248364):0.643075,19:0.562215):1.15964,20:1.929456):0.747799):0.744257):1.36156):0.968888):0.206756):0.459134):0.116653):0.175373);
 747: 1 -16481.16105 -16311.69854 (0:0.415313,((1:0.188568,(((4:0.346205,5:0.930214):0.855705,(((((8:0.000001,9:0.000001):0.595022,10:0.355977):1.09495,11:1.197329):0.637366,(12:0.000001,13:0.000001):1.19203):0.604079,((((((14:3.415520,(((((((36:0.126824,38:0.068321):0.036158,37:0.311841):1.63627,39:0.731890):0.86864,(41:0.180057,(42:0.000002,43:0.007662):0.239633):2.02613):0.802865,40:1.579151):2.38778,(((49:0.000001,50:0.000001):0.00675555,51:0.325213):2.2672,52:2.942800):1.54368):1.21217,((44:4.068794,(45:2.129661,46:2.336256):1.15058):1.24602,(47:3.075965,48:0.945964):0.522297):2.11044):1.44935):2.40037e-06,35:4.556047):1.04002,((21:0.949276,22:1.691909):1.91296,23:0.987741):0.510924):1.21802,(((((((((24:0.133206,25:0.082526):0.28378,26:0.273987):0.186926,27:0.292450):0.447072,28:2.861421):0.126828,29:1.711631):0.993251,32:1.413125):0.489476,33:0.388327):0.197545,34:0.413427):0.259467,(30:0.769031,31:0.307989):0.331178):2.04239):0.840181,20:0.932128):0.735082,(15:1.957562,(((16:0.000001,17:0.000001):0.554509,18:0.220740):1.01547,19:0.284125):1.26068):0.559171):1.08184):0.697815):0.084952,(6:1.207806,7:1.005024):1.16515):0.309415):0.11528,2:0.720784):0.10224,3:1.164215);
 748: 1 -15767.86362 -16317.50612 (0:0.590625,(1:0.271504,(((4:0.457961,5:1.328587):0.41315,((((8:0.000001,9:0.000001):0.394699,10:0.372738):1.26501,11:1.516009):0.514746,((12:0.000001,13:0.000001):1.02635,((((((14:1.804419,(((((35:4.288679,(44:3.464273,45:1.219928):1.55062):1.07062,46:2.397430):1.05774,(47:3.607464,48:1.023444):1.29077):1.20607,(((((36:0.202858,38:0.125206):0.0591839,37:0.237336):1.13088,39:1.571308):1.1859,(41:0.214009,(42:0.000002,43:0.007441):0.165818):2.24):1.18187,40:0.954871):4.18286):0.721219,(((49:0.000001,50:0.000001):0.0622485,51:0.196441):3.11058,52:2.883693):3.30565):1.22143):1.71442,(21:1.730659,22:1.683701):0.38294):0.587649,23:1.403218):2.44316,((((((24:0.095043,25:0.111873):0.509632,26:0.160777):0.0638974,27:0.428384):0.0686391,(28:2.261353,29:1.896698):0.372008):1.12644,32:1.554214):0.249566,((30:0.734056,31:0.449020):0.633168,(33:0.475726,34:0.396663):0.256381):0.207973):1.14558):0.374946,((((16:0.000001,17:0.000001):0.460625,18:0.195905):0.667154,19:0.396409):0.831147,20:1.232421):0.531493):0.411757,15:1.718926):1.27863):0.694554):0.538714):0.0908043,(6:1.567843,7:0.981310):1.15418):0.270891):0.188391,(2:0.316755,3:0.996080):0.307335);
 749: 1 -16323.46941 -16322.39868 (0:0.392784,(1:0.390690,((4:0.795336,5:1.135940):0.458759,((6:1.670613,7:1.554475):0.226389,((((8:0.000001,9:0.000001):0.701168,10:0.334390):0.850935,11:1.524720):0.926609,((12:0.000001,13:0.000001):1.0342,(((((14:3.516923,(35:5.508171,(((((((36:0.293412,37:0.241027):0.106525,38:0.090440):1.31834,39:1.576785):1.38701,(41:0.257874,(42:0.000002,43:0.033809):0.126921):1.08816):2.05062,40:1.684924):1.53629,(((44:2.339153,45:2.552788):0.705505,(47:1.690015,48:1.639241):1.25272):1.36616,46:1.936840):2.41123):0.462151,(((49:0.000001,50:0.000001):0.0387084,51:0.259974):5.65504,52:0.923269):1.26528):1.28257):1.44299):1.67228,((21:0.859639,22:1.837417):0.926975,23:1.802921):0.522406):0.85925,((((24:0.072808,25:0.132489):0.273916,28:2.377217):0.0967569,((26:0.172710,27:0.504488):0.0798232,29:1.974540):0.173522):0.585616,(((30:0.760744,31:0.692820):0.66569,(33:0.445632,34:0.524593):0.282588):0.293302,32:1.174848):0.84574):1.45622):0.915202,15:2.596592):0.103607,((((16:0.000001,17:0.000001):0.584264,18:0.360506):0.62515,19:0.273402):1.21533,20:1.043906):1.10423):1.22685):1.32708):0.657491):0.159987):0.355554):0.380441,(2:0.462898,3:0.861377):0.246385);
 750: 1 -15829.96283 -16327.4763 (0:0.444164,((1:0.136423,(((4:0.633978,5:0.602388):0.806869,((((8:0.000001,9:0.000001):0.669661,10:0.357914):1.73099,11:1.018749):0.279462,((12:0.000001,13:0.000001):0.257721,((((((14:3.927490,(21:1.272832,22:0.807138):1.13422):0.104614,23:1.064070):0.693232,((35:3.295467,((49:0.000001,50:0.000001):0.121157,(51:0.000002,52:8.242953):0.157769):6.16452):0.969072,((((((36:0.214833,38:0.176924):0.0645816,37:0.274075):1.82605,39:2.913535):0.136177,40:3.075528):1.96013,(41:0.225524,(42:0.000002,43:0.041270):0.152679):1.23958):5.17085,((44:3.074377,(45:1.636818,46:3.589690):0.674299):0.796575,(47:3.738361,48:1.409512):1.74344):1.05689):1.22013):1.40801):2.95725,((((((24:0.074507,25:0.048030):0.511059,26:0.111629):0.362962,27:0.228788):0.564319,28:1.951815):0.128839,29:1.766324):2.63247e-06,((((30:0.960078,31:0.464865):1.16926,34:0.453494):0.247424,33:0.282016):0.495125,32:2.033824):0.949424):3.26157):0.460359,(15:1.703198,(((16:0.000001,17:0.000001):0.39757,18:0.281271):0.919187,19:0.899450):0.904672):0.264063):0.89354,20:1.633967):1.72524):1.16212):1.20872):0.1281,(6:1.753868,7:0.990029):0.615294):0.441702):0.151054,2:0.622097):0.144871,3:0.778079);
 751: 3 -16320.57871 -16313.47052 (0:0.207199,(1:0.155825,(((4:0.453072,5:1.059337):0.91108,((((8:0.000001,9:0.000001):0.668387,10:0.444729):0.920766,11:1.671900):1.26183,((12:0.000001,13:0.000002):1.24408,((((((14:4.369815,23:1.635073):0.491241,(21:1.159706,22:0.978185):1.14106):0.618078,(((35:5.238406,((((((36:0.326922,38:0.203214):2.13092e-06,37:0.160897):0.989863,39:1.283251):0.984907,(41:0.206130,(42:0.000002,43:0.014698):0.225539):1.30722):2.96883,40:0.109162):2.92681,52:2.375513):1.39558):0.69471,((49:0.000001,50:0.000001):0.0390643,51:0.185150):2.82242):1.25725,(((44:1.541087,(45:2.657159,46:3.525907):1.53991):1.13046,48:1.448933):0.523583,47:2.313120):1.82499):1.30221):0.927723,((((24:0.152161,25:0.059167):0.429575,(26:0.087307,27:0.463501):0.159084):0.489283,28:2.303809):2.31141e-06,(29:1.650138,((((30:0.627356,31:0.481435):1.04257,34:0.458380):0.263426,33:0.285355):0.622823,32:1.789733):0.504638):0.258764):3.25206):0.773828,15:2.073109):0.228388,((((16:0.000001,17:0.000001):0.615226,18:0.227316):0.826512,19:0.365823):0.879407,20:0.874323):1.07798):0.921233):1.12116):0.743699):0.120011,(6:1.116020,7:1.096102):0.402347):0.329592):0.428073,(2:0.717244,3:0.972813):0.186776);
 752: 1 -16358.47207 -16322.7086 (0:0.366337,(1:0.385092,((4:0.452148,5:1.017807):0.639008,(6:1.474625,7:0.971615):0.715827):0.326153):0.184599,((2:0.611237,3:0.922407):0.0945648,((((8:0.000001,9:0.000001):0.536957,10:0.490548):0.740813,11:1.422305):1.47464,((12:0.000001,13:0.000001):1.22448,((((((14:4.067430,(21:0.595031,22:1.397248):0.635237):0.712661,23:1.528658):1.33811,(35:3.498896,((((((((36:0.217623,38:0.109863):0.0374122,37:0.223222):0.528597,39:2.580889):1.61302,((41:0.344073,42:0.000002):0.0416517,43:0.000002):1.76474):1.17652,40:1.275854):1.96965,(((49:0.000001,50:0.000001):0.206387,51:0.061979):2.90572,52:1.187500):2.57855):0.446887,(47:1.921515,48:1.929954):1.11342):0.601483,(44:2.321864,(45:0.701216,46:4.237510):2.52099):0.878832):1.44051):1.05072):1.27039,(((16:0.000001,17:0.000001):0.433537,18:0.421574):0.469623,19:0.536481):1.37947):0.459452,20:0.594516):0.540962,(15:1.631382,((((((((24:0.149461,25:0.052316):0.516329,26:0.147517):0.346364,27:0.150697):0.142209,29:1.758108):0.601468,28:3.490265):0.600846,32:1.873146):0.290675,(30:0.837709,31:0.408823):0.720075):2.14758e-06,(33:0.428047,34:0.462059):0.110581):2.09188):0.99437):0.671969):1.26672):0.619728):0.103147);
 753: 1 -16154.81273 -16313.62092 (0:0.231293,(1:0.273214,((4:0.568515,5:0.994973):0.69679,((6:1.188303,7:1.009089):0.300815,((((8:0.000001,9:0.000001):0.788079,10:0.233380):1.30215,11:1.589446):1.18532,((12:0.000001,13:0.000001):0.811313,((((14:4.462727,(((35:6.754205,((44:2.735341,(45:2.609758,46:3.040883):0.904254):1.23455,(47:2.115598,48:1.826448):0.794578):1.38673):0.582462,(((((36:0.189172,38:0.115720):0.0845868,37:0.192029):1.91314,39:1.108646):1.52071,(41:0.258228,(42:0.000002,43:0.021036):0.0960071):1.09549):3.28721,40:0.345711):3.28895):0.75604,(((49:0.000001,50:0.000001):0.186168,51:0.130119):3.28233,52:3.411547):0.778617):0.173747):1.9313,(((21:1.544966,22:1.187216):0.430953,23:2.900670):1.46201,(((((((((24:0.042383,25:0.087468):0.232599,28:3.742848):0.261678,26:0.267065):0.280082,27:0.211713):0.421081,29:2.254307):0.581667,32:1.517003):0.890868,33:0.251612):0.375778,34:0.270937):0.946355,(30:0.947492,31:0.288439):0.271401):2.52907):0.657558):0.821307,20:0.216087):1.61301,(15:1.633496,(((16:0.000001,17:0.000001):0.442085,18:0.450249):0.839168,19:0.714387):1.02534):0.409629):1.57837):0.623821):0.754497):0.0977714):0.210676):0.336019,(2:0.485054,3:1.090979):0.20679);
 754: 2 -15991.25118 -16311.94456 (0:0.456870,((1:0.005948,(((4:0.292892,5:1.238972):0.463455,((((8:0.000001,9:0.000001):0.636013,10:0.462789):0.770448,11:1.701532):0.818984,((12:0.000001,13:0.000001):1.14126,((((((14:2.768810,(((35:4.280343,(((44:2.888939,45:2.258371):1.28978,46:2.927262):1.01355,(47:2.949036,48:1.724985):1.29628):1.33975):1.09695,(((((36:0.164155,37:0.243980):0.0143086,38:0.134014):1.05751,39:2.271882):0.77007,(41:0.268285,(42:0.000002,43:0.015127):0.158718):1.60579):1.59713,40:1.032949):4.54072):1.46619,(((49:0.000001,50:0.000001):0.194373,51:0.000002):3.74318,52:2.034274):2.45563):0.374399):1.34793,(21:0.969665,22:0.925638):1.14598):1.00917,23:2.766938):0.160653,((((((24:0.091896,25:0.116294):0.681267,26:0.155019):0.259425,27:0.253699):0.379276,28:3.340384):0.43736,29:1.345276):0.209146,((((30:0.829508,31:0.289242):0.851467,34:0.386320):0.199008,33:0.286664):0.55664,32:1.254421):0.488799):1.80716):0.490921,15:2.232504):0.379622,((((16:0.000001,17:0.000001):0.47635,18:0.117231):0.973377,19:0.739829):1.65171,20:0.721132):0.55301):1.18087):0.843607):1.05668):0.335915,(6:1.105018,7:1.396256):0.592325):0.293873):0.257606,2:0.552913):0.0619568,3:0.883453);
 755: 1 -16506.90167 -16321.17201 (0:0.561282,(1:0.358934,(((4:0.653335,5:1.094362):0.516161,((((8:0.000001,9:0.000001):0.674581,10:0.331499):0.983672,11:1.264464):1.14856,((12:0.000001,13:0.000001):1.29726,((((((14:3.655334,23:1.908549):0.393108,(21:1.115985,22:1.423823):1.17613):0.828041,((35:2.477150,((((((36:0.250950,38:0.068323):0.0989834,37:0.183850):1.85812,39:1.563324):1.99107,(41:0.204849,(42:0.000002,43:0.015189):0.203412):1.13825):1.72715,40:2.972386):1.1605,(((44:2.755813,(47:2.582231,48:1.555597):1.8407):0.503726,46:4.974597):1.31231,45:0.858087):2.0848):1.21207):3.40736,(((49:0.000001,50:0.000001):0.305783,51:0.044499):2.05257,52:3.146311):2.53328):0.321351):0.977098,(((((((24:0.067850,25:0.120443):0.401745,(26:0.243213,27:0.574129):0.147132):0.528128,28:3.026310):0.242688,29:1.610128):1.07457,32:1.747721):0.670069,(33:0.422157,34:0.402104):0.300589):0.405207,(30:0.721311,31:0.407062):0.255241):1.76272):1.25287,20:0.663785):1.29936,(15:2.006659,(((16:0.000001,17:0.000001):0.259876,18:0.438385):0.721448,19:0.600979):1.09854):0.259816):0.933697):0.863283):0.497042):0.0434708,(6:1.209331,7:1.098272):0.234316):0.442043):0.105128,(2:0.467972,3:1.047957):0.225192);
 756: 2 -16455.38067 -16322.53071 (0:0.595390,1:0.329142,(((2:0.597561,((6:1.204492,7:1.442250):0.770838,(((8:0.000001,9:0.000001):0.359993,10:0.548659):0.658333,11:1.124188):0.61235):0.310935):0.0179445,((12:0.000001,13:0.000001):1.36791,((((((14:3.103329,(((((((36:0.114673,37:0.286698):0.0671535,38:0.050197):1.72982,39:1.572823):0.70554,(41:0.218938,(42:0.000002,43:0.008192):0.168681):2.30897):1.13832,40:0.897421):2.21319,(((49:0.000001,50:0.000001):0.112477,51:0.124716):2.55846,52:1.163184):1.64361):1.37714,(((44:2.637931,(45:1.904526,46:2.886804):1.96351):1.28759,47:1.737673):0.624914,48:0.957990):1.75394):3.46067):2.59664e-06,35:6.076686):0.217275,((21:1.763733,22:1.944701):0.481371,23:2.313331):1.0005):1.0221,(15:1.145338,((((((24:0.120485,25:0.112532):0.587567,26:0.218574):0.384198,27:0.189101):0.539908,(28:3.052505,29:1.117006):0.994699):1.33976,((32:1.824040,33:0.436293):0.199263,34:0.368033):0.298338):0.4816,(30:0.682736,31:0.529016):0.367079):1.78645):0.304196):0.81141,20:1.151670):0.0577454,(((16:0.000001,17:0.000001):0.42508,18:0.324137):0.533359,19:0.449825):0.629654):1.20478):0.948214):0.177541,(3:0.876272,(4:0.273199,5:1.254288):0.482237):0.155678):0.162228);
 757: 1 -16349.33405 -16315.40232 (0:0.355050,(1:0.297875,((4:0.345392,5:0.952635):0.995214,((6:1.546831,7:1.189700):0.344127,((((8:0.000001,9:0.000001):0.438283,10:0.670970):1.04571,11:0.523599):0.921608,((12:0.000001,13:0.000001):0.461983,((((14:4.227735,((21:1.509334,22:1.042981):0.931081,(23:1.706130,(35:7.196917,((((((((36:0.161570,37:0.244245):0.0241763,38:0.059421):3.33848,39:0.674843):1.47903,(41:0.137948,(42:0.000002,43:0.047139):0.308496):1.53343):2.70934,40:1.968832):3.38121,52:0.825965):2.93248,((49:0.000001,50:0.000001):0.0385067,51:0.207520):1.44648):1.72593,(((44:1.574407,(45:1.917117,46:4.016902):0.813223):2.41519,47:2.193937):1.10284,48:0.317632):4.27572):1.50159):2.01739):1.15241):0.747568):0.544979,(((((((((24:0.060532,25:0.120309):0.663057,26:0.147324):0.313296,27:0.341828):0.408019,28:2.759788):0.238841,29:1.662335):1.1085,32:1.230901):0.690581,33:0.193558):0.206267,34:0.576069):0.635153,(30:0.528119,31:0.642249):0.339754):3.12596):1.6652,((((16:0.000001,17:0.000001):0.525161,18:0.707434):0.527874,19:0.816031):1.5518,20:0.807624):0.702826):0.29789,15:2.681916):1.80657):0.913833):0.768403):0.516584):0.17602):0.222947,(2:0.517559,3:0.844809):0.293155);
 758: 1 -16284.83248 -16315.2334 (0:0.506393,((1:0.219896,((4:0.382232,5:0.992538):0.869982,((6:1.427436,7:1.647327):0.140974,((((8:0.000001,9:0.000001):0.418797,10:0.700861):0.655038,11:1.619699):0.773598,((12:0.000001,13:0.000001):1.01765,((((((14:5.042645,(((35:4.936330,(((((36:0.216666,38:0.090650):0.146368,37:0.211974):2.24768,39:1.669713):0.19323,(41:0.262624,(42:0.000002,43:0.031499):0.225589):1.85268):1.35289,40:1.887316):1.55529):2.02041,((44:2.430928,(45:1.473550,46:3.428997):1.43803):1.48834,(47:4.265275,48:1.360408):0.739585):1.28536):0.878723,(((49:0.000001,50:0.000001):0.126436,51:0.103307):1.88889,52:3.205748):1.53279):0.62964):0.543418,(21:1.050768,22:1.705391):1.01715):1.54173,23:0.648203):2.60174,15:1.567964):0.549712,(((24:0.121284,25:0.157365):0.499343,(26:0.157907,27:0.429695):0.100957):0.110406,(28:2.614347,(29:2.017195,((((30:0.768317,31:0.453615):1.29516,34:0.497121):0.246905,33:0.364491):0.614288,32:1.481861):0.826858):0.25424):0.375066):1.99777):0.540829,((((16:0.000001,17:0.000001):0.614314,18:0.258394):0.633608,19:0.768305):2.61573,20:1.614861):0.875078):1.41372):0.891017):0.719792):0.412999):0.254424):0.250274,2:0.682688):0.236992,3:0.876885);
 759: 2 -16550.74965 -16324.0416 (0:0.591345,(1:0.147962,(((4:0.406360,5:1.073540):0.714322,(6:1.429790,7:1.403069):0.299833):0.253132,(((8:0.000001,9:0.000001):0.967673,10:0.264611):1.16308,(11:1.353682,((12:0.000001,13:0.000001):0.940974,(((14:3.885736,(((21:0.536408,22:1.507038):0.64399,(23:1.336894,35:7.043856):1.14791):0.847683,(((((((36:0.245090,38:0.118610):2.95469e-06,37:0.244276):1.68243,39:1.576519):1.27167,(41:0.178798,(42:0.000002,43:0.015148):0.264262):1.334):1.45028,40:0.963767):5.61777,(((44:1.724630,(45:1.426164,46:2.564826):0.645211):2.43737,47:2.174397):0.982843,48:1.039995):1.73327):1.68354,(((49:0.000001,50:0.000001):0.182045,51:0.040529):2.94052,52:5.625966):0.956562):2.01668):0.713771):1.06511,20:0.965051):1.31306,((15:1.882627,((24:0.076114,25:0.064057):0.478015,(26:0.183191,(27:0.216610,((28:2.106342,29:1.527870):0.322238,((((30:0.615467,31:0.418132):1.33768,34:0.524393):0.310922,33:0.259494):0.685332,32:1.136223):1.34659):0.31684):0.228271):0.0766957):2.77224):0.613788,(((16:0.000001,17:0.000001):0.662311,18:0.391925):1.00553,19:0.274824):1.97041):0.122012):2.20723):0.815594):0.478708):0.826702):0.183255):0.193399,(2:0.484677,3:1.116676):0.296394);
 760: 1 -16585.97235 -16313.53653 (0:0.624391,((1:0.261971,((6:1.394533,7:1.292407):0.460134,((((8:0.000001,9:0.000001):0.978121,10:0.372138):1.0672,11:1.734513):0.687921,((12:0.000001,13:0.000001):0.751279,((((14:3.549823,((21:1.079312,22:1.714215):1.13939,(((((35:7.536823,(45:1.159893,46:5.229234):1.04417):0.438214,44:2.592446):3.26246,(47:5.053967,48:2.461937):2.44824):2.46729,(((((36:0.245430,38:0.184543):0.0125591,37:0.328427):1.64708,39:2.034856):1.09688,(41:0.117857,(42:0.000002,43:0.053307):0.287032):2.84356):1.2259,40:1.041155):3.34116):0.86358,(((49:0.000001,50:0.000001):0.32678,51:0.000002):2.64207,52:2.363531):2.50365):0.828912):0.96116):1.08231,(23:2.510336,((((((24:0.097425,25:0.061513):0.428532,28:2.498757):0.192528,26:0.223250):0.202648,27:0.308697):0.524639,((((30:0.912575,31:0.496668):1.05103,33:0.169030):0.236487,34:0.557975):1.18497,32:1.821120):1.29061):0.523865,29:1.753390):4.03766):0.510002):2.35655,(15:1.752531,(((16:0.000001,17:0.000001):0.572419,18:0.156515):0.534592,19:0.674097):2.41445):0.240372):0.618357,20:2.542960):0.647895):0.981198):0.85552):0.516737):0.280286,(4:0.270221,5:1.532765):0.96972):0.118025,(2:0.585078,3:0.957622):0.241304);
 761: 1 -15774.00308 -16322.22531 (0:0.429857,((1:0.200342,((4:0.415202,5:1.324545):0.496479,((6:1.687136,7:1.437793):0.657687,((((8:0.000001,9:0.000001):0.365957,10:0.647748):0.183443,11:1.538415):1.46746,((12:0.000001,13:0.000001):1.2542,((((14:4.946252,(((16:0.000001,17:0.000001):0.390075,18:0.198777):0.689022,19:0.301776):1.03174):0.569226,(20:0.628736,(35:5.151934,(((((((36:0.212632,38:0.109320):0.136664,37:0.197762):1.15993,(39:1.517746,(41:0.120075,(42:0.000002,43:0.015493):0.219377):1.5544):0.161766):3.10491,40:0.743068):3.43002,52:1.290868):1.91502,((49:0.000001,50:0.000001):0.118458,51:0.188000):2.35443):0.890536,(((44:2.341448,(45:1.825626,46:3.664870):1.17386):0.974816,47:1.429911):0.0947721,48:2.080223):1.11949):2.01359):0.936511):0.633906):1.3287,(((21:1.002121,22:1.475292):2.10756,23:0.928724):1.03451,((((24:0.065264,25:0.238199):0.478544,(26:0.165258,27:0.510948):0.231939):0.614944,28:2.213929):0.143704,(29:1.443512,(((30:1.241912,31:0.154502):0.658601,32:1.492725):0.253139,(33:0.643707,34:0.478337):0.538338):0.734939):0.0315643):1.83372):0.869456):0.0630787,15:2.072238):0.602977):1.57247):0.297157):2.47352e-06):0.230445):0.0973893,2:0.391345):0.104882,3:0.726791);
 762: 2 -16622.71029 -16318.77504 (0:0.391765,((1:0.489932,(4:0.562773,5:1.132456):0.708516):0.0543781,(2:0.206368,((6:0.920035,7:1.695164):0.769036,((((8:0.000001,9:0.000001):0.607516,10:0.412846):0.989591,11:1.315122):0.718065,((12:0.000001,13:0.000001):1.02089,((((((14:2.644615,((35:4.807215,((((((36:0.169192,38:0.132611):0.0227195,37:0.174465):1.21342,39:1.811850):1.20724,(41:0.000002,(42:0.000002,43:0.007537):0.358577):1.42222):1.51652,40:0.999849):2.02715,(((44:2.197883,(45:1.489888,46:4.645995):3.28443):2.4208,47:2.930059):0.571603,48:1.248576):3.78995):0.164115):1.36828,(((49:0.000001,50:0.000001):0.136068,51:0.163020):3.11877,52:2.300421):1.99294):0.772133):1.07917,(21:1.407207,22:1.545748):0.842675):0.27384,23:2.738376):1.33568,(((((24:0.175281,25:0.117728):0.517338,(26:0.224251,27:0.447797):0.0749531):0.30707,29:2.058444):0.289624,28:3.167109):0.120347,(((30:0.626813,31:0.472077):0.624536,(33:0.247736,34:0.379360):0.408937):0.505038,32:1.416681):0.696285):1.77203):0.627287,15:1.247059):0.3951,((((16:0.000001,17:0.000001):0.34653,18:0.186265):0.39563,19:0.527123):1.24157,20:1.351787):0.747214):1.19071):0.276066):0.446088):0.509944):0.312647):0.184669,3:0.932156);
 763: 3 -16328.4222 -16314.20914 (0:0.504457,((1:0.169460,((6:1.315865,7:1.118486):0.321564,((((8:0.000001,9:0.000001):0.940732,10:0.216219):1.54846,(11:1.424248,(12:0.000001,13:0.000001):1.18791):0.718578):0.595812,((((((14:2.952312,(21:1.890406,22:0.729372):2.18557):1.5487,(23:2.529880,((((((((36:0.220443,38:0.133217):0.0299636,37:0.275739):2.13216,39:1.801457):0.556757,(41:0.149807,(42:0.000002,43:0.061379):0.278114):1.87634):3.7758,40:0.137352):4.0859,52:2.394070):1.58599,((49:0.000001,50:0.000001):0.0578553,51:0.189977):4.67122):1.16053,(((44:1.084048,45:2.597264):1.10564,(47:2.578846,48:1.477244):1.96718):1.46653,46:1.660644):2.44381):2.06083):0.549886):0.733791,35:4.117520):0.723052,((((((((24:0.093519,25:0.097875):0.256751,(26:0.255259,27:0.411494):0.232437):0.284895,28:2.438955):0.45557,29:2.261511):0.774704,32:1.631884):0.592657,33:0.263891):0.172383,34:0.754732):0.435738,(30:1.301768,31:0.583093):0.414333):1.60799):0.873568,20:1.033994):0.70723,(15:1.814419,(((16:0.000001,17:0.000001):0.663026,18:0.085651):0.980047,19:0.251671):1.52992):0.829083):1.70849):0.520731):0.270206):0.154468,(4:0.615665,5:0.998821):0.636078):0.0758809,(2:0.605545,3:1.419561):0.120969);
 764: 1 -15604.49438 -16312.9511 (0:0.585467,(1:0.111411,((4:0.458174,5:1.294314):0.782939,((6:1.548553,7:1.089569):0.393682,((((8:0.000001,9:0.000001):0.460284,10:0.339407):1.27098,11:1.541580):0.640084,((12:0.000001,13:0.000001):0.984664,((((14:3.045156,((35:6.456051,((44:2.498836,(45:1.355272,46:4.032647):0.953861):1.08105,(47:3.407171,48:0.479911):0.992992):1.90619):0.431545,((((((36:0.192016,(37:0.333450,38:0.142877):0.0864434):1.45709,39:1.348744):0.814413,(41:0.172408,(42:0.000002,43:0.028891):0.21197):2.2524):0.960161,40:1.407886):3.06822,52:2.026100):2.15413,((49:0.000001,50:0.000001):0.219668,51:0.030623):3.25961):1.80507):2.01172e-06):0.776147,((21:1.493363,22:1.673322):0.853637,23:2.674225):0.759614):1.8983,((15:2.137282,(((16:0.000001,17:0.000001):0.638936,18:0.142301):0.510732,19:0.761911):0.904923):0.523999,((((((24:0.089618,25:0.163879):0.263128,28:2.359959):0.320844,26:0.185122):0.0318214,27:0.455786):0.368911,29:2.148649):0.989809,(((30:1.062468,31:0.248405):0.664759,32:1.498813):0.258735,(33:0.774468,34:0.291600):0.457776):0.0432278):2.23895):2.16219e-06):0.724017,20:1.054741):1.78174):0.842685):0.717203):0.244369):0.344058):0.289554,(2:0.479080,3:1.053329):0.162948);
 765: 1 -15746.94805 -16325.70883 (0:0.448377,((1:0.254385,(((4:0.550498,5:1.177594):0.559618,(6:1.446480,7:1.442966):0.588758):0.0994279,((((8:0.000001,9:0.000001):0.58732,10:0.339947):1.03215,11:1.364007):0.731145,((12:0.000001,13:0.000001):0.082074,(((((14:3.345987,(((21:1.279432,22:0.788655):0.229951,23:2.809316):1.33363,(((35:5.337948,((44:2.707963,(45:1.735642,46:2.764871):0.975185):1.45589,(47:2.227925,48:2.122010):0.195879):1.45237):0.461129,(((((36:0.258736,37:0.274119):0.0152888,38:0.071692):0.881936,39:1.731472):1.01927,(41:0.176493,(42:0.000002,43:0.000002):0.275167):2.08212):1.827,40:0.296826):2.71126):0.602245,(((49:0.000001,50:0.000001):0.230289,51:0.038063):2.68258,52:3.093169):2.1675):0.474417):0.491094):1.27973,(((((((((24:0.128307,25:0.100885):0.123172,28:2.451899):0.340424,26:0.202244):0.325762,27:0.122665):0.644604,29:1.671974):0.435647,32:1.633805):0.466306,33:0.377659):0.172536,34:0.522063):0.342762,(30:0.887287,31:0.318750):0.321298):2.48803):0.222343,20:0.462050):0.942089,(((16:0.000001,17:0.000001):0.618774,18:0.256323):0.543134,19:0.397538):1.35519):0.368258,15:2.614427):2.41925):1.71825):1.049):0.299681):0.105524,2:0.712744):0.0688517,3:0.980197);
 766: 2 -15968.21257 -16317.21067 (0:0.348447,(1:0.316967,((4:0.495036,5:0.962168):0.757791,((6:1.214125,7:1.534948):0.304946,((((8:0.000001,9:0.000001):0.486052,10:0.337089):0.708865,11:1.038494):0.838525,((12:0.000001,13:0.000001):1.14173,(((((14:4.676557,(((21:1.307033,22:1.372761):0.796207,23:2.699488):0.778147,(35:6.299013,((((((((36:0.277998,37:0.286945):0.0754771,38:0.067872):1.50125,39:1.975923):1.09002,(41:0.193543,(42:0.000002,43:0.014839):0.189522):2.68924):2.24147,40:0.256077):5.55254,52:0.139786):1.43504,((49:0.000001,50:0.000001):0.00501782,51:0.250624):3.80688):0.969368,((44:2.153050,(45:1.633725,46:3.462249):0.970841):1.42432,(47:2.894842,48:1.734146):1.53066):1.96164):3.3211):0.808737):1.81751):0.319893,((((((((24:0.098951,25:0.130644):0.693638,26:0.083774):0.17127,27:0.383652):0.295513,29:1.630496):0.615417,28:2.208682):1.28681,(33:0.771187,34:0.200683):0.208452):0.211028,32:1.302501):0.180493,(30:1.070655,31:0.458252):0.335832):2.54764):0.28513,20:0.664126):0.549018,(((16:0.000001,17:0.000001):0.436334,18:0.507351):0.588301,19:0.601684):1.19711):0.894407,15:2.123968):1.382):1.04886):0.474498):0.231536):0.142894):0.122901,(2:0.410448,3:0.836521):0.216887);
 767: 1 -16311.00589 -16313.739 (0:0.502918,(1:0.183186,((4:0.567058,5:0.864469):0.350545,((6:1.129906,7:0.732895):0.247974,((((8:0.000001,9:0.000001):0.499511,10:0.446085):0.995625,11:0.879247):0.481187,((12:0.000001,13:0.000001):0.1955,((((((14:3.589574,(21:2.171605,22:0.761775):1.94672):1.27281,(((35:5.270726,((44:1.484561,(45:1.933193,46:3.947346):0.794495):0.76735,(47:2.404328,48:1.471949):1.80336):1.37543):0.111142,((((36:0.130669,(37:0.263917,38:0.090425):0.0699886):1.62307,39:1.602813):0.830429,(41:0.281835,(42:0.000002,43:0.014904):0.137776):1.52715):2.16798,40:1.428518):3.92231):0.748648,(((49:0.000001,50:0.000001):0.261874,51:0.035185):3.48484,52:1.735828):3.23239):0.820197):1.44027,(23:2.175692,(((24:0.130688,25:0.112094):0.311031,26:0.223134):2.56617e-06,(27:0.312843,((28:1.816207,29:1.101853):1.13878,((((30:0.579451,31:0.609118):1.21053,33:0.570226):0.20304,34:0.318868):0.62662,32:1.698256):1.00073):0.189661):0.237796):2.44587):0.203155):1.24434,20:1.765143):0.16737,(((16:0.000001,17:0.000001):0.27508,18:0.287742):0.135692,19:0.990869):1.16242):1.44241,15:1.821547):1.51167):1.54014):0.420867):0.433216):0.3176):0.098013,(2:0.538400,3:0.705823):0.15574);
 768: 1 -16154.55141 -16322.48754 (0:0.517727,(1:0.373017,((4:0.601584,5:1.002516):0.828142,((6:1.574615,7:1.637143):0.385805,((((8:0.000001,9:0.000001):0.62609,10:0.395698):1.035,11:1.505932):0.842816,((12:0.000001,13:0.000001):0.934042,((((((14:4.409809,23:1.235026):0.678412,((21:0.905934,22:1.888096):1.44458,35:7.503438):1.71471):0.392632,(((((((((36:0.241360,38:0.118338):0.0772607,37:0.194170):3.16087,39:1.731841):2.45706,41:0.195494):0.209674,42:0.000002):0.00973345,43:0.021907):2.35117,40:3.556687):4.63517,(((44:1.754758,(45:2.231396,46:4.323389):0.758912):2.21917,47:1.881777):1.49907,48:1.389394):3.17334):2.28148,(((49:0.000001,50:0.000001):0.107827,51:0.130087):3.4142,52:3.218521):1.06762):4.75643):1.65432,(((((24:0.052922,25:0.114789):0.3965,(26:0.058541,27:0.351416):0.130958):0.378187,29:1.743613):0.375571,28:2.114013):2.14198e-06,(((30:0.994228,31:0.208233):0.680218,(33:0.285647,34:0.518247):0.554029):0.323435,32:1.924078):0.38226):1.0999):1.71,15:1.641454):0.259593,((((16:0.000001,17:0.000001):0.267372,18:0.365864):0.33322,19:0.638425):1.12033,20:1.834850):0.94706):1.59022):2.20778):0.667698):0.20038):0.265463):0.385623,(2:0.805134,3:1.075030):0.189495);
 769: 1 -16342.99176 -16312.63487 (0:0.414974,1:0.620243,((2:0.409346,3:0.613292):0.120438,(((4:0.622777,5:1.084881):0.46204,((((8:0.000001,9:0.000001):0.611439,10:0.354820):0.733625,11:1.198006):0.903026,((12:0.000001,13:0.000001):2.00487,((((((14:4.200251,(((49:0.000001,50:0.000001):0.222479,51:0.082354):3.51989,52:1.462968):1.77549):0.804263,(((((36:0.120010,37:0.261914):0.0437602,38:0.125228):1.02414,(39:1.814480,(41:0.259239,(42:0.000002,43:0.015661):0.159015):2.3048):0.195023):3.29949,40:0.000002):2.31708,((44:1.619560,(45:1.091006,46:4.027300):1.18518):1.50563,(47:2.242571,48:1.645047):0.853801):2.29151):1.34032):2.41239,((21:1.045239,22:1.091783):1.18182,35:6.650024):0.411371):0.187144,23:2.289965):0.587091,(15:2.692649,(((((24:0.095228,25:0.162943):0.674771,26:0.110023):0.0488745,27:0.582594):0.257729,((((30:0.499927,31:0.620396):0.733241,33:0.326680):0.258845,34:0.292208):0.763235,32:1.957204):0.974767):0.242335,(28:2.615974,29:1.099850):0.446892):0.909442):0.345018):0.315317,((((16:0.000001,17:0.000001):0.341903,18:0.263788):0.768171,19:0.318400):1.9789,20:0.762391):1.44189):1.48477):0.716637):0.599829):0.132178,(6:0.768591,7:1.389915):0.726687):0.230352):0.136471);
 770: 2 -16266.36032 -16310.46994 (0:0.340152,(1:0.244988,((4:0.407845,5:0.892261):0.75285,((6:1.222302,7:1.127544):0.446574,((((8:0.000001,9:0.000001):0.58808,10:0.237060):0.760097,(11:0.591866,(12:0.000001,13:0.000001):1.5404):0.64105):0.828263,((((((14:3.064081,23:1.086609):0.568396,((21:0.889798,22:2.030994):0.72455,35:4.991867):0.629377):0.353055,((((((36:0.219439,38:0.064746):0.098132,37:0.138336):1.97291,39:1.260880):0.874788,(41:0.070918,(42:0.000002,43:0.029009):0.193012):0.797773):1.02506,40:1.450040):2.40001,(((44:3.260096,(45:0.584418,46:3.709654):1.48165):1.90943,(47:3.422545,48:1.256605):0.570221):1.60567,(((49:0.000001,50:0.000001):0.121889,51:0.116523):1.50335,52:3.110034):0.908487):0.845286):0.909705):1.04145,(((((((24:0.086046,25:0.088599):0.473176,26:0.302725):0.121961,27:0.216700):0.576987,(28:3.043752,29:1.924089):0.0297888):0.917799,32:1.113654):0.242382,(33:0.388762,34:0.336964):0.351039):0.407976,(30:1.062399,31:0.156709):0.198187):1.79349):1.52184,20:0.253679):0.736685,(15:1.786777,(((16:0.000001,17:0.000001):0.42391,18:0.196351):0.749461,19:0.266840):1.30797):0.981329):2.06566):0.391015):0.150901):0.20531):0.100617,(2:0.547044,3:0.800469):0.133928);
 771: 4 -16371.69031 -16318.54608 (0:0.691615,(1:0.266778,(((4:0.881739,5:1.387627):0.321422,((((8:0.000001,9:0.000001):0.858828,10:0.474332):1.43402,11:1.729912):1.00564,((12:0.000001,13:0.000001):2.10003,((((14:3.278826,((35:2.789792,(((44:2.999679,45:0.799780):1.16203,46:3.799194):0.306689,(47:2.523947,48:3.324708):3.20602):1.98634):3.2356,(((((36:0.287665,38:0.174574):0.0460752,37:0.227625):1.91542,39:2.628764):0.151209,(41:0.185185,(42:0.000002,43:0.038824):0.261186):2.57801):3.06845,40:0.236619):4.26111):1.73148):0.217386,((((21:1.437771,22:0.887852):2.0828,23:0.404235):0.969508,(((49:0.000001,50:0.000001):0.312513,51:0.043623):5.27536,52:0.963175):6.64494):0.459425,(((24:0.057252,25:0.135898):0.0244296,28:2.987577):0.368986,(26:0.119113,(27:0.215639,(29:1.825413,(((30:0.756631,31:0.500578):0.607665,(33:0.616836,34:0.380401):0.398388):0.368707,32:0.964634):1.26841):0.595249):0.449592):0.166425):2.07836):0.209664):1.87759,((((16:0.000001,17:0.000001):0.470285,18:0.257630):0.300688,19:0.689308):0.973949,20:1.964552):1.66208):0.281663,15:2.904127):0.62084):0.257105):0.491455):0.0730203,(6:1.764726,7:1.290903):0.330293):0.396427):0.142354,(2:0.324279,3:0.974996):0.157742);
 772: 1 -16314.5729 -16315.5123 (0:0.309981,(1:0.357881,((((4:0.419542,5:1.022937):0.166614,(((8:0.000001,9:0.000001):0.444313,10:0.520053):0.739395,11:1.133180):1.50425):0.455621,((12:0.000001,13:0.000001):1.57502,((((((((14:3.272560,23:2.243954):1.44255,22:0.787965):0.895727,21:0.706171):1.08337,35:8.587671):0.427049,((((((((36:0.306300,38:0.109945):0.0324482,37:0.247826):1.11917,39:1.943748):2.39344,(41:0.184453,(42:0.000002,43:0.007334):0.205704):1.29521):1.81737,40:0.700912):3.13397,52:3.674780):0.544397,((44:4.248144,(45:2.795447,46:3.906611):1.08899):0.40672,(47:2.325201,48:0.770058):0.464418):3.1207):1.72677,((49:0.000001,50:0.000001):0.136597,51:0.104366):2.99224):2.05388):1.35791,(((((((24:0.176795,25:0.126941):0.596205,26:0.256099):0.323509,27:0.235629):0.774708,(28:2.534166,29:1.299595):0.674166):1.13692,32:1.107963):0.351467,(30:0.640333,31:0.470430):0.314781):0.323191,(33:0.588166,34:0.397331):0.192516):2.20916):0.625776,20:0.941259):0.62045,(15:1.989776,(((16:0.000001,17:0.000001):0.372371,18:0.337210):0.950876,19:0.081207):1.27341):0.521761):1.52541):1.45779):2.98048e-06,(6:1.485363,7:1.100115):0.308447):0.352284):0.0613698,(2:0.324685,3:0.839202):0.156454);
 773: 1 -15889.79186 -16317.61875 (0:0.515183,(1:0.617420,(((4:1.022528,(5:0.632295,(((8:0.000001,9:0.000001):0.77337,10:0.217412):1.17339,11:2.009977):1.76244):0.630024):0.816336,(6:1.169581,7:1.410492):0.833564):0.100781,((12:0.000001,13:0.000001):2.60996,(((((14:4.281320,(((35:6.146190,(((((36:0.278548,38:0.145435):0.0721655,37:0.259831):1.54812,39:2.007335):0.818665,(41:0.226530,(42:0.000002,43:0.008782):0.150628):1.68928):2.41106,40:1.055771):2.35833):1.14995,((44:2.423741,(45:2.554026,46:4.009712):1.67477):2.17303,(47:2.100031,48:1.193820):0.998219):0.930073):2.81637,(((49:0.000001,50:0.000001):0.0867751,51:0.244912):1.60759,52:4.836201):1.30512):2.643):0.723158,23:0.835555):0.81777,(21:1.058647,22:1.701042):0.938282):2.244,((((((24:0.117955,25:0.191806):0.596878,26:0.111836):0.134631,27:0.317145):0.476593,28:2.774061):0.180221,(((30:0.755498,31:0.500388):1.3437,(33:0.605742,34:0.549878):0.273717):0.936557,32:2.062324):0.431192):0.0533935,29:2.587141):3.17568):0.0891657,(15:2.218468,((((16:0.000001,17:0.000001):0.397633,18:0.497679):0.721096,19:0.719799):0.96738,20:1.321882):1.05799):0.259682):0.305815):2.51976):0.224861):0.110702,(2:0.582808,3:1.333131):0.119857);
 774: 1 -16235.31616 -16319.17267 (0:0.363384,(((1:0.244240,(6:1.006152,7:1.354829):0.772439):0.0868071,((4:0.455761,5:1.145998):0.511485,(((8:0.000001,9:0.000001):0.818337,10:0.327959):0.659617,(11:0.994808,((12:0.000001,13:0.000001):0.339215,((((((14:4.528582,((((((((36:0.193927,38:0.140865):0.051167,37:0.264016):2.20378,39:1.034520):1.45034,(41:0.245492,(42:0.000002,43:0.023005):0.252717):0.81351):2.60846,40:0.620441):2.71111,52:1.548174):2.66588,((44:1.232460,(45:2.530023,46:2.768390):0.852978):1.14248,(47:1.921266,48:1.987392):1.28678):2.85502):1.41399,((49:0.000001,50:0.000001):0.0929774,51:0.156038):4.10972):3.14585):0.688972,23:2.560835):1.11098,(21:1.014892,22:1.116328):1.27023):1.59696,((((24:0.058282,25:0.121414):0.503287,(27:0.297993,(28:3.058550,(29:1.336568,((((30:0.774478,31:0.478361):0.933974,34:0.340036):0.239536,33:0.130482):0.921834,32:1.690421):1.00468):0.188889):0.331401):0.123485):0.131693,26:0.089310):1.5806,35:7.985239):1.65538):0.351697,((((16:0.000001,17:0.000001):0.241067,18:0.274700):0.670147,19:0.425767):1.46291,20:1.142373):0.821706):0.080548,15:2.308206):1.16428):1.39553):0.588275):0.782464):0.422749):0.245368,2:0.651031):0.102126,3:0.852310);
 775: 1 -16802.27348 -16312.63487 (0:0.551903,(1:0.211064,((4:0.663671,5:1.247266):0.648316,((6:1.747075,7:1.647764):0.68917,((((8:0.000001,9:0.000001):1.03889,10:0.470637):0.820688,11:2.087078):1.16441,((12:0.000001,13:0.000001):1.18845,(((((((14:3.805279,(((((((36:0.240744,38:0.188781):0.0566217,37:0.228280):0.976831,39:2.317261):1.1439,(41:0.278554,(42:0.000002,43:0.030098):0.165466):1.8667):2.65792,40:1.001852):2.00531,(((44:1.778994,(45:1.420848,46:3.222723):1.33984):3.50755,48:1.700024):0.228058,47:2.171535):3.40563):1.10133,(((49:0.000001,50:0.000001):0.215332,51:0.075466):3.05855,52:2.586136):2.89014):2.49398):1.087,(21:1.190118,22:1.892559):0.994781):0.42586,35:6.958430):0.539896,23:3.050526):1.89108,(((((24:0.107470,25:0.164781):0.575966,26:0.177452):0.171611,27:0.411343):0.502707,(28:2.137852,29:1.518306):0.542162):0.647365,((((30:1.306727,31:0.392221):1.55687,33:0.389202):0.260971,34:0.644412):0.500122,32:1.755906):0.575842):2.12575):0.620719,15:2.132579):0.372982,((((16:0.000001,17:0.000001):0.330242,18:0.263989):0.310257,19:0.683879):0.814828,20:2.465126):0.655071):0.88717):1.34277):0.455573):0.169795):0.166134):0.246435,(2:0.471330,3:1.153290):0.286128);
 776: 2 -16292.00937 -16317.56229 (0:0.313330,((1:0.264926,((4:0.465860,5:1.350314):0.481239,((6:1.081966,7:1.036104):0.407483,((((8:0.000001,9:0.000001):0.557323,10:0.323291):0.410679,11:1.197884):0.788939,((12:0.000001,13:0.000001):1.04578,(((((14:3.991023,((((35:6.505024,48:0.856367):0.113224,(((44:2.366782,45:2.204423):1.98377,47:1.815948):0.498924,46:5.215202):0.72708):1.99012,(((((36:0.071455,38:0.093196):0.130854,37:0.145324):1.25782,39:2.683988):0.791847,(41:0.184784,(42:0.000002,43:0.008014):0.259562):1.26348):1.3202,40:0.630425):3.5957):1.99882,(((49:0.000001,50:0.000001):0.0962837,51:0.175153):2.94615,52:2.546782):2.19353):2.06337):1.55853,((21:1.312719,22:1.299270):1.86279,23:1.670088):0.8382):1.58884,((((((24:0.094221,25:0.075731):0.598995,26:0.196086):0.0984609,27:0.227070):0.584974,28:2.337992):0.152486,29:1.973370):0.433355,(((30:0.737743,31:0.503743):0.844879,(33:0.175036,34:0.543747):0.313169):0.391219,32:2.300307):0.236015):2.41879):0.647349,15:1.443999):0.336847,((((16:0.000001,17:0.000001):0.27843,18:0.254989):0.755193,19:0.262912):1.32244,20:1.479555):0.920391):0.645235):1.042):0.595928):0.226505):0.0943018):0.0566279,2:0.579504):0.0769319,3:0.986064);
 777: 1 -16000.31095 -16319.97442 (0:0.286011,(((1:0.298658,((6:1.185705,7:1.174844):0.650265,((((8:0.000001,9:0.000001):0.713347,10:0.371295):0.938099,11:1.519654):0.594734,((12:0.000001,13:0.000002):1.25817,((((((14:4.576466,23:1.011685):1.52449,(21:0.679372,22:1.610935):1.12443):0.963222,((((((36:0.252479,38:0.086853):0.123505,37:0.233932):2.44533,39:1.072102):1.40345,(41:0.184181,(42:0.000002,43:0.015280):0.204703):1.19049):1.79989,40:1.699099):3.75935,((((44:1.920507,(45:1.328214,46:4.203266):1.57663):1.25445,47:2.046574):0.651434,48:0.982207):2.03934,(((49:0.000001,50:0.000001):0.05129,51:0.223119):1.51657,52:3.822472):1.09027):1.46567):2.13807):0.454661,((((24:0.164555,25:0.108361):0.317867,(26:0.170027,27:0.364268):0.107251):0.188497,(28:2.756831,(29:1.478533,((((30:1.014236,31:0.599569):0.568049,34:0.496941):0.207852,33:0.408102):0.875089,32:2.115981):0.716395):0.235225):0.321276):1.09418,35:6.253447):0.897973):1.04794,(15:2.453426,(((16:0.000001,17:0.000001):0.284398,18:0.367500):0.543349,19:0.494028):1.57079):0.999493):0.0823816,20:0.998312):1.20447):0.972575):1.04909):0.264827):0.078338,(4:0.497895,5:1.179418):0.987502):0.122968,2:0.773232):0.141038,3:1.091360);
 778: 7 -16046.64101 -16310.56378 (0:0.337677,(1:0.396926,(((4:0.584836,5:1.367115):0.446284,((((8:0.000001,9:0.000001):0.635264,10:0.569760):1.07091,11:1.000453):0.721474,((12:0.000001,13:0.000001):1.61414,(((((14:2.152232,(35:7.880768,(((((((36:0.255395,38:0.110062):0.0429755,37:0.277674):1.2154,39:1.452432):1.00613,(41:0.146101,(42:0.000002,43:0.049447):0.282098):1.47509):2.3861,40:0.776862):1.99538,((44:1.953187,(45:2.038428,46:2.597332):1.96838):1.42185,(47:0.904193,48:2.071505):1.33557):2.99084):1.44129,(((49:0.000001,50:0.000001):0.241967,51:0.000003):4.62943,52:1.022782):1.87719):1.41085):1.96526):1.67385,(21:1.340552,22:1.557024):1.91164):0.318781,23:1.869099):1.17213,(((((24:0.058509,25:0.132146):0.617662,26:0.102224):0.177315,27:0.383628):0.34396,(28:2.451362,29:1.224772):0.413571):0.239922,((30:0.710588,31:0.403757):0.491108,(32:1.633175,(33:0.264890,34:0.400948):0.560037):0.229581):1.17819):1.43639):0.628764,(15:1.675896,((((16:0.000001,17:0.000001):0.407232,18:0.347364):0.771245,19:0.329355):1.20232,20:1.630010):1.08474):0.52297):1.6689):0.994975):0.639904):0.0276991,(6:1.805706,7:1.424829):0.652011):0.25508):0.234285,(2:0.705135,3:0.772433):0.122275);
 779: 1 -16228.08875 -16319.87785 (0:0.479454,(1:0.428964,((4:0.703292,5:1.091578):0.85367,((6:1.332274,7:1.609857):0.2441,(((((8:0.000001,9:0.000001):0.732578,10:0.332546):1.33815,11:1.246469):0.561888,(12:0.000001,13:0.000001):1.84591):0.294384,(((((14:3.393860,((21:1.269445,22:1.528202):1.28505,23:1.637899):0.842493):0.50196,(((((((36:0.150602,38:0.208358):0.0922467,37:0.222628):1.56245,39:1.555456):1.40399,(41:0.037023,(42:0.000002,43:0.016066):0.225335):1.34385):1.37581,40:1.498309):4.71896,((44:2.999575,(45:1.024780,46:4.832789):1.09446):2.50304,(47:3.839814,48:0.132932):0.982753):2.6031):1.06422,(((49:0.000001,50:0.000001):0.230457,51:0.051337):2.18299,52:2.990381):0.599911):2.37334):0.341917,(((((24:0.097972,25:0.092241):0.699767,26:0.211911):0.0803245,27:0.534379):0.252944,(28:3.015279,(29:1.714559,((((30:1.042857,31:0.521267):0.799493,34:0.645471):0.252927,33:0.263432):0.592835,32:1.889534):1.1177):0.276281):0.102545):0.918197,35:7.018446):1.32479):1.31449,15:1.499075):0.700392,((((16:0.000001,17:0.000001):0.613306,18:0.293197):0.992098,19:0.321248):1.03696,20:1.554441):0.644581):1.66685):0.707762):0.348596):0.170119):0.079707,(2:0.522631,3:0.932469):0.2342);
 780: 4 -15810.70622 -16312.82584 (0:0.644777,(1:0.351591,((4:0.568987,5:0.986895):0.392693,((6:1.530099,7:1.458879):0.22448,((((8:0.000001,9:0.000001):0.924213,10:0.385922):1.22781,11:1.439387):0.760398,((12:0.000001,13:0.000001):1.1387,((14:4.570933,(((21:1.746686,22:1.524858):1.56705,(35:5.852732,(((((((36:0.296786,38:0.205610):0.0607872,37:0.226872):1.84989,39:1.174404):0.459952,(41:0.177506,(42:0.000002,43:0.024597):0.153596):2.34712):2.75692,40:0.948913):2.73384,52:0.628975):2.78146,((((44:2.644907,(45:2.618692,46:3.308261):0.958471):0.59525,47:1.440296):0.416762,48:1.280572):3.71207,((49:0.000001,50:0.000001):0.206806,51:0.033107):1.37054):1.25219):1.01765):0.7069):1.1658,(23:1.950266,(((((24:0.097945,25:0.097379):0.527485,26:0.180888):0.0460654,27:0.597872):0.875948,28:2.087802):0.308637,(29:1.470398,((30:1.728360,31:0.430875):0.707551,(32:1.647930,(33:0.414346,34:1.124419):0.507124):0.267054):1.37904):0.205523):1.67218):2.5147e-06):0.439357):1.43226,(15:2.094986,((((16:0.000001,17:0.000001):0.486484,18:0.191481):0.20507,19:0.576038):1.40319,20:1.667800):0.963051):0.105786):1.16097):0.754475):0.626049):0.115818):0.271088):0.0913816,(2:0.544253,3:1.105307):0.135483);
 781: 2 -16443.46076 -16318.05737 (0:0.428537,((1:0.218775,(((4:0.508318,5:1.035933):0.427768,(6:1.247466,7:0.879560):0.637761):0.223723,((((8:0.000001,9:0.000001):0.808206,10:0.514172):0.611566,11:1.061170):1.0576,((12:0.000001,13:0.000001):0.991854,(((((14:4.049018,(((((((36:0.190340,38:0.134894):0.0933845,37:0.167911):2.00966,39:1.987943):1.82954,(41:0.180654,(42:0.000002,43:0.015090):0.186391):1.29774):1.81801,40:0.889884):1.46717,(((44:3.989924,45:1.893400):1.78054,46:2.283690):0.569087,(47:1.857344,48:2.332751):1.39392):2.24301):0.444771,(((49:0.000001,50:0.000001):0.212278,51:0.025443):4.63003,52:2.709060):1.70684):1.06467):1.17427,((21:0.803971,22:1.654521):0.792669,35:5.803795):0.107928):0.709883,(23:0.166084,(((24:0.091835,25:0.046093):0.582611,26:0.135763):0.144545,(27:0.286024,((28:2.332069,29:1.353586):0.430876,(((30:1.008552,31:0.491876):0.872464,32:1.916394):0.166389,(33:0.334381,34:0.400831):0.11893):1.66119):0.481623):0.0214377):3.45546):1.051):2.34201,15:1.711844):0.410801,((((16:0.000001,17:0.000001):0.397434,18:0.277901):0.885505,19:0.625080):1.0422,20:1.861952):0.156053):0.906224):0.991933):0.655333):0.244545):0.15687,2:0.577729):0.0634237,3:1.026567);
 782: 1 -16378.14309 -16323.52701 (0:0.471588,(1:0.159627,((4:0.612740,5:1.000297):0.974282,((6:1.407649,7:1.387140):0.591639,(((8:0.000001,9:0.000001):0.751683,10:0.312313):0.911979,(11:1.594393,((12:0.000001,13:0.000001):0.335661,((((((14:2.504800,(((((((36:0.165272,37:0.268519):0.0174291,38:0.086208):1.79719,39:1.266161):0.873131,(41:0.138497,(42:0.000002,43:0.040001):0.259409):2.16552):1.59255,40:1.251553):3.39535,(((49:0.000001,50:0.000001):0.157571,51:0.165212):3.26561,52:1.389855):1.25253):1.02014,((44:1.684353,(45:0.901434,46:5.433318):1.36118):1.58996,(47:2.242752,48:2.242188):0.875409):4.91103):2.00172):1.59967,(21:1.172376,22:0.897504):1.44115):0.99003,(((24:0.071283,25:0.150063):0.102417,(26:0.136589,(27:0.564093,(28:2.354794,(29:1.690908,((((30:0.874435,31:0.694492):0.868979,34:0.544786):0.162753,33:0.327003):0.784018,32:1.440553):0.977237):0.18018):0.70868):0.175733):0.616592):1.94803,35:6.646407):1.52031):0.544618,23:1.634813):2.07573,((((16:0.000001,17:0.000001):0.407351,18:0.216395):0.379543,19:0.446756):1.51844,20:1.899779):0.581088):0.223559,15:2.360324):1.72746):1.312):0.832776):0.899429):0.381262):0.188765):0.229411,(2:0.500616,3:0.938113):0.151165);
 783: 2 -16759.7505 -16317.3963 (0:0.412018,(1:0.092802,((4:0.498342,5:0.887697):0.69466,((6:1.372776,7:1.444794):0.20213,(((((8:0.000001,9:0.000001):0.588112,10:0.416142):0.967572,11:1.115379):0.863321,(12:0.000001,13:0.000001):1.46517):0.397918,(((((((14:6.755049,((35:5.125938,(((((36:0.264013,38:0.141125):0.13385,37:0.213995):1.83924,39:2.372695):0.34245,(41:0.191152,(42:0.000002,43:0.045811):0.236226):2.32861):2.28573,40:1.976338):2.8239):2.18269,((44:2.568756,(45:2.323577,46:3.793369):0.323882):1.63776,(47:2.884160,48:1.729273):1.23617):2.27652e-06):1.90558):0.809111,(((49:0.000001,50:0.000001):0.289861,51:0.000003):1.55837,52:3.893870):1.523):1.27612,(21:0.786737,22:1.873755):1.40645):1.32711,23:1.409755):1.18184,((((((24:0.143224,25:0.149229):0.00010896,28:2.722760):0.584512,26:0.302720):0.163282,27:0.312783):0.871992,29:1.716439):0.508974,((((30:0.733625,31:0.699778):1.41429,34:0.300807):0.227916,33:0.571263):0.373224,32:1.303899):0.475916):2.9494):1.78912,((((16:0.000001,17:0.000001):0.441983,18:0.327473):0.661002,19:0.510311):1.4016,20:1.971541):0.549027):0.608793,15:1.791682):1.51495):0.664832):0.184776):0.234397):0.201307,(2:0.388310,3:0.742913):0.0697164);
 784: 1 -15898.46922 -16320.42885 (0:0.479989,1:0.248016,(2:0.584432,(3:0.615249,((((4:0.455852,5:1.029335):0.281452,(6:1.251923,7:1.012214):0.734563):0.0247926,((12:0.000001,13:0.000001):1.00715,((((((14:2.453612,((21:0.864331,22:1.149135):1.54318,(((35:7.116578,(((((36:0.259262,38:0.082665):0.0545068,37:0.198643):1.54617,39:2.252629):0.639642,(41:0.199930,(42:0.000002,43:0.007478):0.26095):1.78685):1.89122,40:0.511143):1.72498):0.968079,((44:1.790485,(45:0.463656,46:3.777027):1.16046):0.594935,(47:2.310654,48:1.694683):1.27995):0.410247):1.20981,(((49:0.000001,50:0.000001):0.223867,51:0.000002):2.08175,52:4.499903):0.629259):2.52258):0.723124):0.45559,23:2.183610):0.733788,((((((((24:0.072600,25:0.239971):0.1941,28:2.736205):0.33068,26:0.172059):0.158128,27:0.208174):0.357723,29:2.207298):0.926374,32:1.256072):0.551757,(33:0.791156,34:0.070515):0.407514):0.346124,(30:0.782699,31:0.422197):0.436923):1.51122):0.710833,20:0.891513):0.842941,(((16:0.000001,17:0.000001):0.253131,18:0.250977):0.544463,19:0.392896):0.830873):0.492508,15:1.557085):1.68577):1.92376):0.115307,(((8:0.000001,9:0.000001):0.363144,10:0.696988):0.882079,11:1.658791):1.26315):0.136151):0.110234):0.190268);
 785: 2 -15973.94694 -16321.74845 (0:0.451691,1:0.266289,((2:0.470732,((6:0.860236,7:1.365836):0.609391,((((8:0.000001,9:0.000001):0.812457,10:0.343477):1.10015,11:1.367329):0.696994,((12:0.000001,13:0.000001):1.06213,((((((14:4.664365,(21:0.738661,22:1.850144):0.605872):0.597975,23:2.008696):0.878817,((((((35:4.030152,(45:1.079498,46:3.569073):0.630484):0.35794,44:2.601261):1.66071,47:2.156230):1.05147,48:1.185091):1.53953,(((((36:0.127547,38:0.088861):0.135648,37:0.157587):0.725941,39:2.077061):0.659389,(41:0.260965,(42:0.000002,43:0.028653):0.112183):1.78901):2.13152,40:0.271033):4.69398):0.831309,(((49:0.000001,50:0.000001):0.236351,51:0.021763):2.6745,52:3.082506):1.89272):1.87121):0.911166,(((((24:0.104530,25:0.130856):0.442975,26:0.305307):0.12018,27:0.327275):0.487326,(28:2.510158,29:1.464227):0.397462):0.515867,(((30:0.860153,31:0.527813):0.358106,32:1.447581):0.292889,(33:0.588924,34:0.511147):0.0913779):0.726701):1.40044):0.991424,15:1.609903):0.406721,((((16:0.000001,17:0.000001):0.360687,18:0.278145):0.458098,19:0.567610):1.35038,20:0.588186):1.57591):1.50576):0.642731):0.507749):0.052391):0.165876,(3:0.945956,(4:0.413259,5:1.146891):0.708235):0.0788843):0.260475);
 786: 3 -16084.71049 -16314.6973 (0:0.485457,(1:0.105131,((4:0.729329,5:0.824667):0.820528,((6:1.327657,7:1.719564):0.22489,((((8:0.000001,9:0.000001):0.53932,10:0.333644):0.759267,11:1.593536):0.567918,((12:0.000001,13:0.000001):1.79656,(((((14:2.562619,((21:0.861432,22:0.779661):0.87768,23:1.545751):1.05807):0.215546,(((35:5.811222,(((((36:0.239984,38:0.157652):0.0895623,37:0.231871):0.922475,39:1.948354):0.903083,(41:0.220936,(42:0.000002,43:0.007707):0.104002):2.2857):1.70888,40:0.667468):4.32423):1.21565,((44:2.597316,(45:1.680120,46:2.953055):0.450762):0.460606,(47:1.830257,48:1.769695):1.68222):1.93292):0.799081,(((49:0.000001,50:0.000001):0.273372,51:0.128396):2.85823,52:3.499314):3.4368):0.451935):0.429542,((((((((24:0.050808,25:0.157497):0.159893,28:3.229293):0.37018,26:0.169306):0.330234,27:0.186803):0.531085,29:2.025615):0.719787,32:1.475857):0.367506,(33:0.389834,34:0.573162):0.293298):0.924211,(30:1.149893,31:0.293525):0.362234):2.70069):0.521982,(15:2.294975,(((16:0.000001,17:0.000001):0.380674,18:0.300093):0.612201,19:0.501059):0.616177):1.3405):0.667702,20:0.497035):2.64337):0.834913):0.314131):0.194604):0.322662):0.200127,(2:0.441536,3:0.793891):0.247042);
 787: 1 -15654.97492 -16320.96248 (0:0.449915,(1:0.419984,(2:0.609487,(((4:0.592714,5:0.761117):0.196971,(((8:0.000001,9:0.000001):0.829184,10:0.459224):0.823528,(11:1.431302,((12:0.000001,13:0.000001):0.955163,(((((14:5.574579,((21:0.910126,22:2.161445):0.707526,(((35:4.857668,(((((36:0.234103,37:0.275929):2.54262e-06,38:0.094160):1.78825,39:1.625115):0.537332,(41:0.103025,(42:0.000002,43:0.000002):0.371272):1.70795):1.23949,40:1.385379):3.20081):0.524994,(((44:2.403559,(45:1.295925,46:2.639429):1.69903):2.18789,47:2.132611):0.449806,48:1.474386):2.42527):2.53692,(((49:0.000001,50:0.000001):0.207321,51:0.160156):3.6077,52:3.220157):2.38313e-06):2.7296):0.779712):0.296446,23:1.427836):2.25921,(((24:0.089923,25:0.105719):0.434147,(26:0.248105,27:0.417059):0.122102):2.56617e-06,((28:2.126145,29:1.329770):0.458033,((((30:0.707975,31:0.535433):0.840705,34:0.306351):0.25811,33:0.566682):0.538374,32:1.085258):1.75366):0.636397):1.45478):0.730314,15:1.500370):0.457447,((((16:0.000001,17:0.000001):0.292073,18:0.418578):0.385099,19:0.693751):1.132,20:1.913386):0.689449):1.16325):1.04027):0.644264):0.934442):0.289098,(6:1.317426,7:1.591237):0.774539):0.510944):0.208345):0.198666,3:1.013075);
 788: 2 -16381.14485 -16312.16494 (0:0.600802,(1:0.364366,((4:0.494562,5:1.200988):0.57485,(((6:1.642078,7:1.754423):0.0996979,(((8:0.000001,9:0.000001):1.0973,10:0.122932):1.08362,11:1.918364):0.841568):0.334318,((12:0.000001,13:0.000001):1.20129,((((((14:3.704913,((21:1.862214,22:0.611098):1.0523,(((((((36:0.268536,37:0.294116):0.00476345,38:0.020962):2.04372,39:1.195454):1.07819,(41:0.156207,(42:0.000002,43:0.016035):0.231703):1.38192):1.99698,40:1.989875):2.8415,(((49:0.000001,50:0.000001):0.143408,51:0.216120):2.30201,52:2.253981):2.05035):0.0961544,(((44:1.446286,(45:1.134729,46:3.863032):1.1054):2.94772,48:1.433835):0.699253,47:3.273246):0.502246):3.94363):0.645831):0.321938,23:0.791936):3.12346,35:8.751225):2.67664e-06,((((24:0.083657,25:0.290733):0.421559,((28:2.114512,29:1.814015):0.457161,((((30:0.636687,31:0.428214):0.985576,33:0.317728):0.182295,34:0.393930):0.709405,32:1.288377):1.38919):0.182779):0.152263,27:0.377240):0.227327,26:0.304467):1.91592):1.19707,15:1.914409):0.326529,((((16:0.000001,17:0.000001):0.535411,18:0.229096):0.716838,19:0.514730):1.97755,20:1.751211):1.00788):1.83453):1.3745):0.63304):0.352033):0.104173,(2:0.583460,3:1.045694):0.0773463);
 789: 1 -15936.33051 -16321.69143 (0:0.671381,(1:0.373545,(((4:0.709437,5:1.418998):0.589673,(6:2.224471,7:2.576274):0.735943):0.21574,((((8:0.000001,9:0.000001):0.544337,10:0.267565):1.46128,11:1.716326):0.236076,((12:0.000002,13:0.000001):1.80317,((((14:3.288241,(((((((((36:0.174136,37:0.167682):0.0311762,38:0.124942):1.04889,39:1.365450):1.01335,40:2.365389):2.2567,41:0.096891):0.353908,42:0.000002):0.000786255,43:0.007133):4.78783,((((44:4.271631,45:0.566910):2.66145,46:4.134876):2.40631,47:1.176445):1.84327,48:0.420986):2.28082):1.46901,(((49:0.000001,50:0.000001):0.296504,51:0.000003):1.97137,52:3.199927):2.72541):1.02416):0.546132,((21:0.874542,22:1.379881):0.899798,(23:0.629077,35:6.332694):0.616685):0.421869):1.95005,(15:1.399649,((((((24:0.061188,25:0.102103):0.691952,26:0.137296):0.165871,27:0.347312):0.441296,28:2.761459):0.196885,29:1.241251):0.32301,(((30:0.804563,31:0.405972):0.894978,(33:0.561494,34:0.438936):0.242542):0.288718,32:1.418380):0.952438):1.88308):0.379983):0.138451,((((16:0.000001,17:0.000001):0.38554,18:0.230419):0.766547,19:0.238997):0.852641,20:1.604140):1.31172):0.986575):0.62512):0.694204):0.40269):0.137763,(2:0.321816,3:1.088921):0.296586);
 790: 4 -16226.59609 -16311.80817 (0:0.509708,(1:0.104958,((4:0.593173,5:1.130482):0.199761,((6:1.466635,7:1.282847):0.688949,((((8:0.000001,9:0.000001):0.427533,10:0.638764):0.770412,11:1.340616):0.858991,((12:0.000001,13:0.000001):1.15439,(((((14:2.647953,((((((((36:0.250240,37:0.281535):0.00351162,38:0.095311):2.25192,39:1.825861):0.440392,(41:0.183106,(42:0.000002,43:0.038387):0.144947):2.04395):1.35253,40:1.618425):3.50746,52:1.470378):2.07127,((49:0.000001,50:0.000001):0.160835,51:0.009828):2.33161):2.55124,((44:1.779157,(45:2.035134,46:3.321826):0.771721):0.862778,(47:2.175139,48:1.102337):1.02101):2.10485):2.71379):1.11517,(21:1.641211,22:1.036859):1.26513):1.64534,23:1.527788):1.60702,((((24:0.108272,25:0.112542):0.65905,26:0.129059):0.0577128,(27:0.360109,(28:3.335864,(29:2.262811,((((30:0.553365,31:0.882604):1.12548,34:0.550420):0.26747,33:0.301660):0.995693,32:1.416887):0.791303):0.297193):0.0803402):0.142405):1.99191,35:6.522947):0.626202):1.28287,(15:1.999342,((((16:0.000001,17:0.000001):0.335752,18:0.352047):0.228404,19:0.496039):0.771982,20:1.695904):0.858858):0.255014):0.958759):1.3423):0.142111):0.1606):0.574525):0.196254,(2:0.587998,3:0.928420):0.146135);
 791: 1 -16202.45802 -16320.96225 (0:0.335063,(1:0.191949,((4:0.414900,5:0.847569):0.588607,((6:1.020084,7:1.065684):0.0769427,((((8:0.000001,9:0.000001):0.658473,10:0.252602):0.817865,11:1.044029):0.825267,((12:0.000002,13:0.000002):1.21297,((((((14:4.568591,(((((((((36:0.218829,38:0.108552):0.119121,37:0.193481):1.93569,39:1.872144):1.8594,41:0.228342):0.22848,42:0.000002):0.0300695,43:0.000002):2.06982,40:2.451495):3.43261,(((44:2.323273,(45:1.671389,46:2.974912):0.228544):1.60586,47:2.427539):0.937334,48:0.973764):2.01354):1.49625,(((49:0.000001,50:0.000001):0.142558,51:0.165506):3.27432,52:3.098804):2.19493):1.14472):1.87807,23:1.525622):0.735256,((((24:0.127304,25:0.111216):0.631581,(26:0.129917,27:0.488149):0.0989666):0.306888,(28:2.747200,(29:1.745262,(((30:0.509708,31:0.554461):0.359392,(33:0.400062,34:0.679528):0.48049):0.494231,32:0.979551):1.2259):0.642628):0.213036):0.956184,35:5.804755):1.31752):0.601377,(21:1.638272,22:1.940109):1.90996):1.0841,(15:1.750859,(((16:0.000001,17:0.000002):0.262056,18:0.501559):0.581213,19:0.687105):1.76452):0.54411):0.377681,20:2.181698):0.940776):0.418157):0.569329):0.276146):0.353294):0.146357,(2:0.337149,3:0.718305):0.171914);
 792: 1 -16072.57073 -16317.53896 (0:0.515394,1:0.241391,((2:0.576888,3:1.179212):0.157949,(((4:0.430023,5:1.009069):0.783823,(6:0.472794,7:1.922459):0.748066):0.034279,((((8:0.000001,9:0.000001):0.775234,10:0.175189):0.615247,11:1.650830):1.68535,((12:0.000001,13:0.000001):1.40498,(((((14:3.429927,((21:0.860159,22:1.336040):1.41982,((((35:2.597996,(45:1.402006,46:4.331534):1.67979):0.646546,44:3.230593):1.76696,(((((((36:0.317231,37:0.216795):0.0389847,38:0.136575):0.820417,39:1.885474):0.583873,(41:0.184447,(42:0.000002,43:0.045386):0.158765):1.6623):2.43895,40:0.815377):5.12625,48:1.135635):0.321835,47:2.932544):1.53728):2.33412,(((49:0.000001,50:0.000001):0.0998933,51:0.247570):2.1762,52:2.203082):2.70218):1.42913):0.589874):0.915309,23:2.051335):0.861901,(((((24:0.172903,25:0.111435):0.723222,26:0.283059):0.213058,27:0.271737):0.685692,(28:2.126366,29:0.980637):0.86327):0.130005,(((30:0.981005,31:0.186497):0.759466,(33:0.321491,34:0.548801):0.218692):0.443611,32:2.064404):0.739158):2.08329):1.34165,15:1.845117):0.898039,((((16:0.000001,17:0.000001):0.300528,18:0.458432):0.435452,19:0.884515):1.42757,20:1.321845):0.599128):1.10957):0.931543):0.682485):0.176343):0.270743);
 793: 1 -15976.46617 -16313.07529 (0:0.432143,(1:0.171797,((4:0.751963,5:0.918312):0.64322,((6:1.262366,7:1.069340):0.234847,((((8:0.000001,9:0.000001):0.400635,10:0.536420):0.663686,11:1.430419):0.361201,((12:0.000001,13:0.000001):1.83295,((((14:3.689467,(((((35:5.179039,(44:2.525490,45:1.186049):0.931224):0.310612,46:2.208577):1.35379,(47:4.754197,48:1.499532):2.45697):2.80274,(((((36:0.254570,37:0.326033):0.0301634,38:0.098481):1.94339,39:1.803331):0.289159,(41:0.257933,(42:0.000002,43:0.037282):0.166934):2.42436):1.25935,40:1.414254):0.844581):1.03594,(((49:0.000001,50:0.000001):0.196802,51:0.035209):3.20375,52:1.530253):1.77762):2.3373):0.820352,((21:1.303647,22:0.965307):1.2968,23:1.817996):1.26857):0.645559,((((((((24:0.101197,25:0.075325):0.146974,28:3.214409):0.410694,26:0.102742):0.285832,27:0.176274):0.274549,29:1.844027):1.00984,32:0.719606):0.86032,(33:0.537231,34:0.323181):0.259846):0.733435,(30:0.760364,31:0.347151):0.25944):2.08209):0.510685,((15:3.019866,(((16:0.000001,17:0.000001):0.519643,18:0.210515):0.733149,19:0.288632):1.26063):1.14443,20:0.827834):0.801435):1.41199):0.789095):0.729498):0.261387):0.395823):0.200598,(2:0.328464,3:0.685112):0.0732681);
 794: 1 -16574.51407 -16326.10657 (0:0.377925,(1:0.230026,(((4:0.454710,5:1.138245):0.787074,(6:1.481974,7:1.393883):0.665094):0.12202,((((8:0.000001,9:0.000001):0.74669,10:0.586401):0.6249,11:1.113790):1.08773,((12:0.000001,13:0.000001):0.213149,((((((14:4.936842,(((((((36:0.239541,38:0.077833):0.106941,37:0.120239):2.23278,39:2.342298):0.593476,(41:0.267861,(42:0.000002,43:0.016489):0.22272):2.66019):2.3582,40:0.724735):5.9561,((44:2.158515,(45:1.389626,46:2.622845):0.915911):1.26697,(47:2.439056,48:1.544773):0.998647):3.88433):1.30685,(((49:0.000001,50:0.000001):0.226919,51:0.011413):2.87682,52:3.133867):1.28621):2.68706):0.875299,23:1.286672):0.506634,(21:0.729311,22:2.067456):0.94226):0.302849,(((((24:0.138442,25:0.096535):0.53975,26:0.165022):0.114773,27:0.402118):0.395544,(28:2.457814,(29:1.735698,((((30:0.478893,31:0.721961):0.626802,34:0.533541):0.425932,33:0.304326):0.0795285,32:2.001574):2.14609):0.23213):0.0702384):1.58639,35:6.651601):0.762855):1.41092,15:2.288372):0.208167,((((16:0.000001,17:0.000001):0.378284,18:0.396127):0.744056,19:0.431369):1.27353,20:1.467870):1.16627):1.37606):1.89762):0.845405):0.491427):0.161537,(2:0.580264,3:1.113165):0.0808441);
 795: 2 -16705.10517 -16318.78328 (0:0.306092,1:0.386413,((2:0.273458,((6:1.082277,7:1.611182):0.282001,((((8:0.000001,9:0.000001):0.694943,10:0.298703):0.696718,11:1.238845):0.821186,((12:0.000001,13:0.000001):0.83951,(((((((14:4.812004,22:0.846949):0.408214,21:1.107001):1.00923,((35:3.941188,(((44:1.957541,(45:0.690486,46:3.461580):1.61659):1.18919,(47:1.837772,48:1.792964):2.41909):0.521911,(((49:0.000001,50:0.000001):0.142496,51:0.120229):3.19291,52:2.265823):2.66943):0.510392):0.525776,(((((36:0.221465,38:0.160793):0.109029,37:0.187117):0.865481,39:1.947986):1.13181,(41:0.280585,(42:0.000002,43:0.015618):0.0402985):2.12819):1.23078,40:1.128209):3.19785):1.42634):0.65813,23:1.106351):1.23384,((((((((24:0.137714,25:0.100003):0.486647,26:0.195453):0.336597,27:0.179617):0.254376,28:2.944849):0.0333912,29:1.750885):0.967382,32:1.061351):0.219424,(33:0.722352,34:0.306944):0.390991):0.481586,(30:0.971586,31:0.266628):0.410099):2.19266):0.494545,20:1.339160):0.473614,(15:2.307277,(((16:0.000001,17:0.000001):0.535041,18:0.262337):0.754309,19:0.852291):1.70496):0.620717):1.32116):0.674606):0.744224):0.24114):0.240763,(3:0.762634,(4:0.306803,5:1.291674):0.689341):0.102489):0.142254);
 796: 2 -16023.51783 -16319.68438 (0:0.522947,(1:0.369286,(((4:0.634956,5:1.145077):0.472627,(6:1.783198,7:2.045112):0.59483):0.321927,((((8:0.000001,9:0.000001):0.767486,10:0.338536):1.15675,11:1.267496):1.68742,((12:0.000002,13:0.000001):1.44608,(((((((14:4.418599,(21:2.104548,22:1.429986):0.608311):0.950946,23:1.100547):1.09428,35:5.584031):0.886065,((((((((((36:0.275978,38:0.163586):0.196623,37:0.136399):1.75757,39:1.354689):0.411957,40:3.820614):1.98885,41:0.070234):0.330554,42:0.000002):0.0102376,43:0.005302):4.0564,(((44:1.570889,(45:1.501498,46:4.522506):1.54804):2.76347,47:3.132400):0.483191,48:0.406259):2.61809):1.91575,((49:0.000001,50:0.000001):0.223539,51:0.170198):1.95544):1.1921,52:3.529631):1.82438):1.33718,(((16:0.000001,17:0.000001):0.451676,18:0.379297):0.532431,19:0.518750):0.976942):0.0142534,(15:1.051328,(((((24:0.090161,25:0.097467):0.402267,(26:0.211753,27:0.592343):0.150519):0.534188,28:2.906156):0.400954,29:1.721017):0.25679,(((30:1.002760,31:0.284528):0.573171,32:2.145840):0.261898,(33:0.488362,34:0.710216):0.283616):1.23979):2.23421):0.999566):0.318153,20:2.363704):0.467563):1.03417):0.745071):0.0907685):0.0749562,(2:0.436056,3:1.044287):0.107024);
 797: 4 -16428.44411 -16313.07478 (0:0.287864,((1:0.219226,((4:0.386504,5:0.932282):0.667389,((6:1.209590,7:1.349144):0.112198,((((8:0.000001,9:0.000001):0.799405,10:0.290623):0.331375,11:1.483870):1.15229,((12:0.000001,13:0.000001):0.807997,(((((((14:5.367385,((44:1.251684,(45:1.115729,46:3.834962):0.821099):1.7942,(47:2.613697,48:0.901217):0.754422):2.47951):0.599254,((((((36:0.202970,37:0.290975):0.0432251,38:0.044203):1.48912,39:2.324639):0.63073,(41:0.373211,(42:0.000002,43:0.015367):0.0789974):1.86295):2.74789,40:1.427055):3.4288,(((49:0.000001,50:0.000001):0.216382,51:0.016234):2.14133,52:2.586582):1.29632):0.681245):1.26815,(21:1.273803,22:1.505113):0.345581):0.692264,35:5.487042):0.15748,23:1.858399):1.38082,((24:0.071977,25:0.146547):0.174107,(((26:0.086672,(28:2.383817,29:1.614350):0.451056):0.16828,27:0.543162):0.0672159,((((30:0.984659,31:0.603716):0.938932,33:0.441928):0.231539,34:0.415449):0.446047,32:1.665535):1.35377):0.148596):2.16215):0.756162,((15:1.784099,(((16:0.000001,17:0.000001):0.649657,18:0.062886):1.30702,19:0.313621):1.17332):0.865,20:1.775814):0.0162342):1.48804):1.02719):0.393983):0.648757):0.101401):0.0900375,2:0.521710):0.127456,3:0.999249);
 798: 1 -15992.08643 -16322.47071 (0:0.338976,(1:0.272292,((2:0.319332,((6:0.616762,7:1.408732):0.377017,(((((8:0.000001,9:0.000001):0.696952,10:0.336720):0.780087,11:0.684156):0.539491,(12:0.000001,13:0.000001):1.4649):0.450163,(((((14:4.889434,23:1.511104):1.17039,((21:1.424155,22:1.091198):1.00454,(((35:3.378166,((44:2.241430,(45:1.722583,46:3.287384):0.791615):0.374427,(47:3.236941,48:1.166572):3.03224):1.64187):1.45826,(((((36:0.367178,38:0.164564):0.0652248,37:0.228246):1.83924,39:2.639490):1.22027,(41:0.111696,(42:0.000002,43:0.023762):0.28892):1.46897):1.04242,40:2.272023):1.36714):1.38423,(((49:0.000001,50:0.000001):0.132965,51:0.061100):3.963,52:2.368869):2.76576):0.247987):2.93268e-06):1.7696,((((((((24:0.133312,25:0.020358):0.647553,26:0.204315):0.141774,27:0.390955):0.751805,(28:2.086435,29:2.292911):0.0137151):1.36301,32:1.448231):0.339994,33:0.511040):0.213438,34:0.286075):0.899136,(30:1.134048,31:0.388063):0.395634):2.35932):0.353227,20:0.405222):0.949958,(15:2.347783,(((16:0.000001,17:0.000001):0.475086,18:0.188141):0.836928,19:0.464208):1.8169):0.405512):1.69715):0.649243):0.42724):0.130671,3:0.645507):0.0951361):0.0426138,(4:0.451464,5:1.048476):0.768106);
 799: 4 -16142.13156 -16311.81887 (0:0.682524,(1:0.389522,((4:0.697524,5:1.225687):0.435911,((6:1.722861,7:1.156058):0.51084,((((8:0.000001,9:0.000001):0.475207,10:0.726284):0.823282,11:0.947897):1.35948,((12:0.000001,13:0.000001):1.8577,((((((14:3.881888,((((((36:0.167923,(37:0.226538,38:0.112288):0.0184245):1.962,39:1.602421):1.19364,(41:0.079225,(42:0.000002,43:0.021004):0.265663):1.16927):2.27097,40:0.637348):1.91927,((44:2.762874,(45:1.819474,46:3.370339):0.698233):1.13778,(47:2.583926,48:1.752934):0.889516):2.08018):1.00102,(((49:0.000001,50:0.000001):0.224688,51:0.026881):2.83598,52:1.857771):1.64534):2.7822):1.26412,(21:1.372302,22:0.886437):1.14587):0.958967,23:1.450824):1.73529,(((24:0.149838,25:0.160904):0.522674,26:0.248818):0.0634824,(27:0.381924,((28:2.100279,29:1.494968):0.909518,(((30:0.637775,31:0.606031):0.666662,(33:0.424478,34:0.371341):0.255289):0.48467,32:1.861087):1.25894):0.275663):0.0380721):3.17738):0.0103802,35:8.686020):0.963713,(15:2.516773,((((16:0.000001,17:0.000001):0.468902,18:0.312870):0.542349,19:0.409990):1.33889,20:1.493527):1.70335):0.259878):1.5544):1.06804):0.637505):0.385761):0.409032):0.159951,(2:0.655739,3:1.225037):0.332751);
 800: 1 -16167.43187 -16313.07529 (0:0.536760,(1:0.165510,((4:0.384641,5:0.957392):0.738572,((6:1.045297,7:1.221660):0.606139,((((8:0.000001,9:0.000001):0.731212,10:0.438067):0.857248,11:1.853354):0.749916,((12:0.000001,13:0.000001):1.74506,((((((14:4.656866,((((((35:5.942789,(45:1.069636,46:3.276754):0.560541):0.130976,44:1.337475):1.2396,47:2.308495):0.524556,48:1.432557):1.37514,(((((36:0.186501,38:0.067480):0.0641412,37:0.201480):1.22813,39:1.079376):0.668208,(41:0.094483,(42:0.000002,43:0.022181):0.331923):1.06285):2.13211,40:0.447318):4.11041):0.976556,(((49:0.000001,50:0.000001):0.300448,51:0.072758):2.50514,52:5.019037):1.05453):0.141773):0.268036,((21:1.145966,22:1.129810):1.96263,23:1.456261):0.537657):0.959079,(((((((((24:0.077398,25:0.127569):0.321728,28:2.869987):0.354649,26:0.155082):0.241159,27:0.345994):0.721003,29:1.369035):0.910991,32:0.778551):0.767382,(33:0.392143,34:0.591301):0.381891):0.6828,30:0.934805):0.100159,31:0.236971):2.89428):0.865767,20:1.517405):0.546,(((16:0.000001,17:0.000001):0.369254,18:0.211377):0.933641,19:0.662763):1.32746):0.491907,15:2.343568):1.66879):0.527065):0.528745):0.0813062):0.0968428):0.134356,(2:0.346347,3:1.034442):0.1233);
 801: 1 -16351.49641 -16318.21175 (0:0.425730,(1:0.412456,(4:0.438656,5:1.180578):0.834326):0.126832,((2:0.535743,(((6:0.834069,7:2.046830):0.526109,(((8:0.000001,9:0.000001):0.803668,10:0.252468):0.325487,11:2.104368):1.00353):0.222708,((12:0.000001,13:0.000001):1.70683,(((((14:4.795922,23:0.338137):3.18626,(21:1.757081,22:1.032925):0.982671):1.23461,(((((((36:0.252409,37:0.225617):0.086114,38:0.100722):1.40774,39:1.387764):0.848994,(41:0.221830,(42:0.000002,43:0.038001):0.197113):1.56598):3.55816,40:0.000002):5.13174,((44:0.845643,(45:1.968954,46:2.861855):0.486528):1.54073,(47:1.724249,48:1.115864):0.535398):2.65969):0.621894,(((49:0.000001,50:0.000001):0.174917,51:0.079749):3.04546,52:3.038209):0.933904):3.23197):0.115492,((((((24:0.134030,25:0.097936):0.267792,((26:0.174448,(28:2.272412,29:1.406304):0.842955):0.132829,27:0.480540):0.218679):1.55361,32:1.427648):0.418187,(33:0.581938,34:0.517753):0.13412):0.284805,(30:0.862647,31:0.685445):0.434105):1.14708,35:5.454676):0.698405):1.05161,((15:2.453270,(((16:0.000001,17:0.000001):0.423883,18:0.239555):0.655359,19:0.221717):0.976848):0.644903,20:1.016664):0.297265):0.686308):1.01109):0.239369):0.161127,3:1.037383):0.122138);
 802: 1 -16100.19454 -16319.09902 (0:0.351162,(1:0.217403,((4:0.398775,5:1.193458):0.472763,(6:1.503916,7:1.040007):0.656031):0.23387):0.137078,(2:0.525329,(3:0.315163,(((((8:0.000001,9:0.000001):0.667354,10:0.205188):0.962929,11:0.909290):1.14706,(12:0.000001,13:0.000001):1.19741):0.649855,(((((((14:4.748187,23:0.862782):0.519709,(21:1.404974,22:1.439717):1.87515):0.676968,(((((((36:0.240503,37:0.280864):0.152691,38:0.041941):1.37524,39:1.377468):0.475607,(41:0.119977,(42:0.000002,43:0.022075):0.238863):1.24959):3.05822,40:0.203213):2.61808,((44:1.276122,(45:2.505686,46:3.232350):1.78363):1.80172,(47:1.820015,48:1.806967):0.672896):1.8302):1.21441,(((49:0.000001,50:0.000001):0.107103,51:0.192162):2.96345,52:2.887002):1.09539):2.28165):0.517517,35:7.681982):0.495359,((((((24:0.210733,25:0.101445):0.597598,26:0.249409):0.0928917,27:0.496006):0.248727,28:2.309481):0.463607,29:1.724456):0.503522,(((30:0.771546,31:0.620385):0.576263,32:1.276034):0.218883,(33:0.655907,34:0.327293):0.283355):0.531153):1.19989):0.562261,((((16:0.000001,17:0.000001):0.42921,18:0.257686):0.515572,19:0.495805):1.65205,20:1.385884):0.59669):0.593795,15:1.482975):0.864669):0.458721):0.460754):0.0828657);
 803: 1 -16384.85723 -16314.51881 (0:0.479562,(1:0.254337,(((4:0.615538,5:0.804636):0.246275,7:1.400333):0.193073,(6:1.389346,((((8:0.000001,9:0.000001):0.727835,10:0.195208):0.793388,11:1.681678):0.595425,((12:0.000001,13:0.000001):1.03043,(((((14:3.639546,23:1.928705):1.56667,((((35:7.878640,((((36:0.157956,38:0.087068):0.139097,37:0.196647):2.60562,39:1.337722):0.729449,(41:0.139355,(42:0.000002,43:0.045767):0.261413):1.82409):1.42801):0.822536,40:1.186303):2.65374,((44:1.930639,(45:1.266550,46:5.657028):2.22217):2.09505,(47:3.220502,48:1.470914):0.860887):2.85902):1.16529,(((49:0.000001,50:0.000001):0.258966,51:0.000002):2.26159,52:2.462134):0.490464):0.449142):2.80533,((21:1.842757,22:1.370059):1.78595,(((((((24:0.185365,25:0.075544):0.72233,26:0.277937):0.0630565,27:0.390134):0.47185,(28:3.087653,29:1.523339):0.833897):1.83888,32:1.549227):0.652364,(33:0.389929,34:0.698177):0.449816):0.566752,(30:1.027675,31:0.579636):0.236888):1.52587):0.72148):1.21333,20:1.237942):0.466942,(15:2.035118,(((16:0.000001,17:0.000001):0.402025,18:0.385936):0.542135,19:0.350213):1.2166):0.60955):1.31748):1.04501):0.242792):0.277605):0.315489):0.133364,(2:0.534353,3:0.798061):0.13275);
 804: 2 -16443.88193 -16313.05317 (0:0.559978,(1:0.168506,(((4:0.567990,5:1.098899):0.644309,((((8:0.000001,9:0.000001):0.58613,10:0.295269):1.07958,11:2.152005):0.867546,((12:0.000001,13:0.000001):1.55462,((((((((14:3.361313,52:3.137568):0.397875,((35:4.338188,(((((36:0.280441,37:0.340636):0.0493155,38:0.046326):1.16488,39:1.103998):0.355358,(41:0.059521,(42:0.000002,43:0.007909):0.394963):1.72262):2.82333,40:1.259925):2.72968):1.41646,(((44:2.217209,(45:2.502223,46:3.385093):0.667191):0.741893,47:3.164031):1.12485,48:2.385494):1.544):0.934461):0.301655,((49:0.000001,50:0.000001):0.282902,51:0.000003):2.67022):1.6551,(21:1.181369,22:1.221167):0.295441):1.06103,23:1.837144):0.145038,(((((24:0.028661,25:0.136304):0.192136,28:3.673381):0.204918,(26:0.263312,27:0.474526):0.103186):0.761172,29:1.563420):0.191977,((((30:1.061486,31:0.298964):1.13346,33:0.262306):0.18245,34:0.534591):0.546782,32:1.555565):0.597018):2.25204):0.890168,15:1.468353):0.485595,((((16:0.000001,17:0.000001):0.538627,18:0.095898):1.32961,19:0.110276):1.70613,20:1.337620):0.460954):0.722808):1.16319):0.436527):0.0597638,(6:1.411564,7:2.281372):0.469188):0.390619):0.163896,(2:0.300965,3:1.012419):0.145354);
 805: 1 -16136.4675 -16312.34951 (0:0.438969,(1:0.215506,((4:0.563253,5:1.080440):0.692679,((6:1.412480,7:1.015454):0.504241,((((8:0.000001,9:0.000001):0.536508,10:0.324579):0.892073,11:1.084281):0.745823,((12:0.000001,13:0.000001):0.892799,((((((14:4.769777,(((((35:3.286222,(45:1.560324,46:3.596525):1.21507):0.64244,44:2.648160):1.19654,(47:2.787283,48:1.510292):0.644889):1.1885,(((((36:0.235003,38:0.166805):0.0482179,37:0.182366):1.17327,39:1.505457):0.807348,(41:0.158083,(42:0.000002,43:0.014622):0.215968):1.40861):1.78277,40:0.613101):2.03215):0.759472,(((49:0.000001,50:0.000001):0.228865,51:0.015884):1.74765,52:2.300315):1.18282):1.56815):0.882999,(21:0.946006,22:1.550076):0.850837):0.395025,23:1.485127):0.885194,((((((24:0.105606,25:0.117330):0.574665,26:0.186176):0.0933345,27:0.428330):0.339936,28:2.370800):0.228503,29:1.549621):0.178252,(((30:0.864799,31:0.259470):0.717546,(33:0.490433,34:0.388153):0.489465):0.34598,32:1.611340):1.01943):2.47308):1.00947,15:1.772140):0.411646,((((16:0.000001,17:0.000001):0.357772,18:0.155864):0.547827,19:0.652714):1.47145,20:1.378249):1.0118):1.25262):0.536346):1.3926):0.323896):0.280274):0.156238,(2:0.564178,3:0.713260):0.124206);
 806: 1 -16428.81568 -16324.33981 (0:0.615387,(1:0.403403,((4:0.568041,5:1.016206):0.868384,((6:1.024721,7:1.210003):0.546119,((((8:0.000001,9:0.000001):0.960148,10:0.140709):0.996325,(11:1.335283,(12:0.000001,13:0.000001):1.71182):1.04976):0.749964,((((((14:5.005780,23:1.966734):0.442807,((21:1.780351,22:0.741248):1.85782,((((((((36:0.172903,37:0.285929):0.0971825,38:0.023774):1.7629,39:1.670700):0.746796,(41:0.175953,(42:0.000002,43:0.046905):0.232616):1.17363):2.68113,40:0.133549):3.26142,52:2.345168):1.78254,((49:0.000001,50:0.000001):0.0778882,51:0.179201):4.14032):0.90417,((44:1.703873,(45:1.763188,46:4.266368):2.11398):1.09826,(47:2.257224,48:2.181295):0.824938):2.5107):3.22186):1.58231):0.201248,35:5.558934):0.45938,((((((((24:0.111693,25:0.154280):0.577425,26:0.366501):0.239853,27:0.480428):0.278436,(28:2.993514,29:1.418787):0.423364):1.16239,32:2.017642):0.999046,33:0.435309):0.200853,34:0.264027):0.539695,(30:1.408188,31:0.335575):0.963368):1.39569):1.85386,15:2.833738):0.0575551,((((16:0.000001,17:0.000001):0.53417,18:0.376229):1.05201,19:0.417331):1.98203,20:1.293983):0.826602):2.18577):0.279986):0.555886):0.182243):0.150452,(2:0.783641,3:0.916153):0.0944515);
 807: 1 -16099.36554 -16313.07529 (0:0.414365,(1:0.203722,((((4:0.766895,5:0.971201):0.290949,7:1.106692):0.238663,((((8:0.000001,9:0.000001):0.688411,10:0.325176):0.993732,11:1.340346):0.487812,((12:0.000001,13:0.000001):0.626207,(((((14:3.700469,(((((35:4.102699,(45:1.552191,46:2.824362):0.355337):0.449164,44:1.925777):1.99211,(47:3.026847,48:1.107752):2.00673):0.525919,(((((36:0.196217,37:0.300712):0.0464793,38:0.000003):1.65305,39:1.802084):0.884739,(41:0.159712,(42:0.000002,43:0.022932):0.150282):1.93889):0.942178,40:2.230312):3.38763):0.849896,(((49:0.000001,50:0.000001):0.209849,51:0.000002):4.1379,52:2.260637):3.06802):1.80433):0.689855,((21:1.135312,22:1.040655):0.568602,23:2.085450):0.495679):1.93076,(((((((((24:0.101324,25:0.139641):0.234912,28:2.665654):0.217652,26:0.112498):0.282379,27:0.364074):0.255604,29:1.770719):1.15947,32:1.211103):0.565045,33:0.197536):0.159642,34:0.797438):0.851546,(30:1.023171,31:0.272114):0.133116):2.86846):1.15313,20:1.344005):0.680082,(15:1.659200,(((16:0.000001,17:0.000001):0.379674,18:0.463417):0.588701,19:0.831778):1.96343):0.81141):0.756647):0.86824):0.809383):0.123847,6:1.746141):0.0798009):0.262485,(2:0.400612,3:0.716899):0.182464);
 808: 2 -16760.5643 -16312.85532 (0:0.405524,(1:0.263582,((4:0.574046,5:0.977074):0.713821,((6:1.013088,7:1.151018):0.446093,((((8:0.000001,9:0.000001):0.669599,10:0.347788):0.584596,11:1.372221):1.12336,((12:0.000001,13:0.000001):1.49228,(((((((14:2.407416,(((49:0.000001,50:0.000001):2.72474e-06,51:0.266683):3.0282,52:3.368320):2.45664):0.500348,((35:5.705987,((44:2.677631,(45:1.554123,46:3.835132):1.481):1.38498,(47:3.168102,48:1.693590):1.21424):1.7058):1.715,(((((36:0.223362,37:0.280974):0.0442603,38:0.108884):1.00029,39:1.622363):1.12377,(41:0.150667,(42:0.000002,43:0.007653):0.183912):1.35153):2.09744,40:0.154157):3.18638):1.08257):0.331945,(21:1.302087,22:1.239762):1.18362):0.57316,23:0.922375):1.65636,((((((24:0.137777,25:0.052715):0.485921,26:0.126932):0.0480707,27:0.362162):0.407649,28:2.715707):0.270113,29:2.038218):0.148642,(((30:0.902127,31:0.472464):1.02666,(33:0.527751,34:0.376593):0.217662):0.360575,32:1.708597):0.528971):2.08315):1.00331,15:1.685108):1.02605,((((16:0.000001,17:0.000001):0.394809,18:0.272882):0.730238,19:0.731681):1.55394,20:1.208441):0.854536):0.945109):0.747566):0.340962):0.441844):0.364643):0.070496,(2:0.575257,3:1.083387):0.231289);
```
