## Supplementary material for "Tertiary-interaction characters enable fast, model-based structural phylogenetics beyond the twilight zone": 53fer.fasta.ckp (part 2 of 2)

```
 809: 1 -16396.09384 -16312.35126 (0:0.527925,(1:0.208582,((4:0.550499,5:0.901250):0.554224,((6:1.074365,7:1.279665):0.506006,((((8:0.000001,9:0.000001):0.569451,10:0.210968):0.529866,11:2.001833):0.659837,((12:0.000001,13:0.000001):1.59824,((((14:5.128641,(((21:1.245580,22:0.953317):1.4629,23:2.077732):1.18426,(((35:7.420636,(((((36:0.142822,38:0.165887):0.0703237,37:0.149288):2.08844,39:1.794991):0.684287,(41:0.020901,(42:0.000002,43:0.015502):0.306171):1.4754):1.98555,40:0.557788):3.17647):0.57348,((44:1.646513,(45:2.496942,46:4.089255):1.55346):1.9347,(47:2.070352,48:1.230700):0.0619454):2.77777):1.26574,(((49:0.000001,50:0.000001):0.23539,51:0.014750):1.52379,52:3.671608):1.42809):1.2115):0.332951):0.770949,(((((((((24:0.125492,25:0.115298):0.225496,28:2.671994):0.39293,26:0.165740):0.316382,27:0.309804):0.680915,29:1.748359):0.697621,32:1.448299):0.768942,33:0.557473):0.207738,34:0.347944):0.694513,(30:1.120865,31:0.236366):0.835041):2.8002):0.67559,20:0.919795):0.6527,(15:2.763847,(((16:0.000001,17:0.000001):0.397787,18:0.195330):0.478209,19:0.387177):1.16743):0.48919):1.28647):0.855175):0.533843):0.244286):0.353579):0.202282,(2:0.553362,3:0.725705):0.0857027);
 810: 2 -16552.1019 -16315.17102 (0:0.378670,(((1:0.087783,((4:0.540363,5:1.060871):0.384449,(6:1.252791,7:1.447193):0.647685):0.220185):0.0286587,((((8:0.000001,9:0.000001):0.754247,10:0.480803):0.638951,11:1.760078):0.711608,((12:0.000001,13:0.000001):1.34286,(((((((14:6.201087,((35:3.607709,(((((36:0.133500,37:0.274836):0.0544452,38:0.101361):1.64815,39:2.101034):0.466946,(41:0.121656,(42:0.000002,43:0.038187):0.218916):1.79757):1.54386,40:1.460839):2.41059):1.88171,(((44:3.383613,(45:1.100977,46:4.300186):1.42012):0.296222,47:2.961635):1.121,48:2.048565):0.923611):1.09546):2.41416e-06,(((49:0.000001,50:0.000001):0.30288,51:0.000002):2.06886,52:3.437097):1.72408):0.901099,(21:0.321523,22:1.875263):1.42276):0.493417,23:1.735384):1.36035,(((24:0.102231,25:0.128064):0.458328,(26:0.244201,27:0.469143):0.11739):0.484743,(28:2.577862,(29:1.424111,(((30:1.553224,31:0.101364):0.581481,32:1.609826):0.237194,(33:0.480491,34:0.659916):0.31898):1.184):0.529835):0.192673):1.7073):0.914549,(15:1.899028,(((16:0.000001,17:0.000001):0.47997,18:0.183338):0.766457,19:0.738474):1.88826):0.54619):0.326997,20:2.036267):1.00311):0.309333):0.97719):0.0545749,2:0.440239):0.0872851,3:0.765990);
 811: 2 -16343.95346 -16313.46377 (0:0.280239,((1:0.247877,((4:0.551224,5:1.264462):0.438157,((6:1.153369,7:0.933376):0.353812,((((8:0.000001,9:0.000001):0.564619,10:0.576676):0.355503,11:1.444522):1.08492,((12:0.000001,13:0.000001):1.47059,((((((14:2.963438,(((((35:6.401308,(44:1.623768,(45:0.846483,46:4.295451):1.462):0.0288404):1.49719,47:3.073985):0.868955,48:1.427793):1.92795,((((36:0.202097,38:0.061502):0.0707746,37:0.222884):1.23121,(39:1.660876,(41:0.088128,(42:0.000002,43:0.036748):0.16069):1.34327):0.663823):2.67416,40:0.000002):4.73307):0.461664,(((49:0.000001,50:0.000001):0.0740871,51:0.196360):2.86902,52:2.187770):1.50561):1.73249):1.92234,(21:1.230554,22:0.766605):1.52646):0.674436,23:1.330632):1.39544,((24:0.075621,25:0.095593):0.655886,(26:0.081529,(27:0.167767,(28:3.815690,((29:1.861833,32:1.123436):0.456982,((30:1.021234,31:0.335275):0.831787,(33:0.310154,34:0.602506):0.284098):0.694677):0.340539):0.663096):0.326051):0.0763765):2.72888):0.473184,15:2.772143):0.55073,((((16:0.000001,17:0.000001):0.341186,18:0.346976):0.815691,19:0.636001):2.31799,20:0.469450):0.875452):0.719252):1.30403):0.595629):0.166678):0.127573):0.162099,2:0.608192):0.15224,3:0.958036);
 812: 2 -16110.39413 -16311.46932 (0:0.444120,((1:0.276245,((4:0.710735,5:1.476045):0.398889,((6:1.687142,7:1.585857):0.831511,((((8:0.000001,9:0.000001):0.575554,10:0.478419):0.564453,11:1.278985):1.0203,((12:0.000001,13:0.000001):1.38578,(((((14:4.244045,((35:4.626930,((44:1.975852,(45:1.732897,46:3.462271):1.09796):2.04179e-06,(47:2.124944,48:1.634180):1.99961):1.85417):1.70236,((((((36:0.229079,38:0.148610):0.0357668,37:0.320396):2.22665,39:1.486224):0.468584,(41:0.142832,(42:0.000002,43:0.007680):0.240855):2.09857):1.69388,40:1.524876):3.46589,(((49:0.000001,50:0.000001):0.202535,51:0.029718):3.8264,52:2.527136):0.881544):0.961801):0.826781):0.85068,(21:0.558392,22:1.782705):1.13813):1.09448,23:1.281537):0.831627,((24:0.058156,25:0.120647):0.242659,(26:0.100772,(27:0.382674,(28:2.679473,(29:1.659655,(((30:1.311732,31:0.119600):0.870818,(33:0.442879,34:0.718950):0.480314):0.498282,32:1.396990):0.991973):0.161824):0.17109):0.142004):0.219721):1.59754):1.22258,(15:2.636439,((((16:0.000001,17:0.000001):0.527076,18:0.207520):0.377524,19:0.808819):1.34832,20:1.762527):0.896726):0.140239):0.578357):1.96807):0.95939):0.24716):0.435534):0.168502,2:0.535987):0.137838,3:1.118310);
 813: 1 -16433.62622 -16320.5279 (0:0.619579,(1:0.385501,(2:0.442507,(((6:0.970817,7:1.732727):0.303628,(((8:0.000001,9:0.000001):0.51258,10:0.336008):0.286968,11:2.120006):1.10279):0.286007,((12:0.000001,13:0.000001):1.39604,(((((((14:3.017219,((35:4.776384,(((((36:0.183806,38:0.164455):0.0867237,37:0.239926):1.2055,39:1.679403):0.915538,(41:0.165393,(42:0.000002,43:0.039342):0.340225):1.31801):1.47899,40:1.607160):3.72755):1.92057,(((44:2.833260,(45:2.105832,46:3.772270):1.76563):1.55361,47:2.993730):1.9531,48:0.032803):3.02706):1.6224):0.138566,(((49:0.000001,50:0.000001):0.355572,51:0.001224):3.109,52:5.270051):1.71079):0.701661,23:1.321266):0.386286,(21:1.230479,22:1.438663):1.34342):0.858256,(((((24:0.140129,25:0.110050):0.561303,26:0.158588):0.121683,27:0.412749):0.619914,(28:2.603058,29:1.928915):0.200555):0.317604,(((30:0.747158,31:0.531786):0.185271,32:1.721446):0.422178,(33:0.415356,34:0.716154):0.207671):1.20707):1.87259):0.917441,(15:1.840229,(((16:0.000001,17:0.000001):0.37201,18:0.136466):0.541878,19:0.531075):2.32745):0.44763):0.572808,20:1.463462):1.23107):1.37072):0.143032):0.389255):0.114345,(3:0.925706,(4:0.536218,5:0.893202):0.701778):0.265132);
 814: 4 -15944.58243 -16319.22325 (0:0.400919,((1:0.246423,(4:0.643847,5:1.302959):0.697074):0.151695,((2:0.155753,((((8:0.000001,9:0.000001):0.850587,10:0.609895):0.987793,11:1.826187):0.70664,((12:0.000001,13:0.000001):1.51511,((((((14:4.940039,(((35:5.965588,((44:1.113353,(45:0.632090,46:4.033724):1.60241):1.71217,(47:2.271557,48:2.412983):0.287309):3.20023):1.97691,(((((36:0.215101,37:0.360492):0.0119717,38:0.123674):1.21248,39:1.819868):1.0189,(41:0.093564,(42:0.000002,43:0.015968):0.345726):2.20985):1.83131,40:0.967089):2.26717):2.51122,(((49:0.000001,50:0.000001):0.0279737,51:0.261838):4.46766,52:1.626862):0.826748):1.34771):2.07549,(21:1.213548,22:1.340330):1.14477):1.42761,23:2.512921):1.42593,((((16:0.000001,17:0.000001):0.422302,18:0.177458):0.95845,19:0.680969):1.45493,(((((24:0.074855,25:0.099628):0.777905,26:0.154385):0.092793,27:0.400717):0.067716,(28:2.582991,29:1.575645):0.638729):0.959606,((((30:1.128629,31:1.144580):1.17714,33:0.359940):0.25212,34:0.562716):0.845594,32:1.381771):0.848697):1.31672):1.02217):0.132757,15:1.771560):0.854092,20:3.318177):0.83863):0.671446):0.48149):0.257023,(6:1.094638,7:1.524828):0.640738):0.214545):0.229503,3:1.021571);
 815: 1 -16339.5811 -16319.09902 (0:0.439751,(1:0.091656,((4:0.687064,5:1.068142):0.446712,(6:1.580395,7:1.221016):0.425126):0.321227):0.124519,(2:0.302903,(3:0.423379,(((((8:0.000001,9:0.000001):0.553431,10:0.418404):1.09995,11:1.101846):0.79038,(12:0.000001,13:0.000001):1.70575):0.828748,((((((14:3.885164,((((((((36:0.179381,37:0.341659):0.0546882,38:0.112874):1.46053,39:1.659790):0.734261,(41:0.178856,(42:0.000002,43:0.022588):0.248903):1.82679):2.86838,40:0.895658):2.18319,((44:1.810554,(45:1.990337,46:3.914567):0.816874):1.71753,(47:2.363349,48:1.255526):0.226055):2.28478):0.94856,((49:0.000001,50:0.000001):0.115897,51:0.198641):2.49098):2.08001e-06,52:2.769355):1.11138):0.379213,35:8.427750):0.542973,((21:1.707936,22:1.140340):2.29969,23:0.683800):0.520706):0.743302,(((((24:0.104529,25:0.184519):0.591966,26:0.187121):0.112158,27:0.468404):0.653939,28:2.473598):0.329108,(29:1.383361,(((30:1.285713,31:0.357018):0.652413,32:1.527395):0.312829,(33:0.548078,34:0.448790):0.450119):0.763396):0.242518):2.73121):1.83402,(15:1.828322,(((16:0.000001,17:0.000001):0.282787,18:0.334441):0.561377,19:0.564988):1.21091):0.129684):0.29173,20:2.219108):1.18672):0.322288):0.382298):0.109557);
 816: 1 -16224.67304 -16319.53308 (0:0.457834,(1:0.084966,(((4:0.484349,5:0.843014):0.316391,((((8:0.000001,9:0.000001):0.689429,10:0.400025):1.11792,11:0.928672):0.898775,((12:0.000002,13:0.000002):1.10102,((((((14:4.284020,(21:1.806030,22:1.437698):1.34006):0.34259,(((((((((36:0.183539,38:0.159928):0.088304,37:0.223428):1.96508,39:1.580075):1.72023,41:0.207600):0.214662,42:0.000002):0.0296003,43:0.000002):2.63802,(40:1.298950,52:3.728870):1.18563):2.34275,((((44:2.068217,45:1.955317):0.941952,46:2.729963):0.922343,47:2.873804):0.886368,48:0.827345):2.59728):1.33989,((49:0.000001,50:0.000001):0.201356,51:0.093598):2.52429):0.599485):0.903309,23:1.342177):1.18818,((((((24:0.059098,25:0.090719):0.578336,26:0.293517):0.0712544,27:0.505963):0.332529,((((30:0.956067,31:0.383753):0.673788,34:0.519302):0.238594,33:0.330659):0.46771,32:2.404288):1.5083):0.501778,(28:3.053888,29:0.808272):0.932264):1.15547,35:6.497257):0.357353):1.77153,(15:2.758261,(((16:0.000001,17:0.000002):0.494622,18:0.368707):0.582265,19:0.808461):0.665651):0.0237893):0.638901,20:1.976394):0.917294):1.24322):0.405855):0.222161,(6:1.034215,7:1.030401):0.682518):0.364468):0.0873307,(2:0.416627,3:0.876719):0.194602);
 817: 2 -16675.06329 -16315.34891 (0:0.461621,(1:0.360473,((4:0.632825,5:0.931484):0.698446,(6:1.498717,7:1.960284):0.482933):0.58985):0.0677868,(2:0.663844,(3:0.772642,((((8:0.000001,9:0.000001):0.760609,10:0.455052):1.16121,11:1.553699):0.913733,((12:0.000001,13:0.000001):0.910711,(((((((14:4.040460,(((((((36:0.121806,38:0.082145):0.120205,37:0.200341):1.68939,39:1.220642):0.612423,(41:0.000003,(42:0.000002,43:0.022604):0.338018):1.04029):2.2236,40:1.148169):2.22703,(((49:0.000001,50:0.000001):0.117836,51:0.159591):2.63882,52:2.360947):1.14346):0.70564,((44:3.549682,(45:1.382745,46:4.228277):2.13772):2.29666,(47:2.921735,48:2.166675):0.84098):2.05651):1.19768):0.0138512,35:6.288563):0.376002,(21:0.530437,22:1.429227):2.07987):0.68671,23:1.849522):1.50342,((((((24:0.067436,25:0.120684):0.523127,26:0.184920):0.160265,27:0.364661):0.399853,28:3.446863):0.142569,29:2.203929):0.26908,(((30:0.957524,31:0.530563):0.626997,(33:0.521482,34:0.540080):0.162692):0.562336,32:1.741091):0.4942):1.67217):0.777427,20:1.175839):0.250719,(15:2.492339,(((16:0.000001,17:0.000001):0.491204,18:0.225117):0.595884,19:0.589104):0.839379):0.364548):1.79413):0.487036):1.19754):0.240116):0.169015);
 818: 1 -16377.82939 -16318.54711 (0:0.403104,1:0.240823,((2:0.340664,3:0.792806):0.161993,((((4:0.443838,5:0.785166):0.202946,(((8:0.000001,9:0.000001):0.299117,10:0.536797):0.500722,11:1.109810):1.65421):0.333924,(6:1.301487,7:1.915711):0.709614):0.122193,((12:0.000001,13:0.000001):1.5615,(((((14:3.897329,(((35:3.862576,(((49:0.000001,50:0.000001):0.000540452,51:0.345468):4.13793,52:2.383564):1.28079):0.701386,(((((36:0.350756,37:0.232385):0.0235175,38:0.155219):1.05136,39:1.842731):1.04551,(41:0.060981,(42:0.000002,43:0.000002):0.32006):2.41407):2.37816,40:1.459011):2.10053):0.502177,((44:2.176149,(45:1.970540,46:3.390674):0.536214):2.32396,(47:2.490164,48:0.877155):0.291207):1.56038):2.09645):1.06379,((21:1.241341,22:0.968866):1.38035,23:1.026276):0.995728):1.15496,((((24:0.120342,25:0.135540):0.292289,28:2.494277):0.180468,(26:0.223202,27:0.436712):0.171288):0.135506,(29:1.957027,((30:0.994387,31:0.329575):0.764322,((32:2.202844,33:0.341072):0.204584,34:0.517278):0.244789):0.742343):0.270075):1.35144):1.02582,15:1.618228):0.416378,((((16:0.000001,17:0.000001):0.472819,18:0.338806):0.690919,19:0.599758):1.16588,20:1.696400):0.798854):0.766857):1.75759):0.149161):2.97374e-06);
 819: 2 -16212.56637 -16312.96265 (0:0.415487,(1:0.151731,(((4:0.630460,5:0.817819):0.657077,((((8:0.000001,9:0.000001):0.482518,10:0.330259):0.93934,11:1.564661):0.259493,((12:0.000001,13:0.000001):0.624857,((((((14:4.973434,(35:4.289516,(((((((36:0.314039,37:0.252632):0.0235253,38:0.170438):1.04971,39:1.975665):1.67917,(41:0.114392,(42:0.000002,43:0.024399):0.164002):1.548):2.21776,40:0.265057):2.78679,(((49:0.000001,50:0.000001):0.130731,51:0.019219):5.74061,52:1.662684):2.10273):1.60886,((44:2.252432,(45:2.677769,46:4.038309):0.747136):1.13499,(47:2.912319,48:2.059603):1.13791):2.26688):1.1056):1.09348):2.00695,23:1.476023):1.03421,(21:0.916852,22:1.177647):1.63459):0.883432,((((((24:0.093073,25:0.099277):0.116554,28:3.108573):0.351104,26:0.156773):0.20553,27:0.279911):0.362241,29:1.911652):0.299807,((((30:0.760529,31:0.469850):1.10051,33:0.366058):0.171636,34:0.388313):0.393637,32:1.276282):0.566251):2.20807):0.988898,15:1.845160):0.386286,((((16:0.000001,17:0.000001):0.323211,18:0.333918):0.529091,19:0.385337):1.64269,20:0.856087):0.921028):1.05351):1.21943):0.52741):0.138416,(6:1.200107,7:1.409935):0.649892):0.403272):0.326922,(2:0.555236,3:0.714547):0.139858);
 820: 1 -16225.26392 -16315.04573 (0:0.465434,(1:0.218376,((4:0.809085,5:1.149322):0.480947,((6:1.295434,((((8:0.000001,9:0.000001):0.795111,10:0.552046):0.719082,11:1.804272):0.668093,((12:0.000001,13:0.000001):0.915843,(((((14:3.919962,((21:1.073212,22:1.212924):1.27171,((((((35:5.527746,44:1.684236):0.444832,45:1.152962):0.485557,46:2.719463):1.93163,(47:2.610298,48:1.316473):1.42637):1.40029,(((((36:0.213280,38:0.107472):0.0125341,37:0.280771):1.74912,39:1.162769):1.03536,(41:0.023011,(42:0.000002,43:0.032535):0.212513):2.16686):2.01589,40:0.616960):2.09293):1.24536,(((49:0.000001,50:0.000001):0.0397207,51:0.243654):3.25608,52:2.566912):1.65995):2.21819):1.91038):0.997558,23:2.065276):0.884522,(((24:0.096117,25:0.196833):0.417563,26:0.174971):0.0981527,(27:0.345291,((28:2.186048,29:1.120049):0.498131,((((30:1.151744,31:0.372663):1.24158,33:0.351022):0.318588,34:0.328133):0.492422,32:1.429270):0.585858):0.611747):0.173489):2.22288):1.61294,((((16:0.000001,17:0.000001):0.481043,18:0.106123):0.613452,19:0.434598):0.880723,20:1.709828):1.07752):0.281284,15:1.546267):1.65681):1.49684):0.420736):0.265933,7:1.808863):0.270371):0.516602):0.10519,(2:0.465838,3:0.944803):0.063117);
 821: 1 -16490.67366 -16320.73917 (0:0.365569,(1:0.277827,(2:0.461206,((4:0.426814,5:1.065899):0.643967,((6:1.076760,7:1.563432):0.357426,((((8:0.000001,9:0.000001):0.744209,10:0.350455):0.905689,11:1.031673):0.814079,((12:0.000001,13:0.000001):1.08257,((((((14:3.712065,23:0.795295):0.423544,(21:0.982113,22:1.266947):1.57425):0.990021,(35:5.213650,((((((((36:0.213951,38:0.158050):0.0561388,37:0.257616):1.33789,39:1.162680):1.47019,(41:0.180456,(42:0.000002,43:0.017028):0.232779):0.914436):2.48276,40:1.399150):2.48293,52:1.723919):1.48733,(((44:1.382362,(45:1.957814,46:3.670314):1.60398):1.97361,47:2.013975):0.47927,48:0.860482):3.97897):0.706826,((49:0.000001,50:0.000001):2.52341e-06,51:0.279691):2.49554):2.35246):1.14092):1.21533,(((((24:0.183309,25:0.168333):0.425431,(26:0.215870,27:0.500763):0.101405):0.570758,29:1.556003):0.229456,28:1.967244):0.242931,((((30:0.831368,31:0.558000):0.604495,33:0.289925):0.361757,34:0.370226):0.0812411,32:1.646850):0.757112):1.16205):1.16317,((((16:0.000001,17:0.000001):0.387251,18:0.272650):0.550489,19:0.607309):1.33071,20:1.555601):0.556306):0.292124,15:1.912985):1.28036):1.01821):0.603312):0.202844):0.244258):0.180337):0.204757,3:0.925729);
 822: 1 -16324.98947 -16313.9113 (0:0.325731,1:0.339181,((2:0.528818,(((4:0.668430,5:0.777691):0.244861,((((8:0.000001,9:0.000001):0.464652,10:0.729041):1.21365,11:1.215615):1.23799,((12:0.000001,13:0.000001):1.07613,((((((14:2.204078,((((((36:0.161213,38:0.175157):0.10576,37:0.107943):1.45031,39:1.450492):1.53112,(41:0.056061,(42:0.000002,43:0.023225):0.256277):2.03792):1.98807,40:1.183603):2.99612,((((44:2.876215,(45:1.050488,46:3.086882):0.953509):1.02413,47:3.464585):0.985278,48:0.717087):2.05704,(((49:0.000001,50:0.000001):0.0189483,51:0.159106):3.70524,52:3.661166):1.13678):0.496172):2.06343):1.3103,(21:1.404147,22:1.248427):1.63537):0.719985,(23:0.987425,((((24:0.186790,25:0.090822):0.451489,(28:4.075200,(29:2.361641,((((30:0.893765,31:0.560605):0.960842,34:0.697754):0.332701,33:0.225170):0.842254,32:1.598322):0.860582):0.480829):0.41454):2.10485e-06,(26:0.175343,27:0.453270):0.215169):1.91542,35:5.273620):0.985226):0.226517):3.28071,15:0.821037):1.42826,(((16:0.000001,17:0.000001):0.507432,18:0.263140):0.698362,19:0.584166):1.25965):0.238281,20:2.827207):1.04985):1.05269):0.497709):0.212731,(6:0.932713,7:1.572856):0.467364):0.21907):0.198595,3:1.137238):0.191498);
 823: 2 -16300.20496 -16318.55273 (0:0.437949,((1:0.289663,((6:1.474881,7:1.277466):0.648256,((((8:0.000001,9:0.000001):0.718366,10:0.440283):0.377159,11:2.232779):1.4238,((12:0.000002,13:0.000001):1.40049,(((((14:5.162832,((((((((((36:0.269991,38:0.078248):0.103044,37:0.216134):1.63045,39:1.664358):0.661664,40:2.913236):1.67235,41:0.127998):0.204525,42:0.000002):0.024769,43:0.011545):4.37678,((44:1.794879,(45:1.219781,46:4.023639):1.12485):2.09503,47:3.009682):1.22758):0.403596,48:1.060199):1.82507,(((49:0.000001,50:0.000001):0.187476,51:0.030973):1.97244,52:3.899083):1.95505):1.63958):1.5213,((21:1.002359,22:2.046149):1.43606,23:1.793500):0.655915):2.10323e-06,(((((((24:0.075427,25:0.210047):0.416401,26:0.185584):0.0846887,27:0.393215):0.412327,28:2.991748):0.0961587,(((30:1.139494,31:0.224922):0.785225,(33:0.579269,34:0.757274):0.395228):0.335625,32:0.930922):1.10419):0.225404,29:1.762208):1.28231,35:4.772825):0.206501):1.6593,15:2.045571):0.133579,((((16:0.000001,17:0.000001):0.350189,18:0.199055):0.543492,19:0.418617):1.25927,20:1.965653):0.710628):0.530204):0.537222):0.749128):0.264335):0.107767,(4:0.464070,5:0.924154):0.685297):0.0504993,(2:0.533473,3:0.815454):0.190826);
 824: 1 -16571.84742 -16313.96654 (0:0.426355,((1:0.287616,((4:0.432997,5:1.303158):0.565081,(6:1.280197,7:1.245634):0.626274):0.239241):0.073832,((((8:0.000001,9:0.000001):0.601813,10:0.322801):0.993103,11:1.056614):1.24783,((12:0.000001,13:0.000001):2.04003,(((((14:3.133905,(21:1.762745,22:0.557915):1.38467):0.529587,(35:4.851038,(((((((36:0.244276,38:0.081424):0.016894,37:0.316996):0.80737,39:2.048996):0.847689,(41:0.073384,(42:0.000002,43:0.021916):0.268169):2.34127):2.2119,40:0.186990):2.77903,(((49:0.000001,50:0.000001):0.141068,51:0.167801):5.03913,52:0.903843):2.64329):1.02785,((44:1.908224,(45:1.261936,46:4.174430):1.33551):1.1835,(47:1.505361,48:1.459174):0.740698):2.20975):0.533991):0.29674):1.21568,23:2.213311):1.41679,(20:1.051883,((((((((24:0.088645,25:0.099205):0.24355,28:3.014947):0.340945,26:0.126903):0.24291,27:0.261112):0.385269,29:1.823218):0.69028,32:1.509111):0.308722,(33:0.624950,34:0.260476):0.238493):0.199508,(30:1.108662,31:0.474395):0.199529):2.06858):0.318652):0.365375,(15:1.846416,(((16:0.000001,17:0.000001):0.267723,18:0.300793):0.894038,19:0.372331):1.34273):0.590288):1.81031):0.755667):1.01086):0.0564259,(2:0.490729,3:1.133897):0.0824219);
 825: 2 -15657.1563 -16318.53798 (0:0.307901,(1:0.177544,(((4:0.554983,5:0.647452):0.356964,((((8:0.000001,9:0.000001):0.490149,10:0.356374):0.459545,11:1.258034):0.126346,((12:0.000001,13:0.000001):0.514524,((((((((14:3.869230,(((49:0.000001,50:0.000001):0.222998,51:0.050672):2.16789,52:4.577066):2.00322):0.361845,(35:5.389198,((((((((36:0.166809,38:0.161865):0.0733139,37:0.200983):1.2175,39:1.610452):0.769931,40:2.991686):1.40853,41:0.303345):0.194793,42:0.000002):0.028439,43:0.014049):5.60012,(((44:3.632876,(45:2.577820,46:2.408750):0.701819):0.783753,47:1.955899):3.04501,48:0.757451):0.975618):2.37757):0.00766867):1.28117,23:1.202799):0.909724,(21:1.050741,22:1.833878):1.12999):0.646428,(((((24:0.147548,25:0.112830):0.474984,(26:0.224112,27:0.383542):0.210647):0.39954,28:2.870394):0.136095,29:2.022151):0.431603,((((30:0.577158,31:0.473577):0.976704,34:0.472196):0.18638,33:0.278286):0.280752,32:1.455148):0.257114):2.51275):0.480821,15:1.689085):0.15652,(((16:0.000001,17:0.000001):0.343401,18:0.255591):0.845968,19:0.297572):1.39121):0.677929,20:1.199360):1.54248):0.94218):0.737731):0.248305,(6:1.246573,7:0.867094):0.490868):0.290556):0.164366,(2:0.395270,3:0.714932):0.0854404);
 826: 2 -16607.33159 -16315.95065 (0:0.523478,(1:0.125173,((((4:0.466535,5:1.491944):0.255301,(((8:0.000001,9:0.000001):0.56589,10:0.703770):0.539571,11:2.036585):1.60605):0.233616,(6:1.592649,7:1.307608):0.934273):0.073391,((12:0.000001,13:0.000001):1.66913,(((((14:3.029589,(21:1.429592,22:1.148084):0.938411):0.489848,(35:6.256959,(((((((36:0.160002,38:0.126558):0.0675934,37:0.256689):0.851457,39:1.479461):0.783102,(41:0.171916,(42:0.000002,43:0.014974):0.209589):1.92967):2.21596,40:0.431061):3.7653,(((44:1.545468,(45:1.006259,46:3.840582):1.30224):1.80911,47:1.564845):0.366659,48:1.274483):1.26716):0.796413,(((49:0.000001,50:0.000001):0.00664191,51:0.307409):3.23622,52:2.841124):1.79852):1.53963):1.50409):0.527276,23:1.668098):1.09608,(15:1.592223,(((((24:0.051690,25:0.129882):0.758834,26:0.164636):0.19421,27:0.482032):0.437147,(28:2.368576,29:1.478071):0.691062):0.578753,((((30:1.125972,31:0.528805):0.856124,33:0.492083):0.202266,34:0.383080):0.302958,32:1.828991):0.364551):2.97167):0.352844):0.429461,((((16:0.000001,17:0.000001):0.576312,18:0.323055):0.601005,19:0.725388):0.587034,20:1.925925):0.944139):1.02833):1.60261):0.146701):0.0615704,(2:0.384001,3:1.167831):0.182456);
 827: 1 -16671.27862 -16321.40967 (0:0.523538,((1:0.323715,(((4:0.490402,5:1.134608):0.22267,(((8:0.000001,9:0.000001):0.387968,10:0.630850):0.76594,11:1.425974):1.2805):0.380172,((6:1.296451,7:1.345890):0.299589,((12:0.000001,13:0.000001):2.01512,((((((14:3.675117,((35:6.202211,(((((36:0.210807,37:0.253624):0.0690091,38:0.037407):1.48897,39:1.061510):1.66771,(41:0.155897,(42:0.000002,43:0.014813):0.235292):1.67022):2.37093,40:0.567219):0.84926):1.41496,(((((44:0.898559,(45:0.822975,46:5.843185):2.71114):3.34202,47:3.062031):0.0365864,48:0.978817):3.99196,((49:0.000001,50:0.000001):0.13757,51:0.221791):1.37539):1.1586,52:2.064448):2.14867):1.20331):0.613745,(21:1.900159,22:0.858929):1.63242):1.87931,23:2.214885):0.124332,(((24:0.066080,25:0.095596):0.321534,28:2.689635):0.16186,(26:0.126103,((27:0.219341,(((30:1.041273,31:0.453527):0.539661,(33:0.458269,34:0.422198):0.364893):0.671411,32:1.232034):1.59234):0.285926,29:2.363835):0.104363):0.204509):2.97727):2.50875,((((16:0.000001,17:0.000001):0.563115,18:0.192833):0.636758,19:0.399635):1.40187,20:1.311579):1.34385):0.586691,15:1.896081):1.90804):0.874459):0.894587):0.219569):0.270469,2:0.514484):0.174026,3:0.947261);
 828: 1 -16434.28401 -16322.6392 (0:0.585420,(1:0.223678,(((4:0.397085,5:1.109910):0.344132,(((8:0.000001,9:0.000001):0.372186,10:0.517973):1.58101,(11:0.668951,((12:0.000001,13:0.000001):0.394703,((((14:5.699611,((((21:0.958076,22:1.278744):1.31256,(((35:4.469321,((49:0.000001,50:0.000001):0.119084,51:0.117523):3.37491):1.40499,((((((36:0.198563,37:0.270625):0.0694443,38:0.011570):1.2578,39:1.709975):0.743668,(41:0.015407,(42:0.000002,43:0.024029):0.341821):1.66667):2.72643,40:0.000002):3.05478,52:4.430284):2.45792):0.404774,((44:1.911185,45:2.235663):0.109385,((46:2.865609,47:1.441350):0.573787,48:1.651943):1.15547):1.78298):1.31889):1.20623,23:0.722991):2.16932,(((((((((24:0.058040,25:0.148247):0.510082,26:0.198206):0.150585,27:0.417235):0.613829,28:2.854894):0.155564,29:1.466097):0.744614,32:1.545093):0.415699,33:0.361181):0.129075,34:0.472834):0.880559,(30:1.194290,31:0.456583):0.204348):0.892298):1.01353):1.12704,20:0.509656):1.23284,(((16:0.000001,17:0.000001):0.79625,18:0.076061):1.21846,19:0.276203):0.860753):1.0346,15:2.065222):2.39564):1.19934):0.424353):0.873324):0.117534,(6:1.183849,7:1.532216):0.635767):0.366379):0.0753023,(2:0.582211,3:0.920962):0.159647);
 829: 1 -15648.53271 -16312.01822 (0:0.393146,(1:0.275760,((4:0.583137,5:0.856817):0.414143,((6:1.436465,7:1.225430):0.320741,(((((8:0.000001,9:0.000001):0.731087,10:0.071749):1.48882,11:1.196045):0.505943,(12:0.000001,13:0.000001):0.994548):0.727477,(((((14:3.149072,(((((((36:0.182644,38:0.137495):0.140086,37:0.188196):1.44703,39:1.652897):1.0679,(41:0.162285,(42:0.000002,43:0.040322):0.160169):1.29319):3.22687,40:0.892615):1.94333,52:3.082033):1.47924,((((44:3.037800,(45:2.184613,46:2.483549):0.930884):1.15503,47:1.696462):1.23654,48:1.200571):2.82938,((49:0.000001,50:0.000001):0.0496269,51:0.278992):3.84916):0.533857):1.09636):0.473119,(((24:0.122611,25:0.163606):0.341129,((26:0.215921,27:0.325142):0.158347,(28:2.414996,(29:2.080351,((((30:0.712962,31:0.567880):0.749676,34:0.469891):0.247698,33:0.401736):0.476647,32:1.315216):0.718286):0.325387):0.344134):0.0563645):1.38373,35:5.587942):0.996175):0.445455,((21:1.565627,22:1.194921):1.27614,23:0.655463):0.560634):2.60597,15:1.591971):0.317702,((((16:0.000001,17:0.000001):0.312303,18:0.249967):0.608359,19:0.436312):1.94758,20:1.140952):0.738551):2.10572):0.370448):0.237574):0.446145):0.194702,(2:0.354326,3:0.906176):0.218164);
 830: 1 -16460.77733 -16317.50612 (0:0.535696,(1:0.210740,((4:0.298172,5:1.485468):0.536224,((6:1.492301,7:1.400530):0.178101,((((8:0.000001,9:0.000001):0.776809,10:0.288198):0.865341,11:1.680822):1.81567,((12:0.000001,13:0.000001):0.855097,(((((14:3.723887,(((((35:5.007381,(44:2.468325,45:1.328679):1.02855):0.640468,46:1.774026):1.24367,(47:2.656914,48:0.963315):1.18944):2.26456,(((((36:0.232931,38:0.068057):0.110393,37:0.235411):1.71274,(41:0.155404,(42:0.000002,43:0.013805):0.304875):2.03106):0.361214,39:1.404441):3.29249,40:0.852859):3.71897):0.345182,(((49:0.000001,50:0.000001):0.0208204,51:0.168348):3.44457,52:2.707736):1.06174):2.18076):1.65584,23:1.638439):1.25925,(21:1.399568,22:1.535929):1.91364):0.458211,(15:2.389528,(((((24:0.025850,25:0.235466):0.483448,26:0.145085):0.134453,27:0.316665):0.528602,(28:2.275351,29:1.820659):0.551507):0.0839322,(((30:0.775973,31:0.432440):0.802698,(33:0.378829,34:1.019883):0.316513):0.46295,32:1.420174):0.743225):1.81048):0.105797):0.249194,((((16:0.000001,17:0.000001):0.466669,18:0.073755):0.854845,19:0.764984):2.79391,20:1.174976):1.39252):1.71999):0.945228):0.820486):0.605092):0.425511):0.165854,(2:0.439773,3:1.393018):0.272386);
 831: 1 -16189.65686 -16313.08863 (0:0.298632,((1:0.244868,((4:0.441671,5:1.080059):0.658588,((6:1.208958,7:0.861038):0.376189,((((8:0.000001,9:0.000001):0.686711,10:0.396030):0.792481,11:0.681585):0.823172,((12:0.000001,13:0.000001):0.779944,((((((14:5.180591,(((((((36:0.325571,38:0.094747):0.214672,37:0.168362):1.65255,39:1.892102):0.884054,(41:0.000002,(42:0.000002,43:0.007966):0.396549):1.62179):3.32187,40:0.337999):4.54411,52:2.199460):1.87391,((((44:1.999224,(45:1.794468,46:3.541487):1.19787):2.61062,48:0.650713):0.430467,47:3.721195):3.39063,((49:0.000001,50:0.000001):2.36359e-06,51:0.293424):1.81034):1.98412):1.06667):1.00161,((21:1.593803,22:1.424138):0.827748,35:6.489659):0.226589):0.819558,23:3.012829):0.896792,(((24:0.112003,25:0.140945):0.353733,(26:0.267174,27:0.433541):0.185029):0.703805,((28:2.936996,29:1.214230):0.243222,(((30:1.245866,31:0.255816):0.665803,(33:0.688868,34:0.346650):0.533951):0.754613,32:1.803792):1.06542):0.176362):1.1411):1.28609,(15:1.797770,(((16:0.000001,17:0.000001):0.385283,18:0.220593):0.390667,19:0.625914):1.55821):0.513556):0.450434,20:1.734235):1.29643):0.947312):0.61229):0.327089):0.176929):0.168349,2:0.585364):0.162884,3:0.924964);
 832: 1 -16193.39758 -16312.41312 (0:0.391777,(1:0.319360,((4:0.753225,5:0.859158):0.628483,((6:1.131604,7:0.791765):0.0779697,((((8:0.000001,9:0.000001):0.757175,10:0.253920):1.21557,11:1.406123):0.892313,((12:0.000001,13:0.000001):0.749978,(((((((14:3.115315,(((((36:0.143494,38:0.160648):0.0162459,37:0.307806):0.825575,39:1.372116):1.60999,(41:0.043527,(42:0.000002,43:0.047999):0.41841):2.58448):2.51888,40:1.363051):5.49754):0.114235,((((44:2.266332,(45:0.487927,46:4.461281):2.2694):3.78811,(47:5.134967,48:0.000002):1.95215):3.11808,52:3.259568):0.0134527,((49:0.000001,50:0.000001):0.289965,51:0.187013):2.03703):1.94986):0.491627,23:2.680323):0.882665,(21:1.341926,22:1.939873):0.96113):0.287783,((((((24:0.098153,25:0.210927):0.549386,(26:0.239149,27:0.544132):0.384712):0.845572,(((30:1.036709,31:0.579895):0.261001,(33:0.609779,34:0.619594):0.556539):0.470289,32:1.468504):0.930671):0.0118006,28:3.561542):0.782746,29:0.589108):1.57488,35:6.926240):0.793751):2.21669,15:1.498810):0.646304,((((16:0.000001,17:0.000001):0.329899,18:0.150706):1.24522,19:0.000002):1.60948,20:1.616223):0.785968):1.52075):0.540792):0.881164):0.208919):0.272648):0.0831985,(2:0.635568,3:0.834621):0.161873);
 833: 3 -15651.71472 -16313.59439 (0:0.495920,(1:0.308292,(((4:0.561330,5:0.773487):0.581477,(6:1.162531,7:1.113298):0.678285):0.0722498,((((8:0.000001,9:0.000001):0.532079,10:0.450775):0.602056,11:1.749325):1.33735,((12:0.000001,13:0.000001):0.990786,((((((14:4.913313,23:1.566913):0.55552,(21:1.356959,22:1.157068):0.601797):1.44969,(35:4.525299,((((((36:0.194239,37:0.357674):0.0095791,38:0.116870):1.08717,(39:1.634735,(41:0.199435,(42:0.000002,43:0.022188):0.160025):2.73486):0.176906):2.4279,40:1.720373):0.840281,((44:1.925176,(45:0.795354,46:3.292242):2.04531):3.00937,(47:3.018768,48:1.315984):2.14573):1.10522):1.63974,(((49:0.000001,50:0.000001):2.36183e-06,51:0.299187):2.6689,52:2.592255):2.15734):1.25215):0.330003):0.316089,((((((((24:0.066083,25:0.120895):0.631936,26:0.238365):0.17135,27:0.320735):0.380037,(28:3.353599,29:1.829223):0.335425):1.30659,32:1.333973):0.488621,34:0.450224):0.253173,33:0.238848):0.721471,(30:1.032571,31:0.056235):0.283263):1.85764):0.700763,20:1.273053):0.907519,(15:1.412501,(((16:0.000001,17:0.000001):0.351361,18:0.246115):0.734062,19:0.380931):1.17422):0.467768):0.474153):1.02455):0.54517):0.311506):0.0817932,(2:0.359263,3:1.109703):0.14521);
 834: 1 -16055.35795 -16313.66396 (0:0.316782,(1:0.279639,((4:0.653783,5:1.034437):0.557032,((6:1.245448,7:1.198818):0.360638,((((8:0.000001,9:0.000001):0.706218,10:0.321025):0.648734,11:1.352053):0.879563,((12:0.000001,13:0.000001):1.347,((((14:6.073865,(((((((36:0.193663,38:0.181267):0.200865,37:0.101500):1.73459,39:2.089725):1.61367,(41:0.362173,(42:0.000002,43:0.008041):0.125044):1.98568):2.87938,40:1.559410):3.42357,(((44:2.685355,(45:1.854572,46:3.427690):1.01145):2.52304,47:1.976133):1.33341,48:1.718539):2.23912):3.01066,(((49:0.000001,50:0.000001):0.186767,51:0.066246):2.81284,52:3.474235):1.24905):1.45158):1.79852,((21:0.801755,22:2.492341):1.38278,35:6.432052):0.813189):0.846908,(23:3.971441,((((24:0.156081,25:0.150100):0.523997,26:0.206601):0.166414,27:0.307642):0.328494,((28:2.373258,(((30:1.372596,31:0.098686):0.960696,32:1.589755):0.196206,(33:0.567731,34:0.580672):0.429295):1.15528):0.187648,29:1.890720):0.319685):1.59935):0.419409):1.53699,(15:1.299095,((((16:0.000001,17:0.000001):0.48812,18:0.296089):0.506694,19:0.575060):1.46005,20:2.557546):1.08569):0.537663):1.32969):0.471003):0.370883):0.653524):0.148534):0.179784,(2:0.412669,3:0.821590):0.226888);
 835: 1 -16419.91436 -16316.48698 (0:0.398918,((1:0.388383,((4:0.534002,5:1.013650):0.649223,(6:1.391434,7:0.976262):0.913688):0.153622):0.215548,(3:0.667001,((((8:0.000001,9:0.000001):0.63141,10:0.444970):1.03142,11:0.959027):1.19569,((12:0.000001,13:0.000001):1.18175,(((((((14:4.916066,((((((((36:0.144090,38:0.094251):0.19207,37:0.144385):1.38326,39:1.358202):1.24853,(41:0.243061,(42:0.000002,43:0.023279):0.215884):1.43314):2.08044,40:0.666236):2.72826,52:2.533340):1.11889,((44:1.918978,(45:2.053262,46:3.511082):1.93958):1.28329,(47:2.137297,48:1.493382):1.62137):2.59709):0.718268,((49:0.000001,50:0.000001):0.0932786,51:0.169731):2.65717):1.29436):0.527733,23:1.821976):1.03082,(21:0.769245,22:1.661534):2.18232):0.328277,((((((24:0.137617,25:0.143282):0.416193,26:0.157447):0.112863,27:0.395505):0.465089,29:1.603717):0.232109,28:3.524718):2.2531e-06,(((30:0.851924,31:0.425013):0.582715,(33:0.570944,34:0.374930):0.332896):0.222835,32:1.753905):0.682163):1.95968):0.0850344,35:4.868176):0.642211,((((16:0.000001,17:0.000001):0.483714,18:0.218050):0.740569,19:0.269352):0.830176,20:1.182056):0.549478):0.305838,15:1.832879):1.20639):0.774637):0.622805):0.473445):0.081286,2:0.667941);
 836: 1 -16127.75719 -16319.78869 (0:0.386498,(1:0.068666,(((4:0.918287,5:0.637518):0.883423,(((8:0.000001,9:0.000001):0.59868,10:0.450190):0.939308,11:1.293380):1.12741):0.611828,((6:1.011214,7:1.478584):0.227473,((12:0.000001,13:0.000001):0.714391,((((((14:3.232885,23:2.135819):0.571463,(((35:5.949305,((44:1.307188,(45:1.594400,46:3.646114):1.00383):1.5429,(47:2.763954,48:1.710233):0.862675):2.98993):0.816559,(((((36:0.268721,37:0.221605):0.0308608,38:0.053039):1.74585,39:1.436116):0.837143,(41:0.143453,(42:0.000002,43:0.028458):0.310673):1.24317):2.5012,40:0.593586):3.18961):0.855511,(((49:0.000001,50:0.000001):0.120014,51:0.095104):3.45906,52:1.876572):2.2652):1.91157):0.999068,((24:0.140618,25:0.135963):0.271068,((26:0.182207,(28:3.220138,(29:1.353365,((((30:0.937345,31:0.593819):0.878119,34:0.515812):0.0787416,33:0.618806):0.486448,32:1.362531):0.960621):0.096381):0.647059):0.0731733,27:0.527054):0.258392):2.27263):0.171252,(21:0.593695,22:1.703163):1.22568):3.12762,15:2.917122):2.76242e-06,((((16:0.000001,17:0.000001):0.226118,18:0.314670):0.420191,19:0.502609):1.14037,20:1.178665):1.57963):1.14256):2.23625):0.436684):0.415737):0.545702,(2:0.848923,3:1.081744):0.356279);
 837: 2 -15989.41037 -16313.90042 (0:0.399257,(1:0.188836,((4:0.454154,5:0.965098):0.489981,((6:0.967707,7:1.065407):0.425694,((((8:0.000001,9:0.000001):0.714734,10:0.322200):1.07192,11:1.225898):0.731762,((12:0.000001,13:0.000001):0.611889,((((((14:7.025737,(((49:0.000001,50:0.000001):0.303363,51:0.000002):2.05658,52:2.460873):1.17529):1.24091,((35:4.216475,(((((36:0.230827,38:0.095484):2.0605e-06,37:0.356256):1.50745,39:2.099515):0.287312,(41:0.000003,(42:0.000002,43:0.000002):0.404997):1.89282):1.63775,40:0.897556):2.71529):1.89388,((44:2.290888,(45:2.141328,46:4.259915):1.43617):0.0520515,(47:2.186955,48:3.236375):1.81831):2.68573):0.278803):1.99119,(((((24:0.137361,25:0.102638):0.399169,26:0.305642):0.198134,27:0.343690):0.682929,28:3.157710):0.341029,(29:1.948536,((((30:0.861256,31:0.278692):1.11782,34:0.466951):0.16041,33:0.504663):0.604341,32:1.763262):0.993469):0.0884551):2.64851):0.308853,((21:1.246675,22:1.249487):0.781863,23:1.876231):0.203809):0.950956,15:2.779935):0.493292,((((16:0.000001,17:0.000001):0.472524,18:0.251567):0.390873,19:0.463848):2.14739,20:0.891799):0.552386):0.899604):0.778208):0.525112):0.43575):0.137761):0.128252,(2:0.413182,3:0.731080):0.12509);
 838: 5 -15836.28599 -16312.59658 (0:0.395258,(1:0.220702,((4:0.321948,5:1.104988):0.738435,((6:1.544678,7:1.193391):0.413007,((((8:0.000001,9:0.000001):0.809737,10:0.512131):0.93351,11:1.295132):0.801735,((12:0.000001,13:0.000001):0.836056,((((((14:5.075417,23:0.733543):0.691143,(21:0.660712,22:2.346116):1.06262):0.395411,(((((((36:0.248593,38:0.138119):0.0908703,37:0.212440):2.13649,39:1.120451):0.73518,(41:0.122612,(42:0.000002,43:0.022500):0.300013):1.27856):2.11521,40:0.690203):6.30088,((44:2.006398,(45:2.218219,46:3.540723):1.35334):1.36082,(47:2.319847,48:1.574673):0.935739):2.91046):0.333751,(((49:0.000001,50:0.000001):0.260962,51:0.000002):1.10378,52:4.372081):1.16815):1.47077):0.780189,(((24:0.144557,25:0.080770):0.303935,(26:0.176246,(27:0.313567,(28:2.326434,(29:1.476818,((((30:0.806537,31:0.496929):1.1493,34:0.578368):0.321953,33:0.448860):0.98746,32:1.447541):0.910453):0.475274):0.320479):0.199925):0.239941):1.9372,35:6.703611):0.764569):2.25344,(15:3.239348,(((16:0.000001,17:0.000001):0.659418,18:0.313310):0.614078,19:0.813990):0.855722):1.21012):0.203515,20:1.435599):2.03473):1.28046):0.798218):0.220543):0.213721):0.254224,(2:0.617994,3:1.308739):0.259968);
 839: 2 -16136.13747 -16314.59391 (0:0.492199,1:0.424703,((2:0.367836,3:1.064630):0.14332,((4:0.561328,5:0.920909):0.4675,((6:1.170507,7:1.493194):0.0948057,((((8:0.000001,9:0.000001):0.795884,10:0.170640):0.690742,11:1.529597):0.881752,((12:0.000001,13:0.000001):1.31246,(((((14:4.184030,((21:1.136167,22:1.507076):1.8794,(((35:8.691604,((44:1.785846,(45:1.486470,46:4.751987):1.32107):1.46725,(47:2.420692,48:1.492403):1.30725):1.74298):0.241089,(((((36:0.228014,37:0.285047):0.0195351,38:0.112928):1.2433,39:1.637912):1.18068,(41:0.270561,(42:0.000002,43:0.038727):0.0556753):1.9439):2.06047,40:1.313599):2.64995):1.1929,(((49:0.000001,50:0.000001):0.227229,51:0.020887):3.84344,52:1.601053):2.00087):1.75662):0.657056):0.478061,23:2.559813):0.578034,((24:0.108857,25:0.109432):0.579913,(26:0.154403,(27:0.516402,((28:2.371584,29:1.667857):0.324148,(((30:0.990919,31:0.422929):0.764459,(33:0.343491,34:0.672597):0.558972):0.635685,32:1.427251):1.29217):0.238445):0.0623015):0.139629):2.07683):1.68498,15:1.958504):0.44848,((((16:0.000001,17:0.000001):0.435455,18:0.334861):0.447937,19:0.770569):1.06515,20:1.754771):0.566404):1.75052):1.14136):0.391453):0.462258):0.16227):0.211211);
 840: 1 -16720.24238 -16316.24915 (0:0.453377,(1:0.166798,((4:0.517860,5:1.090093):0.489743,((6:1.103176,7:1.411617):0.609154,((((8:0.000001,9:0.000001):0.777005,10:0.390454):0.629939,11:1.378598):0.669447,((12:0.000001,13:0.000001):1.52061,(((((((14:3.545628,((((((36:0.144922,38:0.114654):0.136991,37:0.144301):1.82392,39:1.444869):0.564761,(41:0.160149,(42:0.000002,43:0.052900):0.226942):1.15197):1.62112,40:1.462112):3.12284,52:0.906056):1.63474):1.42762,((((44:1.486870,(45:0.830816,46:3.633924):1.09461):1.52071,47:2.768477):0.968805,48:1.508186):2.72907,((49:0.000001,50:0.000001):0.259595,51:0.000002):1.62916):1.29567):1.79851,23:0.820580):0.958721,(21:1.134227,22:1.535675):1.6807):0.993525,(((((24:0.047046,25:0.118744):0.389152,(28:2.330054,35:7.268899):0.416058):0.131104,(26:0.147700,27:0.537626):0.267246):0.534674,29:1.959960):0.361031,((((30:0.790015,31:0.743032):0.525053,34:0.464799):0.301561,33:0.279668):0.53174,32:1.246451):0.887588):1.80428):0.455024,15:2.174669):0.72129,((((16:0.000001,17:0.000001):0.445595,18:0.179803):0.965298,19:0.515133):1.73106,20:1.330728):0.858874):1.51953):0.510438):0.656715):0.136741):0.373385):0.168238,(2:0.303641,3:1.094625):0.223292);
 841: 2 -15828.80041 -16312.41183 (0:0.436733,(1:0.128332,(((4:0.821402,5:0.843232):0.572396,(6:1.414265,7:1.493627):0.428161):0.0977568,((((8:0.000001,9:0.000001):0.437237,10:0.580322):0.659011,11:1.141202):1.40805,((12:0.000001,13:0.000001):1.4543,(((((14:4.009889,(((35:6.606423,((44:1.772811,(45:1.842011,46:3.962303):1.65958):1.77097,(47:3.042032,48:1.131789):0.800362):2.07835):0.211823,(((((36:0.249723,37:0.262032):0.082712,38:0.085579):1.67103,39:1.644566):0.697082,(41:0.072541,(42:0.000002,43:0.008254):0.272747):1.26206):2.13528,40:1.298697):2.90545):1.91942,(((49:0.000001,50:0.000001):0.210044,51:0.074282):2.91088,52:3.128574):0.865823):1.71801):0.647872,((21:1.160684,22:0.916968):1.01198,23:1.939318):1.13946):1.62521,(20:1.062160,((((((((24:0.124877,25:0.105106):0.363044,28:3.329109):0.36639,26:0.077612):0.216669,27:0.109091):0.861384,29:1.704822):0.788162,32:1.964006):0.349472,(33:0.341892,34:0.706506):0.347034):0.707875,(30:0.760030,31:0.309460):0.345705):3.23511):0.362878):1.42376,(((16:0.000001,17:0.000001):0.212101,18:0.338522):0.331163,19:0.892166):1.50326):0.00797707,15:2.446894):0.97614):0.925356):0.440458):0.379568):0.142355,(2:0.517359,3:1.074004):0.225655);
 842: 4 -16589.74196 -16317.12013 (0:0.571731,(1:0.140249,((4:0.789557,5:1.143700):0.512882,((6:1.389517,7:1.506675):0.364792,((((8:0.000001,9:0.000001):0.620861,10:0.566399):0.7034,11:1.310800):0.651722,((12:0.000001,13:0.000001):1.58954,(((((((14:3.399646,(((49:0.000001,50:0.000001):0.282709,51:0.043570):2.37785,52:3.212501):3.80777):0.0349708,((35:5.806654,(((((36:0.210898,37:0.326890):0.0312912,38:0.101072):1.70675,39:2.544599):0.772848,(41:0.172249,(42:0.000002,43:0.046871):0.201471):2.12417):1.64278,40:0.869241):3.58507):1.4977,((44:3.819344,(45:1.833468,46:2.965566):1.1558):1.25493,(47:2.272805,48:1.868503):0.97192):0.705627):3.40664):1.05986,(21:1.630056,22:0.845205):0.696045):1.28268,23:1.261611):2.26127,(((((24:0.192630,25:0.132433):0.355571,28:2.534575):0.132237,26:0.260118):0.127107,27:0.328042):0.381624,(29:1.669939,((((30:1.170108,31:0.389621):1.06755,34:0.406124):0.157527,33:0.402754):0.366557,32:1.682719):1.41217):0.418398):1.49622):0.719145,(15:1.841261,(((16:0.000001,17:0.000001):0.575611,18:0.220377):0.433195,19:0.532655):1.31347):0.168199):0.486339,20:2.090787):1.24666):0.623774):0.334979):0.523274):0.435408):0.0748308,(2:0.504254,3:0.828806):0.168892);
 843: 1 -16334.04846 -16315.63125 (0:0.489678,(1:0.292906,((4:0.435689,5:0.916485):0.466743,((6:1.255636,7:1.257197):0.350131,((((8:0.000001,9:0.000001):0.370005,10:0.331522):0.568638,11:0.933989):0.773503,((12:0.000001,13:0.000001):1.43256,((((((14:4.201132,23:0.899709):0.790735,(((((((24:0.154238,25:0.059397):0.512887,26:0.138672):0.0933263,27:0.376603):0.337687,(((30:0.838874,31:0.224058):0.495168,(33:0.377633,34:0.592536):0.533198):0.3993,32:1.204189):1.68667):0.262511,29:1.158370):0.0679209,28:2.359449):1.24131,35:5.510848):0.344194):2.23529e-06,((((((36:0.160846,37:0.278821):0.11248,38:0.000003):1.60686,39:1.138014):1.09525,(41:0.121281,(42:0.000002,43:0.029896):0.099308):1.68595):2.28609,40:1.358962):1.98376,(((44:1.958163,(45:2.056287,46:3.603394):1.68723):0.318395,(47:2.392100,48:1.673995):1.25585):3.56195,(((49:0.000001,50:0.000001):0.0174142,51:0.156737):3.37718,52:1.437430):0.554587):0.347221):3.13317):0.210558,(21:0.900212,22:1.952224):2.25213):1.01601,(15:1.611470,(((16:0.000001,17:0.000001):0.327669,18:0.313006):0.799523,19:0.219632):1.33236):0.547667):0.081628,20:1.919641):1.04472):0.993046):0.425746):0.196601):0.177701):0.096758,(2:0.505503,3:0.554253):0.090781);
 844: 1 -16640.55902 -16329.0807 (0:0.338981,(1:0.306750,((((4:0.790921,5:0.686633):0.447712,(((8:0.000001,9:0.000001):0.545467,10:0.453970):0.727377,11:1.697655):1.21973):0.230236,(6:1.657019,7:1.514163):0.339804):0.257597,((12:0.000001,13:0.000001):2.16221,(((((14:2.883017,((21:1.399103,22:1.047078):0.713329,(((35:5.618795,(((((36:0.252218,38:0.152746):0.0265993,37:0.277983):1.47542,39:1.578397):1.36238,(41:0.151359,(42:0.000002,43:0.022663):0.149692):1.40875):2.83733,40:0.748947):1.6895):0.532317,(((49:0.000001,50:0.000001):0.083403,51:0.122979):2.77477,52:3.241288):2.29323):1.31197,((44:2.152233,(45:2.353898,46:3.660538):1.22491):1.43096,(47:2.627733,48:0.955047):0.29993):3.06205):0.813873):0.501525):0.734915,23:0.827079):1.15548,(((24:0.061451,25:0.050409):0.17616,28:3.815981):0.367766,(26:0.218532,(27:0.163641,(29:2.018618,(((30:1.057994,31:0.474722):1.26628,(33:0.363623,34:0.604579):0.349392):0.281449,32:1.498419):1.15288):0.687767):0.237552):0.0242047):2.29462):1.67151,15:2.347027):0.132515,((((16:0.000001,17:0.000001):0.528555,18:0.229919):0.667167,19:0.158456):1.98674,20:1.335293):0.72742):1.71938):0.245649):0.247153):0.308015,(2:0.573159,3:1.091236):0.114173);
 845: 7 -16140.75416 -16312.47744 (0:0.249915,(1:0.411343,(2:0.295735,3:0.611229):0.260667):0.151038,((4:0.324751,5:0.978635):0.366666,((6:0.796475,7:1.340978):0.248902,((((8:0.000001,9:0.000001):0.680623,10:0.518517):0.960639,11:1.182474):1.02749,((12:0.000001,13:0.000001):0.983783,(((((14:4.644386,(((21:0.734961,22:1.496340):1.08628,(((((((36:0.259402,38:0.118087):0.101574,37:0.242626):1.42768,39:1.938707):0.353944,(41:0.212459,(42:0.000002,43:0.015200):0.128731):1.55858):1.78619,40:0.845549):2.92154,((44:2.351858,(45:0.489096,46:3.397809):2.10701):0.718696,(47:2.700279,48:1.782731):0.799836):1.12469):0.685461,(((49:0.000001,50:0.000001):0.204953,51:0.076339):1.75655,52:2.535328):1.03956):2.72797):0.459326,35:5.395902):0.825399):1.20016,23:1.673692):0.80551,((((((24:0.188102,25:0.234356):0.93477,26:0.251804):0.19585,27:0.259040):0.452046,29:1.331651):0.403875,28:2.519226):0.570335,((((30:0.778598,31:0.299398):0.299469,32:1.424956):0.437514,33:0.230263):0.42912,34:0.186022):0.167823):1.19902):0.310131,15:2.591644):0.40327,((((16:0.000001,17:0.000001):0.345716,18:0.417971):0.704632,19:0.250323):1.91195,20:1.345265):0.654779):2.03554):0.537318):0.735218):0.425159):0.333421);
 846: 1 -15234.16007 -16315.13915 (0:0.428389,(1:0.269773,((4:0.725956,(5:0.610992,((((8:0.000001,9:0.000001):0.536546,10:0.314157):1.05805,11:1.452079):0.541277,((12:0.000001,13:0.000001):1.06471,(((((14:4.884785,(23:1.169627,(35:7.252574,((((((((36:0.180194,37:0.245062):0.0140533,38:0.155513):2.29659,39:1.565226):0.567329,(41:0.001827,(42:0.000002,43:0.034857):0.465818):2.16019):2.00149,40:1.447088):3.62263,52:1.176013):2.34776,((44:2.607959,(45:2.502592,46:2.788852):0.856141):1.22016,(47:2.461028,48:1.483581):0.693705):5.26936):1.2145,((49:0.000001,50:0.000001):0.143639,51:0.154474):2.30992):1.13517):1.43983):0.376124):0.257428,(21:1.169079,22:0.877652):1.02327):2.06131,(((((24:0.094950,25:0.120944):0.623962,(26:0.084786,27:0.477946):0.22905):0.236168,29:2.111703):0.811838,28:2.336108):2.71221e-06,((((30:0.732153,31:0.738283):0.998551,34:0.324822):0.405597,33:0.172424):0.130028,32:2.282494):0.996363):2.47781):0.341389,(15:2.451048,(((16:0.000001,17:0.000001):0.371454,18:0.504615):0.81523,19:0.379210):1.25281):0.236713):0.0670769,20:1.882255):1.36954):1.40851):0.405055):0.261466):0.201584,(6:1.252250,7:1.238377):0.401048):0.427253):0.12044,(2:0.383202,3:0.893105):0.145393);
 847: 1 -16079.85633 -16321.05413 (0:0.258730,(1:0.337836,((2:0.316617,((6:0.969776,7:1.398725):0.219412,((((8:0.000001,9:0.000001):0.448459,10:0.330933):0.364027,11:1.144942):0.138785,((12:0.000001,13:0.000001):1.83219,(((((14:5.083755,(((35:8.440339,((44:3.428193,(45:2.888108,46:2.778861):1.86142):1.88975,(47:2.085592,48:1.466284):0.44738):1.53522):0.175114,(((((36:0.225506,38:0.110174):0.0494851,37:0.202087):1.5129,39:1.280750):0.937333,(41:0.151229,(42:0.000002,43:0.015785):0.281833):1.11435):2.33362,40:0.901775):2.15075):0.548297,(((49:0.000001,50:0.000001):0.188308,51:0.058242):2.98954,52:2.145727):0.788765):0.818387):1.55226,(21:1.288774,22:1.443820):1.75567):1.19284,23:2.441722):2.30294,((15:2.206117,(((16:0.000001,17:0.000001):0.300802,18:0.363599):0.709709,19:0.585398):2.20544):0.819182,((((((((24:0.189053,25:0.068331):0.542499,26:0.198398):0.199821,27:0.281215):0.295111,28:3.262542):0.276529,29:2.038874):1.20909,32:1.307773):0.686514,(33:0.544845,34:0.363268):0.394957):0.262636,(30:1.001401,31:0.655963):0.519246):2.36637):0.185891):0.409835,20:0.876761):2.25789):0.552121):0.665819):0.305779):0.339289,3:0.712514):0.124799):0.0739347,(4:0.471781,5:1.106415):0.870486);
 848: 1 -16425.92665 -16320.11731 (0:0.439497,(1:0.199908,(4:0.489674,5:1.091299):0.707137):0.0925332,((2:0.306160,((6:0.881036,7:1.573682):0.561931,((((8:0.000001,9:0.000001):0.641903,10:0.264400):0.427061,11:1.935286):1.29914,((12:0.000001,13:0.000001):1.19338,(((((14:3.547586,((21:0.546154,22:1.181529):1.01026,(((35:5.257642,((44:1.957046,(45:1.078770,46:3.265537):1.22759):1.61107,(47:2.263302,48:0.852719):0.723257):1.41973):0.636951,(((((36:0.183742,38:0.120086):0.0564454,37:0.179456):0.891803,39:1.212311):1.73229,(41:0.103127,(42:0.000002,43:0.014980):0.222875):1.33902):1.74985,40:1.374514):1.25808):0.718565,(((49:0.000001,50:0.000001):0.11807,51:0.161926):2.70023,52:3.224140):0.873289):1.19786):0.502495):0.796887,23:1.608132):0.951364,(((24:0.112964,25:0.162245):0.410791,((28:2.074176,29:1.548987):0.448209,(((30:0.550214,31:0.424633):0.633253,(33:0.350553,34:0.546009):0.247251):0.517173,32:1.744599):0.979579):0.251663):0.0551847,(26:0.214188,27:0.404356):0.119698):2.43281):0.927228,15:2.157885):2.78087e-06,((((16:0.000001,17:0.000001):0.5628,18:0.223877):0.418894,19:0.762034):0.770257,20:1.501881):0.370527):0.906863):0.613824):0.394262):0.210172):0.352544,3:0.912535):0.172234);
 849: 1 -16043.4457 -16321.22909 (0:0.511445,(1:0.275284,(((4:0.603957,5:0.667294):0.466414,(((8:0.000001,9:0.000001):0.566609,10:0.082432):0.952139,11:1.331569):0.831086):0.442262,((6:0.947110,7:1.430068):0.526576,((12:0.000001,13:0.000001):0.909428,((((((14:3.674913,(35:6.119196,((((((((36:0.160957,37:0.309297):0.0669331,38:0.074209):1.86469,39:1.564554):1.95433,(41:0.178038,(42:0.000002,43:0.000002):0.341717):1.02506):1.18872,40:3.001859):1.24731,52:1.942417):1.22426,((49:0.000001,50:0.000001):0.0170033,51:0.242338):3.06134):1.56532,((((44:1.896110,45:1.794403):1.3022,46:3.060792):1.25141,47:2.255129):0.672611,48:1.364364):2.27909):1.19759):0.487322):0.591573,(21:1.051654,22:1.558900):1.33784):0.869863,23:1.388349):2.79373,(((((24:0.106866,25:0.095396):0.42409,(26:0.160422,27:0.485584):0.104944):0.476378,29:1.766608):0.53251,28:2.152025):0.507579,(((30:0.926608,31:0.472055):0.835669,33:0.328877):0.249545,(32:2.005911,34:0.287364):0.148453):0.415998):1.50997):0.659291,15:2.116656):0.437047,((((16:0.000001,17:0.000001):0.288831,18:0.201588):0.452016,19:0.446212):1.63414,20:1.660914):0.419096):0.923647):1.51339):0.350936):0.285077):0.0394582,(2:0.416947,3:0.707262):0.202537);
 850: 2 -16141.1745 -16313.97723 (0:0.608780,(1:0.242438,(((4:0.578670,5:1.416280):0.476685,(6:1.315138,7:1.757565):0.801432):0.162807,((((8:0.000001,9:0.000001):0.975893,10:0.199541):1.15182,11:1.439877):0.481853,((12:0.000001,13:0.000001):1.16291,(((((14:3.131278,((((((((36:0.214298,38:0.175917):0.0499922,37:0.265397):1.37083,39:1.288671):0.424273,(41:0.219900,(42:0.000002,43:0.060732):0.189572):1.80645):1.93774,40:1.030399):3.07822,52:1.487082):2.54742,((49:0.000001,50:0.000001):0.223724,51:0.114388):2.08331):1.21113,((44:1.758956,(45:2.043315,46:3.241026):2.49712):1.33266,(47:3.146004,48:1.356528):0.238481):2.51125):1.55901):0.85693,23:2.375737):1.32949,((21:0.864953,22:1.620738):0.834995,35:5.709410):0.109471):1.4776,(15:1.855108,(((24:0.055053,25:0.147019):0.460667,(26:0.293738,27:0.489718):0.146319):0.470241,((28:3.012186,29:1.539031):0.461436,(((30:0.710119,31:0.685890):0.523311,(33:0.754441,34:0.609870):0.116046):0.523875,32:1.404112):1.09976):0.219961):1.73374):0.157618):0.604272,((((16:0.000001,17:0.000001):0.486878,18:0.174516):0.545643,19:0.700984):2.5587,20:0.487741):1.33132):1.09596):0.83475):0.430506):0.442858):0.224461,(2:0.698688,3:1.016740):0.140899);
 851: 3 -16240.8867 -16315.30034 (0:0.414977,((1:0.197375,((4:0.731158,5:1.156431):0.814003,((6:1.556157,7:1.309952):0.424944,((((8:0.000001,9:0.000001):0.737328,10:0.778505):1.08713,11:1.584033):0.98084,((12:0.000001,13:0.000001):2.16431,((((14:3.024560,((21:1.071525,22:1.845540):0.695282,(((35:6.202197,(((((36:0.214234,38:0.120095):0.0669223,37:0.325510):1.32519,39:1.490612):1.32225,(41:0.138761,(42:0.000002,43:0.025060):0.33247):0.95362):2.70692,40:0.707734):2.51092):0.955817,((44:2.341636,(45:1.196498,46:3.068895):1.25021):1.51439,(47:1.812981,48:1.663423):0.564474):3.74984):1.58447,(((49:0.000001,50:0.000001):0.285318,51:0.000003):3.18123,52:2.667368):1.12692):1.297):0.781021):1.16459,(23:1.670400,((((24:0.125299,25:0.125834):0.719552,26:0.139734):0.177355,27:0.440785):0.554589,((28:2.790466,29:1.341822):0.345098,(((30:0.768343,31:0.726704):0.688557,(33:0.281907,34:0.789488):0.374202):0.369837,32:1.478025):1.19789):0.224647):2.41264):0.0367442):1.10603,((((16:0.000001,17:0.000001):0.47163,18:0.268450):0.776117,19:0.555527):1.9752,20:1.288408):1.53978):0.59381,15:1.680478):2.95942):0.320201):0.694815):0.427027):0.265306):0.226992,2:0.763734):0.0946365,3:1.256134);
 852: 1 -16515.53337 -16318.21206 (0:0.486506,(1:0.100616,((4:0.374478,5:0.726280):0.694543,((6:1.318539,7:1.437661):0.424444,((((8:0.000001,9:0.000001):0.957612,10:0.382142):0.565185,11:2.139351):0.722066,((12:0.000001,13:0.000001):1.7044,((((14:4.670606,(35:5.254317,(((((((36:0.200725,38:0.113603):0.133917,37:0.152224):1.22834,39:2.691373):0.546287,((41:0.317743,42:0.000002):0.0300131,43:0.000002):1.53523):2.94795,40:0.062305):3.48786,(((49:0.000001,50:0.000001):0.193657,51:0.087519):3.67429,52:2.322296):0.973424):0.622699,((44:2.319791,(45:1.773601,46:3.424243):0.60177):1.17404,(47:1.849582,48:1.735058):0.431574):1.76635):1.47172):2.7758e-06):1.01135,((21:1.391043,22:1.597157):1.51864,23:1.203543):1.03056):1.02849,(15:1.191974,((((24:0.178640,25:0.107626):0.581132,26:0.115797):0.200202,27:0.303328):0.254669,(28:2.276777,(29:1.698373,(((30:1.266679,31:0.106272):0.907284,32:1.173709):0.150248,(33:0.607592,34:0.799944):0.362632):0.727055):0.134652):0.215181):1.81282):0.534537):0.136179,((((16:0.000001,17:0.000001):0.330168,18:0.314827):0.498514,19:0.783953):1.733,20:1.156764):1.20775):1.21422):0.317456):0.490598):0.299135):0.252479):0.133772,(2:0.384655,3:0.995384):0.184186);
 853: 1 -15821.91362 -16315.51916 (0:0.429737,(1:0.074986,((4:0.499453,5:1.096647):0.668269,(6:1.055074,7:1.218507):0.797511):0.284889):0.197678,((2:0.251189,((((8:0.000001,9:0.000001):0.547284,10:0.508612):1.372,11:0.684981):0.876621,((12:0.000001,13:0.000001):0.992746,((((((14:3.189925,(35:5.148297,(((((((36:0.200651,38:0.132162):0.139585,37:0.145541):1.55079,39:2.117612):1.36362,(41:0.219134,(42:0.000002,43:0.030854):0.138201):1.34624):1.59365,40:1.001629):3.15425,(((44:2.966899,(45:1.613314,46:3.393409):1.82915):1.16378,47:2.141064):0.237443,48:1.677511):2.10918):1.19139,(((49:0.000001,50:0.000001):0.109459,51:0.222234):3.18692,52:3.106341):1.55172):1.89551):1.12952):0.679714,(21:0.836876,22:1.350848):0.893243):0.529205,23:1.390114):1.11073,((((((24:0.156942,25:0.076596):0.628766,26:0.182384):0.155997,27:0.385411):0.815844,29:1.419109):0.229976,28:2.660175):0.451603,(((30:1.047105,31:0.267143):0.777932,32:1.514191):0.267565,(33:0.529407,34:0.593642):0.184208):0.617898):2.74827):0.534062,15:1.613990):0.355838,((((16:0.000001,17:0.000001):0.298997,18:0.372372):0.802747,19:0.484053):1.07235,20:1.241156):0.549451):1.87099):1.27543):0.696242):0.378158,3:0.961251):0.0526002);
 854: 1 -16275.00074 -16322.19097 (0:0.727403,(1:0.277583,((4:0.494700,5:1.383768):0.54172,((6:1.425983,7:1.306399):1.23564,((((8:0.000001,9:0.000001):0.983676,10:0.451502):1.43655,11:1.814364):0.970538,((12:0.000001,13:0.000001):1.40568,((((((14:6.079746,(35:5.231315,(((((((36:0.261459,38:0.108988):0.019197,37:0.297255):1.91015,39:1.082363):0.855485,(41:0.478334,(42:0.000002,43:0.037592):0.108558):2.86721):1.88377,40:1.879335):2.16624,(((49:0.000001,50:0.000001):0.162824,51:0.106872):3.56917,52:3.027955):2.50191):0.203571,(((44:2.533899,45:1.570171):1.40481,46:3.806099):0.848706,(47:3.589473,48:1.994912):1.95086):1.3606):0.863585):2.1552):1.6082,23:1.942108):1.22179,(21:0.721796,22:2.107264):2.31887):0.0676472,((((24:0.013977,25:0.176289):0.463822,26:0.492878):0.0705211,27:0.470264):0.24224,((28:1.889057,29:1.411758):0.806907,((((30:1.101062,31:0.417115):0.902104,33:0.276044):0.473082,34:0.472794):0.670471,32:1.270743):1.67701):0.3996):2.54081):1.51908,((((16:0.000001,17:0.000001):0.648512,18:0.338746):0.849119,19:0.266089):1.77409,20:1.228383):0.905125):0.912981,15:2.666110):0.641301):0.442228):0.623329):0.156846):0.306425):0.145974,(2:0.359366,3:1.392299):0.3116);
 855: 1 -16660.30329 -16319.28812 (0:0.439729,1:0.275696,(2:0.581774,(((3:0.555375,((((8:0.000001,9:0.000001):0.575905,10:0.525270):0.974181,11:0.739560):1.07069,((12:0.000001,13:0.000001):0.931043,((((((14:5.045527,(((35:7.874701,(((((36:0.171266,38:0.072759):0.160444,37:0.134863):2.09858,39:1.627083):0.921588,(41:0.188535,(42:0.000002,43:0.028214):0.158494):1.04735):2.72222,40:1.157905):1.77447):0.527776,((44:1.544694,(45:1.486747,46:3.971709):1.03801):1.47041,(47:3.261113,48:0.765005):1.70348):2.12313):0.608135,(((49:0.000001,50:0.000001):0.125195,51:0.120862):2.11969,52:3.704154):0.850663):1.56301):0.785612,23:1.832010):0.722933,(21:0.478677,22:2.050210):2.16939):0.889163,(((((24:0.098849,25:0.064661):0.456058,26:0.198346):0.127765,27:0.497165):0.108451,(28:3.168676,29:1.810270):0.370635):2.51648e-06,(((30:0.922261,31:0.545662):0.892217,(33:0.580384,34:0.570967):0.455475):0.697081,32:1.832211):0.658052):2.80513):1.48347,(15:1.999765,(((16:0.000001,17:0.000001):0.420367,18:0.275553):0.835328,19:0.389956):1.17637):0.711092):0.174218,20:1.804877):1.87006):0.867627):0.495431):0.343704,(6:1.463317,7:0.902139):0.506324):0.092379,(4:0.483687,5:0.995125):0.677291):0.27943):0.0860274);
 856: 1 -16615.64967 -16321.67361 (0:0.424990,(1:0.235044,(((4:0.436020,5:0.821452):0.341452,(((8:0.000001,9:0.000001):0.543045,10:0.538002):0.714806,11:1.362854):0.932879):0.550197,((6:1.040061,((12:0.000001,13:0.000001):1.84911,(((((14:3.266343,(((((24:0.110344,25:0.091115):0.247343,28:3.343333):0.247543,26:0.261536):0.0769886,27:0.347407):0.169667,(29:2.352651,(((30:0.848926,31:0.284720):0.726208,32:1.736742):0.245855,(33:0.392076,34:0.674604):0.260196):1.19699):0.543888):1.76102):0.612602,(((21:2.008257,22:1.549925):1.30232,((((35:7.650351,(((((36:0.291873,38:0.156270):0.104231,37:0.161363):0.939978,39:1.448111):1.34868,(41:0.185961,(42:0.000002,43:0.030065):0.2193):1.2836):2.54843,40:0.000002):2.56353):3.17278,52:2.208496):3.06705,((49:0.000001,50:0.000001):0.236253,51:0.134718):1.97375):1.19149,(((44:1.518763,(45:1.381749,46:3.472760):0.465925):2.72746,47:2.399949):0.959982,48:0.000002):1.84324):0.865576):0.447603,23:1.174832):0.225351):2.60829,15:3.008436):1.41713,(((16:0.000001,17:0.000001):0.605531,18:0.280205):0.701783,19:0.469205):0.871194):0.72875,20:0.996474):1.79061):1.09949):0.380466,7:0.996048):0.564456):0.20479):0.19006,(2:0.607593,3:1.290573):0.271461);
 857: 1 -16249.85848 -16312.15272 (0:0.354533,(1:0.162349,(((4:0.440772,5:0.611155):0.422157,((((8:0.000001,9:0.000001):0.563127,10:0.304467):0.581996,11:1.645732):0.549592,((12:0.000001,13:0.000001):1.30359,((((((14:5.120810,((35:3.759451,(((((36:0.275135,38:0.095553):0.062756,37:0.258959):1.92511,39:1.915556):0.783989,(41:0.276626,(42:0.000002,43:0.023696):0.331226):2.09925):1.9994,40:1.339122):1.68132):0.539841,(((44:4.780661,(45:1.911430,46:4.835989):0.720087):1.08019,47:2.345442):1.61159,48:2.160458):2.74605):1.5624):0.918085,(((49:0.000001,50:0.000001):0.215429,51:0.000002):2.31039,52:2.238145):1.02735):1.06305,(21:0.891597,(22:1.287068,23:2.864245):0.722161):1.64357):0.679777,(((((((((24:0.059623,25:0.142232):0.182382,28:2.388376):0.479369,26:0.166106):0.171943,27:0.273617):0.879731,29:2.041461):1.20551,32:1.019222):1.11663,33:0.297177):0.174427,34:0.414913):0.514936,(30:0.865865,31:0.384999):0.371143):1.23348):1.12952,20:1.141584):0.530344,(15:1.625261,(((16:0.000001,17:0.000001):0.269444,18:0.194788):0.734536,19:0.376582):1.3434):0.562345):1.10132):0.634621):1.00091):0.16598,(6:1.236467,7:0.769406):0.419699):0.510034):0.211551,(2:0.339317,3:0.702674):0.175739);
 858: 1 -15888.35246 -16321.45658 (0:0.249935,(1:0.169803,((4:0.618383,5:1.161962):0.518372,((6:1.023943,((((8:0.000001,9:0.000001):0.418608,10:0.480445):0.800468,11:1.322992):0.699665,((12:0.000001,13:0.000001):0.444849,((((((14:1.169591,((((((36:0.227604,38:0.076946):0.0356831,37:0.280807):1.61298,39:1.577455):1.39003,(41:0.049451,(42:0.000002,(43:0.035520,(((44:3.578854,(45:1.799038,46:2.590704):0.917561):1.71399,47:1.954534):2.0162,48:1.020694):5.86683):0.0119793):0.304361):1.65307):2.34114,40:0.433261):5.45019,(((49:0.000001,50:0.000001):0.109009,51:0.174839):3.97642,52:1.583689):2.75147):2.25705):1.34367,(21:1.453421,22:1.168710):1.25374):0.763883,23:1.864005):0.594195,((((24:0.174622,25:0.042969):0.701747,26:0.074800):2.176e-06,(27:0.229362,(28:2.953519,(29:1.417366,(((30:1.223972,31:0.265689):0.980448,(33:0.346116,34:0.723484):0.439352):0.524045,32:1.584424):0.733611):0.305308):0.413872):0.227805):1.24699,35:8.751801):1.05602):1.16849,15:1.294604):0.597363,((((16:0.000001,17:0.000001):0.441899,18:0.246885):0.407882,19:0.288559):1.52767,20:1.339046):0.703875):1.93018):0.77043):0.780685):0.112487,7:0.893999):0.516728):0.296106):0.34822,(2:0.701007,3:0.575201):0.227057);
 859: 3 -16897.30217 -16312.4634 (0:0.560628,(1:0.180805,(((4:0.471967,5:1.274519):0.440908,(6:2.029198,7:1.315382):0.716072):0.215416,((((8:0.000001,9:0.000001):0.912758,10:0.365271):1.05574,11:1.121426):1.26678,((12:0.000001,13:0.000001):0.737292,((((((14:4.155935,(((35:7.740212,(((((36:0.190961,38:0.041719):0.140286,37:0.126434):2.56719,39:1.685968):0.941855,(41:0.130529,(42:0.000002,43:0.030717):0.121663):1.02002):2.10183,40:1.561604):2.03818):1.97121,(((44:4.053493,(45:3.182868,46:2.873455):1.30411):1.89079,47:1.691934):0.61183,48:0.857605):2.17037):1.27242,(((49:0.000001,50:0.000001):0.218655,51:0.000002):1.13515,52:3.077453):2.05462):0.727679):0.589112,(21:1.389283,22:1.277352):0.457829):0.677656,23:0.931579):0.94028,(((((24:0.054774,25:0.079948):0.236247,28:2.471823):0.331618,26:0.216670):0.189451,27:0.377132):0.366529,(29:1.980823,((((30:1.012028,31:0.353579):1.30265,34:0.470009):0.266346,33:0.365306):0.546022,32:1.405337):1.37538):0.0910954):1.99278):1.55059,15:1.696488):0.239094,((((16:0.000001,17:0.000001):0.366464,18:0.308543):0.374605,19:0.836400):1.2648,20:1.970095):0.829588):1.38045):1.46696):0.73621):0.1892):0.187177,(2:0.556259,3:0.609121):0.140974);
 860: 1 -16413.77133 -16322.76887 (0:0.386650,(1:0.330541,(4:0.500899,5:1.170148):0.915272):0.13089,((2:0.507055,(((6:1.094865,(((8:0.000001,9:0.000001):0.736387,10:0.049898):1.18533,11:1.466899):0.824997):0.219403,7:1.844516):0.485923,((12:0.000001,13:0.000001):1.72635,((((((14:4.065456,23:0.855350):1.2738,(21:1.388755,22:0.978942):0.438615):2.65552,((((((((((24:0.170751,25:0.066607):0.478395,26:0.153963):0.254963,27:0.224294):0.772996,28:2.141326):0.277343,29:1.947337):0.925982,32:1.977091):0.297045,33:0.189365):0.257538,34:0.543432):0.24443,(30:0.748830,31:0.380631):0.929135):1.77167,(((((((36:0.301405,38:0.132420):0.175597,37:0.142109):1.59571,39:1.433502):0.452229,(41:0.000002,(42:0.000002,43:0.024325):0.416176):1.75091):2.09371,40:1.253410):4.46834,(((44:1.975187,(45:3.405639,46:3.412334):2.45275):2.19192,47:1.589006):0.283887,48:1.851300):0.61068):2.54477,(((49:0.000001,50:0.000001):0.15192,51:0.185769):1.02747,52:3.501468):1.06653):1.50884):0.435066):0.409604,35:6.753771):0.858445,20:0.181864):0.910543,(15:2.823123,(((16:0.000001,17:0.000001):0.450192,18:0.344342):0.249469,19:0.845343):0.906102):0.674898):1.60279):1.08889):0.394941):0.0935124,3:0.985182):0.151281);
 861: 4 -16481.77057 -16315.19033 (0:0.202085,((1:0.211111,(((4:0.471563,5:0.838819):0.512426,((((8:0.000001,9:0.000001):0.583716,10:0.291875):0.790716,11:1.400415):0.815086,((12:0.000001,13:0.000001):1.15807,((((((14:3.670691,((35:4.727847,(((((36:0.275510,38:0.035538):0.154507,37:0.171035):1.42139,39:1.705373):0.469311,(41:0.229535,(42:0.000002,43:0.014499):0.129922):2.32575):1.55635,40:1.804417):0.281659):0.909973,(((44:2.401669,(45:0.909226,46:3.358954):1.18555):1.95832,(47:4.214823,48:0.751727):1.04739):1.69203,(((49:0.000001,50:0.000001):0.109042,51:0.165133):3.66642,52:3.309043):1.69842):0.61757):1.25098):1.34693,(21:1.708383,22:1.022542):1.76949):1.68346,23:1.351433):1.74873,((24:0.182522,25:0.123894):0.430336,(26:0.106606,(27:0.400956,((28:2.639496,29:2.063728):0.449186,(((30:0.599061,31:0.621795):0.723336,(33:0.412262,34:0.384365):0.156864):0.480739,32:1.637040):0.685631):0.244038):2.11365e-06):0.134926):1.36425):0.834047,20:2.215832):0.831618,(15:1.716505,(((16:0.000001,17:0.000001):0.328266,18:0.252314):0.396065,19:0.986492):1.66795):0.651325):0.95407):0.733014):0.792362):0.424728,(6:1.373148,7:0.977926):0.354194):0.171923):0.139367,2:0.583894):0.0726099,3:0.902253);
 862: 1 -16362.23064 -16318.95772 (0:0.483841,(1:0.215943,((4:1.060756,(5:0.870723,(((8:0.000001,9:0.000001):0.704832,10:0.681247):0.513796,11:2.126802):0.825765):0.489778):0.248343,((6:1.245166,7:1.362669):0.509929,((12:0.000001,13:0.000001):1.96293,((((((14:3.925948,((((35:5.207687,46:1.336887):0.710605,((44:1.411293,(47:2.493565,48:2.336368):1.27093):1.18292,45:1.647169):1.20586):1.27339,((((36:0.187061,38:0.094681):0.0336741,37:0.263768):1.48769,(39:1.344059,(41:0.090351,(42:0.000002,43:0.015933):0.290283):1.98342):0.507955):2.50885,40:0.848752):2.67089):1.57967,(((49:0.000001,50:0.000001):0.165236,51:0.166032):3.18593,52:2.877118):1.62262):0.854189):2.29321,(21:1.795068,22:0.504247):1.92692):0.217376,23:0.926380):2.28479,((((24:0.054452,25:0.181459):0.199851,28:3.176059):0.287829,26:0.273630):0.0671924,(27:0.198668,(29:2.031415,((((30:1.071937,31:0.481163):1.00742,34:0.422539):0.178155,33:0.409471):1.65785,32:1.693499):0.510643):0.494984):0.208017):4.17208):0.821119,15:1.445610):0.252823,((((16:0.000001,17:0.000001):0.491489,18:0.353162):0.875345,19:0.215217):1.89232,20:1.182484):1.13956):0.571457):2.05874):0.106791):0.487009):0.143028,(2:0.635745,3:0.955867):0.17815);
 863: 1 -16395.2838 -16317.03309 (0:0.495614,(1:0.397394,(((4:0.430691,5:1.051018):0.350106,(((8:0.000001,9:0.000001):0.568471,10:0.439427):0.512246,11:1.085096):1.45626):0.289283,((6:0.954994,7:1.312279):0.682832,((12:0.000001,13:0.000001):1.70148,((((((14:3.501692,(((35:7.121246,(((((36:0.232912,38:0.110395):0.0251064,37:0.313509):1.80986,39:2.238831):1.45512,(41:0.281399,(42:0.000002,43:0.023872):0.131819):1.5538):2.08315,40:0.993785):2.58794):0.230865,(((44:2.169133,(45:1.717826,46:3.714335):1.0398):1.97058,47:1.956045):0.590902,48:1.006634):2.12684):1.10695,(((49:0.000001,50:0.000001):0.0978498,51:0.264960):2.04523,52:2.407855):2.16826):2.9108):0.941978,(21:1.382858,22:1.081862):0.944757):1.01516,23:1.307370):1.80376,((((24:0.118760,25:0.115429):0.21676,28:3.771363):0.411565,26:0.089289):0.0462069,(27:0.337505,(29:1.789906,(((30:0.632997,31:0.572954):0.690419,(33:0.476867,34:0.485705):0.379373):0.796313,32:1.591553):1.00079):0.317575):0.231274):2.15381):1.15184,15:2.171789):2.87229e-06,((((16:0.000001,17:0.000001):0.329651,18:0.429849):0.630061,19:0.448808):0.923458,20:1.885161):0.933485):0.870766):1.08745):0.296856):0.165738):0.187696,(2:0.425341,3:0.766913):0.146489);
 864: 2 -16828.44115 -16314.97563 (0:0.419599,((1:0.117063,(((4:0.583402,5:1.833730):0.672781,(6:1.802825,7:1.486633):0.669356):0.182373,((((8:0.000001,9:0.000001):0.780962,10:0.468503):0.804051,11:1.173014):1.39616,((12:0.000001,13:0.000001):1.00927,(((((((14:2.822090,(((35:7.090399,(((((36:0.200918,38:0.123035):0.0896386,37:0.179516):0.958806,39:1.559206):0.53097,(41:0.172133,(42:0.000002,43:0.022228):0.158555):1.32334):1.87859,40:0.728789):3.81531):0.805706,(((44:1.948688,(45:1.385546,46:3.549132):1.66212):1.65628,47:2.175690):1.07602,48:1.248617):2.12454):4.14778,(((49:0.000001,50:0.000001):0.228064,51:0.011427):3.20959,52:1.485532):0.703863):1.2869):3.7615,22:1.139590):0.172455,21:1.116492):0.824495,23:1.576039):0.805922,((((((24:0.073634,25:0.060604):0.724123,26:0.044475):0.373273,27:0.351709):0.554006,28:3.645440):0.182103,29:1.798761):0.0607954,(((30:1.077502,31:0.232205):0.832284,32:1.446962):0.238114,(33:0.271085,34:0.601894):0.477265):0.66958):2.05856):0.697931,15:2.189636):0.326524,((((16:0.000001,17:0.000001):0.559045,18:0.242061):0.674767,19:0.345503):1.85381,20:0.963998):0.938256):0.613333):1.12792):0.514832):0.309206):0.243373,2:0.505000):0.205048,3:0.954321);
 865: 1 -15861.14145 -16326.92166 (0:0.351789,(1:0.243543,((4:0.435079,5:0.975927):0.58114,((6:0.894730,7:1.190981):0.75777,((((8:0.000001,9:0.000001):0.496915,10:0.519559):0.631034,11:1.176692):0.912302,((12:0.000001,13:0.000001):1.26329,((((((14:3.830419,((((35:3.438776,44:3.236319):0.304532,(45:1.340863,46:4.099578):1.70953):1.22637,(47:2.416714,48:0.958359):0.81535):1.04519,((((36:0.170311,((37:0.150392,39:2.363395):0.151778,38:0.135405):0.0912189):1.98451,((41:0.426307,42:0.000002):0.00787974,43:0.000002):1.62283):1.75743,40:0.160404):2.10832,(((49:0.000001,50:0.000001):0.184819,51:0.000002):2.70284,52:2.875293):1.3582):0.711231):0.478117):0.339902,(21:1.090395,22:1.258334):0.345635):0.534445,23:1.172821):0.718394,((((((24:0.136957,25:0.058302):0.664284,27:0.360317):0.110866,26:0.089602):0.702202,29:1.943437):0.162176,28:3.283530):0.155088,(((30:1.067101,31:0.276314):0.597219,(33:0.476778,34:0.474887):0.256268):0.251604,32:1.664753):0.453631):1.94681):0.45765,15:1.983408):0.559502,((((16:0.000001,17:0.000001):0.422159,18:0.286450):0.762876,19:0.227795):1.74831,20:0.409342):0.418859):1.70149):0.409429):0.862796):0.0433899):0.0948957):0.136493,(2:0.417452,3:0.828421):0.0593136);
 866: 2 -16005.17883 -16320.15977 (0:0.408686,(1:0.322980,((4:0.522416,5:1.069749):0.545546,((6:1.386902,7:1.170921):0.464936,((((8:0.000001,9:0.000001):0.645428,10:0.420143):0.653223,11:1.975107):0.987522,((12:0.000001,13:0.000001):1.71329,(((((14:4.544527,((35:5.124069,(((((36:0.161268,38:0.070714):0.0702401,37:0.191688):1.35627,39:1.547695):2.11113,(40:2.832556,(41:0.170295,(42:0.000002,43:0.007196):0.218349):1.22067):0.623457):2.52511,((44:1.917766,(45:0.818233,46:3.865414):1.16301):2.59019,(47:3.597994,48:1.632387):0.472906):1.52689):1.19544):1.58329,(((49:0.000001,50:0.000001):0.213078,51:0.128849):3.01605,52:3.007327):1.75073):1.1421):0.682774,((21:0.879993,22:1.290582):1.18983,23:1.779558):0.609031):0.922057,(((((((((24:0.120728,25:0.134872):0.192464,28:2.314485):0.196492,26:0.150871):0.191866,27:0.187138):0.5407,29:1.647226):1.13027,32:1.503611):0.543608,33:0.290747):0.133006,34:0.680107):0.336978,(30:0.767307,31:0.376361):0.320212):1.9137):0.260483,20:1.209463):1.11491,(15:1.666423,(((16:0.000001,17:0.000001):0.230507,18:0.253544):0.709271,19:0.577639):1.50548):0.143614):0.910161):0.742463):0.871567):0.291123):0.171021):0.0933547,(2:0.554878,3:1.302399):0.198593);
 867: 2 -16446.12355 -16319.50019 (0:0.422153,((1:0.215347,((4:0.493202,5:1.008037):0.882358,((6:1.140529,7:1.267175):0.550832,(((((8:0.000001,9:0.000001):1.02263,10:0.354630):0.787425,11:2.057021):0.828288,(12:0.000001,13:0.000001):1.82021):0.311756,((((14:4.035109,(((21:0.958480,22:0.981115):1.11641,23:1.414495):0.996019,(((((((36:0.187339,38:0.117707):0.0252126,37:0.294159):1.61741,39:1.440320):0.798102,(41:0.268731,(42:0.000002,43:0.022751):0.181182):1.51871):2.18851,40:0.702533):3.72296,((44:2.166267,(45:2.439729,46:2.874967):2.29518):1.68101,(47:2.112479,48:1.086504):0.574143):1.59619):1.02671,(((49:0.000001,50:0.000001):0.185399,51:0.101420):2.44256,52:2.693810):1.069):2.56926):0.0714035):0.233512,((((24:0.063836,25:0.124749):0.498803,(26:0.221745,27:0.408153):0.0601864):0.448542,(28:2.140901,(29:1.723904,((((30:0.776857,31:0.372353):0.878131,34:0.429254):0.304828,33:0.271891):0.440095,32:1.516144):1.01317):0.420572):0.0673894):1.33472,35:6.844334):1.17763):0.207364,15:1.863223):0.164818,((((16:0.000001,17:0.000001):0.414123,18:0.215794):0.649561,19:0.631165):1.48595,20:1.410249):0.891943):1.58121):0.712602):0.0788696):0.280332):0.155773,2:0.740389):0.105117,3:1.030669);
 868: 1 -15999.84142 -16313.13657 (0:0.486870,(1:0.304495,((4:0.610733,5:0.569231):0.543934,((6:1.113569,7:0.986181):0.324015,((((8:0.000001,9:0.000001):0.522749,10:0.408492):1.27928,11:1.181583):0.338083,((12:0.000001,13:0.000001):0.754334,(((((((14:4.388026,((35:4.600112,(((((36:0.261795,38:0.125862):0.0525011,37:0.202698):1.80748,39:1.988550):0.711228,(41:0.282585,(42:0.000002,43:0.014748):0.252655):2.34159):1.81289,40:1.387307):3.74912):1.07538,((44:1.791478,(45:1.731962,46:3.071028):0.574624):1.62902,(47:2.964348,48:1.296147):1.36415):1.21179):0.403818):1.13607,(((49:0.000001,50:0.000001):0.159136,51:0.092641):2.17236,52:4.511341):1.38443):1.05856,23:1.881333):0.670414,(21:1.484744,22:0.850394):1.21732):1.08231,(((((((((24:0.181467,25:0.092041):0.434186,27:0.432789):0.0462084,26:0.171368):0.663761,28:2.329311):0.228838,29:1.678420):1.06632,32:1.806752):0.287595,33:0.410079):0.273733,34:0.519634):0.318354,(30:0.887492,31:0.548560):0.557861):1.04904):0.656122,(15:2.568265,(((16:0.000001,17:0.000001):0.481406,18:0.144948):0.676042,19:0.310094):0.868966):0.278463):0.301722,20:1.043284):1.78667):1.25721):0.334621):0.13794):0.369026):0.125448,(2:0.439032,3:0.818143):0.187865);
 869: 1 -15949.1657 -16324.68589 (0:0.529128,(1:0.283069,((((4:0.567875,5:0.654340):0.638745,(((8:0.000001,9:0.000001):0.482096,10:0.504309):0.484774,11:1.742412):1.23066):0.0892176,(6:0.992640,7:1.231163):0.628657):0.233826,((12:0.000001,13:0.000001):1.05191,(((((14:3.537587,23:1.380351):0.501776,((((35:2.977095,44:2.549430):2.63428e-06,(45:3.079738,46:2.366696):0.532706):1.36155,(47:2.412671,48:0.898708):0.867609):1.22987,((((((36:0.241231,38:0.099747):0.133501,37:0.193452):1.34452,39:1.926702):0.802826,(41:0.138112,(42:0.000002,43:0.007395):0.135762):2.42924):1.02614,40:1.751988):1.72093,(((49:0.000001,50:0.000001):0.0559442,51:0.099754):2.69533,52:2.814967):1.17974):1.02131):1.93254):0.337762,(21:1.375858,22:1.281541):0.665468):2.28996,(15:0.446928,(((((24:0.056212,25:0.152178):0.626817,26:0.057606):0.0394826,27:0.386445):0.227666,(28:1.957265,29:1.966961):0.606082):0.437948,((((30:0.527377,31:0.532117):1.10382,33:0.455685):0.199223,34:0.484507):0.563121,32:1.363502):0.446082):2.83457):1.5302):0.106727,((((16:0.000001,17:0.000001):0.300536,18:0.283547):0.433999,19:0.482792):0.722781,20:0.895093):0.501482):0.577689):1.06338):0.0964023):0.173102,(2:0.308393,3:0.989437):0.0820991);
 870: 1 -16493.39553 -16316.80553 (0:0.351105,((1:0.193496,((6:1.082089,7:1.323277):0.432481,((((8:0.000001,9:0.000001):0.747812,10:0.000002):1.07199,11:1.476127):0.959556,((12:0.000001,13:0.000001):0.589363,((((((14:5.022934,(((49:0.000001,50:0.000001):0.186774,51:0.045830):2.77289,52:2.821197):4.84394):0.936128,(21:0.808330,22:1.106727):0.874116):0.167481,((35:3.707386,(((((36:0.272018,38:0.099095):0.0328614,37:0.212329):1.23682,39:2.365524):0.370795,(41:0.261423,(42:0.000002,43:0.037841):0.163926):3.01862):1.00867,40:1.950467):3.84619):0.559568,((44:2.222147,(45:1.226214,46:3.360969):0.710895):0.152116,(47:2.048528,48:2.264481):1.6492):1.09214):2.55924):0.310566,23:1.126449):2.0828,(15:1.930660,((24:0.095919,25:0.071147):0.208679,(26:0.178090,(27:0.318808,((28:1.831786,29:1.594373):0.696239,((((30:0.795186,31:0.461691):1.35825,34:0.362246):0.0981969,33:0.484496):0.458026,32:1.986130):1.12325):0.118217):0.159616):0.30789):1.94677):0.587305):0.837291,((((16:0.000001,17:0.000001):0.44947,18:0.384490):0.627915,19:1.161327):2.22606,20:1.147634):0.849965):1.40443):1.15112):0.466931):0.546464):0.186701,(4:0.265895,5:1.254896):0.987158):0.0556844,(2:0.520175,3:0.914688):0.138905);
 871: 2 -16680.02493 -16318.52536 (0:0.481646,((1:0.362489,((4:0.465213,5:1.362747):0.362196,(6:0.911918,7:0.960940):0.704752):0.368301):0.114831,(2:0.523793,((((8:0.000001,9:0.000001):0.630884,10:0.678983):1.01036,11:0.813339):0.643073,((12:0.000001,13:0.000001):1.17461,(((((14:3.901488,(((((((36:0.193561,38:0.142664):0.0536795,37:0.173176):1.91565,39:1.099756):1.35449,(41:0.130519,(42:0.000002,43:0.037596):0.299048):1.11179):2.31613,40:1.503699):1.98625,((44:1.626109,(45:2.265962,46:2.784393):1.45764):1.88254,(47:2.573408,48:0.549485):0.952778):3.28839):0.912117,(((49:0.000001,50:0.000001):0.0764487,51:0.175430):3.8511,52:2.131036):1.38378):3.06238):1.5271,((21:1.145804,22:1.255795):0.452672,23:2.534349):0.355222):2.05133e-06,35:6.396398):1.49689,(15:1.709825,((((24:0.139872,25:0.140180):0.60633,26:0.229741):0.159308,27:0.419136):0.692521,((28:3.173247,29:1.001240):0.333237,(((30:0.960567,31:0.290530):0.613177,(33:0.448436,34:0.459913):0.344124):0.803379,32:1.885675):0.682186):0.174607):1.3435):0.523958):2.4461e-06,((((16:0.000001,17:0.000001):0.376808,18:0.358153):0.887449,19:0.572711):1.1315,20:1.295117):0.624651):1.80116):0.882881):0.735347):0.242003):0.132186,3:0.750404);
 872: 1 -16000.75843 -16322.38311 (0:0.549555,(((1:0.309255,((4:0.243646,5:0.825929):0.800751,(6:1.278218,7:1.154301):0.881196):0.276004):0.107475,((((8:0.000001,9:0.000001):0.94476,10:0.099167):0.95274,11:2.667740):0.912642,((12:0.000001,13:0.000001):1.27471,((((((14:5.158147,23:2.162560):1.24106,(21:2.050137,22:1.145814):1.11902):2.43915,(((((((36:0.234044,37:0.300377):0.0603215,38:0.044648):1.75288,39:1.593883):0.195929,(41:0.224401,(42:0.000002,43:0.030705):0.196933):1.94907):3.76911,40:0.000002):3.61774,((44:1.649335,(45:2.449793,46:4.516040):1.83911):0.962378,(47:1.331361,48:2.667113):0.878898):2.45351):0.576576,(((49:0.000001,50:0.000001):0.125427,51:0.151494):2.81303,52:2.491361):0.713595):0.732317):1.74791,(20:0.851000,35:5.345227):0.311812):0.191106,(((((((24:0.134103,25:0.102293):0.615103,(26:0.000003,(28:2.328824,29:2.209596):0.703748):0.308507):0.197479,27:0.370141):1.56394,32:2.219805):0.756101,33:0.516952):0.26317,34:0.437686):0.257386,(30:1.111703,31:0.645511):0.820295):1.95202):0.483789,(15:2.594911,(((16:0.000001,17:0.000001):0.467495,18:0.356379):0.95961,19:0.378589):0.978729):0.574655):1.85205):0.984904):0.93962):0.166797,2:0.697148):0.184778,3:0.785223);
 873: 2 -16446.41545 -16313.27782 (0:0.488641,(1:0.223919,((4:0.234574,5:1.504903):0.737858,((6:1.671929,7:1.528674):0.75564,((((8:0.000001,9:0.000001):0.745328,10:0.381258):0.462303,11:1.977686):1.0766,((12:0.000001,13:0.000001):1.4827,(((((14:3.286637,23:0.937331):1.24632,((21:0.564055,22:1.798053):1.35303,(((((((36:0.224466,38:0.104156):0.212759,37:0.124253):1.96957,39:0.793168):1.13697,(41:0.145220,(42:0.000002,43:0.015222):0.232704):1.05519):2.41626,40:2.008589):2.95683,(((44:3.392705,(45:1.912786,46:3.882365):0.7118):2.30131,47:1.387397):1.44589,48:0.954666):2.69154):0.866424,(((49:0.000001,50:0.000001):0.109754,51:0.133197):2.69009,52:2.937663):0.945489):2.54571):0.61724):0.285386,((((24:0.074882,25:0.213699):0.592174,(26:0.315967,27:0.437152):0.10059):0.38015,(28:2.243034,(29:1.395752,(((30:1.139184,31:0.338023):0.501192,(33:0.355076,34:0.686203):0.398453):0.3707,32:1.316070):1.07144):0.348897):0.0870809):1.22811,35:5.856641):1.09188):1.47074,((((16:0.000001,17:0.000001):0.433351,18:0.183952):0.531113,19:0.405360):1.19224,20:1.265918):0.907044):2.10836e-06,15:1.586370):1.26142):1.01354):0.577521):0.151965):0.299976):0.250315,(2:0.460646,3:1.008449):0.241055);
 874: 1 -15777.47565 -16319.76432 (0:0.454474,(1:0.179161,(((4:0.524039,5:0.632978):0.816117,(6:1.490664,7:1.105275):0.336635):0.0931516,((((8:0.000001,9:0.000001):0.817414,10:0.190721):0.680942,11:1.597307):0.907623,((12:0.000001,13:0.000001):1.14816,(((14:4.543549,(((21:0.864952,22:1.092616):2.33914,(23:0.663757,(((((24:0.082516,25:0.104742):0.58956,26:0.156914):0.115706,27:0.329483):0.227493,28:3.176125):0.34077,(29:2.085447,((((30:1.000906,31:0.105755):1.27213,34:0.503616):0.231981,33:0.390358):0.600216,32:1.763536):0.587579):0.072334):4.51048):0.399208):0.414106,((((35:5.485191,(44:2.295198,(45:1.564380,46:3.784077):1.04555):0.741357):1.30222,(47:3.668341,48:0.776310):1.31914):1.5537,((((((36:0.213913,38:0.138214):0.0598813,37:0.149443):1.41079,39:2.488358):0.316872,(41:0.124197,(42:0.000002,43:0.023851):0.100468):1.72216):1.89799,40:0.472072):3.81617,52:2.337043):1.36106):0.440871,((49:0.000001,50:0.000001):0.230686,51:0.000003):3.1744):1.60092):1.56537):0.568966,(15:2.280259,(((16:0.000001,17:0.000001):0.339789,18:0.234846):0.59437,19:0.871808):1.23598):0.617746):0.386357,20:1.991599):0.785884):0.665394):0.768904):0.151938):0.199077,(2:0.466449,3:1.001604):0.135709);
 875: 4 -17011.65444 -16311.42347 (0:0.542286,(1:0.275274,((4:0.363689,5:0.966148):0.553493,((6:1.393293,7:1.301881):0.347981,((((8:0.000001,9:0.000001):0.764169,10:0.361615):1.05485,11:1.129287):0.605813,((12:0.000001,13:0.000001):0.77381,(((((14:4.689049,23:1.201824):0.327197,(((21:0.230226,35:5.284046):0.418483,22:1.986904):0.233285,((((((36:0.202017,(37:0.227190,38:0.094969):2.32744e-06):1.36652,39:1.635170):0.963214,(41:0.232045,(42:0.000002,43:0.043461):0.126167):1.97818):1.94134,40:0.955320):4.11445,(((44:2.549152,(45:2.101616,46:2.273639):1.42782):1.36253,47:2.289902):0.784165,48:1.057876):1.43503):1.16879,(((49:0.000001,50:0.000001):0.229152,51:0.032102):1.03782,52:4.074454):1.28895):2.28368):0.990294):1.80322,((((((((24:0.152229,25:0.046138):0.435985,26:0.224200):0.224802,27:0.259087):0.283407,(28:2.387469,29:1.824994):0.29437):1.21534,32:1.775441):0.377118,33:0.520494):0.149971,34:0.478281):0.127128,(30:1.093052,31:0.318765):0.694384):2.23729):0.452398,20:0.681025):1.13347,(15:2.046859,(((16:0.000001,17:0.000001):0.482987,18:0.485826):0.665359,19:0.687224):1.45957):0.838229):1.20403):0.659102):0.387069):0.26757):0.330921):0.0662229,(2:0.505697,3:0.829653):0.323995);
 876: 1 -16400.2792 -16319.09902 (0:0.467778,(1:0.149487,((4:0.438406,5:0.793642):0.821395,(6:1.431288,7:1.293180):0.871007):0.215934):0.154494,(2:0.427453,(3:0.486383,(((((8:0.000001,9:0.000001):0.54394,10:0.597749):0.758098,11:1.041786):1.18958,(12:0.000001,13:0.000001):1.6747):0.266689,((((((14:4.675301,(((((((36:0.201154,38:0.087830):0.0962388,37:0.158480):1.67989,39:1.748640):1.31961,(41:0.224530,(42:0.000002,43:0.015618):0.270454):1.36373):1.53302,40:1.048823):1.67724,(((44:1.885995,(45:1.568914,46:3.972368):1.1432):2.1122,47:2.562600):1.35507,48:1.988778):2.73422):1.82989,(((49:0.000001,50:0.000001):0.153336,51:0.163611):4.45481,52:1.809269):1.10997):1.79329):1.05427,35:6.573605):0.313692,((21:1.102805,22:1.633723):1.43365,23:2.279676):0.79573):0.497978,((((((24:0.115378,25:0.087570):0.542804,26:0.113494):0.195026,27:0.355428):0.465163,29:1.609930):0.339334,28:3.342282):0.192196,(((30:0.773898,31:0.408197):0.700942,(33:0.375319,34:0.477283):0.332825):0.145179,32:1.487468):1.09141):1.08553):0.775301,15:1.487965):0.0894128,((((16:0.000001,17:0.000001):0.321433,18:0.342281):0.639237,19:0.335899):0.719252,20:1.317525):0.630903):1.10655):0.303004):0.346602):0.178776);
 877: 1 -15505.88851 -16313.96654 (0:0.206221,((1:0.156895,(((4:0.680886,5:1.510744):0.849047,((((8:0.000001,9:0.000001):0.508365,10:0.268779):0.471826,11:1.887944):1.44091,((12:0.000001,13:0.000001):1.58243,(((((14:2.719337,((35:9.422415,((((((36:0.252742,38:0.123706):0.105649,37:0.139048):1.82812,39:1.572890):1.65743,(41:0.286111,(42:0.000002,43:0.015928):0.235997):1.31206):1.49515,40:1.757858):2.14157,(((44:1.364164,(45:1.918258,46:3.922084):1.22199):2.28394,47:1.883186):0.752023,48:1.641597):2.40339):0.350178):1.67698,(((49:0.000001,50:0.000001):0.241289,51:0.193129):3.70903,52:2.527353):1.06517):1.53131):1.82791,((21:0.682122,22:1.193207):0.979303,23:2.257059):1.63063):1.10286,(20:0.472543,(((((((((24:0.142876,25:0.217876):0.173505,28:3.019317):0.511854,26:0.046948):0.272009,27:0.263547):0.633893,29:2.195728):0.902391,32:1.725828):0.64564,33:0.162263):0.283673,34:0.319112):0.59883,(30:0.712082,31:0.460688):0.495301):2.33067):0.162963):0.608236,(((16:0.000001,17:0.000001):0.339809,18:0.387350):0.276847,19:0.838409):1.03592):0.19444,15:1.977267):1.09351):1.15111):0.821388):0.23896,(6:2.109013,7:1.222888):0.46185):0.153426):0.259271,2:0.526136):0.19479,3:0.735519);
 878: 1 -16498.39111 -16316.92416 (0:0.498784,(1:0.276212,((4:0.564548,5:1.460378):0.694439,((6:0.978266,7:1.136839):0.421912,((((8:0.000001,9:0.000001):0.513248,10:0.262374):1.36106,11:1.177901):1.26564,((12:0.000001,13:0.000001):1.21918,((((((14:1.935150,((((((((36:0.247063,38:0.065488):0.0450964,37:0.291777):1.68339,39:1.851827):1.14552,(41:0.162555,(42:0.000002,43:0.038013):0.246796):2.07594):3.2436,40:0.000003):4.52751,(47:2.437394,48:1.845089):2.03403):0.727228,((44:2.876247,45:1.581092):1.42817,46:2.602004):0.7979):1.91787,(((49:0.000001,50:0.000001):0.0824796,51:0.236804):5.47668,52:1.675587):1.96167):3.78751):1.54172,(21:2.222366,22:0.728411):2.29957):0.969072,23:1.180303):1.33224,(((24:0.099828,25:0.187194):0.486854,(26:0.208235,(27:0.284492,(28:2.370074,(29:1.683205,((((30:1.146345,31:0.565870):0.739222,33:0.588630):0.181885,34:0.309338):0.89689,32:1.664508):0.629153):0.54207):0.220454):0.149956):0.0541264):1.18096,35:8.015945):1.38751):1.72965,15:2.159959):0.153234,((((16:0.000001,17:0.000001):0.448815,18:0.113830):0.73552,19:0.395590):1.82422,20:1.163523):1.07378):1.71644):1.1149):0.548869):0.437349):0.149557):0.125132,(2:0.473643,3:0.966285):0.122282);
 879: 3 -16468.79142 -16314.36645 (0:0.364554,1:0.248869,((2:0.635207,3:1.120395):0.19505,(((4:0.466600,5:1.583130):0.17251,(6:1.544572,7:1.050186):0.691081):0.170776,((((8:0.000001,9:0.000001):0.867771,10:0.591764):1.17476,11:1.010423):0.444194,((12:0.000001,13:0.000001):0.723931,((((((14:4.883104,23:0.961044):1.56549,(21:0.432129,22:2.007571):1.6293):0.740785,((((((((36:0.163747,38:0.175714):0.127672,37:0.169162):1.74023,39:1.360327):1.07544,(41:0.177092,(42:0.000002,43:0.023056):0.147559):1.38097):1.36603,40:1.380057):2.90453,((44:2.169214,(45:2.146252,46:2.562629):0.896163):1.75585,(47:2.720710,48:1.079847):0.224586):3.2704):1.49864,52:2.214336):1.36564,((49:0.000001,50:0.000001):0.0723185,51:0.099245):3.70235):3.94196):2.26707e-06,(((((24:0.145503,25:0.168608):0.474132,26:0.285513):0.209857,27:0.252623):0.604203,((28:2.398793,29:1.331240):0.497251,(((30:0.814993,31:0.452119):0.895783,33:0.532812):0.182804,(32:2.303183,34:0.328626):0.09668):1.16838):0.288654):1.58546,35:6.812851):0.555875):0.691485,((((16:0.000001,17:0.000001):0.338135,18:0.315688):0.378917,19:0.526664):1.20846,20:0.796412):0.643305):0.644502,15:2.419709):1.01708):1.53675):0.706723):0.337854):0.0790198);
 880: 2 -16656.26745 -16315.31043 (0:0.523716,(1:0.370821,(((4:0.437490,5:1.123104):0.512297,(6:1.452460,7:1.432554):0.921189):0.203732,((((8:0.000001,9:0.000001):0.550943,10:0.321291):1.28665,11:1.073248):1.06006,((12:0.000001,13:0.000001):0.945132,(((((((14:3.922808,23:1.172529):1.85081,(21:1.578831,22:1.227964):0.617084):0.474397,35:6.023617):0.683198,((((((36:0.240618,38:0.143115):0.0618241,37:0.057547):1.69538,(39:1.682424,(41:0.108710,(42:0.000002,43:0.021808):0.26699):2.59335):0.231919):2.69359,40:1.312998):3.66693,(((44:2.037804,(45:2.321987,46:5.982109):1.12572):2.3263,47:2.632530):0.63315,48:1.140040):3.63214):1.37744,(((49:0.000001,50:0.000001):0.0375146,51:0.210433):2.10358,52:3.513319):1.06592):3.40984):0.616157,(((((((((24:0.093974,25:0.100800):0.696896,26:0.141098):0.194137,27:0.224159):0.537891,28:2.961650):0.302937,29:1.452394):1.10264,32:1.789366):0.466635,33:0.335650):0.209729,34:0.416886):0.56518,(30:0.722708,31:0.371201):0.50643):1.05318):0.34102,(15:1.874935,(((16:0.000001,17:0.000001):0.415522,18:0.315866):0.773534,19:0.355706):1.6688):0.342382):0.561345,20:1.293713):1.86331):0.924722):0.602716):0.220919):0.158181,(2:0.489097,3:0.917391):0.257035);
 881: 3 -16536.41383 -16318.5021 (0:0.419077,(1:0.214653,(((4:0.477454,5:1.209403):0.672008,((6:1.505856,7:1.381239):0.368641,((12:0.000001,13:0.000001):1.47643,(((((((((14:3.812672,((44:1.856314,(45:1.601454,46:3.572493):0.914175):0.609738,(47:2.903230,48:2.102483):0.681075):2.27121):0.459395,(35:4.982006,(((((36:0.257483,38:0.122156):0.110051,37:0.224705):0.904886,39:1.574360):0.475097,(41:0.003809,(42:0.000002,43:0.014685):0.305909):1.70314):3.07956,40:0.395983):2.83483):1.46723):0.280507,(((49:0.000001,50:0.000001):0.185274,51:0.058399):4.27726,52:2.153462):2.17005):2.0959,(21:1.328033,22:0.649687):0.689911):0.875672,23:0.945128):1.10111,(((24:0.064410,25:0.101871):0.084815,28:3.304936):0.435159,(26:0.190666,(27:0.206086,(29:1.806745,(((30:1.292160,31:0.140133):0.597944,(33:0.465376,34:0.494803):0.379067):0.363573,32:1.514022):0.97942):0.372762):0.285328):2.74146e-06):2.09883):0.904702,15:1.459431):0.874518,(((16:0.000001,17:0.000001):0.410584,18:0.223707):0.769016,19:0.435485):1.75663):0.317897,20:1.968577):0.963344):1.04962):0.0441694):0.114789,(((8:0.000001,9:0.000001):0.532248,10:0.466616):0.820944,11:2.242149):1.78477):0.236198):0.107583,(2:0.361390,3:0.918947):0.197681);
 882: 6 -16880.60524 -16313.21267 (0:0.555724,1:0.212710,((2:0.385785,3:1.059469):0.140011,((4:0.513821,5:0.901149):0.867953,((6:1.201095,7:1.366315):0.73741,((((8:0.000001,9:0.000001):0.607037,10:0.371580):0.968871,11:1.374161):1.24157,((12:0.000001,13:0.000001):1.72849,((((((14:3.662238,23:1.209970):0.69245,35:5.273890):0.0260976,(21:0.819279,22:2.267479):1.71668):1.69356,(((((((24:0.185201,25:0.086120):0.511808,26:0.170863):0.233366,27:0.303777):0.870026,29:1.871347):0.450829,28:1.890904):0.564966,((((30:0.616780,31:0.654807):1.04633,34:0.537469):0.362795,33:0.379025):0.0787638,32:2.306714):0.983839):1.84049,(((((((36:0.229701,38:0.187104):0.0986797,37:0.230019):1.80229,39:1.632199):1.13588,(41:0.226133,(42:0.000002,43:0.016731):0.279375):1.98909):1.5909,40:1.799819):3.77152,52:0.258451):2.95296,((((44:2.302887,(45:1.970733,46:4.235460):1.83831):2.91296,47:3.601495):0.198071,48:0.871786):3.8048,((49:0.000001,50:0.000001):0.105567,51:0.206422):1.75803):1.04339):1.03376):0.459058):0.782482,(15:2.433213,(((16:0.000001,17:0.000001):0.460696,18:0.212103):0.614111,19:0.688161):1.43095):0.216424):0.340177,20:1.771010):1.484):0.439308):0.219175):0.187989):0.299979):0.256842);
 883: 2 -15984.12195 -16314.6973 (0:0.228433,(1:0.265123,((4:0.309258,5:1.010226):0.735842,((6:1.218488,7:1.208234):0.235123,((((8:0.000001,9:0.000001):0.662454,10:0.362679):0.822303,11:1.221681):0.669502,((12:0.000001,13:0.000001):1.48301,((((14:5.078827,(((21:1.601116,22:1.259522):1.39337,23:1.897798):1.23407,((35:4.353300,(((44:2.219073,(45:1.758548,46:4.261353):1.4719):0.517458,(47:3.726563,48:1.290035):1.70295):2.64154,(((49:0.000001,50:0.000001):0.198472,51:0.050174):4.67961,52:4.767110):1.88359):1.01928):0.740603,(((((36:0.287018,38:0.136265):0.0743288,37:0.284857):1.85315,39:2.252419):0.520275,(41:0.053980,(42:0.000002,43:0.054761):0.294012):1.61219):2.03015,40:1.807645):2.16407):0.722898):0.693716):1.71679,((((((((24:0.059828,25:0.118202):0.386027,28:2.955933):0.26856,26:0.185341):0.104024,27:0.426915):0.390296,29:2.614373):1.02003,32:1.763562):0.52645,(33:0.508525,34:0.475114):0.217829):0.617043,(30:0.943209,31:0.374370):0.387106):2.40707):0.930885,20:1.481159):0.411672,(15:2.608293,(((16:0.000001,17:0.000001):0.534574,18:0.183289):1.02053,19:0.432114):1.28188):0.48145):1.35207):0.63561):0.737553):0.231288):0.336888):0.118433,(2:0.854432,3:0.839443):0.19041);
 884: 1 -16713.02532 -16313.09185 (0:0.450844,(1:0.179699,((4:0.648614,5:0.959396):0.670023,((6:1.186178,7:1.018701):0.135785,((((8:0.000001,9:0.000001):0.935981,10:0.263932):0.590828,11:1.298740):1.38249,((12:0.000001,13:0.000001):1.4518,(((((14:3.756359,23:1.175363):0.691732,(21:1.079281,22:2.329667):1.11079):0.546339,35:5.052483):1.0061,(20:1.518024,((((((24:0.109694,25:0.081899):0.427905,(26:0.233650,27:0.418304):0.0745741):0.155705,(28:2.484998,29:1.647888):0.321485):1.54549,(32:1.853014,(33:0.782144,34:0.344310):0.544666):0.277519):0.155951,(30:1.211220,31:0.415102):0.290816):1.17646,((((((((36:0.309634,37:0.302015):0.0331993,38:0.133589):1.94656,39:1.728526):1.149,(41:0.232591,(42:0.000002,43:0.029460):0.177601):1.08818):2.52745,40:1.332440):5.36762,((44:1.454578,(45:1.813501,46:3.399095):1.08537):0.734728,(47:2.057533,48:1.567367):1.23382):3.47308):1.60584,((49:0.000001,50:0.000001):0.0246652,51:0.316036):2.99716):0.499384,52:2.863390):3.36871):0.0765438):0.411526):0.597386,(15:1.730211,(((16:0.000001,17:0.000001):0.45357,18:0.229729):0.5793,19:0.524411):1.3282):0.7145):0.889299):0.891114):0.174185):0.306391):0.266351):0.0978554,(2:0.447193,3:0.744740):0.155193);
 885: 5 -16505.31811 -16312.90376 (0:0.450089,(1:0.278589,((4:0.398091,5:1.032526):0.843609,((6:1.408920,7:1.314778):0.402802,((((8:0.000001,9:0.000001):0.693524,10:0.351108):0.836337,11:2.095261):1.01772,((12:0.000001,13:0.000001):1.30857,(((((14:4.088122,((21:1.318093,22:1.438779):1.79191,((35:5.448721,(((((36:0.236011,38:0.058695):0.0364126,37:0.192625):1.3635,39:1.410825):0.895518,(41:0.227585,(42:0.000002,43:0.038312):0.223528):1.43894):2.18417,40:0.341223):5.28211):1.31079,((((44:1.498174,(45:1.117125,46:3.305742):1.31824):1.34379,47:2.058079):0.900178,48:0.853943):1.7939,(((49:0.000001,50:0.000001):0.155298,51:0.155412):1.65403,52:2.582159):1.19629):1.41934):0.64391):0.165402):0.303416,23:1.338839):1.89663,((((24:0.128865,25:0.137657):0.533656,(26:0.211914,27:0.334886):0.190906):0.313132,((((30:0.700922,31:0.416824):0.624822,34:0.578740):0.160012,33:0.420688):0.42611,32:1.131387):0.762561):0.194642,(28:2.184616,29:1.749251):0.271025):1.47964):0.764937,(15:2.484972,(((16:0.000001,17:0.000001):0.456145,18:0.318267):0.49069,19:0.566987):1.41675):0.666305):0.915744,20:1.146334):1.48873):0.480158):0.487133):0.254507):0.22358):0.235754,(2:0.509432,3:1.021324):0.2407);
 886: 1 -16370.52362 -16317.21431 (0:0.564879,(1:0.288854,(((4:0.569161,5:0.996528):0.688069,((((8:0.000001,9:0.000001):0.688784,10:0.617703):1.1526,11:1.817646):1.32722,((12:0.000001,13:0.000001):0.805427,((((((14:5.136587,23:0.754216):0.950704,(((((((36:0.229202,38:0.093729):0.0184618,37:0.311478):2.62479,39:0.794131):0.748549,(41:0.128465,(42:0.000002,43:0.035368):0.305657):1.36689):1.35186,40:1.894777):4.66726,(((49:0.000001,50:0.000001):2.3313e-06,51:0.210805):3.2075,52:2.877606):0.87933):0.242923,(((44:2.037238,45:1.593335):0.874979,46:2.322732):1.10813,(47:2.187640,48:1.925390):0.642702):2.80988):4.24297):0.41207,(21:1.048687,22:1.409992):0.844567):0.374583,35:5.964895):1.14438,(20:0.831224,(((((((((24:0.107624,25:0.107515):0.590481,26:0.191484):0.164051,28:3.522377):0.123709,27:0.205678):0.292165,29:2.179345):0.772693,32:1.400319):0.500862,33:0.350531):0.187866,34:0.586914):0.0698343,(30:0.990808,31:0.221465):0.776607):3.83291):0.523367):0.61061,(15:2.500522,(((16:0.000001,17:0.000001):0.277346,18:0.273713):0.7736,19:0.335942):1.37259):0.608227):0.851254):1.6658):0.395722):2.86485e-06,(6:1.272722,7:1.361946):0.578271):0.43211):0.228884,(2:0.396884,3:1.299977):0.398107);
 887: 1 -16076.79642 -16311.44457 (0:0.312670,(1:0.394912,(2:0.328958,((4:0.520300,5:1.391648):0.445125,((6:1.284948,7:1.090074):0.735895,((((8:0.000001,9:0.000001):0.494757,10:0.544987):0.772093,11:1.474007):0.695069,((12:0.000001,13:0.000001):1.19297,((((((14:3.418778,23:1.502736):0.905789,(((35:5.474081,((44:3.061716,(45:1.054142,46:4.563790):2.36128):2.3278,(47:3.461433,48:0.000002):1.46444):0.907104):0.0541897,(((((36:0.258122,38:0.117875):0.0650925,37:0.165102):0.985383,39:1.889656):1.64873,(41:0.126989,(42:0.000002,43:0.039705):0.231422):1.62165):0.893712,40:1.654375):1.80574):1.19335,(((49:0.000001,50:0.000001):0.287238,51:0.031419):2.02047,52:2.866104):2.62431):0.664447):0.328883,(21:1.277634,22:1.839623):0.460072):1.66219,((((((24:0.069997,25:0.108477):0.653886,26:0.163014):0.313983,27:0.293188):0.458489,(28:2.434529,29:1.601348):0.0991495):1.12003,((32:1.602196,33:0.290445):0.297133,34:0.307447):0.306572):0.724979,(30:0.780693,31:0.399466):0.176598):2.51067):1.03003,20:1.100958):0.331463,(15:1.178469,(((16:0.000001,17:0.000001):0.614487,18:0.000002):0.844774,19:0.457665):1.28022):1.07223):1.10815):0.525285):0.378814):0.018614):0.179791):0.101558):0.0659569,3:0.740627);
 888: 1 -16474.34732 -16324.85669 (0:0.335478,(1:0.219560,((4:0.464139,5:1.000411):0.454994,(6:1.447158,(7:1.110444,((((8:0.000001,9:0.000001):1.03908,10:0.130837):0.937945,11:1.355196):0.469695,((12:0.000001,13:0.000001):1.05996,((((((14:5.912928,((((((36:0.235267,38:0.094220):0.0116349,37:0.253565):2.07915,(39:1.706818,(41:0.116554,(42:0.000002,43:0.031555):0.336174):1.70907):0.305123):2.78082,40:1.999061):3.66622,((44:1.314778,(45:1.195971,46:3.585457):0.964358):1.72311,(47:3.521703,48:1.521369):1.00434):2.88958):0.311929,(((49:0.000001,50:0.000001):0.23055,51:0.086451):3.88694,52:3.144741):1.02523):0.884381):1.97081,23:2.428860):1.52842,((21:0.961017,22:1.539185):2.41228,35:6.255523):0.358975):0.944135,((((24:0.088854,25:0.164615):0.592193,(26:0.328879,27:0.525171):0.0923636):0.265138,(28:2.133887,29:1.652646):0.867373):0.881088,(((30:0.944039,31:0.563580):0.978155,(32:2.952197,33:0.338483):0.301842):0.476679,34:0.354052):1.13895):1.37845):0.579338,(15:3.377885,(((16:0.000001,17:0.000001):0.915195,18:0.173105):0.593323,19:0.681572):1.80638):0.245216):0.449525,20:1.966896):1.60849):1.25174):0.366416):0.12315):0.342883):0.298558):0.0899268,(2:0.414945,3:0.730603):0.28129);
 889: 2 -16287.91837 -16315.20572 (0:0.451770,(1:0.316798,((4:0.463169,5:0.957166):0.62049,((6:2.135482,7:0.929379):0.2376,((((8:0.000001,9:0.000001):0.475939,10:0.455253):1.28875,11:1.125026):0.89179,((12:0.000001,13:0.000001):1.24383,(((14:3.315936,((((21:1.354883,22:1.122412):1.21778,23:1.185525):0.84678,(35:7.408853,((((((((36:0.191480,38:0.093798):0.0464572,37:0.249819):2.18182,39:1.290699):0.915823,(41:0.191440,(42:0.000002,43:0.013921):0.172565):1.72029):1.76005,40:1.315152):3.41669,52:1.283603):2.02407,((49:0.000001,50:0.000001):0.062046,51:0.195661):2.06643):1.86491,(((44:1.515308,(45:1.328083,46:4.090243):1.63228):1.81019,48:1.613258):0.172606,47:2.509031):2.1709):3.31703):0.610513):1.22631,((((((((24:0.094817,25:0.062558):0.474111,26:0.190946):0.081001,27:0.348212):0.468466,28:2.487066):0.236882,29:2.047123):0.759932,32:1.212079):0.507704,(33:0.463236,34:0.617333):0.381655):0.594182,(30:1.014019,31:0.283558):0.083636):2.05263):0.24389):0.651743,((((16:0.000001,17:0.000001):0.279125,18:0.351888):0.215412,19:0.673982):2.28522,20:0.466639):1.25024):0.546577,15:2.093099):1.39209):0.645168):0.382506):0.406272):0.304141):0.0890606,(2:0.572548,3:0.843367):0.273242);
 890: 1 -16610.94627 -16315.40232 (0:0.465566,1:0.354361,((2:0.429185,3:0.731535):0.115603,((4:0.366272,5:0.956866):0.536604,((6:0.983020,7:1.092268):0.680675,((((8:0.000001,9:0.000001):0.26482,10:0.665273):1.05816,11:0.942691):0.849078,((12:0.000001,13:0.000001):0.675804,(((((14:3.074162,((21:1.510764,22:0.998994):1.0166,23:1.352443):0.555872):0.673281,((35:3.775052,(((((((36:0.197367,37:0.194228):0.0929174,38:0.035812):1.70619,39:1.841238):0.983615,(41:0.034504,(42:0.000002,43:0.015887):0.211539):1.67713):3.84504,40:0.000002):5.22702,52:1.878781):3.35154,((49:0.000001,50:0.000001):0.0537932,51:0.154667):2.56828):2.23836):0.86399,(((44:1.227560,(45:1.917099,46:4.333608):1.87371):2.22095,47:3.955179):1.76925,48:0.844109):4.41837):0.615342):1.22296,(((((((((24:0.160876,25:0.089473):0.532918,26:0.186667):0.170348,27:0.391216):0.31367,28:3.050582):0.221543,29:1.994218):1.22723,32:1.324702):0.868096,33:0.173365):0.274772,34:0.457879):0.504334,(30:0.799344,31:0.478078):0.50129):1.20312):1.62708,15:2.010123):0.298172,((((16:0.000001,17:0.000001):0.22919,18:0.368090):0.547371,19:0.820148):1.66186,20:1.062271):0.541605):0.922357):0.769499):0.766956):0.291407):0.372222):0.150623);
 891: 2 -16399.17533 -16312.01781 (0:0.370546,(1:0.222568,(((4:0.684743,5:0.935916):0.422592,((((8:0.000001,9:0.000001):0.365786,10:0.469486):0.443912,11:1.263057):1.10259,((12:0.000001,13:0.000001):1.43054,(((((((14:4.189621,(35:5.107985,((((((36:0.123111,38:0.122067):0.03956,37:0.211037):0.638744,39:2.012430):0.656805,(41:0.212938,(42:0.000002,43:0.014683):0.113443):2.10719):1.6394,40:0.761145):3.8304,((44:2.362938,(45:1.610798,46:2.929308):1.33333):0.95907,(47:2.560091,48:1.555025):0.635891):0.426949):0.140579):0.59856):0.363273,(((49:0.000001,50:0.000001):0.228125,51:0.000002):3.24666,52:2.708144):2.39396):1.20822,(21:0.699684,22:1.097528):0.71294):0.876537,23:0.977345):1.75242,((((((((24:0.130611,25:0.120821):0.261581,28:3.725315):0.323866,26:0.206033):0.254865,27:0.110423):0.565067,29:1.436497):0.594959,32:1.760766):0.431576,(33:0.466149,34:0.397461):0.317109):0.3874,(30:1.036142,31:0.318496):0.460926):1.85515):0.463453,20:0.848646):0.760295,(15:2.708781,(((16:0.000001,17:0.000001):0.297307,18:0.380604):0.559189,19:0.355476):1.66918):0.131589):0.933854):0.948107):0.450589):0.103834,(6:1.382723,7:1.270090):0.480342):0.318401):0.105289,(2:0.535860,3:0.820246):0.101889);
 892: 2 -16655.71522 -16319.87481 (0:0.454752,(((1:0.352581,((6:0.913602,7:0.869711):0.545538,((((8:0.000001,9:0.000001):0.933553,10:0.133847):1.17005,11:1.720506):0.685609,((12:0.000001,13:0.000001):0.876298,((((((14:3.403585,(35:6.553750,((((((36:0.161081,37:0.339362):0.0774662,38:0.083955):1.09426,39:1.455270):1.41609,(41:0.246863,(42:0.000002,43:0.023875):0.0994491):1.77873):2.1562,40:0.116008):4.18045,(((44:0.857422,(45:1.358041,46:3.964792):3.53405):3.79265,(47:2.562587,48:1.107632):0.475009):1.19605,(((49:0.000001,50:0.000001):0.184826,51:0.236915):1.50955,52:3.156840):1.80422):1.4412):0.531668):0.689801):0.487759,23:1.943089):0.852064,(21:1.767780,22:1.254876):0.914152):0.170752,((((((((24:0.109398,25:0.079264):0.600826,26:0.202720):0.271358,27:0.245170):0.495594,29:1.500576):0.118586,28:3.215432):0.72194,32:1.279329):0.492916,(33:0.443789,34:0.517667):0.322768):0.286916,(30:1.177639,31:0.358982):0.487996):1.94668):1.17931,15:2.570254):0.42567,((((16:0.000001,17:0.000001):0.34246,18:0.199931):0.539468,19:0.557603):2.14748,20:1.205668):0.746357):1.00795):0.698943):0.727189):0.3748):0.138616,(4:0.655642,5:1.191069):0.587545):0.125901,2:0.503158):0.0895847,3:0.977702);
 893: 2 -15912.86438 -16319.10821 (0:0.402240,(1:0.339413,((4:0.720967,5:1.095007):0.542252,((6:1.325194,((((8:0.000001,9:0.000001):0.759922,10:0.368147):0.978531,11:1.175116):0.727865,((12:0.000001,13:0.000001):0.887934,((((((14:5.632978,23:0.837523):0.659024,(21:1.205996,22:1.543942):1.02695):0.200637,((((((24:0.072333,25:0.156571):0.45553,26:0.134902):0.0893477,27:0.418292):0.268687,28:2.205489):0.270323,29:1.592159):2.026e-06,((((30:0.809289,31:0.341356):1.13411,34:0.439464):0.296454,33:0.439592):0.311781,32:1.699232):0.827197):3.8689):0.719912,(35:5.641779,(((((((36:0.295775,37:0.297090):2.01939e-06,38:0.093880):1.71927,39:1.839606):0.795517,(41:0.007359,(42:0.000002,43:0.022488):0.398509):2.24864):1.68576,40:0.685776):4.99891,(((49:0.000001,50:0.000001):0.0458936,51:0.242727):2.62539,52:2.573808):1.61864):2.91471e-06,(((44:1.566993,45:1.737601):0.862098,46:2.402748):1.08637,(47:2.092762,48:1.379910):1.7634):0.863394):0.968094):3.18376):1.27205,(15:2.720616,(((16:0.000001,17:0.000001):0.593816,18:0.329957):0.354311,19:0.561765):0.980032):0.695631):0.268702,20:0.903118):1.2695):1.14667):0.227947):0.114257,7:1.232427):0.42243):0.257401):0.171209,(2:0.431995,3:0.896751):0.230869);
 894: 1 -16011.89773 -16315.26427 (0:0.374253,(1:0.243465,((4:0.345226,5:0.822638):0.572491,(6:1.174650,7:0.951948):0.442298):0.310504):0.192273,(2:0.449983,(3:0.524676,((((8:0.000001,9:0.000001):0.405146,10:0.629624):0.963254,11:0.938549):0.56885,((12:0.000001,13:0.000001):0.95286,(((((14:3.682964,(((35:7.685455,(((((36:0.217431,38:0.126366):0.0192846,37:0.318023):1.24869,39:1.902206):1.00498,(41:0.045940,(42:0.000002,43:0.020877):0.317847):1.59106):1.80743,40:0.401933):1.7923):0.84015,52:1.693495):1.74292,(((44:1.473683,(45:1.227638,46:2.593726):1.86381):2.80166,(47:2.547211,48:1.183389):0.135252):2.6448,((49:0.000001,50:0.000001):0.178539,51:0.000002):1.67686):0.562162):3.10002):0.955285,((21:1.695220,22:1.025539):1.19752,23:1.670067):0.568986):1.29083,((((((24:0.085311,25:0.089357):0.55829,26:0.137785):0.31204,27:0.187570):0.567374,28:2.926518):0.0765273,29:1.464850):1.16241,((30:0.985978,31:0.397378):0.497721,((32:1.899157,33:0.274734):0.311891,34:0.474543):0.309902):0.332961):1.47542):0.317666,(15:1.657309,(((16:0.000001,17:0.000001):0.36111,18:0.331060):0.497767,19:0.392741):1.28615):0.564814):0.275067,20:0.856225):1.87585):0.360967):0.379969):0.42653):0.188797);
 895: 1 -16028.94892 -16319.92289 (0:0.479047,(1:0.275172,((4:0.581402,5:0.762601):0.712353,(6:1.004377,7:0.981669):0.754802):0.328183):0.205358,((2:0.227341,((((8:0.000001,9:0.000001):0.42344,10:0.821073):0.94555,11:0.827358):0.688722,((12:0.000001,13:0.000001):1.06181,(((((14:6.588321,(35:4.796679,(((((((36:0.300526,37:0.175036):0.0121125,38:0.085073):1.29356,39:1.720184):0.154233,(41:0.281049,(42:0.000002,43:0.029540):0.193376):2.12704):1.90402,40:1.302663):1.28779,(((49:0.000001,50:0.000001):0.0473064,51:0.152883):2.51082,52:2.345746):1.62621):0.277772,((44:1.831621,(45:0.647415,46:4.771136):1.54419):0.732668,(47:2.274966,48:2.073490):1.18201):0.880718):2.01158):0.178733):0.655626,23:1.576525):0.583709,(21:0.798345,22:1.523874):1.82481):1.41289,(((((16:0.000001,17:0.000001):0.430515,18:0.291191):1.14573,19:0.001863):1.08551,20:1.709333):0.529687,((((((24:0.101883,25:0.138352):0.558438,26:0.176092):0.151446,27:0.371128):0.237858,29:1.959299):0.260456,28:2.502067):0.47397,((((30:0.642442,31:0.347011):0.838726,33:0.361654):0.159598,34:0.234777):0.402992,32:1.103595):0.554258):3.02056):0.435946):0.275239,15:1.219665):1.52393):0.655574):0.732025):0.367192,3:0.878773):0.117352);
 896: 2 -16237.2281 -16318.76657 (0:0.186229,(1:0.285560,((2:0.447605,(6:1.127393,7:1.431915):0.48597):0.0714162,((4:0.434177,5:1.194104):0.380028,(((8:0.000001,9:0.000001):0.672742,10:0.462649):0.927808,(11:1.345729,((12:0.000001,13:0.000001):1.15701,((((((14:4.597170,(21:1.625677,22:1.314721):1.56767):0.794178,(((((((35:3.848089,(45:1.623162,46:2.928441):0.985192):0.81302,44:1.118527):2.21468,48:1.560969):0.320834,47:2.494507):1.17086,((((36:0.162309,37:0.251435):0.0214336,38:0.132501):0.757862,(39:1.743496,(41:0.102795,(42:0.000002,43:0.015084):0.173304):1.79467):0.928792):3.74328,40:0.000003):5.23571):1.82117,((49:0.000001,50:0.000001):0.0522944,51:0.176845):1.42956):1.3668,52:2.348901):3.43498):2.3984,23:3.475232):0.673966,(((((24:0.087405,25:0.144246):0.6891,26:0.158118):0.194274,27:0.409784):0.236968,(28:2.444291,29:1.435425):0.576182):0.360888,(((30:0.937802,31:0.505097):0.648173,(33:0.519783,34:0.453425):0.300756):0.666374,32:1.781551):0.347446):1.19649):2.29626e-06,((((16:0.000001,17:0.000001):0.421785,18:0.314957):0.328636,19:0.759349):1.44056,20:1.404247):1.4988):0.517703,15:1.549161):2.51117):0.887393):0.705912):1.45131):0.226431):0.19651):0.217587,3:0.929119);
 897: 2 -16380.88868 -16313.07915 (0:0.416847,(1:0.290967,(((4:0.744085,5:0.715742):0.275185,(((8:0.000001,9:0.000001):0.509009,10:0.464206):0.873037,(11:0.411921,((12:0.000001,13:0.000001):2.80226e-06,(((((14:3.186026,(21:1.620706,22:0.838232):1.05344):1.16411,23:1.073902):0.66394,((((((((24:0.201881,25:0.052332):0.453387,26:0.152602):0.191313,27:0.423256):0.68461,(((30:0.747816,31:0.901647):0.465055,(33:0.570910,34:0.422337):0.432366):1.01283,32:1.457641):0.691425):0.253213,28:2.748248):0.486789,29:1.159668):0.906061,35:6.040461):0.648009,(((((((36:0.174266,38:0.084795):0.114786,37:0.204129):1.95249,39:1.511034):1.21046,(41:0.000002,(42:0.000002,43:0.032103):0.256876):1.09326):1.91029,40:1.768518):3.39453,(((44:3.110014,(45:2.203328,46:4.262471):1.14753):1.86973,47:3.205267):1.53211,48:0.286569):3.09533):2.90525,(((49:0.000001,50:0.000001):0.0448955,51:0.127799):3.5551,52:2.442401):1.51539):0.764953):1.08993):1.96702,15:1.246553):0.791721,((((16:0.000001,17:0.000001):0.275209,18:0.366928):0.606072,19:0.405064):0.631292,20:1.452851):0.992979):1.74285):2.05344):0.440842):1.02173):0.626679,(6:0.991249,7:1.082712):0.300668):0.306016):0.172186,(2:0.657152,3:0.645676):0.00336972);
 898: 4 -16365.73674 -16310.46403 (0:0.467027,(1:0.301796,((4:0.648541,5:0.906358):0.881434,((6:1.500911,7:1.235553):0.518725,((((8:0.000001,9:0.000001):0.479837,10:0.497365):0.648256,11:1.296962):1.36573,((12:0.000001,13:0.000001):1.2837,((((((14:3.951654,23:1.230408):0.912818,(21:0.816743,22:1.147342):1.20254):1.15262,35:5.412270):0.602931,((((((((((24:0.200588,25:0.061987):0.546037,26:0.160781):0.10141,27:0.327233):0.233896,28:2.374513):0.341846,29:1.662520):1.29362,32:2.066279):0.310453,33:0.243219):0.129596,34:0.614766):0.285171,(30:1.025027,31:0.140558):0.69979):2.18411,(((((((36:0.164191,38:0.123266):0.0538713,37:0.134850):1.41238,39:1.666845):0.543017,(41:0.133954,(42:0.000002,43:0.015754):0.187177):1.23052):1.74151,40:1.176053):3.14214,((44:2.479746,(45:1.870877,46:4.281426):3.8426):1.72403,(47:2.605317,48:0.893086):0.449086):1.31967):1.75656,(((49:0.000001,50:0.000001):0.219908,51:0.038919):1.70391,52:2.736221):1.58941):1.57685):0.576271):0.334018,20:1.003837):0.796866,(15:2.855108,(((16:0.000001,17:0.000001):0.380193,18:0.361362):0.573525,19:0.766532):1.11596):0.67518):1.76209):1.50344):0.708476):0.156344):0.34378):0.249117,(2:0.907016,3:0.634400):0.247437);
 899: 1 -16058.25676 -16327.30748 (0:0.248239,(((1:0.126248,(6:1.200529,7:1.078803):0.721363):0.0795963,((4:0.502739,5:0.892519):0.208147,((((8:0.000001,9:0.000001):0.823304,10:0.227961):0.791527,11:1.086264):0.659124,((12:0.000001,13:0.000002):0.787125,(((((14:4.153679,23:1.294053):0.866983,(21:2.072013,22:0.455705):1.12695):1.43128,((((((((36:0.242527,38:0.150970):0.122967,37:0.140697):1.82972,39:1.261718):1.0661,(41:0.321102,(42:0.000002,43:0.007635):0.117172):1.23599):2.66033,40:1.049239):3.24535,52:0.859180):1.36489,((49:0.000001,50:0.000001):0.0276435,51:0.221200):2.98675):2.50109,(((44:1.604293,(45:2.018659,46:3.074567):0.339194):1.50576,47:2.263911):1.03814,48:2.072150):2.9949):3.22207):0.28379,((((((24:0.054739,25:0.163997):0.34868,26:0.226867):0.208075,27:0.461160):0.339419,(29:2.004366,((((30:0.593030,31:0.314453):1.18845,34:0.333704):0.375313,33:0.275836):0.420945,32:1.880258):0.688468):0.346927):2.68768e-06,28:2.405437):1.23883,35:5.991488):1.34727):0.647195,(15:1.954019,((((16:0.000001,17:0.000001):0.580181,18:0.103834):0.487036,19:0.754898):0.756662,20:1.595661):0.675522):2.18269e-06):1.55145):1.24024):0.486697):0.523652):0.142128,2:0.596756):0.0852936,3:0.837501);
 900: 1 -16925.78237 -16313.18068 (0:0.443870,((1:0.250327,(4:0.365616,5:1.015816):0.775264):0.136348,((6:1.022205,(((8:0.000001,9:0.000001):0.770133,10:0.472359):0.928068,((11:1.599609,((((((14:2.629842,35:9.999998):1.31494,(23:2.244224,((((((((36:0.289408,37:0.264963):0.0255626,38:0.082534):1.32377,39:1.555744):0.804593,(41:0.086786,(42:0.000002,43:0.031081):0.353662):1.81537):2.44146,40:0.000002):6.53477,52:0.588456):2.43994,(((44:1.796735,(45:2.494504,46:3.196135):1.14273):1.93281,48:0.759037):0.186765,47:2.050408):3.32421):1.39891,((49:0.000001,50:0.000001):0.233903,51:0.000002):0.331407):2.16508):1.35843):0.445587,(21:1.216205,22:2.308966):1.08652):1.01319,((((16:0.000001,17:0.000001):0.478917,18:0.306146):0.68109,19:0.348897):1.11132,20:1.125479):2.15944):0.465196,15:1.408826):0.673274,(((((24:0.157259,25:0.151512):0.345676,(26:0.311975,27:0.460506):0.238663):0.449159,28:3.014369):0.347331,(((30:1.166057,31:0.467294):0.713214,(33:0.521293,34:0.610053):0.430754):0.342878,32:1.109737):0.550036):0.31242,29:1.848228):0.679582):1.79725):2.60024e-06,(12:0.000001,13:0.000001):1.82943):1.01826):0.454084):0.302707,7:1.659658):0.19661):0.10825,(2:0.504637,3:0.916162):0.175586);
 901: 1 -15662.0184 -16338.33796 (0:0.389670,(1:0.229623,(4:0.324751,5:1.004745):0.969956):0.0427725,((2:0.250977,(((6:1.478844,7:1.204679):0.24673,(((8:0.000001,9:0.000001):0.446261,10:0.428741):1.26211,11:1.231586):1.07345):0.175147,((12:0.000001,13:0.000001):0.985346,((((((14:2.677280,((((36:0.207827,(37:0.236967,(38:0.110073,39:2.863441):2.8249e-06):0.0603098):1.59351,(41:0.422832,(42:0.000002,43:0.030223):2.43185e-06):2.14053):1.93877,40:0.976102):3.02337,(((44:1.927459,(45:1.067611,46:4.743266):1.06814):1.9884,(47:2.243812,48:1.775856):0.232694):1.718,(((49:0.000001,50:0.000001):0.30558,51:0.062682):4.1827,52:1.645265):2.31858):0.433158):0.797887):2.72289,(21:2.041360,22:0.477237):0.570259):0.893685,23:1.824565):1.39856,(((((24:0.164857,25:0.095773):0.677322,26:0.182084):0.166852,27:0.419978):0.256106,(28:2.154508,(29:1.531755,(((30:0.996485,31:0.231467):0.675623,32:1.570164):0.25834,(33:0.525603,34:0.574374):0.205055):0.556311):0.28773):0.137717):2.69532,35:8.051914):1.98435):1.08472,15:2.526416):1.08285,((((16:0.000001,17:0.000001):0.451734,18:0.424876):0.79774,19:0.583522):1.24051,20:1.794923):0.62499):1.72517):1.02747):0.306666):0.338379,3:0.913433):0.121629);
 902: 1 -16195.11882 -16318.30566 (0:0.334547,((1:0.332960,(4:0.361019,5:1.037901):0.560356):0.11063,(2:0.544258,((6:1.249398,7:1.232075):0.359037,((((8:0.000001,9:0.000001):0.647263,10:0.520823):1.3316,11:0.678055):0.890891,((12:0.000001,13:0.000001):0.940261,(((((((14:5.274453,22:0.811162):0.804018,21:1.145563):0.836108,23:2.225907):1.76407,(35:5.167610,(((((((36:0.262596,38:0.076167):0.12387,37:0.155851):1.24451,39:1.434178):1.1267,(41:0.089565,(42:0.000002,43:0.017736):0.237979):1.45232):3.09636,40:0.615801):2.99066,(((44:2.751930,(45:2.566925,46:2.786495):1.89273):1.37121,47:2.200210):0.490312,48:0.986124):2.29872):1.30008,(((49:0.000001,50:0.000001):0.244278,51:0.121110):1.67348,52:2.770823):0.583993):1.93731):1.07697):0.849934,((((((((24:0.235142,25:0.109045):0.477495,26:0.266960):0.35589,27:0.194399):0.501184,(28:2.513545,29:1.500300):0.733619):1.1209,32:1.625958):0.424279,33:0.392731):0.121496,34:0.410473):0.19206,(30:0.776744,31:0.606411):0.509943):1.6615):0.934589,20:0.591403):1.14895,(15:2.629747,(((16:0.000001,17:0.000001):0.473612,18:0.593743):0.843233,19:0.519252):0.749481):0.877893):1.69173):0.549864):0.540001):0.198619):0.107364):0.189878,3:1.065272);
 903: 2 -16061.7908 -16312.67397 (0:0.524797,(1:0.408481,(((4:0.613759,5:0.916146):0.443197,(6:1.505990,7:1.373110):0.604861):0.209128,((((8:0.000001,9:0.000001):0.705471,10:0.319676):1.14411,11:1.517346):0.817428,((12:0.000001,13:0.000001):0.778266,(((((14:5.146764,((((((((36:0.196539,38:0.163584):0.176478,37:0.138831):0.874572,39:1.538735):1.26222,(41:0.098890,(42:0.000002,43:0.032484):0.212336):2.5958):2.05498,40:0.733078):2.40827,(((44:1.578721,(45:2.347556,46:3.435680):1.61373):2.28699,47:2.612480):0.282414,48:1.582381):3.54596):1.66628,52:0.857679):0.776092,((49:0.000001,50:0.000001):0.247625,51:0.096766):3.25141):1.27132):2.94844,(((((24:0.148803,25:0.102647):0.349568,26:0.184675):0.132222,27:0.438140):0.69717,(28:2.108680,(29:1.297859,((((30:0.777520,31:0.541068):0.889594,34:0.567061):0.109301,33:0.428699):0.328611,32:2.135292):1.38782):0.125837):0.0967014):1.40679,35:7.067411):0.40061):0.388479,((21:0.845395,22:1.831725):0.965928,23:1.932685):1.63297):0.93068,15:1.901149):0.234171,((((16:0.000001,17:0.000001):0.449052,18:0.372590):0.810113,19:0.410525):1.17618,20:0.730437):0.905647):0.819383):0.69142):0.540911):0.236518):0.0832955,(2:0.667876,3:1.141925):0.191974);
 904: 1 -15604.59021 -16320.96225 (0:0.472722,(1:0.113575,((4:0.591902,5:1.195904):0.612896,((6:1.077518,7:1.555541):0.494381,((((8:0.000001,9:0.000001):0.691519,10:0.268568):0.401677,11:1.942784):0.893479,((12:0.000002,13:0.000002):1.39496,((((((14:5.173999,(((((((((36:0.177865,38:0.154035):0.15112,37:0.116835):1.00868,39:1.751636):1.95466,41:0.136999):0.242463,42:0.000002):0.0289443,43:0.000002):2.69035,40:1.654893):1.69528,((44:1.762604,(45:1.828302,46:2.431932):0.720327):1.22985,(47:1.549343,48:1.394242):0.141224):1.36044):2.10721,(((49:0.000001,50:0.000001):0.0885629,51:0.182202):2.21415,52:2.156291):0.531975):0.764308):1.0873,(21:0.649583,22:1.508044):1.2543):1.02178,23:1.499224):0.741009,((((24:0.168295,25:0.137858):0.516452,(26:0.124333,27:0.325552):0.137467):0.252835,(28:1.810035,(29:1.330455,(((30:1.167418,31:0.000003):0.73513,32:1.350089):0.16304,(33:0.336818,34:0.641277):0.135467):0.968422):0.135109):0.0881374):0.590259,35:5.696294):0.726597):0.500443,(15:1.908137,(((16:0.000001,17:0.000002):0.422032,18:0.080071):0.530758,19:0.231372):1.5613):0.433511):0.155643,20:1.684831):1.5579):1.00512):0.992723):0.235098):0.350633):0.19761,(2:0.511235,3:0.918136):0.152);
 905: 1 -16473.31102 -16321.04066 (0:0.338918,(1:0.222788,((4:0.615534,5:0.879291):0.55991,((6:1.115667,7:0.933171):0.122902,((((8:0.000001,9:0.000001):0.652671,10:0.569602):0.693322,11:0.969062):1.19257,((12:0.000001,13:0.000001):1.39352,(((((((14:4.147431,(((49:0.000001,50:0.000001):0.172992,51:0.000002):2.18475,52:2.870946):0.826633):0.755636,((35:7.410649,(((((36:0.215023,38:0.092786):0.0711619,37:0.162798):1.60192,(41:0.192824,(42:0.000002,43:0.036659):0.19126):1.66283):0.424084,39:2.266188):2.46457,40:0.600007):1.92952):1.16182,((44:1.901220,(45:0.870364,46:2.861275):1.25217):1.41284,(47:3.272273,48:0.738516):0.847475):1.86178):1.06547):0.973765,(21:1.464319,22:0.812494):1.52436):1.11003,23:2.049050):0.981789,(((((((24:0.169503,25:0.067028):0.456535,28:2.869375):0.33038,26:0.134833):0.190703,(27:0.254223,29:2.502169):0.311294):0.976818,32:2.284621):0.353792,(33:0.506119,34:0.519166):0.0764957):0.364471,(30:1.343325,31:0.312269):0.534568):2.64011):0.56435,(15:2.979017,(((16:0.000001,17:0.000001):0.584729,18:0.123015):0.951816,19:0.359283):0.723484):0.879223):0.611429,20:1.128716):3.09554):0.924516):1.00519):0.305084):0.285237):0.0928923,(2:0.597545,3:0.966629):0.10537);
 906: 3 -16108.39296 -16318.45095 (0:0.405198,1:0.410261,((2:0.364636,((6:0.895161,7:1.175980):0.658506,((((8:0.000001,9:0.000001):0.45326,10:0.531331):0.800532,11:1.119640):0.75968,((12:0.000001,13:0.000001):1.56835,(((((14:3.560413,((((((((36:0.217902,37:0.293644):0.0333453,38:0.177384):2.25529,39:1.616171):0.867032,(41:0.275983,(42:0.000002,43:0.040251):0.216029):1.19071):3.74409,40:0.119358):3.82659,(((44:1.411911,(45:1.196205,46:5.031669):2.91148):2.45882,48:1.906158):0.519437,47:3.011822):2.52294):1.13231,52:1.394855):1.27114,((49:0.000001,50:0.000001):0.199804,51:0.141112):1.97047):1.14628):0.840493,23:2.171592):1.4225,(((21:2.109665,22:1.461142):1.3675,((((((((24:0.156918,25:0.117949):0.639434,26:0.251196):0.0885393,27:0.441196):0.674312,28:2.863896):0.698443,29:1.397991):1.03343,32:1.710881):0.912018,(33:0.549179,34:0.533105):0.403469):0.429201,(30:0.982276,31:0.459503):0.360507):1.53104):0.238866,35:5.485956):0.34106):1.75742,20:1.029224):0.297378,(15:2.401467,(((16:0.000001,17:0.000001):0.444034,18:0.435003):0.603589,19:0.981569):0.869165):0.759253):1.46912):0.406446):0.638577):0.123023):0.290685,(3:0.933411,(4:0.445962,5:0.869551):0.714778):0.193634):0.133813);
 907: 2 -16888.80299 -16318.35945 (0:0.202650,((1:0.289932,((4:0.849234,(5:0.820480,((((8:0.000001,9:0.000001):0.600272,10:0.814846):1.11115,11:1.291058):0.491692,((12:0.000001,13:0.000001):1.42583,(((((14:2.806856,(((35:7.737778,(((((36:0.174894,37:0.244792):0.0463377,38:0.075864):1.24013,39:1.624778):1.20962,(41:0.115243,(42:0.000002,43:0.017132):0.346053):1.51668):2.30944,40:0.432992):1.83643):0.169247,((44:2.302721,(45:1.516608,46:4.917605):1.89257):2.34473,(47:4.390076,48:1.517479):1.57107):3.51878):0.482557,(((49:0.000001,50:0.000001):0.235458,51:0.000003):5.46123,52:0.950101):2.2698):3.4944):1.87037,((21:1.179090,22:1.250584):1.40155,23:1.988109):0.110902):1.26952,((((16:0.000001,17:0.000001):0.433865,18:0.311153):1.04769,19:0.194716):1.64399,20:2.472589):0.75783):0.477067,15:1.921560):0.506967,((((((24:0.171269,25:0.068808):0.58646,26:0.116081):0.31673,27:0.267339):0.33487,29:1.674008):0.396552,28:2.883320):0.25905,(((30:1.144122,31:0.420540):0.764732,(33:0.130231,34:0.686160):0.500481):0.689046,32:1.526352):0.741762):2.60102):1.57912):1.07682):0.787163):0.271733):0.536932,(6:1.789726,7:1.221193):0.614945):0.272916):0.0822475,2:0.492893):0.219704,3:0.968119);
 908: 5 -16480.07216 -16318.13643 (0:0.529714,(1:0.405364,(4:0.544161,5:1.126107):0.759047):0.0797175,((2:0.357782,(((6:0.994181,7:1.457400):0.376045,(((8:0.000001,9:0.000001):0.472877,10:0.485078):0.560827,11:1.566615):0.64412):0.172838,((12:0.000001,13:0.000001):1.22478,(((((((14:3.667214,23:1.329419):0.367126,(21:0.887103,22:1.505651):1.68868):0.643513,35:4.159934):0.0608826,(((((((36:0.212953,38:0.140008):0.0981531,37:0.288789):1.40679,39:2.051316):1.16849,(41:0.109484,(42:0.000002,43:0.023813):0.26266):1.76831):1.32139,40:0.992992):5.3421,(((44:2.185662,(45:2.988081,46:2.661611):1.46493):0.692195,47:2.474467):0.273423,48:1.539744):0.751514):0.958485,(((49:0.000001,50:0.000001):0.221163,51:0.131496):1.97979,52:4.748714):1.66737):2.90025):1.59794,(((((((((24:0.186755,25:0.081405):0.433377,26:0.162267):0.319802,27:0.270100):0.579432,29:1.568750):0.257348,28:2.312986):0.444241,32:1.591321):0.710565,33:0.538227):0.165633,34:0.424033):0.32814,(30:0.905130,31:0.698994):0.524882):1.59166):0.891753,20:0.614806):0.237011,(15:2.805148,(((16:0.000001,17:0.000001):0.504774,18:0.320805):0.168475,19:0.555594):1.10821):0.701292):1.17414):1.22873):0.0719203):0.235087,3:0.650592):0.118106);
 909: 1 -16746.92004 -16311.88983 (0:0.334306,(1:0.317864,(((4:0.575526,5:1.040941):0.267494,((((8:0.000001,9:0.000001):0.536544,10:0.623640):1.20319,11:1.106189):0.946582,((12:0.000001,13:0.000001):0.980891,((((((14:4.388252,((((44:1.957224,45:1.954637):0.937825,46:2.094620):0.453195,47:2.918448):0.632552,48:0.767872):1.45001):0.210782,((((((36:0.147364,38:0.137011):0.111545,37:0.168415):1.1846,39:1.413828):0.635251,(41:0.128261,(42:0.000002,43:0.007354):0.235797):1.50978):2.69357,40:0.000003):4.63169,(((49:0.000001,50:0.000001):0.239714,51:0.000003):2.8218,52:3.216157):1.76558):0.543601):1.76771,((21:1.481351,22:1.065478):1.7441,23:0.987622):0.371022):0.721115,(((((24:0.151279,25:0.090308):0.579674,26:0.138347):0.0788823,27:0.431149):0.294487,(28:3.206885,(29:1.592881,((((30:0.979314,31:0.794813):0.801235,34:0.496023):0.34426,33:0.211917):0.696868,32:2.302407):0.940357):0.286939):0.232062):0.718468,35:6.872645):1.16931):0.869763,15:1.986945):0.405504,((((16:0.000001,17:0.000001):0.451289,18:0.253593):0.544201,19:0.401483):1.37031,20:1.318042):0.787791):1.1053):1.22285):0.294952):0.402427,(6:1.148701,7:1.117476):0.79763):0.212539):0.166308,(2:0.423847,3:0.927895):0.284841);
 910: 1 -16335.51141 -16313.24065 (0:0.466786,(1:0.433230,((4:0.384644,5:1.102269):1.4082,((6:1.615900,7:1.281049):0.660184,((((8:0.000001,9:0.000001):0.843892,10:0.341563):0.834719,11:1.830676):1.09484,((12:0.000001,13:0.000001):1.88911,((((((14:4.460002,23:1.224451):1.66026,(21:1.252417,22:1.770163):0.594638):0.939395,((35:5.637412,(((((36:0.248638,38:0.076097):0.0825425,37:0.168648):1.56471,39:0.725974):0.818934,(41:0.237927,(42:0.000002,43:0.023930):0.173344):1.38442):2.25027,40:1.357319):2.5083):0.692715,((((44:1.654461,(45:1.594625,46:3.564169):1.6344):1.5636,47:2.300320):0.868322,48:0.694537):1.65968,(((49:0.000001,50:0.000001):0.219741,51:0.091119):1.2608,52:2.939851):1.05806):2.24292):0.441194):0.825448,(((((24:0.117945,25:0.135699):0.45684,((26:0.279958,27:0.542202):0.100276,(28:2.678298,29:1.423028):0.807959):0.0978407):1.09923,32:1.517782):0.614371,(33:0.563715,34:0.667387):0.340568):0.108993,(30:0.854847,31:0.255985):0.627605):2.80148):0.470199,(15:2.947656,(((16:0.000001,17:0.000001):0.526985,18:0.390881):0.772375,19:0.788177):1.78359):1.63407):0.244746,20:1.144130):1.96509):0.534503):0.396226):0.27657):0.126557):0.288745,(2:0.708465,3:1.244547):0.217323);
 911: 1 -16490.29852 -16318.21175 (0:0.396006,(1:0.193265,(4:0.487972,5:1.566174):0.857295):0.147014,(((2:0.363550,(6:1.377739,7:1.155095):0.453302):0.0660909,((((8:0.000001,9:0.000001):0.62968,10:0.280557):1.13374,11:1.487392):0.828754,((12:0.000001,13:0.000001):2.02707,((((((14:3.816360,23:1.137554):1.18048,(21:1.270227,22:1.183389):1.84491):1.0911,(((((((36:0.279332,37:0.252869):0.0447336,38:0.092616):1.13408,39:1.146812):0.809961,(41:0.165115,(42:0.000002,43:0.035803):0.194366):1.92474):2.32931,40:0.643000):4.07934,((44:1.178103,(45:2.044750,46:4.151528):2.37024):1.62741,(47:2.311228,48:1.325974):0.606463):1.97491):0.71536,(((49:0.000001,50:0.000001):0.145531,51:0.133158):1.40629,52:3.592024):0.628522):2.07078):0.227159,(((((((((24:0.170998,25:0.059873):0.622723,26:0.183759):0.115424,27:0.304073):0.425065,28:1.996094):0.19907,29:1.831572):0.927951,32:1.461563):0.529107,(33:0.299807,34:0.788963):0.439908):0.456688,(30:1.179506,31:0.315040):0.376735):0.795356,35:6.729195):0.905493):0.492064,(15:2.376490,(((16:0.000001,17:0.000001):0.489921,18:0.201783):0.488804,19:0.501342):1.56104):1.12052):0.589547,20:0.906467):2.64718):0.483079):0.572032):0.190102,3:1.036788):0.132061);
 912: 1 -16112.73028 -16327.67128 (0:0.291911,((1:0.307675,((4:0.514996,5:0.906721):0.70616,((6:0.854476,7:1.101856):0.453164,((((8:0.000001,9:0.000001):0.858585,10:0.257966):0.891269,11:1.249176):0.617385,((12:0.000001,13:0.000001):0.716854,((((((((((14:5.657804,52:1.455435):2.31885e-06,(((((36:0.214183,38:0.077092):0.0231479,37:0.194289):1.37461,39:1.101296):0.438535,(41:0.119987,(42:0.000002,43:0.015100):0.263091):0.80101):2.23778,40:0.557176):3.04833):1.88049,((49:0.000001,50:0.000001):0.0844118,51:0.251603):2.27099):0.96877,((44:1.654180,(45:1.620040,46:2.639445):1.52616):0.849089,(47:2.464012,48:1.921048):0.624271):0.727649):1.87585,35:5.777182):1.17333,(21:0.580587,22:1.511894):0.874266):0.613848,23:1.937593):1.2736,(((((24:0.099984,25:0.096516):0.568535,26:0.233015):0.165817,27:0.246077):0.364403,(28:2.952215,29:1.267839):0.663683):0.43515,((((30:0.804385,31:0.399171):0.959562,34:0.314135):0.270058,33:0.249096):0.804721,32:1.638721):0.275616):3.2204):0.122959,20:1.043167):0.356217,(15:2.019557,(((16:0.000001,17:0.000001):0.431424,18:0.275198):0.68114,19:0.565040):1.85298):1.06825):1.50562):0.721835):1.09644):0.221862):0.257846):0.189551,2:0.477535):0.222641,3:1.114195);
 913: 2 -16180.0677 -16311.77073 (0:0.500760,(1:0.321523,((4:0.615134,5:1.117979):0.554605,((6:1.454554,7:1.149819):0.462426,((((8:0.000001,9:0.000001):0.619701,10:0.346554):0.955762,11:1.379657):0.787502,((12:0.000001,13:0.000001):0.920172,(((((14:4.132352,(((((((36:0.222157,38:0.107767):0.0889976,37:0.193418):1.1469,39:1.930982):1.44386,(41:0.148449,(42:0.000002,43:0.007701):0.275672):2.54856):2.95731,40:0.075476):4.39435,(((49:0.000001,50:0.000001):0.265376,51:0.068865):3.42841,52:2.739360):1.46601):0.704115,(((44:1.752195,45:3.489010):0.967942,(47:3.079149,48:1.736552):2.30133):0.709894,46:2.994218):2.11835):1.65835):1.21218,((21:0.626853,22:1.545770):1.15451,23:2.074043):0.572268):0.761657,(((((24:0.088302,25:0.104917):0.522077,26:0.127274):0.184308,27:0.369457):0.361345,(28:1.922546,(29:1.810777,((((30:0.513385,31:0.935623):1.25884,34:0.227641):0.16593,33:0.545643):0.588346,32:1.692166):0.671536):0.198511):0.0602569):2.18742,35:6.812177):1.33747):1.45787,15:2.795820):0.148189,((((16:0.000001,17:0.000001):0.318988,18:0.240977):0.494057,19:0.596119):1.62117,20:0.911214):0.962685):0.869979):0.695319):0.528093):0.0482343):0.113288):0.188363,(2:0.446048,3:0.842583):0.103982);
 914: 2 -16475.35293 -16326.10657 (0:0.343066,(1:0.211778,((4:0.418409,5:1.394525):0.965647,((6:1.174586,7:1.409669):0.427411,((((8:0.000001,9:0.000001):0.551704,10:0.513565):0.553772,11:1.287610):0.763292,((12:0.000001,13:0.000001):0.546482,((((((14:3.771429,((((((((36:0.246918,38:0.075155):0.0960582,37:0.223299):1.70005,39:1.465951):1.34006,(41:0.344071,(42:0.000002,43:0.023846):0.145827):1.38891):1.14118,40:1.753052):3.43793,52:1.391310):1.68098,(((44:2.849971,(45:2.837598,46:3.438515):1.24605):0.442708,47:2.383397):0.695494,48:0.831676):3.99455):0.301219,((49:0.000001,50:0.000001):0.114395,51:0.037176):1.90003):2.33685):0.963266,(21:0.941855,22:1.306037):1.32212):0.745844,23:1.073668):1.24028,(((((24:0.075031,25:0.101923):0.474739,26:0.082496):0.15646,27:0.312371):0.62933,(28:2.080342,(29:1.307626,((((30:0.544231,31:0.683506):0.942556,34:0.553339):0.270335,33:0.338514):0.662368,32:2.112675):1.11101):0.233861):0.205895):0.858595,35:7.268712):0.707155):0.859126,15:2.352505):0.219793,((((16:0.000001,17:0.000001):0.518182,18:0.276679):0.54161,19:0.811567):1.74905,20:0.974845):1.07248):2.51542):2.3205):0.519888):0.215276):0.216265):0.212541,(2:0.889919,3:0.825751):0.219252);
 915: 1 -16163.30699 -16316.80553 (0:0.268906,((1:0.285518,((6:1.020390,7:1.425059):0.408618,((((8:0.000001,9:0.000001):0.705988,10:0.331620):1.22464,11:1.099657):0.617106,((12:0.000001,13:0.000001):0.821323,((((((14:5.013690,(21:0.901516,22:1.594788):0.576355):1.15877,(35:4.808842,((((((36:0.185901,38:0.082756):0.120061,37:0.257703):1.35348,39:1.349900):1.48306,(41:0.161108,(42:0.000002,43:0.015568):0.256045):1.6073):1.10986,40:1.164321):3.26112,(((44:2.540552,(45:2.361873,46:2.337475):1.90545):0.579569,(47:2.797976,48:1.793676):1.05435):1.07023,(((49:0.000001,50:0.000001):0.150968,51:0.084787):3.00069,52:2.824377):2.35372):1.77739):0.531929):1.77009):0.634858,23:1.502255):0.9418,((24:0.194387,25:0.072914):0.297129,(26:0.179934,(27:0.254762,(28:3.552531,(29:1.978586,((((30:0.802832,31:0.502928):0.991143,34:0.505539):0.1368,33:0.439267):0.728888,32:1.536232):0.886743):0.191535):0.406734):0.203196):0.13481):1.99167):1.08241,15:2.066787):0.863237,((((16:0.000001,17:0.000001):0.552955,18:0.224855):0.413707,19:0.840391):1.94809,20:0.558645):1.12711):1.46554):0.892007):0.972863):0.322895):0.118586,(4:0.236114,5:1.567469):1.09935):0.166023,(2:0.614476,3:0.796799):0.12285);
 916: 1 -16286.63961 -16323.27853 (0:0.228764,(1:0.147170,(((2:0.198569,((((8:0.000001,9:0.000001):0.364232,10:0.504743):0.703869,11:0.816797):0.511245,((12:0.000001,13:0.000001):1.24302,((((((14:4.109004,(21:1.512134,22:1.007176):0.0894109):0.467855,((35:5.955007,(((44:1.997264,(45:1.699890,46:4.012681):2.03375):1.966,(47:2.470937,48:1.607117):0.45715):1.78455,(((49:0.000001,50:0.000001):0.104127,51:0.116368):1.59776,52:4.115054):1.16232):0.464997):0.792836,(((((36:0.241187,37:0.318836):0.0581213,38:0.054225):0.963325,39:1.696914):0.961027,(41:0.114397,(42:0.000002,43:0.030083):0.353955):1.66394):1.33576,40:0.725848):5.17931):1.66729):0.683224,23:1.195744):2.31114,(((((((24:0.153517,25:0.031889):0.634516,26:0.164873):0.509745,27:0.074462):0.502041,28:3.263539):0.361212,29:1.527035):0.917181,(30:1.365963,31:0.191440):0.438469):0.349278,((32:1.936762,33:0.324972):0.313028,34:0.576396):0.36639):2.52506):0.79595,(15:2.645192,(((16:0.000001,17:0.000001):0.463309,18:0.422645):0.855936,19:0.551991):1.05007):0.458381):0.292095,20:1.844430):0.683398):1.17386):0.6561):0.0530438,(6:1.139364,7:1.318187):0.284472):0.12889,3:0.581539):0.128664):0.136294,(4:0.357422,5:1.406279):0.646204);
 917: 1 -16492.90726 -16317.61875 (0:0.260172,((1:0.295034,(((4:0.576964,(5:0.478901,(((8:0.000001,9:0.000001):0.6261,10:0.406306):0.724073,11:1.445047):0.993294):0.67801):0.528119,(6:1.201822,7:1.338006):0.396613):0.0310664,((12:0.000001,13:0.000001):1.27044,((((((14:3.216899,((((35:4.465435,(44:0.906309,(45:1.560456,46:3.807214):1.28675):1.647):1.10345,(47:2.484422,48:1.980808):1.43489):2.63777,((((36:0.242243,38:0.190362):0.00161104,37:0.328868):1.14052,(39:1.358552,(41:0.031018,(42:0.000002,43:0.015194):0.270608):3.9415):0.503493):5.46152,40:1.012430):3.08828):1.18885,(((49:0.000001,50:0.000001):0.103494,51:0.223133):3.72323,52:2.203268):1.50306):1.92556):1.68939,(21:1.558672,22:1.207035):0.714837):1.44586,23:2.198159):1.10972,((((24:0.145783,25:0.047316):0.471231,26:0.136267):0.152383,27:0.314102):0.47596,((28:2.306184,29:0.984351):0.378136,(((30:0.717236,31:0.576954):0.781006,(33:0.645795,34:0.286161):0.244013):0.40618,32:1.766501):0.898162):0.412531):1.86836):0.628267,((((16:0.000001,17:0.000001):0.396361,18:0.294804):0.629662,19:0.595984):1.81054,20:1.343753):0.863015):0.177298,15:2.122297):0.666661):1.45222):0.164495):0.117959,2:0.507495):0.0989975,3:1.084161);
 918: 2 -15701.36637 -16318.21473 (0:0.487213,(1:0.290985,((4:0.607183,5:1.075066):0.713274,((6:1.438555,((((8:0.000001,9:0.000001):0.5474,10:0.354023):1.41265,11:1.066649):0.627061,((12:0.000001,13:0.000001):1.84487,((((14:5.435505,(((21:1.063509,22:1.492596):1.59879,23:1.189902):0.527793,(35:6.511687,(((((((36:0.270718,37:0.280103):0.0695313,38:0.031638):1.61598,39:1.713387):0.541167,(41:0.117320,(42:0.000002,43:0.043684):0.338829):1.5416):2.14364,40:0.495268):3.27239,52:3.060902):1.07752,(((44:1.904828,(45:2.167864,46:2.612426):2.22776):1.00515,(47:1.820670,48:1.833912):0.677933):1.45944,((49:0.000001,50:0.000001):0.0358627,51:0.281799):3.80092):0.209405):2.77458):1.50253):1.10776):0.14098,(((((((((24:0.204926,25:0.086349):0.619875,27:0.411823):0.0901098,26:0.057670):0.606681,29:1.413135):0.272105,28:2.313448):0.985605,(33:0.445874,34:0.305043):0.276347):0.25322,32:1.174913):0.457675,31:0.181359):0.120399,30:0.822824):1.94149):0.535224,15:1.726515):0.825955,((((16:0.000001,17:0.000001):0.318521,18:0.387013):0.709882,19:0.307206):2.11004,20:1.238172):0.792614):1.52623):0.690122):0.371035):0.0982534,7:1.200928):0.112316):0.323655):0.275732,(2:0.572632,3:0.775843):0.168185);
 919: 1 -15846.88166 -16317.61875 (0:0.476261,1:0.356131,((2:0.435915,3:0.819962):0.154892,(((4:0.694699,(5:0.637065,(((8:0.000001,9:0.000001):0.540694,10:0.600145):1.08548,11:1.816091):0.703829):0.426859):0.713022,(6:1.188378,7:1.211822):0.699181):2.14241e-06,((12:0.000001,13:0.000001):1.53657,(((((((14:4.450882,((35:3.461479,(((((36:0.232342,38:0.272052):0.0560069,37:0.346841):1.17444,39:1.386407):1.43329,(41:0.187458,(42:0.000002,43:0.046533):0.136296):2.18411):1.94066,40:0.583222):5.51178):1.33969,((44:3.796747,(45:3.735244,46:3.412620):1.32828):0.615447,(47:3.669259,48:1.700073):0.731514):1.55525):2.52117):1.76848,(((49:0.000001,50:0.000001):0.133522,51:0.182380):2.58499,52:3.941968):3.43148):1.03935,(21:1.320044,22:1.381503):1.43413):0.649962,23:1.796215):1.64173,(((((24:0.154638,25:0.089022):0.52327,26:0.221742):0.172029,27:0.300625):0.10331,(28:2.168409,29:1.800966):0.961879):0.572386,(((30:0.885210,31:0.616607):0.546384,(33:0.896512,34:0.246889):0.502555):0.592195,32:1.020097):0.840253):1.39733):1.10461,15:1.818334):0.41573,((((16:0.000001,17:0.000001):0.450465,18:0.321141):0.669357,19:0.565358):1.14732,20:1.005950):0.952367):0.463994):0.998633):0.197293):0.154705);
 920: 1 -16603.30562 -16319.00637 (0:0.337639,(1:0.230484,((4:0.802620,5:1.236036):0.504516,((6:1.371830,7:0.888335):0.116097,((((8:0.000001,9:0.000001):0.455941,10:0.484003):0.762614,11:1.309783):1.28843,((12:0.000001,13:0.000001):0.700967,((((((14:2.384687,((((((36:0.183821,38:0.118624):0.112054,37:0.252229):1.64417,39:1.807442):0.545616,(41:0.000003,(42:0.000002,(43:0.030618,(((44:1.673286,(45:1.214847,46:3.616264):2.81915):2.38269,48:1.593360):0.396767,47:2.642152):4.92466):0.0158375):0.29546):1.88049):2.655,40:0.694147):3.21693,(((49:0.000001,50:0.000001):0.0613627,51:0.121020):3.74635,52:0.856887):0.994398):3.24844):1.69075,(21:0.925340,22:1.281508):0.697721):1.08588,23:1.625435):0.569009,(((((((24:0.063249,25:0.099604):0.741421,26:0.246764):0.123314,27:0.371623):0.43616,(((30:0.894939,31:0.341501):0.756639,(33:0.379785,34:0.503405):0.323657):0.390448,32:1.443113):0.963111):0.0363921,28:2.729544):0.230797,29:1.619254):2.37564,35:5.404392):0.117974):0.914889,((((16:0.000001,17:0.000001):0.379164,18:0.314306):0.96218,19:0.151319):1.10941,20:1.384916):0.369209):0.303321,15:1.743024):1.15953):0.932579):0.65649):0.384085):0.233041):0.143959,(2:0.689213,3:0.689280):0.0548967);
 921: 1 -16060.7462 -16313.18244 (0:0.339001,(1:0.256873,((4:0.599038,5:1.175064):0.330297,((6:1.286663,7:1.326733):0.327559,(((((8:0.000001,9:0.000001):0.648508,10:0.607971):0.334935,11:1.411244):0.258772,(12:0.000001,13:0.000001):2.50143):0.331277,((((((((14:4.048149,(((49:0.000001,50:0.000001):0.228379,51:0.016074):3.46007,52:2.355069):1.17441):0.64242,((((36:0.172242,(37:0.198920,38:0.095973):0.0638341):1.39725,39:1.904600):0.189717,(41:0.207670,(42:0.000002,43:0.015186):0.141715):0.980666):2.58989,40:0.804987):2.56682):0.731614,(35:8.608235,((44:2.178123,(45:1.518303,46:3.014128):1.32769):1.57512,(47:2.147498,48:1.705490):0.472094):1.27491):0.526055):1.16192,(21:1.500807,22:1.184315):1.46445):1.23781,23:0.691129):1.3631,((((((24:0.097146,25:0.139202):0.410673,28:2.941156):0.207935,26:0.278280):0.226035,27:0.317446):0.237733,29:2.064807):0.0621619,((((30:0.634134,31:0.503033):1.0821,34:0.172471):0.306797,33:0.310174):0.93314,32:1.569515):1.03987):3.2079):0.818125,15:2.379046):0.690837,((((16:0.000001,17:0.000001):0.792222,18:0.223255):0.82836,19:0.366706):1.99298,20:1.028346):0.799312):2.18051):0.249553):0.278616):0.539919):0.148253,(2:0.554230,3:1.158157):0.136437);
 922: 4 -16402.03904 -16312.59658 (0:0.403489,((1:0.177443,((6:1.069654,7:0.823016):0.770016,((((8:0.000001,9:0.000001):0.632719,10:0.300045):0.916956,11:1.613585):0.930768,((12:0.000001,13:0.000001):1.01352,((((((14:5.249345,(((((((36:0.212913,38:0.173615):0.0935509,37:0.198331):1.86634,39:1.604109):0.961259,(41:0.227120,(42:0.000002,43:0.043907):0.124699):2.45196):0.613156,40:3.762273):2.65504,(((44:2.331584,45:1.733661):0.900569,46:3.105227):1.08512,(47:4.199359,48:1.315250):1.45952):2.09135e-06):0.403999,(((49:0.000001,50:0.000001):0.292386,51:0.000003):2.67896,52:2.781234):2.34188):2.48672):1.37886,23:1.045260):0.295211,(((24:0.134056,25:0.211497):0.361828,(26:0.258246,(27:0.458647,(28:2.277991,(29:1.842465,((((30:0.687884,31:0.409657):1.10375,33:0.324968):0.437025,34:0.330528):0.575725,32:1.926784):0.420674):0.123217):0.406471):0.221235):0.183746):3.17177,35:3.477603):0.608462):0.946076,(21:0.374310,22:1.857933):1.53311):1.63715,20:1.717394):0.493811,(15:1.937227,(((16:0.000001,17:0.000001):0.281468,18:0.188132):1.00529,19:0.508658):1.89604):0.511868):0.735067):0.88908):0.722752):0.152026):0.218375,(4:0.498486,5:1.112580):0.449109):0.121443,(2:0.406970,3:0.732671):0.0354951);
 923: 2 -15960.71594 -16312.01781 (0:0.374336,(1:0.212412,((4:0.818474,5:1.333227):0.777602,((6:1.344909,7:1.824619):0.219862,((((8:0.000001,9:0.000001):0.716717,10:0.227847):0.665374,11:1.678133):0.718872,((12:0.000001,13:0.000001):1.30996,(((((((14:3.715579,(((49:0.000001,50:0.000001):0.23839,51:0.120019):2.59992,52:2.259534):2.06016):0.206374,((35:4.507667,(((((36:0.236871,38:0.102810):0.0590434,37:0.226400):1.31232,39:1.797347):1.04554,(41:0.149648,(42:0.000002,43:0.024668):0.223781):2.33795):1.09668,40:1.401674):2.49756):0.593727,((44:1.526458,(45:1.349913,46:3.774789):1.34589):0.877051,(47:3.252186,48:1.404433):0.552468):2.72744):2.14083):1.07162,((21:1.050649,22:1.438080):0.151984,23:2.202532):1.93515):0.434096,((((((((((24:0.117970,25:0.078296):0.312423,28:2.416653):0.358069,26:0.160133):0.217579,27:0.258208):0.796896,29:1.522774):0.914634,32:1.943454):0.225727,34:0.291752):0.252628,33:0.352676):1.37684,30:0.686979):0.148197,31:0.362772):2.58562):0.735892,20:0.573227):1.1591,(((16:0.000001,17:0.000001):0.403939,18:0.191995):0.359862,19:0.406073):1.68465):0.280344,15:2.190062):1.07237):1.54125):0.251761):0.355744):0.167526):0.200741,(2:0.557893,3:0.995204):0.0730827);
 924: 1 -16328.56451 -16314.71749 (0:0.432312,(1:0.222936,(((4:0.581147,5:1.397143):0.523315,(6:1.969421,7:1.243592):0.414916):0.199956,((((8:0.000001,9:0.000001):0.481486,10:0.532192):1.15993,11:1.953366):1.05934,((12:0.000001,13:0.000001):1.20203,(((((((14:2.303835,((((((35:6.330944,44:1.806470):1.62311,(45:1.991504,46:3.136840):1.51404):1.07678,47:1.807154):0.419328,48:1.118065):2.15094,(((((36:0.178519,37:0.284549):0.0365376,38:0.096115):1.02663,39:1.119254):0.960108,(41:0.279718,(42:0.000002,43:0.014688):0.0666937):1.60673):2.19124,40:0.973265):2.61595):0.208824,(((49:0.000001,50:0.000001):0.00671478,51:0.206267):2.0782,52:2.551717):1.26359):1.87913):0.730114,(21:1.320508,22:1.405690):1.27844):0.559575,23:0.631763):0.572085,((((24:0.127297,25:0.164336):0.644366,26:0.154473):0.130504,27:0.269853):0.611515,((28:2.313956,(((30:1.084441,31:0.535839):0.831311,32:1.227935):0.247262,(33:0.655150,34:0.381309):0.24044):0.751757):0.143067,29:1.662631):0.501793):2.64673):1.81821,15:1.782016):1.08363,(((16:0.000001,17:0.000001):0.324306,18:0.302413):0.339549,19:0.665272):1.37028):0.552222,20:0.907806):1.70943):1.57757):0.548548):0.365028):0.213466,(2:0.433529,3:1.127928):0.287724);
 925: 2 -16150.84872 -16324.08053 (0:0.353366,(1:0.442337,(2:0.690459,((4:0.820212,5:1.024245):0.502811,((6:1.317384,7:1.187336):0.304809,((((8:0.000001,9:0.000001):0.790751,10:0.420840):0.927969,11:1.059383):0.856138,((12:0.000001,13:0.000001):1.11139,(((((14:3.411692,(21:0.827496,22:1.588594):1.38936):0.748681,23:1.409615):0.79681,((((((24:0.085546,25:0.061968):0.369735,27:0.236015):0.167963,26:0.030053):0.299328,(28:2.021503,29:1.205741):0.372926):0.436855,(((30:0.799289,31:0.520432):0.537865,(33:0.645209,34:0.303900):0.288571):0.684631,32:1.289386):0.826441):0.902827,(((35:6.752106,(((44:2.155215,(45:0.803309,46:3.734159):2.61826):2.99189,47:2.831224):0.132353,48:1.561930):1.72863):1.01101,(((((36:0.180947,38:0.094732):0.0864606,37:0.226947):2.14919,39:1.425567):1.40816,(41:0.216804,(42:0.000002,43:0.022740):0.0962244):0.7454):2.49614,40:0.634391):1.46867):1.41829,(((49:0.000001,50:0.000001):0.00858891,51:0.293492):3.08534,52:2.219105):0.866148):2.75284):0.455493):1.03593,((((16:0.000001,17:0.000001):0.29786,18:0.311178):0.357245,19:0.754631):1.30935,20:1.740951):1.17778):0.137344,15:1.204771):1.52266):0.642748):0.588942):0.484001):0.244717):0.14366):0.0912461,3:0.807582);
 926: 1 -16968.87781 -16316.48944 (0:0.417964,(1:0.275078,((4:0.455504,5:0.981976):0.967476,((6:1.084383,7:1.233593):0.632893,(((((8:0.000001,9:0.000001):1.00387,10:0.307356):0.758309,11:1.834026):1.07738,(12:0.000001,13:0.000001):1.53291):0.591967,((((((14:5.533523,(((49:0.000001,50:0.000001):0.260047,51:0.000003):3.07643,52:2.503707):1.10555):0.201688,(((((36:0.307293,38:0.130165):0.218639,37:0.078905):2.34507,39:1.291774):1.26687,(41:0.129689,(42:0.000002,43:0.014917):0.292141):1.02036):1.53437,40:1.885806):2.52894):1.19184,((44:1.821596,(45:2.229251,46:2.696809):0.544378):1.35056,(47:2.156215,48:1.544560):0.368278):4.08421):1.4815,((21:0.821668,22:1.561740):0.354147,23:1.947354):2.02672):2.90896e-06,((((((24:0.057273,25:0.110424):0.538957,26:0.146494):0.17654,27:0.625275):0.532386,(29:2.032913,((((30:0.708278,31:0.730639):1.10518,34:0.363456):0.289924,33:0.350267):0.544821,32:1.512234):1.09687):0.468009):2.83983e-06,28:2.736573):2.84403,35:6.526272):1.64692):0.602821,(15:2.261698,((((16:0.000001,17:0.000001):0.469307,18:0.236095):0.683888,19:0.477229):1.14036,20:1.129117):0.656819):0.447232):0.829756):0.561294):0.0480487):0.247472):0.183872,(2:0.460144,3:0.874309):0.142262);
 927: 2 -16330.74889 -16312.28151 (0:0.550813,1:0.252138,((2:0.575654,((4:0.305876,5:0.756915):0.719331,((6:1.182369,7:1.204997):0.141478,((((8:0.000001,9:0.000001):0.497309,10:0.483086):0.656448,11:1.245941):0.557773,((12:0.000001,13:0.000001):0.440848,((((((14:3.152558,23:0.947294):0.976255,((21:0.481026,22:2.164279):1.11626,(((((((36:0.207483,38:0.079485):0.0977859,37:0.236956):1.67392,39:1.481214):1.58589,(41:0.140305,(42:0.000002,43:0.028383):0.244491):0.817005):1.87211,40:1.654983):2.22129,((44:2.628235,(45:1.518876,46:3.902596):0.769519):2.35826,(47:2.951857,48:0.558000):1.217):1.63178):0.578925,(((49:0.000001,50:0.000001):0.147592,51:0.101573):2.95506,52:2.772964):1.29741):1.18798):0.905606):0.256951,35:7.146422):0.552506,(((24:0.107138,25:0.192088):0.400021,(26:0.291193,27:0.351039):0.049737):0.213612,(28:2.356859,(29:1.339686,((((30:0.633736,31:0.588736):1.17582,33:0.292968):0.384633,34:0.454608):0.883022,32:1.511611):0.834412):0.187025):0.562495):1.17605):1.88718,((((16:0.000001,17:0.000001):0.409031,18:0.163134):0.406257,19:0.520865):1.14099,20:1.499042):0.391336):0.308762,15:1.665436):1.88773):0.878054):0.638741):0.355534):0.243068):0.150489,3:0.818305):0.16488);
 928: 1 -15882.64983 -16316.80502 (0:0.344050,(1:0.311245,((4:0.688760,5:1.357737):0.475347,((6:1.285332,7:1.190231):0.457871,((((8:0.000001,9:0.000001):0.401245,10:0.385390):0.815984,11:1.119204):0.791831,((12:0.000001,13:0.000001):1.46017,((((((14:3.613812,((((((((36:0.204430,38:0.071099):0.146879,37:0.180004):1.26296,39:2.057435):0.44209,(41:0.139866,(42:0.000002,43:0.014676):0.161591):1.37663):1.74108,40:0.784433):2.7961,52:1.291686):1.77107,((49:0.000001,50:0.000001):0.276062,51:0.000002):2.97819):1.75938,((44:2.135206,(45:1.317205,46:4.782208):2.17291):0.125751,(47:3.242180,48:1.251456):1.2656):1.40674):0.88479):0.681083,(21:1.281190,22:0.820398):1.48912):0.266985,23:0.826605):2.12698,(15:2.270734,(((16:0.000001,17:0.000001):0.383316,18:0.291984):0.740211,19:0.426791):1.55244):0.241705):0.102204,(((24:0.058618,25:0.054525):0.513102,((26:0.046843,28:3.296096):0.1126,(27:0.143635,(29:1.965877,((((30:0.674328,31:0.467088):0.817715,34:0.275619):0.277444,33:0.349299):0.545776,32:2.029649):1.01821):0.444673):0.341216):0.138718):3.27384,35:5.422086):1.0352):0.37392,20:0.978276):1.23259):1.10514):0.372274):0.0938034):0.228678):0.10359,(2:0.357540,3:0.939461):0.0830007);
 929: 6 -15655.18943 -16322.42556 (0:0.287085,((1:0.229951,((4:0.519416,5:0.991088):0.795838,((6:1.081960,7:1.431864):0.355685,((((8:0.000001,9:0.000001):0.653782,10:0.572489):0.644393,11:1.736938):1.12662,((12:0.000001,13:0.000001):1.78002,(((((14:4.030080,23:0.643693):1.33211,((21:1.068748,22:2.084597):0.472427,(((35:5.559108,((((((36:0.235732,38:0.079638):0.127424,37:0.160959):1.73053,39:1.697784):1.76942,(42:0.000002,43:0.061083):0.162363):0.0860833,41:0.158154):3.38017,40:1.799551):1.85431):1.23855,((44:2.778205,(45:1.567623,46:4.218689):1.0364):1.13746,(47:2.335472,48:2.603837):0.477541):1.77192):1.66149,(((49:0.000001,50:0.000001):0.128742,51:0.194913):2.38331,52:3.614276):1.77217):0.317585):0.565304):1.39361,(((((24:0.148284,25:0.110762):0.344539,26:0.371661):0.12999,27:0.212964):0.621997,(28:2.525754,29:1.603326):0.472465):0.484861,((((30:0.977616,31:0.312915):1.22358,34:0.249062):0.209418,33:0.324961):0.147958,32:1.680630):1.09487):1.80907):0.353424,(15:2.025227,(((16:0.000001,17:0.000001):0.842368,18:0.031600):1.02301,19:0.519821):0.913305):0.514948):0.435041,20:0.913828):1.80823):0.783715):0.16563):0.110977):0.374469):0.068206,2:0.725215):0.259958,3:1.151704);
 930: 1 -17054.40647 -16319.80132 (0:0.479952,1:0.334731,((2:0.403927,3:0.938118):0.173072,(((((4:0.436290,5:0.867102):0.460908,6:0.885537):0.236348,7:1.142493):0.262513,(((8:0.000001,9:0.000001):0.57611,10:0.426162):1.26064,11:1.248976):1.05203):0.223927,((12:0.000001,13:0.000001):1.4162,((((((14:4.006292,23:0.890188):0.320635,(21:0.999842,22:1.578048):0.687897):0.776652,((35:4.892527,(((((36:0.242727,38:0.125216):0.108329,37:0.143144):1.60225,39:1.085994):1.39885,(41:0.143019,(42:0.000002,43:0.006914):0.219714):1.41936):1.12653,40:1.252575):1.39324):1.30015,(((44:1.515882,(45:0.851542,46:3.622832):1.15242):2.00382,(47:3.164554,48:0.261689):0.663808):2.67832,(((49:0.000001,50:0.000001):0.114748,51:0.152398):2.69173,52:2.717230):0.858167):0.134189):0.990051):1.05219,((24:0.107043,25:0.083609):0.447918,(26:0.128156,(27:0.494136,((28:2.928450,29:0.649844):0.514529,(((30:0.604508,31:0.379763):0.623761,(33:0.579837,34:0.386820):0.231683):0.983266,32:1.634574):0.999784):0.803997):0.106673):0.0735468):2.06628):0.742836,15:1.672731):0.614166,((((16:0.000001,17:0.000001):0.477001,18:0.243601):0.39895,19:0.588672):0.973953,20:0.893604):0.267791):0.92052):0.630497):0.00890877):0.226635);
 931: 1 -16275.10849 -16311.44457 (0:0.293759,((1:0.267501,((4:0.485064,5:0.848112):0.570289,((6:1.173620,7:1.172001):0.204091,((((8:0.000001,9:0.000001):0.989661,10:0.095881):1.01027,11:1.382428):0.707541,((12:0.000001,13:0.000001):0.92952,((((((14:4.322647,23:0.866440):2.05717,(21:1.461535,22:1.780483):0.228617):0.412199,(((35:4.194375,((44:0.854595,(45:1.573387,46:2.690445):1.27664):2.08733,(47:2.339140,48:1.084949):1.34475):2.10884):0.78516,(((((36:0.212404,38:0.080292):0.0934602,37:0.247562):1.6681,39:2.295841):1.04977,(41:0.243203,(42:0.000002,43:0.015234):0.0936535):1.04854):2.89431,40:0.705812):3.35412):2.35058,(((49:0.000001,50:0.000001):0.213468,51:0.056938):2.29525,52:3.818304):3.05779):0.505271):1.80853,((((((((24:0.073223,25:0.096576):0.359623,26:0.059057):0.169194,27:0.281526):0.401846,28:1.816506):0.139014,29:1.686545):0.5804,32:1.363806):0.577043,(33:0.632094,34:0.500515):0.263401):0.702778,(30:0.876871,31:0.334945):0.596289):1.91502):0.0986354,20:1.270237):0.826108,(15:1.198364,(((16:0.000001,17:0.000001):0.422395,18:0.128101):0.607597,19:0.270447):1.84519):1.15657):1.13568):0.66958):0.585624):0.474618):0.114628):0.192578,2:0.528267):0.148489,3:0.913017);
 932: 2 -16467.91359 -16312.16494 (0:0.373376,((1:0.254556,((4:0.365607,5:1.094637):0.922901,((6:1.097806,7:1.337600):0.326919,((((8:0.000001,9:0.000001):0.555493,10:0.316730):0.305192,11:1.362537):1.25452,((12:0.000001,13:0.000001):1.4455,((((14:3.815490,((21:1.297909,22:0.911791):1.91167,23:1.282004):1.03877):0.847825,((((24:0.068493,25:0.090685):0.316667,(26:0.186050,(27:0.353002,(28:2.448044,(29:1.341939,((((30:0.705288,31:0.630899):1.29522,34:0.617181):0.280123,33:0.223282):1.17418,32:1.699670):0.853782):0.26421):0.400574):0.172426):0.324448):0.907266,35:6.307287):1.1783,((((((36:0.147201,38:0.114063):0.113176,37:0.247384):1.79555,39:1.826491):1.08503,(41:0.240423,(42:0.000002,43:0.024319):0.0938434):1.16637):2.84181,40:1.578675):2.3841,((((44:1.487646,(45:1.150926,46:5.381544):1.85068):2.41998,47:2.218749):0.940393,48:0.534346):2.05458,(((49:0.000001,50:0.000001):0.0694146,51:0.192525):1.97471,52:3.297762):1.78586):0.595543):1.93019):0.409916):2.02464,15:2.429817):0.317246,((((16:0.000001,17:0.000001):0.332061,18:0.356271):0.481804,19:0.788225):0.809321,20:1.285113):0.823661):1.00167):0.851479):0.544591):0.391795):0.149205):0.143706,2:0.583778):0.11195,3:0.780947);
 933: 2 -16250.09706 -16319.22325 (0:0.481493,(1:0.190011,(4:0.524549,5:1.155246):0.742776):0.130506,(((2:0.380803,((((8:0.000001,9:0.000001):0.591031,10:0.578780):0.96992,11:1.366589):0.838494,((12:0.000001,13:0.000001):1.91348,((((((14:2.695914,(((35:7.385449,(((((36:0.141195,38:0.105481):0.0189976,37:0.305181):1.16713,39:1.660351):0.652472,(41:0.262525,(42:0.000002,43:0.015029):0.130356):1.33):2.53514,40:0.000002):2.22691):0.402278,((44:1.506446,(45:1.036569,46:3.424289):1.83637):0.81503,(47:1.950706,48:1.677282):0.719213):1.92112):0.867458,(((49:0.000001,50:0.000001):0.0946181,51:0.137845):3.14874,52:2.670684):1.47042):1.59066):0.667567,(21:1.335830,22:0.689224):2.00568):0.497566,23:1.767404):1.80454,15:2.379252):0.303798,((((16:0.000001,17:0.000001):0.578201,18:0.298393):0.661157,19:0.278385):2.22105,20:0.484743):1.17878):2.76634e-06,((((24:0.113883,25:0.121903):0.582997,26:0.237114):0.104896,27:0.315740):0.307497,(28:2.909443,(29:1.894353,(((30:0.808928,31:0.601244):0.604404,(33:0.663245,34:0.332947):0.309686):0.496691,32:1.507388):0.72544):0.0157139):0.374727):2.68723):1.79531):0.323556):0.497097):0.126009,(6:1.145932,7:1.315732):0.570465):0.429034,3:0.952836):0.238897);
 934: 1 -16432.0755 -16318.05737 (0:0.475971,(1:0.173492,((4:0.590923,5:0.896053):0.364295,((6:1.623429,7:0.771197):0.53851,((((8:0.000001,9:0.000001):0.772127,10:0.516802):0.709978,11:2.016227):1.0501,((12:0.000001,13:0.000001):1.36136,((((((((14:3.743790,((((((36:0.261546,38:0.052834):0.10242,37:0.231299):1.70737,39:1.649983):2.67541,(41:0.230006,(42:0.000002,43:0.030339):0.125097):1.56512):1.72155,40:2.112216):2.9967,(((44:2.420520,45:0.644354):1.87637,46:2.338508):1.23331,(47:3.395403,48:0.774320):1.04745):1.52357):0.751699):0.329916,(((49:0.000001,50:0.000001):0.240616,51:0.044823):4.86835,52:3.809072):2.83358):0.561047,(21:1.644086,22:1.688969):0.34949):1.32919,35:6.879006):2.79528e-06,23:1.295009):1.9668,(((24:0.050988,25:0.153303):0.553534,26:0.128707):0.119191,(27:0.437660,((28:2.174669,29:1.756984):0.441385,(((30:1.176545,31:0.419187):0.66395,(33:0.428053,34:0.662074):0.436255):0.495503,32:1.334163):1.13895):0.217723):0.0444889):1.24717):1.83425,15:1.385358):0.223973,((((16:0.000001,17:0.000001):0.343272,18:0.208648):0.562894,19:0.500950):0.864831,20:2.288894):0.644701):1.03122):0.931564):0.269385):0.0912122):0.226551):0.106965,(2:0.406038,3:0.902203):0.118891);
 935: 1 -16070.63531 -16329.99346 (0:0.578138,(1:0.058163,(((4:0.499084,5:1.513808):0.766822,((((8:0.000001,9:0.000001):0.343991,10:0.595269):0.711475,11:2.081333):0.423905,((12:0.000001,13:0.000001):1.19768,((((14:3.399770,((21:0.834704,22:1.152172):0.981216,23:1.374277):0.219702):0.362401,((((35:3.995170,45:1.616890):0.792807,(44:3.247296,(47:2.862222,48:1.843623):0.994474):0.997674):1.46369,46:1.930839):1.76663,((((((36:0.237586,38:0.124625):0.0904073,37:0.246153):1.3528,(41:0.134215,(42:0.000002,43:0.015016):0.306128):2.55729):0.371255,39:1.462415):1.07111,40:1.706043):1.83058,(((49:0.000001,50:0.000001):0.0744286,51:0.162376):3.40879,52:1.016378):1.5097):0.562792):6.14075):1.45854,((15:1.431714,(((((24:0.147611,25:0.134467):0.691175,26:0.163934):0.226397,27:0.234662):0.712078,(28:3.127383,29:1.454947):0.497949):0.351914,((((30:0.895617,31:0.344739):0.722897,33:0.364902):0.0600836,34:0.496847):0.487821,32:2.015324):0.359758):1.9493):1.08065,(((16:0.000001,17:0.000001):0.296673,18:0.342577):0.595829,19:0.502061):1.52353):0.374045):0.244868,20:1.075614):0.941937):2.3691):1.48865):0.0572269,(6:1.879213,7:1.861386):0.622342):0.248143):0.219644,(2:0.532475,3:1.058305):0.187776);
 936: 1 -16136.18823 -16312.47744 (0:0.251849,(1:0.240753,((4:0.423465,5:1.156514):0.750276,((6:1.086265,7:1.086098):0.121446,((((8:0.000001,9:0.000001):0.517832,10:0.116306):0.427283,11:1.474487):0.815521,((12:0.000001,13:0.000001):1.43286,(((((((14:2.898108,(21:1.639033,22:0.876397):1.11621):0.5075,(((((((36:0.205268,38:0.130008):0.0750462,37:0.179653):1.05543,39:1.909385):0.915413,(41:0.268521,(42:0.000002,43:0.027155):0.0869299):1.32965):2.34963,40:0.434206):2.19382,(((49:0.000001,50:0.000001):0.184364,51:0.081484):4.24184,52:1.308727):2.00754):2.14107,((44:1.990114,(45:0.920164,46:4.589410):3.18082):1.15603,(47:3.325565,48:1.481907):0.4079):2.69131):0.748828):0.15111,35:4.586540):0.433997,23:2.018538):1.04029,(((((24:0.262700,25:0.051002):0.588555,(26:0.222746,27:0.319088):0.0507445):0.283707,29:1.698828):0.227939,28:2.871464):0.398872,(((30:0.838273,31:0.153674):0.235206,32:1.475854):0.357598,(33:0.480071,34:0.437094):0.152329):0.572246):1.132):0.876991,15:1.774412):0.532079,((((16:0.000001,17:0.000001):0.166666,18:0.201674):0.45823,19:0.346698):2.78221,20:0.846227):0.600462):1.47557):1.05663):0.490308):0.572024):0.244793):0.255189,(2:0.590156,3:0.669343):0.066132);
 937: 2 -16016.00082 -16312.9906 (0:0.405098,(1:0.351883,((4:0.852271,5:0.976202):0.318437,((6:1.447335,7:1.053697):0.241561,((((8:0.000001,9:0.000001):0.645564,10:0.668833):1.27047,11:1.104781):0.77498,((12:0.000001,13:0.000001):1.17761,((((((14:4.173834,(23:1.567197,(35:4.320364,(((((((36:0.243706,38:0.120549):0.154323,37:0.056748):1.82365,39:2.578087):1.8555,(41:0.441157,(42:0.000002,43:0.023615):2.03437e-06):1.39103):1.61421,40:2.310227):2.03197,(47:2.460206,48:2.022655):1.61459):1.12477,(44:2.794526,(45:0.812040,46:4.350341):0.585402):1.13026):0.618728):2.5911):0.439255):0.639357,(21:1.024828,22:1.388312):0.566264):0.129344,(((49:0.000001,50:0.000001):0.222737,51:0.000003):1.76012,52:3.422956):5.14868):1.71447,((((((((24:0.100610,25:0.123302):0.505346,26:0.077359):0.40799,27:0.217117):0.205581,(28:2.060567,29:1.370122):0.401324):1.58558,32:0.883898):0.511484,(33:0.328239,34:0.374216):0.158195):1.00198,30:0.743474):0.423198,31:0.105203):2.10657):0.737643,20:1.975479):0.833899,(15:0.833943,(((16:0.000001,17:0.000001):0.525167,18:0.070249):0.831034,19:0.349203):1.86279):0.742743):1.44856):0.775772):0.660703):0.261652):0.439575):0.0468906,(2:0.469345,3:0.848423):0.276656);
 938: 1 -16409.78987 -16330.06065 (0:0.624518,(1:0.335805,((4:0.507864,5:1.017580):0.404721,((6:1.873856,7:1.344527):0.134409,((((8:0.000001,9:0.000001):0.744001,10:0.486731):0.735476,11:1.029851):0.480602,((12:0.000002,13:0.000002):0.36672,((((((14:3.033454,(((((((((36:0.234512,38:0.110440):0.00876987,37:0.269026):1.74494,39:1.476545):3.9952,41:0.109749):0.16373,42:0.000002):0.0390764,43:0.000002):6.65398,40:1.678191):1.66641,(((49:0.000001,50:0.000001):0.0491168,51:0.282961):4.83096,52:1.160794):2.11748):1.41506,((((44:3.041985,45:2.021261):1.34624,46:4.149343):2.90961,47:1.983923):0.477575,48:2.641739):5.10066):2.70136):2.41524,(21:1.852552,22:0.572998):2.24152):0.842001,23:1.684404):1.08952,((((24:0.097860,25:0.132441):0.470328,26:0.287227):0.055926,(27:0.358520,((28:2.420420,29:1.545915):0.495467,((((30:0.999729,31:1.008272):0.984938,33:0.241104):0.346544,34:0.366899):0.695085,32:1.214064):1.24617):0.0520329):0.0364645):2.03371e-06,35:9.999999):1.63178):1.44498,(15:1.641008,(((16:0.000001,17:0.000002):0.533495,18:0.198703):0.76604,19:0.593080):2.57358):0.236054):0.874093,20:2.336229):2.84738):1.58661):0.700806):0.423002):0.227707):0.106902,(2:0.659902,3:0.764671):0.20845);
 939: 1 -16237.4061 -16315.32973 (0:0.661144,1:0.366459,((2:0.554227,3:1.147988):0.400569,((4:0.381726,5:0.935407):0.646415,((6:1.342652,7:1.154200):0.606166,((((8:0.000001,9:0.000001):0.441414,10:0.459056):0.827598,11:0.940815):0.634998,((12:0.000001,13:0.000001):0.609488,(((((((14:2.486626,23:3.502511):0.594891,(21:2.169396,22:1.790243):0.933492):0.342971,((((35:7.602409,((((36:0.139695,38:0.109167):0.139341,37:0.117019):2.3041,39:0.669966):1.5647,(41:0.181438,(42:0.000002,43:0.000002):0.288377):1.94011):1.42221):0.327308,40:1.959751):1.54541,(((44:3.115188,(45:1.398385,46:4.772830):0.770834):2.43591,47:3.279715):0.606148,48:0.725423):3.87411):0.805595,(((49:0.000001,50:0.000001):0.24168,51:0.007766):2.1935,52:3.451222):0.963557):0.523776):1.75538,(((((((((24:0.167916,25:0.148288):0.223366,28:2.909627):0.344378,26:0.165411):0.119009,27:0.294243):0.496363,29:1.893093):1.015,32:1.512018):0.656055,(33:0.599105,34:0.396441):0.408763):0.226915,30:0.735314):0.129088,31:0.352717):1.26614):0.958879,20:0.929452):1.09447,(((16:0.000001,17:0.000001):0.299243,18:0.209070):0.44374,19:0.450565):0.902906):0.720854,15:1.480605):2.61774):1.30789):0.970296):0.470664):0.342248):0.139312);
 940: 1 -16802.45201 -16312.96265 (0:0.332438,(1:0.231108,((4:0.627326,5:1.081116):0.514758,((6:1.352638,7:1.452149):0.379922,((((8:0.000001,9:0.000001):0.48282,11:2.315845):0.169189,10:0.584520):0.968602,((12:0.000001,13:0.000001):1.34568,((((((14:7.145775,((((((((36:0.214941,38:0.038292):0.0637478,37:0.179340):2.13561,(41:0.000002,(42:0.000002,43:0.034185):0.288129):2.06713):0.342882,39:0.799835):2.28009,40:2.692973):0.756698,52:2.087511):1.67466,(((44:3.499618,45:2.231799):1.41073,48:1.823657):0.713247,(46:3.112132,47:2.789618):1.0085):1.55656):0.161212,((49:0.000001,50:0.000001):0.149842,51:0.036404):2.6412):1.95507):2.09449,(21:0.375604,22:2.485745):1.04668):0.443655,23:1.771940):0.146387,35:4.850378):1.19324,(15:1.276886,(((((24:0.119893,25:0.144420):2.72022e-06,28:3.113089):0.522451,(26:0.216751,27:0.391804):0.137469):0.264323,29:1.445169):0.339998,(((30:1.407768,31:0.000003):1.24822,(33:0.430159,34:0.601743):0.366673):0.297897,32:2.146955):0.374746):2.10682):1.40537):0.169402,((((16:0.000001,17:0.000001):0.438663,18:0.160026):0.93938,19:0.384550):2.04486,20:1.440033):0.415953):1.03894):1.33843):0.460137):0.159147):0.565994):0.253549,(2:0.605206,3:0.939260):0.118269);
 941: 1 -15941.17164 -16313.07529 (0:0.550160,(1:0.220290,((4:0.508593,5:0.775034):0.88107,((6:1.526881,7:1.293075):0.261361,((((8:0.000001,9:0.000001):0.322358,11:1.909269):0.511201,10:0.146523):1.16223,((12:0.000001,13:0.000001):1.06577,(((((14:2.581983,(((((35:6.018831,(45:0.811070,46:3.683346):0.810635):0.326488,44:1.894883):1.91421,(47:2.385607,48:1.700034):0.970376):0.923782,(((((36:0.172969,38:0.208775):0.152825,37:0.175115):1.77872,39:1.546932):1.20491,(41:0.151557,(42:0.000002,43:0.015387):0.187241):1.61579):1.5182,40:1.458274):2.77858):1.35241,(((49:0.000001,50:0.000001):0.244145,51:0.000002):2.27765,52:2.900996):1.34306):0.947254):0.526473,23:2.008700):0.884194,((21:0.923708,22:1.472743):1.69845,((((((((24:0.106645,25:0.186470):0.369496,28:2.873413):0.313679,26:0.179112):0.216903,27:0.251224):0.357738,29:1.834261):1.22094,32:1.503946):0.403293,(33:0.401024,34:0.751804):0.359825):0.641396,(30:1.013043,31:0.166569):0.190591):2.24637):0.146448):1.29328,20:0.865702):0.92371,(15:2.359070,(((16:0.000001,17:0.000001):0.402687,18:0.250558):0.43041,19:0.549143):1.21545):0.388661):1.035):0.638278):0.599728):0.203333):0.210392):0.119888,(2:0.563135,3:0.899358):0.161206);
 942: 4 -16682.22167 -16311.89613 (0:0.386523,(1:0.366086,((4:0.477083,5:1.194172):0.534393,((6:1.175701,7:1.351754):0.581025,((((8:0.000001,9:0.000001):0.631983,10:0.492479):0.748425,11:1.409141):0.578568,((12:0.000001,13:0.000001):1.44994,((((((14:3.133405,(21:1.160426,22:1.398555):1.27535):0.328207,(((35:7.798527,(((((36:0.126537,38:0.060849):0.108661,37:0.173646):1.34362,39:1.832334):0.62671,(41:0.071496,(42:0.000002,43:0.015676):0.340497):1.63109):2.19294,40:0.450453):3.6125):0.0465364,((44:4.321125,(45:1.670510,46:3.928940):1.83576):0.637371,(47:1.819133,48:1.666398):0.943936):2.30208):0.474947,(((49:0.000001,50:0.000001):0.253674,51:0.000002):2.80659,52:2.793167):2.23777):0.566085):0.603026,23:1.976451):1.59605,(((((((24:0.109253,25:0.124531):0.386987,28:2.492798):0.376053,26:0.160102):0.0917084,27:0.406286):0.606049,29:1.664911):0.936328,32:1.380062):0.135295,((30:0.804543,31:0.729667):0.626947,(33:0.528262,34:0.435692):0.320882):0.525509):1.80369):0.561954,15:1.823077):0.355841,((((16:0.000001,17:0.000001):0.558292,18:0.278063):0.763245,19:0.435399):1.57835,20:1.072587):1.01306):1.72467):0.724677):0.94795):0.219261):0.311072):0.141718,(2:0.500473,3:1.150172):0.259327);
 943: 1 -16469.50593 -16319.09902 (0:0.559155,(1:0.178131,((4:0.685000,5:1.271038):0.593392,(6:2.108386,7:1.206008):0.820065):0.439556):0.158507,(2:0.562888,(3:0.743785,((((8:0.000001,9:0.000001):0.759148,10:0.435425):0.997704,11:1.735220):1.26101,((12:0.000001,13:0.000001):1.92665,((((14:2.349281,(((((((36:0.196486,38:0.070115):0.0713623,37:0.258590):1.07195,39:1.487792):0.874971,(41:0.211555,(42:0.000002,43:0.020950):0.15615):1.08724):1.43362,40:1.464224):4.12893,(((44:1.902849,(45:0.572032,46:4.162414):1.77347):2.12576,47:2.382831):0.626075,48:0.821026):1.82313):0.392064,(((49:0.000001,50:0.000001):0.165798,51:0.119868):1.50553,52:2.837916):0.940003):2.42458):1.04921,(((21:0.958273,22:1.786549):1.05201,23:1.474639):0.428304,(((((24:0.069427,25:0.144611):0.404262,26:0.305541):0.0457213,27:0.453304):0.167794,(28:3.429599,(29:1.984109,(((30:1.328198,31:0.074634):0.68014,(33:0.682455,34:0.393807):0.621852):0.397463,32:1.549609):0.578053):0.445231):2.95325e-06):1.79819,35:5.014466):0.494169):0.116153):0.851996,((((16:0.000001,17:0.000001):0.479859,18:0.253363):0.733858,19:0.262491):1.25143,20:1.076960):0.847209):2.23512e-06,15:1.632980):1.56603):0.223432):0.55725):0.378261):0.203131);
 944: 2 -15578.97986 -16312.55362 (0:0.734341,(1:0.300455,((4:0.609094,5:1.155178):0.713402,((6:1.113883,7:0.913160):0.900298,((((8:0.000001,9:0.000001):0.683393,10:0.523471):0.648056,11:1.337148):0.962848,((12:0.000001,13:0.000001):1.43204,((((((14:3.804162,(((35:5.943755,(((44:3.041536,(45:0.705258,46:5.081302):1.25924):1.36951,47:2.915399):0.683687,48:0.849703):1.69884):0.451196,(((((36:0.167236,38:0.130395):0.116677,37:0.204214):1.33951,39:0.872188):1.47707,(41:0.132019,(42:0.000002,43:0.023445):0.20443):1.09446):1.60087,40:1.337982):2.22784):0.674287,(((49:0.000001,50:0.000001):0.177045,51:0.070618):2.27249,52:3.127110):1.62185):0.993224):1.15938,(21:0.945608,22:1.418827):0.529638):0.526918,23:1.806923):0.872522,((((24:0.060025,25:0.254963):0.605294,(26:0.201933,27:0.567301):0.1126):0.583953,(28:2.984319,29:1.477446):0.284243):0.291005,(((30:0.599166,31:0.548384):0.556195,(33:0.301485,34:0.694957):0.361724):0.784004,32:1.298686):0.601137):1.82536):0.920166,15:1.838285):0.280479,((((16:0.000001,17:0.000001):0.37548,18:0.134195):0.784717,19:0.372890):1.07419,20:1.255807):0.795382):1.41064):0.437137):0.622842):0.119616):0.348583):0.117233,(2:0.616542,3:0.943568):0.112202);
 945: 5 -16074.55435 -16316.84371 (0:0.337342,((1:0.062667,(((4:0.520378,5:0.920712):0.600267,((((8:0.000001,9:0.000001):0.540166,10:0.119635):0.493702,11:1.401991):0.67081,((12:0.000001,13:0.000001):0.712459,((((((14:2.537097,(21:0.801749,22:1.034419):2.88843):0.829421,((((35:3.104197,(45:1.184413,46:4.602511):0.284672):0.451437,44:4.054815):0.693211,(47:1.822922,48:1.846248):1.57466):0.654572,((((((36:0.279068,38:0.075417):0.110048,37:0.265493):1.05633,39:2.388129):0.950419,(41:0.391854,(42:0.000002,43:0.029914):2.18628e-06):1.45525):2.76025,40:0.178760):1.65652,(((49:0.000001,50:0.000001):0.247619,51:0.001988):4.48246,52:2.999210):1.87615):1.95325):0.436954):0.666568,23:1.544374):0.953706,((24:0.087434,25:0.111915):0.225114,((26:0.103440,((28:3.034372,29:2.298994):0.00596452,((((30:0.535634,31:0.698247):1.07283,33:0.230727):0.382864,34:0.160016):0.610988,32:1.612800):0.729054):0.499708):0.0429547,27:0.440706):0.19787):1.27517):1.37832,20:1.367067):0.446581,(15:2.212356,(((16:0.000001,17:0.000001):0.389386,18:0.130785):0.285173,19:0.811799):0.860337):0.156988):2.05623):1.64239):0.471964):0.181677,(6:1.007667,7:1.248393):0.456658):0.193692):0.125492,2:0.499954):0.133049,3:0.709897);
 946: 1 -15761.91064 -16312.24391 (0:0.561496,1:0.309581,((2:0.494873,3:1.049573):0.17615,((4:0.789848,5:1.438189):0.362372,((6:0.985597,7:1.031683):0.426058,(((8:0.000001,9:0.000001):0.544259,10:0.379265):1.15712,(11:1.030747,((12:0.000001,13:0.000001):0.827494,(((((14:2.902573,(((35:5.118146,(((((36:0.182277,38:0.049857):0.0636795,37:0.233452):2.09614,39:1.717662):1.04896,(41:0.168786,(42:0.000002,43:0.022124):0.172056):1.64492):1.13039,40:1.388478):1.95379):0.0322867,(((44:1.851139,45:1.607721):1.0495,46:2.420574):0.904219,(47:2.143952,48:1.474147):0.855034):2.23043):1.47317,(((49:0.000001,50:0.000001):0.214094,51:0.007389):3.12161,52:1.792717):1.81696):2.46649):0.932297,((21:1.124192,22:2.047077):1.72693,23:1.646313):0.684268):0.798007,((24:0.097788,25:0.105991):0.330732,(26:0.128169,(27:0.414226,(28:2.522491,(29:1.540327,(((30:0.908662,31:0.492867):0.627156,(33:0.481669,34:0.483345):0.31077):0.594398,32:1.697802):0.98654):0.250147):0.443949):0.1984):0.172473):1.20039):1.47348,((((16:0.000001,17:0.000001):0.329362,18:0.314129):0.225965,19:0.589951):0.819712,20:1.047716):0.92206):0.0461485,15:1.734396):1.39077):1.47132):0.262864):0.613334):0.326473):0.277186):0.15055);
 947: 3 -15759.63714 -16312.72937 (0:0.433659,(1:0.380182,((4:0.433606,5:1.332688):0.540897,((6:1.312059,7:1.394290):0.487377,((((8:0.000001,9:0.000001):0.619149,10:0.357087):1.12225,11:1.006084):0.780789,((12:0.000001,13:0.000001):1.09915,(((((14:6.473011,(((((((36:0.172111,38:0.129816):0.133377,37:0.044114):2.04949,39:1.374016):0.737846,(41:0.312546,(42:0.000002,43:0.015873):0.0236507):1.57696):2.15365,40:0.967202):5.33308,52:0.743532):1.05182,((((44:2.432799,(45:3.203005,46:2.306184):1.77924):1.49671,47:2.615196):0.65156,48:1.324924):3.42119,((49:0.000001,50:0.000001):0.238837,51:0.020749):3.11084):1.95927):1.82587):4.36815,((21:1.862513,22:3.018965):1.71961,23:2.095820):1.99685):2.88244e-06,(((((24:0.162416,25:0.114770):0.52194,26:0.141875):0.0723559,27:0.258667):0.921671,(28:1.972613,(29:1.369668,(((30:1.212555,31:0.180573):0.713486,32:2.110332):0.26253,(33:0.261408,34:0.577295):0.282454):1.34644):0.43775):0.114111):0.81891,35:7.298671):0.894048):1.06108,15:1.510031):0.31599,((((16:0.000001,17:0.000001):0.419832,18:0.350874):0.593224,19:0.367531):1.23238,20:1.706677):1.01157):0.796057):0.780231):0.630985):0.438125):0.409361):0.128248,(2:0.519712,3:1.159997):0.288645);
 948: 1 -15725.74794 -16319.20337 (0:0.327770,(1:0.453594,((2:0.478217,((((8:0.000001,9:0.000001):0.738077,10:0.655529):0.504195,11:1.275538):0.666404,((12:0.000001,13:0.000001):1.16837,(((((14:3.403534,((((((36:0.211765,38:0.077144):0.0384091,37:0.214817):1.58069,39:1.593352):1.20842,(41:0.124063,(42:0.000002,43:0.022902):0.265417):1.62119):1.92678,40:0.583002):3.64448,(((44:2.521853,(45:0.683394,46:3.559456):1.62705):2.97914,(47:3.230926,48:0.495502):0.963513):1.9268,(((49:0.000001,50:0.000001):0.0744945,51:0.141614):2.37538,52:3.240604):1.13427):0.549205):1.35549):0.522021,((21:1.087661,22:1.369225):0.771421,35:7.441892):0.334619):0.879372,(23:2.305713,((((((24:0.134336,25:0.131079):0.484136,26:0.150732):0.238792,27:0.277773):0.506633,28:3.661233):0.152451,(((30:0.913840,31:0.341039):0.519104,32:1.805517):0.12665,(33:0.426562,34:0.504594):0.280042):1.598):0.0707554,29:1.177553):1.87285):0.204705):2.24187,((((16:0.000001,17:0.000001):0.525683,18:0.334720):0.526456,19:0.491136):0.629812,20:1.613040):0.592237):0.554411,15:1.827993):1.06888):1.26188):1.0077):0.270182,3:0.940850):0.204714):0.11025,((4:0.581206,5:1.277373):0.36154,(6:1.446889,7:1.410099):1.0459):0.527511);
 949: 1 -15809.6072 -16312.41312 (0:0.455258,(1:0.250928,((4:0.580596,5:0.832993):0.541425,((6:1.595815,7:1.571455):0.20205,((((8:0.000001,9:0.000001):0.459303,10:0.346783):0.919639,11:1.531555):0.948517,((12:0.000001,13:0.000001):1.21628,((((((14:1.597915,(((((((36:0.263824,38:0.037400):0.0248454,37:0.267001):1.40203,39:1.226288):0.617193,(41:0.074047,(42:0.000002,43:0.015361):0.350274):1.79723):2.59809,40:0.615062):3.08819,((44:2.546486,(45:0.955430,46:3.364336):1.82422):1.25375,(47:2.005836,48:1.748795):0.569781):2.29305):1.43075,(((49:0.000001,50:0.000001):0.219507,51:0.062945):4.41418,52:1.114637):0.548368):1.91624):1.12936,(21:1.480802,22:1.068878):0.900265):0.813489,23:1.376938):0.866565,(((((24:0.145232,25:0.215847):0.779229,(26:0.147606,27:0.384267):0.111895):0.564067,(((30:0.924095,31:0.313112):0.296371,(33:0.395002,34:0.645635):0.308894):0.216733,32:1.267852):1.26626):2.39591e-06,(28:1.862088,29:1.157876):0.355291):0.869081,35:6.047937):0.53376):1.42756,15:1.162213):0.290591,((((16:0.000001,17:0.000001):0.243586,18:0.293412):0.444292,19:0.295852):1.43291,20:1.643223):0.738281):1.59394):0.561352):0.366283):0.0933614):0.522221):0.171512,(2:0.506595,3:0.717579):0.198986);
 950: 1 -16062.30061 -16318.83 (0:0.188752,((1:0.248676,(6:0.965838,7:1.361283):0.675312):0.105229,((2:0.267184,((((8:0.000001,9:0.000001):0.529147,10:0.376891):0.606056,11:0.801213):0.331757,((12:0.000001,13:0.000001):1.1042,(((((((14:6.656213,(((49:0.000001,50:0.000001):0.0928346,51:0.143509):3.82961,52:2.181189):0.850339):0.238787,((((35:4.104641,44:2.362780):0.0868929,(45:1.671749,46:4.538687):0.900277):1.59992,(47:2.754706,48:1.306042):2.062):1.01895,(((((36:0.221564,38:0.134105):0.159251,37:0.174865):1.78758,39:2.072043):0.580142,(41:0.129744,(42:0.000002,43:0.000002):0.308564):1.41005):2.1468,40:1.018740):2.24527):1.52864):1.28426,(21:1.375841,22:1.004241):2.6006):1.46166,23:2.104980):1.41443,(((16:0.000001,17:0.000001):0.451635,18:0.172287):0.622518,19:0.491885):0.969055):0.47378,(15:1.726925,((((24:0.097614,25:0.095899):0.480034,(26:0.326300,27:0.458419):0.0553892):0.407179,(28:1.847143,29:1.532835):0.39701):0.63019,(((30:0.980034,31:0.080569):0.494633,32:1.618747):0.396507,(33:0.402604,34:0.547458):0.0572798):0.855471):1.35382):0.600813):0.405503,20:1.998012):1.38485):1.00533):1.11106):0.105268,(4:0.269100,5:0.974740):0.288363):0.287929):0.198048,3:0.675962);
 951: 2 -16132.5313 -16320.28883 (0:0.425394,(1:0.139855,(((4:0.821305,5:1.045249):0.372721,((((8:0.000001,9:0.000001):0.682497,10:0.653662):0.714794,11:1.813015):0.777901,((12:0.000001,13:0.000001):1.32378,(((((((14:1.928570,(((49:0.000001,50:0.000001):0.252832,51:0.000002):2.09212,52:3.024838):3.80886):1.66786,(((35:5.064639,(45:1.436391,46:3.553870):0.889361):0.317264,44:2.590734):0.979891,((((((36:0.185133,38:0.087875):0.0309836,37:0.212392):1.13902,39:1.951526):0.408014,40:2.194413):1.58738,(41:0.373442,(42:0.000002,43:0.023261):0.0551578):0.657318):4.46321,(47:2.787078,48:2.163583):0.910579):0.554382):3.12558):0.955779,23:1.265546):0.551907,(21:0.529210,22:1.838547):0.736974):0.420483,((((((24:0.152823,25:0.084033):0.132484,28:3.056966):0.240252,26:0.330782):0.258086,27:0.330180):0.340622,29:1.699877):0.0650476,((((30:0.911313,31:0.433088):0.820249,34:0.461601):0.198881,33:0.474825):0.243309,32:1.330772):0.915699):3.47498):0.541161,15:2.812289):0.273318,((((16:0.000001,17:0.000001):0.515079,18:0.322269):0.722764,19:0.171702):2.02592,20:0.540301):0.890711):1.24494):0.735302):0.301331):0.0526273,(6:1.424173,7:1.196607):0.667551):0.563633):0.253764,(2:0.585983,3:0.926123):0.279893);
 952: 2 -16010.83605 -16312.37527 (0:0.563321,(1:0.154001,((4:0.371107,5:0.699272):0.706997,((6:1.393924,7:1.203829):0.546467,((((8:0.000001,9:0.000001):0.673392,10:0.296364):1.16222,11:1.466741):0.775705,((12:0.000001,13:0.000001):1.17776,((((((14:5.559614,(((35:6.610163,(((((36:0.209944,38:0.097550):0.0594417,37:0.080680):1.47175,39:1.551672):1.01008,(41:0.214355,(42:0.000002,43:0.021921):0.123045):0.88038):2.0675,40:1.498325):3.69626):1.46879,(((49:0.000001,50:0.000001):0.285025,51:0.037973):1.84591,52:4.218574):1.84438):0.353639,(((44:1.873317,(45:1.236185,46:4.397847):0.78404):1.53433,47:2.383071):0.352272,48:1.002484):0.765454):0.68739):1.0236,(21:1.370049,22:1.109853):0.869215):0.616931,23:2.477518):1.3334,((((((((24:0.174215,25:0.142647):0.225805,28:2.726175):0.353027,26:0.323823):0.163494,27:0.386675):0.645712,29:1.341089):1.2058,(33:0.694486,34:0.483103):0.343744):0.187628,32:1.433765):0.567651,(30:1.149618,31:0.000003):0.475976):2.01424):0.374312,20:1.282506):0.332101,(15:2.217775,(((16:0.000001,17:0.000001):0.235131,18:0.276083):0.627341,19:0.625132):1.39397):0.486162):1.84864):0.681745):1.03604):0.30431):0.238293):0.212504,(2:0.463375,3:0.735176):0.362613);
 953: 1 -16513.45807 -16330.21064 (0:0.425284,(1:0.231771,((4:0.448302,5:1.082862):0.303014,(6:1.583921,7:1.383009):0.558842):0.713354):0.0764591,(2:0.672937,(3:0.198743,((((8:0.000001,9:0.000001):0.939075,10:0.502157):1.32032,11:1.313370):0.645919,((12:0.000001,13:0.000001):0.148912,((((((14:3.836214,(((((((36:0.222594,38:0.108620):0.10547,37:0.151324):1.46068,39:1.457768):1.09868,(41:0.024481,(42:0.000002,43:0.045462):0.241317):1.77644):1.94922,40:1.259055):2.84619,((((44:3.440441,45:1.843895):0.845946,46:2.450600):1.60229,47:2.321219):0.310832,48:1.549558):2.61212):0.372356,(((49:0.000001,50:0.000001):0.0784771,51:0.139132):4.52197,52:2.168901):0.628358):0.60974):1.05456,35:7.205476):1.08491,((((24:0.105800,25:0.179914):0.215782,28:2.732732):0.210244,(26:0.154843,27:0.404877):0.0549536):0.452184,(29:1.382965,(((30:0.966235,31:0.326984):0.600037,(33:0.282395,34:0.788162):0.363981):0.525997,32:1.505383):0.749164):0.215685):1.87391):0.663981,((21:0.687960,22:1.795369):0.913598,23:1.960209):0.621632):0.833446,((((16:0.000001,17:0.000001):0.304593,18:0.299732):0.645441,19:0.429334):1.264,20:1.187912):0.464459):0.0814414,15:1.620694):1.99765):1.34887):1.41318):0.696948):0.168121);
 954: 1 -16647.89486 -16318.57977 (0:0.423056,1:0.239468,(((2:0.320330,((6:1.178813,7:1.381314):0.712102,((((8:0.000001,9:0.000001):0.740136,10:0.328007):0.775216,11:1.224434):0.723763,((12:0.000001,13:0.000001):1.5638,(((((((((14:3.423813,((((((((36:0.160083,38:0.152777):0.132972,37:0.189409):1.01736,39:1.933104):0.830654,40:1.860188):3.15049,41:0.088872):0.242243,42:0.000002):0.0194435,43:0.009783):4.34337,(((44:2.103075,(45:0.831315,46:3.586590):0.963337):2.75885,47:3.550357):0.000150521,48:2.115218):1.12607):2.83715):0.705547,(((49:0.000001,50:0.000001):0.228148,51:0.000002):2.37812,52:2.655511):1.9312):1.58808,(21:0.511906,22:1.246576):1.58875):0.755721,23:1.583139):0.22252,35:5.732629):0.744894,((((((24:0.127479,25:0.230848):0.574724,26:0.198920):0.188514,27:0.495564):0.39547,28:2.031333):0.0838892,29:1.272874):0.293588,(((30:1.168063,31:0.158833):0.942533,32:1.602004):0.518007,(33:0.662736,34:0.335246):0.309306):1.03156):1.08572):0.781323,15:2.152316):0.16136,(((16:0.000001,17:0.000001):0.364778,18:0.262332):0.361358,19:0.880681):0.80411):0.350752,20:1.736320):0.833227):0.38678):0.273228):0.109575):0.20956,(4:0.406072,5:0.998170):0.423776):0.113192,3:0.799781):0.104133);
 955: 1 -16082.1437 -16315.32112 (0:0.446526,(1:0.296153,(((4:0.389418,5:1.074896):0.621067,((((8:0.000001,9:0.000001):0.771292,10:0.165192):1.19683,(11:1.107277,(12:0.000001,13:0.000001):1.48164):0.731683):0.489182,(((((((14:6.454964,(((((((36:0.166177,37:0.327231):0.20949,38:0.000002):0.914614,(39:1.802880,(41:0.209377,(42:0.000002,43:0.014543):0.166694):1.64528):0.352838):2.48595,40:0.000002):2.45016,((44:1.546396,(45:1.360569,46:3.181434):1.46385):0.569068,(47:2.247090,48:1.634443):0.756762):2.43886):0.784193,52:2.046268):0.665607,((49:0.000001,50:0.000001):0.193657,51:0.005302):2.63538):1.36193):0.991406,35:6.880451):0.660991,(21:1.230989,22:1.611517):2.9956):1.64106,23:3.004437):0.299636,((((24:0.114239,25:0.208297):0.634935,26:0.184855):0.0492282,27:0.540449):0.206031,((28:2.112752,29:1.156748):0.443315,(((30:1.064064,31:0.329500):0.520041,(33:0.556503,34:0.622499):0.24689):0.289499,32:1.471195):0.741925):0.318632):1.1863):0.545029,((((16:0.000001,17:0.000001):0.661235,18:0.155996):0.599839,19:0.407033):1.75909,20:0.988188):1.1968):0.744432,15:2.601757):1.82384):0.214616):0.0966755,(6:1.218485,7:1.445373):0.818483):0.201081):0.225999,(2:0.715776,3:0.871757):0.177474);
 956: 1 -16101.58411 -16331.44752 (0:0.435735,(1:0.279331,(((4:0.628220,5:0.698222):0.280121,(6:1.486288,(7:1.042881,((((8:0.000001,9:0.000001):0.695313,10:0.502087):1.15509,11:1.588689):0.588873,(12:0.000001,13:0.000001):1.67757):0.497468):0.375852):0.212778):0.271137,(((14:3.167056,((21:1.322175,22:0.877889):1.67505,23:1.047880):0.605897):1.09572,((((((24:0.094452,25:0.146479):0.43037,26:0.145659):0.0484084,27:0.406863):0.174293,(28:1.806193,35:8.057908):0.642383):0.186084,(29:1.121700,((((30:0.826449,31:0.561720):0.892287,34:0.395658):0.272442,33:0.351390):1.20791,32:1.160355):0.66378):0.578327):1.06947,(((((((36:0.109201,37:0.230188):0.0636521,38:0.045706):1.64443,39:1.406164):0.763978,(41:0.248582,(42:0.000002,43:0.000002):0.155912):1.20137):4.13076,40:0.000002):4.47407,(((44:1.744007,(45:1.800850,46:2.637204):0.649056):1.74616,47:1.629165):0.68575,48:0.943133):3.35828):1.04811,(((49:0.000001,50:0.000001):0.270877,51:0.015765):3.21421,52:2.421123):2.25022):0.726812):0.565943):1.37335,(15:1.409316,((((16:0.000001,17:0.000001):0.18303,18:0.343211):0.544686,19:0.391129):0.768687,20:1.534714):0.750704):2.65657e-06):1.87403):0.277591):0.0654652,(2:0.387769,3:0.621293):0.157007);
 957: 3 -16677.98819 -16312.87751 (0:0.447139,(1:0.260391,(((4:0.666596,5:0.976613):0.367918,(6:0.964848,7:1.112715):0.618922):0.167332,((((8:0.000001,9:0.000001):0.610337,10:0.252621):0.738092,11:1.232054):0.676929,((12:0.000001,13:0.000001):1.55139,(((((((14:3.531282,23:1.035555):0.790695,(21:1.034488,22:1.233659):0.997641):1.28528,(((35:5.755158,((44:1.972123,(45:1.489537,46:4.610955):1.39171):1.31906,(47:3.349245,48:1.291727):1.76637):2.00414):0.665401,(((((36:0.215015,38:0.074024):0.0296939,37:0.198447):2.4787,39:2.171579):0.669121,(41:0.208279,(42:0.000002,43:0.007399):0.165046):2.21827):1.39278,40:1.012452):2.31566):1.64577,(((49:0.000001,50:0.000001):0.244991,51:0.015276):1.766,52:2.266146):1.36244):0.874326):1.01263,(((((((24:0.129658,25:0.103870):0.623483,26:0.179099):0.166255,27:0.247814):0.506206,(28:2.767107,29:1.128672):0.566522):1.00964,32:1.621552):0.512452,(33:0.318822,34:0.453810):0.289752):0.660575,(30:0.883392,31:0.282256):0.0981753):1.5726):1.55646,20:0.668501):1.19445,(((16:0.000001,17:0.000001):0.481915,18:0.333795):0.602405,19:0.397778):1.13491):0.16267,15:1.908500):0.771421):1.14671):0.507941):0.225766):0.15562,(2:0.412845,3:0.905439):0.16113);
 958: 1 -16382.57098 -16327.59541 (0:0.410160,(1:0.196898,(((4:0.488339,5:0.910243):0.658278,((6:1.118214,7:1.166769):0.505222,((12:0.000001,13:0.000001):1.09425,(((((((14:2.331495,23:3.370385):1.18897,((49:0.000001,50:0.000001):0.0407543,(51:0.141044,52:7.138992):0.0931771):3.68825):1.18672,(21:1.949745,22:0.937249):1.02663):0.454013,(35:5.154010,((((((36:0.229852,38:0.102403):0.124346,37:0.127476):2.2802,39:1.549106):1.19352,(41:0.158521,(42:0.000002,43:0.030255):0.269733):1.46117):1.8333,40:1.644235):2.91919,(((44:1.080171,(45:2.099172,46:4.487689):1.05914):2.27671,47:2.417773):0.342335,48:1.241805):6.84831):0.88101):2.3431):2.19211,(((((24:0.080026,25:0.098985):0.784172,26:0.142482):0.253155,27:0.252758):0.816191,(28:2.761010,29:1.235306):0.457421):0.695565,((30:1.220961,31:0.224288):0.863149,(32:1.772411,(33:0.329810,34:0.657282):0.340829):0.524087):0.756485):2.8414):0.210493,(15:2.154545,(((16:0.000001,17:0.000001):0.357606,18:0.248927):0.607168,19:0.484332):0.443845):0.841288):0.307908,20:2.457219):0.551779):1.65395):0.203224):0.176741,(((8:0.000001,9:0.000001):0.964206,10:0.290371):0.748349,11:1.749150):1.55667):2.37061e-06):0.15179,(2:0.450843,3:0.862609):0.180341);
 959: 3 -16099.33253 -16312.29302 (0:0.304828,((1:0.022276,((4:0.771928,5:1.182753):0.705826,((6:1.118164,7:1.168563):0.32982,(((((8:0.000001,9:0.000001):0.528323,10:0.427051):0.550827,11:0.965753):0.961009,(12:0.000001,13:0.000001):1.38318):0.487448,(((((14:3.203158,(((((((36:0.225090,38:0.107796):0.0539515,37:0.216829):1.18813,39:1.347026):0.769775,(41:0.180010,(42:0.000002,43:0.022623):0.193832):1.16314):2.65648,40:0.430229):2.96704,(((49:0.000001,50:0.000001):0.127981,51:0.236706):2.61308,52:2.688254):1.48561):0.253947,(((44:1.625787,(45:2.243735,46:2.680809):0.769113):1.96273,48:0.487178):0.318938,47:4.164015):2.49613):1.2052):0.698237,((21:0.884493,22:1.587179):1.13738,23:1.384300):0.564537):0.464721,(((24:0.154058,25:0.037059):0.378981,(26:0.136451,(27:0.318932,(28:3.161368,(29:1.558877,((((30:0.626736,31:0.797346):1.10334,34:0.307932):0.189958,33:0.518947):1.20631,32:1.459647):0.219992):0.190727):0.683797):0.119795):0.0526211):2.4035,35:6.817639):0.689752):1.16955,15:1.940389):0.842807,((((16:0.000001,17:0.000001):0.477592,18:0.203559):0.577784,19:0.554101):1.16496,20:0.583602):0.884705):1.48237):0.504296):0.21995):0.417757):0.214008,2:0.661545):0.129505,3:0.745458);
 960: 1 -16200.937 -16315.69458 (0:0.437805,(1:0.207523,((4:0.608562,5:0.996367):0.64613,(6:1.270087,(7:1.142865,((((8:0.000001,9:0.000001):0.851265,10:0.281579):0.988478,11:0.923163):0.98897,((12:0.000001,13:0.000001):0.928955,((((((((14:5.505871,52:2.286318):1.12054,((49:0.000001,50:0.000001):0.187623,51:0.088061):3.55732):0.424979,((35:5.884705,((44:1.418612,(45:1.976647,46:3.683329):0.78817):1.75193,(47:3.117780,48:0.823713):0.956204):1.82826):1.79135,(((((36:0.164087,38:0.122990):0.133939,37:0.161858):2.68792,39:2.046679):0.721002,(41:0.050437,(42:0.000002,43:0.029969):0.402552):0.824299):2.43716,40:1.863455):2.22304):1.58695):2.81879,23:1.357717):0.655981,(21:1.313233,22:1.226472):1.77682):0.842224,(((((24:0.034863,25:0.114093):0.621822,(26:0.123564,27:0.734400):0.16631):0.564624,29:1.291440):0.391401,28:2.188316):0.613897,((30:1.065317,31:0.575466):0.619052,(32:1.856517,(33:0.712642,34:0.457514):0.399761):0.204671):0.366653):1.51637):0.707778,((((16:0.000001,17:0.000001):0.344576,18:0.306134):0.496311,19:0.429806):0.920523,20:1.001628):1.11856):0.380427,15:2.323676):0.906011):1.25584):0.342489):0.155202):0.245545):0.288493):0.135168,(2:0.485612,3:0.691885):0.0796147);
 961: 4 -16358.67633 -16317.955 (0:0.481959,(1:0.245362,((4:0.408890,5:1.277831):0.653556,(6:1.290312,7:1.371420):0.791343):0.304556):0.234546,((2:0.338693,((((8:0.000001,9:0.000001):0.537999,10:0.415200):1.0093,11:1.004010):1.25601,((12:0.000001,13:0.000001):1.30431,(((((14:7.098965,((((((((36:0.192894,38:0.143948):0.0556849,37:0.231516):1.77557,39:1.819238):1.65142,(41:0.155789,(42:0.000002,43:0.007805):0.293551):0.735083):3.29696,40:1.323204):3.71592,(((44:1.437257,(45:1.990067,46:3.823779):1.12036):1.25558,47:1.827561):1.07422,48:0.648783):1.68424):0.574315,52:3.726770):0.286121,((49:0.000001,50:0.000001):2.24942e-06,51:0.355053):2.12036):1.30697):2.20962,(((((24:0.057331,25:0.149470):0.383991,28:3.117865):0.154867,(29:2.113128,((((30:0.865712,31:0.800601):0.666558,34:0.471259):0.0730928,33:0.507807):0.747943,32:1.745915):0.829057):0.425685):0.0377852,(26:0.327969,27:0.586741):0.0930913):1.47545,35:5.739848):0.432454):1.03958,((21:1.577864,22:0.996137):1.70006,23:0.999139):2.47709):1.90693,((((16:0.000001,17:0.000001):0.417941,18:0.371592):0.720979,19:0.273970):0.597661,20:1.516261):0.643348):2.54082e-06,15:2.710513):1.41031):1.13813):0.166168):0.27714,3:0.907012):0.336796);
 962: 2 -16434.00626 -16316.71571 (0:0.577826,(1:0.367625,((4:0.394108,5:0.917793):0.504176,((6:0.980679,7:0.891153):0.661604,((((8:0.000001,9:0.000001):0.852769,10:0.302858):0.863536,11:1.581781):0.762427,((12:0.000001,13:0.000002):1.22596,((((((14:3.462433,23:1.368246):0.532271,((21:1.572337,22:1.279697):1.08878,((35:7.245754,((((((36:0.203725,38:0.148038):0.125108,37:0.201966):2.51472,39:0.544725):1.41086,(41:0.149701,(42:0.000002,43:0.039191):0.251172):1.51254):2.62501,40:0.671195):4.33935,(((44:1.589064,(45:1.921084,46:4.104919):1.17113):2.30729,47:2.637706):1.31129,48:1.177523):3.12793):0.529024):1.736,(((49:0.000001,50:0.000001):0.108088,51:0.151334):1.89609,52:4.255819):1.85447):0.447362):0.890349):0.671857,((((((24:0.083303,25:0.132468):0.695061,26:0.147784):0.122002,27:0.348831):0.460578,28:3.149067):0.127575,((((30:0.661933,31:0.462935):1.11005,34:0.454778):0.21452,33:0.207926):1.16452,32:1.982063):0.830187):0.291848,29:1.226252):2.25426):1.47515,15:1.536647):1.00582,(((16:0.000001,17:0.000001):0.401938,18:0.297352):0.457489,19:0.557848):0.757447):0.456406,20:1.321980):1.29131):0.963793):0.421306):0.113818):0.449049):0.25259,(2:0.425670,3:0.972327):0.410101);
 963: 1 -16779.2141 -16318.21175 (0:0.517549,((1:0.248108,(2:0.560863,(((6:0.983214,7:1.561332):0.594532,(((8:0.000001,9:0.000001):0.484307,10:0.463023):0.54351,11:1.937415):0.923629):0.249305,((12:0.000001,13:0.000001):1.53244,((((((14:3.558532,23:1.524420):0.378797,(21:1.120681,22:0.859975):1.24541):1.45696,(((((((36:0.251169,38:0.113989):0.103792,37:0.216324):1.23653,39:2.239749):0.737094,(41:0.162570,(42:0.000002,43:0.031154):0.230598):1.31924):2.97848,40:1.067750):4.32039,(((44:2.013595,(45:1.377758,46:4.648064):1.48292):3.66741,47:2.321049):1.06936,48:1.203921):0.656611):3.91275,(((49:0.000001,50:0.000001):0.141714,51:0.093890):0.61634,52:3.306671):2.1049):1.66271):0.566489,((((((((24:0.147054,25:0.125486):0.459466,26:0.358050):0.199967,27:0.296711):0.504825,(28:2.599089,29:1.797986):0.541207):0.809724,32:1.780154):0.938803,(33:0.485284,34:0.598137):0.163868):0.526176,(30:0.977914,31:0.294807):0.693267):0.902128,35:5.253863):0.384492):1.18987,20:0.648046):0.720548,(15:2.614232,(((16:0.000001,17:0.000001):0.401935,18:0.362188):0.587923,19:0.602814):1.13999):0.0620368):1.29177):0.898398):0.19396):0.378965):0.119398,(4:0.361475,5:1.345717):0.906263):0.0790292,3:0.888141);
 964: 1 -16188.48162 -16315.63453 (0:0.445121,1:0.442159,((2:0.454302,((4:0.682315,5:0.927803):0.699706,((6:1.136259,7:1.281643):0.297274,((((8:0.000001,9:0.000001):0.543213,10:0.374160):0.978174,11:1.041220):1.12893,((12:0.000001,13:0.000001):0.64175,((((((14:3.809031,(((35:4.064451,((44:3.645644,(45:0.790909,46:5.921935):2.19486):2.12311,(47:2.868320,48:1.135109):1.13095):1.56755):0.68878,(((49:0.000001,50:0.000001):0.172193,51:0.133032):2.92641,52:2.286389):1.46778):0.595512,(((((36:0.250596,38:0.086722):0.0299551,37:0.284654):0.979201,39:1.779432):2.05166,(41:0.136070,(42:0.000002,43:0.030219):0.13611):1.63996):2.23252,40:0.502797):3.228):1.25634):0.642528,(21:0.965900,22:2.050712):0.870647):0.556826,23:1.122678):0.750598,((24:0.042083,25:0.139040):0.231756,(26:0.254451,(27:0.269283,(28:2.371779,(29:1.347452,(((30:0.712505,31:0.415149):0.579937,32:1.646056):0.188335,(33:0.472163,34:0.466014):0.192613):1.20764):0.0631633):0.742904):0.204129):0.173032):1.47272):2.80851,((((16:0.000001,17:0.000001):0.548803,18:0.152235):0.300657,19:0.507661):1.32263,20:0.385476):1.06848):0.322862,15:1.647524):1.22086):1.32427):0.242445):0.287909):0.239486):0.183246,3:1.089707):0.103684);
 965: 2 -16363.40085 -16314.11999 (0:0.507586,((1:0.383720,(((4:0.410397,5:1.266658):0.519963,(6:1.167517,7:0.987811):0.902323):0.12862,((((8:0.000001,9:0.000001):0.640133,10:0.519096):0.360961,11:1.452430):0.871555,((12:0.000001,13:0.000001):1.25221,(((((((14:3.907775,(21:0.791835,22:1.810127):1.09249):0.22572,23:1.638140):0.572492,(((((((36:0.164645,38:0.120544):0.136808,37:0.157119):1.71233,39:0.792912):1.09724,(41:0.337462,(42:0.000002,43:0.034693):0.155591):0.99704):2.0435,40:1.324930):2.27014,(((44:1.596067,(45:2.173004,46:2.752393):1.03705):1.41247,47:2.076766):0.69699,48:0.863719):2.06822):0.654226,(((49:0.000001,50:0.000001):0.0235526,51:0.257778):1.78044,52:2.704104):0.760524):2.48343):0.497211,35:4.608803):0.343113,(((24:0.133024,25:0.096168):0.305379,(26:0.304712,27:0.334502):0.0729528):0.296584,((28:2.085849,29:1.691409):0.240929,((((30:0.465743,31:0.653642):0.69808,34:0.345423):0.090273,33:0.478688):0.797176,32:1.567105):1.18824):0.194874):1.33999):0.651,((((16:0.000001,17:0.000001):0.410143,18:0.342105):0.684558,19:0.371295):1.11433,20:0.747246):1.15455):0.21216,15:1.968883):0.679813):1.05184):0.272396):0.201853):0.16228,2:0.736175):0.160641,3:0.874425);
 966: 1 -16293.68495 -16315.36524 (0:0.322092,((1:0.356011,((6:1.141147,7:1.211983):0.385811,((((8:0.000001,9:0.000001):0.620241,10:0.556432):0.700588,11:1.141256):0.812801,((12:0.000001,13:0.000001):1.16332,(((((((14:3.042549,23:2.293805):1.93635,22:1.227142):0.606762,21:1.010466):1.0661,(35:6.475650,((((((36:0.182563,38:0.124295):0.107944,37:0.097024):1.49603,39:0.858919):1.74995,(41:0.135987,(42:0.000002,43:0.030306):0.122729):0.912038):2.67017,40:0.667625):1.70065,(((44:1.739222,(45:2.654526,46:3.368926):1.70965):2.93745,(47:2.508029,48:0.982169):0.545187):2.74881,(((49:0.000001,50:0.000001):0.162807,51:0.000825):2.60783,52:1.984691):0.887618):1.03999):2.29672):0.473453):0.735663,((((((((24:0.076994,25:0.105210):0.475702,26:0.176721):0.25161,27:0.253006):0.398274,28:2.860366):0.177918,29:1.892589):0.437088,32:1.340045):0.373685,(33:0.299567,34:0.352386):0.282385):0.602805,(30:0.845662,31:0.368754):0.414703):2.89247):1.43064,20:0.705783):0.424433,(15:1.998571,(((16:0.000001,17:0.000001):0.464805,18:0.253241):0.500749,19:0.505094):0.906547):0.716666):1.2617):0.639943):0.501559):0.184212):0.120014,(4:0.794955,5:1.281415):0.782939):0.0633292,(2:0.486380,3:0.887170):0.0885368);
 967: 1 -16234.98601 -16317.20132 (0:0.462597,((1:0.244692,((4:0.526410,5:0.932722):0.530751,((6:1.190163,7:1.211250):0.66406,((((8:0.000001,9:0.000001):0.856898,10:0.448989):1.40765,11:1.215856):0.294292,((12:0.000001,13:0.000001):1.34462,(((((((((14:5.661656,52:1.932427):0.70627,(((((36:0.172812,38:0.140309):0.0790665,37:0.244058):1.34645,39:1.802916):1.0496,(41:0.000002,(42:0.000002,43:0.015258):0.325488):1.41871):1.42751,40:1.205105):2.20544):1.87528,(35:6.542122,(((44:1.743854,45:2.401112):0.665713,46:2.875707):1.17381,(47:2.152931,48:1.329147):0.46392):3.0185):1.23331):0.0220048,((49:0.000001,50:0.000001):0.0223223,51:0.267855):4.59073):2.49922,(21:1.599513,22:0.655372):0.994576):1.03096,23:2.543950):1.28649,(((((24:0.100187,25:0.135895):0.410773,26:0.258376):0.0915231,27:0.591412):0.380494,(28:2.518519,29:1.319957):0.506913):0.571466,(((30:1.301604,31:0.405081):0.584006,(33:0.410574,34:0.580879):0.211542):0.29499,32:1.918196):0.864992):2.07641):0.34158,(15:2.530877,(((16:0.000001,17:0.000001):0.641942,18:0.131458):1.00851,19:0.311123):0.944712):0.333125):0.0820436,20:1.470950):1.5822):0.483293):0.498229):0.218944):0.17944):0.0976526,2:0.500505):0.14264,3:0.912716);
 968: 1 -16155.77096 -16311.54197 (0:0.585493,(1:0.231908,(((4:0.519724,5:0.843460):0.798263,(6:1.876340,7:1.538213):0.6876):0.2037,(((((8:0.000001,9:0.000001):0.702161,10:0.474772):0.881923,11:1.886649):0.951163,(12:0.000001,13:0.000001):1.52183):0.489139,(((((((14:3.333980,23:0.559428):1.07508,(21:0.752964,22:1.622185):0.538482):2.21562,(((35:4.618884,((44:1.896395,(45:1.412189,46:3.302755):1.29694):1.96867,(47:2.220146,48:1.245136):1.09154):2.51111):0.884554,(((((36:0.248396,38:0.096805):0.133244,37:0.179894):1.96616,39:0.947898):0.950455,(41:0.264006,(42:0.000002,43:0.021761):0.152705):1.75631):1.67422,40:0.933658):1.97699):1.33775,(((49:0.000001,50:0.000001):0.158077,51:0.035760):1.67303,52:3.556365):0.607943):0.947564):0.629304,((((((((24:0.068696,25:0.113880):0.455701,26:0.152643):0.188505,27:0.278746):0.25091,29:2.236036):0.100719,28:2.612818):1.42942,32:0.906397):0.816258,(33:0.459506,34:0.686549):0.222914):0.257048,(30:0.703642,31:0.392115):0.566388):1.89007):0.101969,20:0.938466):0.886886,(((16:0.000001,17:0.000001):0.45183,18:0.319560):0.590669,19:0.218711):1.02117):0.608597,15:1.161257):1.38485):0.62955):0.185844):0.0876323,(2:0.577852,3:0.975194):0.230672);
 969: 1 -16059.5509 -16312.19894 (0:0.384631,(1:0.366413,(((4:0.482933,5:0.860677):0.487907,((((8:0.000001,9:0.000001):0.475938,10:0.537929):0.632239,11:0.922562):0.535823,((12:0.000001,13:0.000001):0.887605,(((((14:2.803096,(((((((36:0.253702,38:0.147497):0.0434408,37:0.209679):1.67384,39:1.673871):2.0093,(41:0.158328,(42:0.000002,43:0.022249):0.0972229):2.32911):2.72886,40:0.000002):3.33679,(((44:2.073910,(45:1.967102,46:2.597536):0.421589):1.28061,47:2.816356):0.548279,48:1.817791):3.13334):0.805738,(((49:0.000001,50:0.000001):2.58773e-06,51:0.291305):4.69924,52:2.545198):1.1167):2.03287):1.41574,((21:1.066499,22:1.195351):0.957589,23:1.179709):0.961675):0.16042,(((((24:0.165679,25:0.091098):0.464082,26:0.079414):0.166628,27:0.290136):0.336782,(28:2.059611,(29:1.413616,((((30:0.312139,31:0.733096):1.0741,34:0.471952):0.158397,33:0.403761):0.843387,32:0.930080):0.91872):0.271164):0.00768952):0.707746,35:9.146437):1.14127):1.29894,15:1.560320):0.607791,((((16:0.000001,17:0.000001):0.446607,18:0.318812):0.674425,19:0.417289):1.65259,20:0.491894):0.968131):1.33462):0.569337):0.209794):0.0924681,(6:1.187607,7:0.948611):0.216792):0.467107):0.085554,(2:0.388118,3:0.598658):0.0686978);
 970: 2 -16520.39626 -16313.53653 (0:0.522116,(1:0.118997,((4:0.647947,5:0.814548):1.00923,((6:1.141736,((((8:0.000001,9:0.000001):0.763479,10:0.176018):0.646059,11:1.670292):0.882632,((12:0.000001,13:0.000001):0.81236,(((((14:2.689279,23:2.172285):0.484963,(((21:1.379733,22:0.641904):0.817997,((35:8.456717,(44:1.672984,(45:1.661117,46:4.166280):0.769283):0.206822):2.07497,(47:3.043129,48:1.098483):2.51635e-06):2.69124):0.723826,(((((((36:0.200158,38:0.127671):0.0692472,37:0.198169):1.16535,39:1.236899):0.722997,(41:0.151387,(42:0.000002,43:0.029370):0.212281):2.29566):2.45289,40:0.000002):4.63608,52:2.265644):1.33126,((49:0.000001,50:0.000001):0.167619,51:0.000002):2.50504):0.815386):1.40789):0.204758,((((((((24:0.146654,25:0.090932):0.161786,28:2.910106):0.471217,26:0.147646):0.180352,27:0.270144):0.727562,29:1.233884):0.582713,32:1.660136):0.77957,((30:0.868613,31:0.421517):0.838304,33:0.367321):0.190637):0.181911,34:0.228734):2.63558):0.925439,15:1.781723):0.608447,((((16:0.000001,17:0.000001):0.320488,18:0.286170):0.586716,19:0.505433):0.824464,20:1.718741):0.857682):1.55478):1.65044):0.143115):0.366557,7:1.522389):0.100448):0.290533):0.319788,(2:0.644699,3:1.158169):0.221843);
 971: 1 -15984.04261 -16317.20977 (0:0.360675,(1:0.223194,(((4:0.458454,5:1.185602):0.521414,((((8:0.000001,9:0.000001):0.631856,10:0.818031):0.993221,11:1.379711):0.892802,((12:0.000001,13:0.000001):0.739961,(((((14:4.285077,(23:1.111070,((((((35:3.458258,(45:1.531048,46:3.955758):1.39284):0.892524,44:2.717431):1.82576,(47:2.841494,48:1.815602):0.52354):1.34185,(((((36:0.196854,37:0.284068):0.091581,38:0.022050):1.6316,39:1.395663):0.932357,(41:0.074480,(42:0.000002,43:0.030547):0.232159):1.36355):2.31329,40:0.443739):2.62351):1.01385,52:4.888604):1.46094,((49:0.000001,50:0.000001):0.000409712,51:0.238446):1.6923):1.78984):0.411569):0.839161,(21:0.662836,22:2.134649):1.66634):1.38576,((((((24:0.161589,25:0.048144):0.388299,27:0.323981):0.219287,26:0.000002):0.456948,28:2.449425):0.233375,29:1.214737):0.707521,((((30:1.130835,31:0.345390):0.882843,33:0.586224):0.159255,34:0.501368):0.377494,32:1.230709):0.643922):3.34485):0.436928,15:2.114285):0.836317,((((16:0.000001,17:0.000001):0.378872,18:0.467269):0.704138,19:0.763606):0.805385,20:1.633452):0.764051):0.846945):1.01356):0.78419):0.167926,(6:1.521011,7:1.707684):0.812395):0.306469):0.174168,(2:0.714703,3:0.921993):0.164407);
 972: 1 -16322.45394 -16321.52881 (0:0.450206,1:0.251831,((2:0.493689,((6:1.475333,7:1.489796):0.277237,((((8:0.000001,9:0.000001):0.654913,10:0.354465):0.356687,11:1.837691):1.05775,((12:0.000001,13:0.000001):1.44393,((((((14:3.827959,23:2.117907):0.956035,(21:1.103984,22:1.251464):1.00741):0.449049,(((((((36:0.257172,38:0.163535):0.120435,37:0.177604):1.75485,39:2.007476):1.5746,(41:0.237348,(42:0.000002,43:0.016162):0.162885):1.02039):1.09923,40:1.522783):3.71983,((44:1.970014,(45:1.103396,46:4.211057):1.21163):2.18288,(47:2.370834,48:2.093650):0.849605):1.23168):1.59166,(((49:0.000001,50:0.000001):0.160986,51:0.142117):2.92195,52:3.699697):1.16112):2.08368):0.509853,35:6.710217):1.56443,(20:0.329650,((((((((24:0.142984,25:0.097362):0.495097,26:0.145463):0.126463,27:0.298930):0.193901,29:2.111649):0.134935,28:3.276912):0.929883,32:1.150081):0.530385,(33:0.545280,34:0.376943):0.553013):0.268892,(30:1.326737,31:0.064781):0.485253):4.4774):0.149792):1.22941,(15:1.662072,(((16:0.000001,17:0.000001):0.292091,18:0.196447):0.628974,19:0.613920):1.30282):0.862216):1.17264):0.89103):0.521572):0.393266):0.350204,(3:0.926870,(4:0.589742,5:1.253502):0.905699):0.078698):0.144372);
 973: 1 -16226.80038 -16311.69854 (0:0.313751,(1:0.295001,((4:0.638283,5:1.023463):0.656894,((6:1.363981,7:1.001942):0.44074,((((8:0.000001,9:0.000001):0.460473,10:0.560565):1.51711,11:0.960403):1.01063,((12:0.000001,13:0.000001):1.90355,((((14:4.238376,((((21:1.483622,22:1.694467):1.32291,23:1.119063):1.47243,35:6.114372):0.141975,(((((((36:0.223020,37:0.243309):0.115182,38:0.025416):2.23096,39:2.352903):1.04224,(41:0.170501,(42:0.000002,43:0.023759):0.281085):1.49499):2.65117,40:1.039133):3.55564,((44:2.400385,(45:3.603117,46:2.488806):1.33238):0.961285,(47:2.566433,48:1.444520):1.49718):1.82897):0.817731,(((49:0.000001,50:0.000001):0.037609,51:0.264707):2.90674,52:3.219809):1.48551):2.58918):1.37552):0.900644,((((((((((24:0.177517,25:0.074636):0.44211,26:0.173387):0.100629,27:0.277531):0.359424,28:2.956450):0.702979,29:1.508332):1.21017,32:1.485049):0.655402,33:0.300093):0.153467,34:0.733006):1.01588,30:1.151754):0.292558,31:0.327978):3.31755):0.945648,20:0.516072):1.12751,(15:1.977610,(((16:0.000001,17:0.000001):0.369457,18:0.369650):0.738367,19:0.462123):1.43226):0.484206):1.89514):0.581289):0.923765):0.127572):0.369126):0.16851,(2:0.567494,3:0.990440):0.128945);
 974: 2 -16255.47655 -16315.36524 (0:0.269388,(((1:0.211210,((4:0.409644,5:1.098007):0.881373,(6:1.286782,7:0.931622):0.614351):2.07028e-06):0.0840538,((((8:0.000001,9:0.000001):0.869917,10:0.554380):0.882915,11:0.771602):1.30477,((12:0.000001,13:0.000001):1.07309,((((((((14:5.084811,23:1.387733):2.89855,22:0.183025):0.708106,21:1.490098):1.6689,35:6.300019):0.200078,((((((36:0.271486,38:0.099101):0.0401318,37:0.146330):1.49083,39:1.246360):0.998616,(41:0.176658,(42:0.000002,43:0.000002):0.340192):0.797354):3.22068,40:0.041944):3.5105,((((44:0.694985,(45:1.879179,46:3.590913):1.69392):2.13964,(47:2.468725,48:0.706613):0.556051):2.87248,((49:0.000001,50:0.000001):0.174218,51:0.115673):2.18174):0.785955,52:3.711646):0.833038):1.24157):0.520888,((((((24:0.167822,25:0.215817):0.461471,(26:0.413886,27:0.583971):0.0871132):0.144717,(28:2.600999,29:1.574871):0.897978):1.22238,32:1.317330):0.455823,(33:0.548348,34:0.662822):0.318428):0.368001,(30:1.139515,31:0.316990):0.410448):2.03728):1.41677,20:0.721631):0.607952,(15:3.353393,(((16:0.000001,17:0.000001):0.628342,18:0.218960):0.857613,19:0.364499):0.856533):1.10135):2.14067):0.904428):0.830526):0.108571,2:0.785947):0.117456,3:1.041288);
 975: 2 -16364.21627 -16312.9511 (0:0.310218,(1:0.289510,((4:0.523050,5:0.912715):0.587219,((6:1.354239,7:0.868395):0.311933,((((8:0.000001,9:0.000001):0.591335,10:0.417926):1.01132,11:1.290764):0.448356,((12:0.000001,13:0.000001):0.927062,(((((14:2.193455,(23:2.095175,(35:7.380289,((((((36:0.230226,38:0.077937):0.0471053,37:0.225211):1.76774,39:1.137893):1.46448,(41:0.161581,(42:0.000002,43:0.055049):0.246746):1.41823):2.17223,40:1.448619):3.28917,(((44:2.558598,(45:2.471907,46:4.399680):1.0873):2.75519,(47:4.995310,48:0.261569):1.10736):2.53092,(((49:0.000001,50:0.000001):0.204438,51:0.073879):2.61248,52:4.322305):1.0581):1.25419):0.331964):1.51874):0.68743):1.24709,(21:2.454075,22:0.799458):0.799568):1.04972,(((((((((24:0.112477,25:0.109905):0.319768,28:3.768342):0.399102,26:0.153283):0.330365,27:0.185720):0.210434,29:2.035422):1.14643,32:1.447345):0.992991,33:0.161622):0.121098,34:0.520205):0.530233,(30:0.759749,31:0.700702):0.362673):2.19812):1.15632,(15:1.758482,(((16:0.000001,17:0.000001):0.439541,18:0.214439):0.904083,19:0.465922):1.52963):0.264697):1.01249,20:1.573656):2.003):1.16553):0.879227):0.182811):0.324193):0.211473,(2:0.482282,3:0.924812):0.205169);
 976: 1 -16344.30964 -16320.34005 (0:0.435020,(1:0.353964,((4:0.523380,5:1.117606):0.849363,((6:1.311106,7:1.035209):0.0901073,((((8:0.000001,9:0.000001):0.713803,11:2.015573):0.406534,10:0.172468):2.03221,((12:0.000001,13:0.000001):1.01654,((((((14:4.867008,((((((36:0.178024,38:0.095890):0.0819292,37:0.179976):2.19825,39:0.981516):1.26081,(41:0.162541,(42:0.000002,43:0.043398):0.226211):1.78219):2.89308,40:0.655267):5.40789,((((44:1.163186,(45:1.360716,46:4.639402):1.11708):2.11738,47:2.939691):0.894064,48:1.120701):2.72097,(((49:0.000001,50:0.000001):0.240644,51:0.075825):2.45631,52:3.270902):0.505196):2.079):0.944043):1.14184,23:3.051298):0.43465,(((24:0.103131,25:0.069432):0.284878,((26:0.160643,27:0.610873):0.0936533,(28:3.380095,(29:2.008264,((((30:0.824709,31:0.328226):1.05551,34:0.560761):0.201049,33:0.478411):0.640957,32:1.247937):0.782604):0.214052):0.201176):0.159065):1.21486,35:9.999998):1.50403):0.613952,(21:1.308581,22:1.254514):1.90345):1.6261,((((16:0.000001,17:0.000001):0.573252,18:0.239334):0.587689,19:0.566961):1.88034,20:1.328956):1.19114):0.257516,15:3.844922):1.39689):1.83615):0.167436):0.808082):0.225683):0.257178,(2:0.661884,3:1.163354):0.208505);
 977: 3 -16078.07602 -16314.41171 (0:0.394560,(1:0.279551,((4:0.551499,5:0.798018):0.647289,((6:1.327124,7:1.464761):0.483449,((((8:0.000001,9:0.000001):0.571735,10:0.501924):1.32002,11:1.549678):0.631295,((12:0.000001,13:0.000001):1.26301,((((((14:2.215959,(21:1.271549,22:1.865203):0.520579):0.944933,23:1.202846):1.16239,(((35:3.295989,(((((36:0.182498,38:0.148042):0.0873861,37:0.171660):1.41656,39:1.587056):1.46991,(41:0.313007,(42:0.000002,43:0.015842):0.140754):1.16824):1.47437,40:1.347196):2.4638):1.2749,((44:2.790315,(47:1.953687,48:1.800576):1.35506):0.766024,(45:1.802010,46:4.530677):2.62745):3.22218):1.17275,(((49:0.000001,50:0.000001):0.238828,51:0.081748):2.01463,52:3.774620):1.43427):1.49462):1.05394,(((((((24:0.158328,25:0.033712):0.590866,26:0.245623):0.190769,27:0.212427):0.596951,28:3.202034):0.249264,29:1.588932):1.11542,(32:1.938746,(33:0.278974,34:0.610097):0.313284):0.276826):0.556094,(30:1.213137,31:0.269645):0.0868321):1.82467):0.985342,20:0.911347):0.685646,(15:1.920765,(((16:0.000001,17:0.000001):0.601249,18:0.308767):0.673162,19:0.361998):0.837498):0.598352):1.43848):0.910195):0.741737):0.0720633):0.168696):0.233631,(2:0.555539,3:1.016689):0.240448);
 978: 3 -16307.37177 -16314.69566 (0:0.349340,1:0.393287,((2:0.623188,3:0.871216):0.119632,(((4:0.298620,5:1.119380):0.573426,((((8:0.000001,9:0.000001):0.368706,10:0.487805):0.746188,11:1.235614):0.777633,((12:0.000001,13:0.000001):1.66741,((((((14:3.353935,(((((36:0.244951,38:0.132279):0.179377,37:0.115059):1.55285,39:1.679493):0.64349,(41:0.097076,(42:0.000002,43:0.007145):0.343102):1.84236):2.57624,40:0.264218):2.38916):1.18335,(((((21:0.993648,22:1.469055):0.996864,35:5.598437):0.457922,23:1.237743):0.632825,((44:2.792855,(45:1.124033,46:3.670167):1.34305):1.12462,(47:2.759906,48:1.051045):0.499165):0.597549):0.45366,(((49:0.000001,50:0.000001):0.110092,51:0.102390):1.89311,52:3.731432):0.864336):0.480966):1.58481,((24:0.116652,25:0.128769):0.298858,((26:0.251664,27:0.337244):0.0879837,((28:2.221898,29:1.833164):0.179756,(((30:0.935308,31:0.476654):0.65543,(33:0.630761,34:0.512520):0.239724):0.29781,32:1.444290):0.977135):0.461183):0.12977):1.17844):0.590864,15:2.198464):0.559428,(((16:0.000001,17:0.000001):0.693922,18:0.171510):0.0862402,19:0.894340):1.71038):1.23368,20:0.243843):3.54915):0.798686):0.392572):0.126112,(6:1.351925,7:1.905199):0.837012):0.262422):0.221119);
 979: 1 -16544.80536 -16315.17102 (0:0.411932,((1:0.241027,((4:0.517289,5:0.988281):0.570024,(6:1.278154,7:1.142454):0.541104):0.211802):0.135311,(2:0.330378,((((8:0.000001,9:0.000001):0.719626,10:0.144128):0.929486,11:1.203862):0.71779,((12:0.000001,13:0.000001):1.07754,((((((14:4.362285,23:0.975079):0.221937,(21:1.035869,22:0.968051):2.14568):1.70228,(((35:6.071224,((44:0.511111,(45:1.923416,46:3.093016):3.36514):1.8324,(47:1.544570,48:2.309168):0.873912):2.48177):2.2593,(((((36:0.200718,38:0.093587):0.0653137,37:0.258890):1.33805,(41:0.160447,(42:0.000002,43:0.030055):0.202959):2.36001):0.620941,39:1.108654):2.13837,40:1.739844):3.04768):0.468763,(((49:0.000001,50:0.000001):0.173007,51:0.197143):1.31795,52:3.369220):0.942041):2.45925):1.06666,(((((24:0.164413,25:0.049511):0.180594,(26:0.089589,27:0.398551):0.203974):0.532866,((((30:0.736755,31:0.588663):1.05954,33:0.173940):0.460002,34:0.317188):0.571547,32:1.605014):0.763591):0.269617,28:2.427421):0.404017,29:1.747864):1.73009):1.38186,(15:1.642916,(((16:0.000001,17:0.000001):0.459219,18:0.311262):0.617437,19:0.351451):1.90803):0.518404):0.397805,20:2.102763):0.211267):0.728386):0.694211):0.277075):0.0484078,3:0.696923);
 980: 2 -16464.78482 -16318.39675 (0:0.369535,(1:0.331537,((4:0.590972,(5:0.833578,(((8:0.000001,9:0.000001):0.587048,10:0.524188):0.542601,11:1.550717):0.970637):0.331646):0.565324,((6:1.147962,7:1.039831):0.451225,((12:0.000001,13:0.000001):1.67727,((((((14:5.696572,(((35:7.263226,((((44:2.303463,45:2.241283):1.13173,46:3.408954):1.41182,47:2.654883):0.279139,48:1.571343):2.34963):0.519026,(((((36:0.131537,38:0.091430):0.102653,37:0.209783):2.51883,39:1.435263):1.52873,(41:0.330497,(42:0.000002,43:0.007386):0.146185):1.43205):1.32343,40:2.190916):1.12901):1.44275,(((49:0.000001,50:0.000001):0.123933,51:0.089608):3.28718,52:2.261467):0.670124):1.58985):2.7334,(21:0.995898,22:1.834740):0.999662):0.759232,23:2.497564):1.20515,((((24:0.112013,25:0.106320):0.311886,28:2.424617):0.273967,(27:0.186338,(29:1.516674,(((30:0.855286,31:0.612737):0.572976,(33:0.347954,34:0.687515):0.414321):1.41491,32:1.655722):1.40399):0.656468):0.261796):0.105776,26:0.090433):4.16565):1.07985,((((16:0.000001,17:0.000001):0.545675,18:0.351428):0.868244,19:0.370128):1.53767,20:1.400889):1.35142):0.245551,15:1.938158):0.552954):1.66727):0.223105):0.452162):0.0861693,(2:0.378380,3:0.900561):0.294969);
 981: 1 -15638.05502 -16312.69878 (0:0.267135,(1:0.450576,(2:0.482276,(((4:0.583604,5:1.201015):0.649896,(6:1.622288,7:1.412401):0.685542):2.04791e-06,((((8:0.000001,9:0.000001):0.487543,10:0.624936):0.577191,11:1.642159):1.1716,((12:0.000001,13:0.000001):0.89112,(((((14:2.153134,(35:7.042411,(((((((36:0.205683,38:0.114497):0.0267429,37:0.177733):1.22264,39:1.502816):1.14498,(41:0.288210,(42:0.000002,43:0.021574):0.0913693):0.776599):2.80211,40:0.380515):0.896673,(((49:0.000001,50:0.000001):0.265664,51:0.000820):5.11887,52:0.432040):3.30325):0.970943,((44:2.161506,(45:1.978279,46:3.446060):0.88009):0.937497,(47:2.234288,48:1.370821):0.40407):3.11111):1.57194):0.67998):1.26534,((21:1.146919,22:1.074129):0.588195,23:1.979354):1.08257):1.15947,((((((((24:0.083368,25:0.124867):0.265337,28:3.014335):0.400861,26:0.128113):0.396463,27:0.155165):0.0194477,29:2.352786):0.714386,32:1.969441):0.576314,(33:0.222974,34:0.415970):0.179852):0.157133,(30:0.619027,31:0.382109):0.510305):2.06734):0.311729,20:0.783276):0.86335,(15:2.057632,(((16:0.000001,17:0.000001):0.330376,18:0.424758):0.463748,19:0.614126):1.04898):0.418276):1.19876):2.0301):0.470333):0.249626):0.174892):0.294952,3:1.124664);
 982: 3 -16337.7027 -16314.32011 (0:0.478774,(1:0.211048,((4:0.721834,5:0.992821):0.640069,((6:1.696003,7:1.788937):0.635118,((((8:0.000001,9:0.000001):0.496308,10:0.815109):1.09612,11:1.210293):0.87504,((12:0.000001,13:0.000001):1.3618,(((((((14:2.408761,23:1.632118):0.976063,(21:0.724523,22:1.522755):1.07841):0.962333,(((35:5.486347,((44:2.217953,(45:1.339088,46:2.879517):1.74473):0.47413,(47:1.671353,48:1.280999):1.18972):2.12787):0.349,(((((36:0.176532,38:0.076442):0.037601,37:0.204926):1.34695,39:1.090591):0.960961,(41:0.082866,(42:0.000002,43:0.007903):0.136921):1.25767):1.95436,40:0.627064):1.43332):1.2651,(((49:0.000001,50:0.000001):0.175034,51:0.026470):2.76141,52:2.684752):1.23642):1.88167):0.795532,(((((((24:0.099964,25:0.144493):0.533879,26:0.201895):0.271992,27:0.258850):0.471103,(28:2.249810,29:1.490884):0.354945):0.764633,32:1.016184):0.329757,(33:0.910085,34:0.207011):0.282587):0.708284,(30:0.613144,31:0.411547):0.451278):2.14206):0.729247,20:0.450413):0.9204,(((16:0.000001,17:0.000001):0.481265,18:0.504066):0.296964,19:0.457134):0.601923):0.456152,15:1.898807):1.91808):0.496663):0.333176):0.0691989):0.29749):0.070352,(2:0.464923,3:0.750839):0.139182);
 983: 1 -15694.2625 -16317.19899 (0:0.434878,1:0.258728,((2:0.441691,(3:0.317893,((((8:0.000001,9:0.000001):0.697311,10:0.419485):1.37475,11:1.253469):0.462749,((12:0.000001,13:0.000001):0.599304,(((((((14:2.665790,((((((36:0.234889,37:0.267312):0.0683148,38:0.006915):1.15415,39:1.713531):0.332939,(41:0.240835,(42:0.000002,43:0.007714):0.163743):1.71653):2.37732,40:0.305953):2.56004,(((((44:2.219906,45:0.790505):1.68718,46:1.897911):1.27633,47:2.692907):1.24531,48:2.019241):2.28866,(((49:0.000001,50:0.000001):0.226466,51:0.115279):4.34601,52:2.266578):0.995516):0.538655):1.89231):0.367393,35:5.807308):1.58873,(21:0.983400,22:1.433147):0.740042):0.433777,23:1.204189):1.20871,(((((24:0.124486,25:0.125018):0.488294,26:0.181164):0.205841,27:0.174823):0.52485,(28:2.785643,29:1.062424):0.225631):0.726826,(((30:1.121783,31:0.168532):0.639257,(33:0.477118,34:0.510802):0.305416):0.280805,32:1.999270):2.94187e-06):2.4956):2.27713e-06,20:2.239506):0.487357,(15:1.761166,(((16:0.000001,17:0.000001):0.211801,18:0.279875):0.897885,19:0.066938):2.33738):0.303574):1.42724):1.29125):1.05021):0.627673):0.207521,((4:0.590484,5:0.839508):0.33082,(6:1.462561,7:1.017434):0.472292):0.370727):0.0170375);
 984: 2 -16043.74809 -16317.19002 (0:0.374811,((1:0.318400,(((4:0.588490,5:0.816457):0.292467,((((8:0.000001,9:0.000001):0.78586,10:0.249336):0.772053,11:1.348949):0.120544,((12:0.000001,13:0.000001):1.24584,((((((14:3.683278,23:1.752981):0.115736,(21:0.912127,22:1.500467):1.7664):0.764262,(35:7.196922,(((((((36:0.155806,37:0.336256):0.0156081,38:0.129369):1.39735,39:0.912847):1.35676,(41:0.025951,(42:0.000002,43:0.038116):0.313129):0.841858):2.31872,40:1.030494):4.06336,((44:2.229673,(45:2.372826,46:3.210705):0.667041):1.65768,(47:1.895767,48:1.202859):0.952598):0.716297):1.93145,(((49:0.000001,50:0.000001):0.0881516,51:0.208262):3.6472,52:1.703467):1.12186):1.70761):1.1418):2.83619e-06,(((((24:0.108768,25:0.141219):0.492288,(26:0.128465,27:0.401680):0.137873):0.371432,28:2.766497):0.199868,((((30:0.746026,31:0.635401):0.722738,33:0.242792):0.270078,34:0.556006):0.821599,32:1.298267):0.597442):0.445565,29:0.870555):1.54247):1.06601,(15:1.723380,(((16:0.000001,17:0.000001):0.221805,18:0.279051):0.45667,19:0.419973):1.22579):0.217799):0.398987,20:1.659019):1.8074):0.950653):0.973297):0.249064,(6:0.920749,7:1.131906):0.433789):0.274572):0.14493,2:0.400579):0.111743,3:0.817279);
 985: 1 -16403.60381 -16314.20914 (0:0.494825,(1:0.478045,((4:0.521321,5:0.923883):0.562738,((6:1.011449,7:1.189819):0.234193,((((8:0.000001,9:0.000001):0.941433,10:0.472112):0.781082,11:1.099740):0.952594,((12:0.000001,13:0.000001):0.459179,((((((14:5.231837,23:1.013526):1.91178,(21:1.011863,22:1.295689):0.996878):1.46438,(35:5.451063,((((((36:0.264691,38:0.118339):0.0826111,37:0.255274):1.74837,39:1.229663):1.3285,(41:0.039267,(42:0.000002,43:0.024278):0.268166):1.32731):3.21509,40:0.903891):2.76916,((((44:1.705174,(45:2.265286,46:2.731772):1.14315):1.52335,(47:2.175921,48:1.222225):1.3328):0.778652,52:4.808897):0.768341,((49:0.000001,50:0.000001):2.35115e-06,51:0.259424):4.08566):2.03104):1.60602):0.609506):0.893858,((((((((24:0.096328,25:0.171657):0.0200974,28:2.912665):0.260281,(26:0.231012,27:0.449516):0.149144):0.363281,29:2.704201):0.951029,32:1.473557):0.620138,34:0.451596):0.176071,33:0.560883):0.509398,(30:0.861582,31:0.511266):0.367426):2.58809):1.0907,20:0.367897):1.19117,(15:3.381762,(((16:0.000001,17:0.000001):0.46508,18:0.485651):0.39208,19:0.552036):1.77603):0.836868):1.96256):1.52502):0.959206):0.213269):0.264125):0.181464,(2:0.516717,3:0.831035):0.132045);
 986: 1 -15909.64005 -16317.22867 (0:0.372755,1:0.275819,((2:0.344739,3:0.931608):0.17844,((4:0.565105,5:1.083095):0.335385,((6:0.872220,7:0.956800):0.404327,((((8:0.000001,9:0.000001):0.484992,10:0.370471):1.03617,11:0.857502):0.779677,((12:0.000001,13:0.000001):0.870433,((((((14:3.287495,(21:2.304635,22:0.849478):0.609004):0.674716,23:1.766811):1.13042,(35:4.555289,(((((((36:0.237001,37:0.315022):0.15787,38:0.000002):1.87082,39:1.216713):1.50898,(41:0.107035,(42:0.000002,43:0.007933):0.254651):0.926178):2.65781,40:1.306466):3.6486,52:2.089149):1.67559,(((44:1.383628,(45:0.997539,46:5.452333):2.8892):1.80794,(47:2.710171,48:1.532845):1.15477):2.15833,((49:0.000001,50:0.000001):0.235811,51:0.164633):1.78122):1.18957):1.4738):1.11138):0.996446,(((((((24:0.168179,25:0.097875):0.323733,(26:0.274167,27:0.357375):0.155257):0.246748,28:2.884937):0.524852,29:1.736340):0.812288,32:2.097125):0.502801,(33:0.348357,34:0.528799):0.580875):0.212902,(30:1.462997,31:0.407327):0.0179962):1.3617):0.812039,20:1.665175):0.552674,(15:1.066945,(((16:0.000001,17:0.000001):0.30639,18:0.316548):0.708335,19:0.530655):1.73909):0.312487):1.31975):1.04802):0.596837):0.406083):0.218107):0.100007);
 987: 4 -15873.34122 -16311.76612 (0:0.443486,(1:0.395349,((4:0.684472,5:1.233513):0.863663,((6:1.983753,7:1.305772):0.762731,((((8:0.000001,9:0.000001):0.571448,10:0.193199):1.33363,11:2.696865):0.492886,((12:0.000001,13:0.000001):0.499392,((((((14:2.916989,23:1.592320):1.06435,(21:1.145261,22:0.748807):0.916583):1.34631,(35:3.063561,(((((((36:0.310429,38:0.129877):0.0368629,37:0.360881):1.50241,39:1.975858):1.23494,(41:0.189212,(42:0.000002,43:0.023304):0.142092):3.30431):1.6517,40:1.026090):3.30202,(((49:0.000001,50:0.000001):0.0408253,51:0.171989):5.26146,52:1.023672):1.2145):2.05591,((44:5.992071,(45:4.956412,46:1.684501):1.15238):0.912068,(47:2.430487,48:2.438496):2.42136):0.862383):4.55492):1.51515):0.767813,(((((((24:0.109312,25:0.131419):0.565402,26:0.266437):0.130877,(28:2.430714,29:1.859276):0.330683):0.0228773,27:0.187648):0.685097,32:1.650423):0.543551,(33:0.432484,34:0.588364):0.0531258):0.240577,(30:0.839046,31:0.225557):0.501378):2.50709):0.774966,20:0.267125):0.655358,(15:2.655396,(((16:0.000001,17:0.000001):0.423272,18:0.366427):0.433666,19:0.472837):0.92629):0.791254):2.1021):2.01547):0.900539):0.131813):0.229173):0.449332,(2:0.738223,3:1.124341):0.281995);
 988: 2 -16092.60671 -16316.88708 (0:0.285872,((1:0.235189,((4:0.756316,5:1.081360):0.424295,(6:1.731355,7:1.363794):0.436826):0.357511):0.134318,2:0.725572):0.138029,(3:0.796919,((((8:0.000001,9:0.000001):0.835958,10:0.388460):1.18991,11:1.037577):1.10457,((12:0.000001,13:0.000001):1.65822,((((((14:3.379411,23:0.695909):0.816456,(21:1.023509,22:1.506423):0.975158):0.788089,((35:5.569232,(((((36:0.173540,38:0.117300):0.0656976,37:0.142436):1.23551,39:2.026071):0.572453,(41:0.138134,(42:0.000002,43:0.031618):0.183832):2.07237):2.34074,40:0.000002):2.37067):1.19017,(((44:2.192320,(45:1.366848,46:2.973703):1.21505):1.28432,(47:3.077687,48:1.685400):0.687811):3.47003,(((49:0.000001,50:0.000001):0.132737,51:0.149608):2.41827,52:2.626103):0.70547):0.33566):1.80952):1.23424,(((((24:0.201140,25:0.078358):0.697637,26:0.189947):0.116245,27:0.393255):0.280029,(28:3.152359,29:1.673563):0.339946):0.509205,(((30:0.959635,31:0.406095):0.54816,32:1.620139):0.251774,(33:0.324062,34:0.498064):0.105527):0.669101):2.33254):0.17277,(15:2.323657,(((16:0.000001,17:0.000001):0.596824,18:0.359677):0.926326,19:0.428414):1.06236):0.489331):0.486968,20:1.355383):1.71015):0.6517):0.611167):0.477622);
 989: 1 -15822.77496 -16315.32973 (0:0.582203,(1:0.579386,((4:0.544178,(5:0.920974,(((8:0.000001,9:0.000001):0.503796,10:0.504742):1.08661,(11:0.783552,((12:0.000001,13:0.000001):0.525773,((((((14:2.829753,23:1.254604):0.73706,((((((((((24:0.124175,25:0.113600):0.283523,28:3.355327):0.423269,26:0.185074):0.285966,27:0.322646):0.656756,29:1.539341):1.00686,32:1.062241):1.43409,33:0.179806):0.273763,34:0.287565):0.651601,30:0.725607):0.570561,31:0.097412):1.87007):0.746034,(21:1.366564,22:1.577728):1.07211):2.96603e-06,((((35:6.617415,((((36:0.303797,38:0.113071):0.0846174,37:0.204818):1.83788,39:1.347695):0.645273,(41:0.008570,(42:0.000002,43:0.032000):0.430294):2.2984):1.45294):1.52185,40:0.130155):1.92735,((44:2.151358,(45:2.337316,46:3.357074):0.982053):0.781026,(47:2.138340,48:1.774494):1.08073):2.3225):1.05489,(((49:0.000001,50:0.000001):0.385793,51:0.000002):3.56837,52:1.335726):3.28009):1.87483):2.75899,20:1.088438):1.73494,(15:2.589927,(((16:0.000001,17:0.000001):0.247685,18:0.314578):0.217635,19:0.630728):1.15482):0.754404):1.30276):2.04534):0.635584):0.690841):0.385231):0.506349,(6:0.982747,7:1.101844):0.647763):0.276602):0.100003,(2:0.583912,3:0.767055):0.062904);
 990: 4 -16309.2871 -16312.6098 (0:0.436471,(1:0.167993,((4:0.460864,5:0.888046):0.437386,((6:1.718038,7:1.016288):0.481398,((((8:0.000001,9:0.000001):0.550409,10:0.540704):1.08356,11:1.536166):0.872416,((12:0.000001,13:0.000001):1.67241,((((((((14:2.945681,22:0.900423):0.598385,23:2.163100):0.313739,21:1.176170):0.748757,(((((((36:0.200059,38:0.131885):0.0620477,37:0.118806):1.65524,39:1.427125):0.567336,(41:0.192149,(42:0.000002,43:0.007264):0.286235):1.77156):1.55228,40:1.324962):3.13189,(((49:0.000001,50:0.000001):0.170372,51:0.094556):2.26154,52:3.191431):0.894218):1.03207,(((44:1.578520,(45:1.175400,46:3.884770):0.861384):2.30699,47:2.282201):0.585655,48:0.812851):2.59777):3.37168):0.442404,35:5.782089):0.389577,(((((((24:0.103923,25:0.098435):0.68939,26:0.183012):0.163568,27:0.275283):0.666448,28:2.823249):0.251563,(29:1.731468,32:1.862021):0.584686):0.829275,(33:0.496760,34:0.505713):0.469689):0.479906,(30:0.951119,31:0.094855):0.185316):3.25388):0.817259,20:0.297883):1.44053,(15:2.219058,(((16:0.000001,17:0.000001):0.450525,18:0.482658):0.945181,19:0.447646):0.995951):0.487298):1.17221):1.389):0.489195):0.101603):0.602862):0.126512,(2:0.476738,3:1.305041):0.49365);
 991: 1 -15945.79096 -16326.83726 (0:0.526762,1:0.273020,((2:0.559738,(((4:0.455879,5:1.055253):0.448133,(6:1.348454,7:1.066490):0.60618):0.199233,((((8:0.000001,9:0.000001):0.713665,10:0.375721):0.767577,11:0.992359):0.89539,((12:0.000001,13:0.000001):1.11853,((((((14:4.932089,((35:6.402740,(((((36:0.196445,38:0.146343):0.0772453,37:0.145600):1.62104,39:1.310058):1.39337,(41:0.061015,(42:0.000002,43:0.038672):0.231785):1.69029):2.07778,(40:0.735524,52:3.892932):1.0698):0.725433):0.486118,(((44:1.372714,(45:1.579229,46:3.768232):1.43807):2.73192,(47:2.610841,48:0.810605):0.099507):2.52288,((49:0.000001,50:0.000001):0.11838,51:0.178780):3.3269):1.08415):0.144707):0.833027,(21:1.383755,22:1.160125):1.31105):0.892781,23:3.798989):2.02962e-06,(((((24:0.063209,25:0.124876):0.540659,27:0.395122):0.0153751,26:0.263955):0.404387,(28:2.374278,29:1.558903):0.518883):0.88961,((30:0.797864,31:0.513844):0.338463,(32:1.715802,(33:0.670391,34:0.337397):0.287246):0.513137):0.830927):1.54306):0.314259,20:1.820968):0.257119,(15:2.288954,(((16:0.000001,17:0.000001):0.494584,18:0.249855):0.546073,19:0.696308):1.01554):0.218302):1.61084):0.649039):0.364096):0.105392):0.0931406,3:0.885137):0.126585);
 992: 1 -15935.93907 -16318.33332 (0:0.213222,((1:0.318140,(((4:0.615955,(5:1.094468,(((8:0.000001,9:0.000001):0.360283,10:0.653857):0.893645,11:1.822808):0.905906):0.221009):0.383751,(6:1.760469,7:1.484604):0.623232):0.0967383,((12:0.000001,13:0.000001):1.88039,((((((14:3.598740,((((((((36:0.165522,38:0.133835):0.0279133,37:0.258855):1.72388,39:1.769896):0.671503,(41:0.114248,(42:0.000002,43:0.038982):0.295266):1.67503):1.91612,40:0.323445):2.88645,52:1.443378):1.38277,((49:0.000001,50:0.000001):0.0188339,51:0.197067):4.00769):1.80034,((44:1.912457,(45:1.897401,46:3.131225):1.66787):1.13406,(47:2.460460,48:1.125745):1.00881):1.03234):2.32603):0.106845,35:5.594035):0.677398,(21:1.607794,22:0.852932):1.90559):0.69923,23:1.338849):1.92158,(15:2.171143,(((((24:0.075466,25:0.161572):0.697458,26:0.095363):0.126433,27:0.357975):0.318744,(28:3.001925,29:1.557878):0.694921):0.606199,((((30:0.736152,31:0.704555):1.03514,34:0.305670):0.18644,33:0.466990):0.848097,32:1.592880):0.425073):1.40701):0.662263):0.29341,((((16:0.000001,17:0.000001):0.302636,18:0.295205):0.63771,19:0.507350):0.972079,20:0.791129):0.955771):0.639249):2.2402):0.185894):0.37409,2:0.625827):0.173623,3:0.986354);
 993: 2 -15870.07084 -16318.02177 (0:0.560704,(1:0.389301,(((4:0.501079,5:1.113745):0.372815,(((8:0.000001,9:0.000001):0.479988,10:0.644778):1.27575,11:1.407173):1.79674):0.442256,((6:1.837733,7:1.224222):0.782107,((12:0.000001,13:0.000001):1.57101,(((((14:3.747132,((((35:7.834548,(((((36:0.214891,38:0.015562):0.105995,37:0.259177):1.3729,39:1.316131):1.38019,(41:0.137146,(42:0.000002,43:0.008723):0.211651):1.50904):2.4067,40:0.779101):1.34367):1.181,((44:2.945272,(45:2.561023,46:2.041051):0.886731):0.61136,(47:2.354136,48:1.359734):0.258644):3.31471):0.608972,52:2.174411):1.6663,((49:0.000001,50:0.000001):0.0874735,51:0.187837):3.58679):2.78754):1.5533,(21:1.096258,22:2.286805):1.78072):0.887331,23:1.167934):1.03011,((((24:0.073628,25:0.138914):0.238546,28:2.646744):0.353639,26:0.102406):0.065882,(27:0.270686,(29:1.638303,((((30:0.824276,31:0.533096):0.781429,34:0.922862):0.229304,33:0.521883):0.916627,32:1.356703):1.35589):0.601665):0.0736397):2.0292):3.25349,(15:1.729848,((((16:0.000001,17:0.000001):0.306522,18:0.413409):0.562864,19:0.385095):0.712189,20:2.230345):1.55757):2.51478e-06):1.05991):2.50244):0.249649):0.285459):0.265511,(2:0.894440,3:0.857258):0.234526);
 994: 1 -15999.38461 -16317.78133 (0:0.396707,(1:0.171638,(((4:0.873237,(5:1.043236,(((8:0.000001,9:0.000001):0.498217,10:0.359090):0.775112,11:1.748848):0.941385):0.277282):0.21273,(6:1.500514,7:1.133134):0.582206):0.323522,((12:0.000001,13:0.000001):1.6121,((((((14:2.800675,(((35:5.185928,(((((36:0.197233,38:0.062000):0.0622976,37:0.131751):1.2469,39:1.294605):0.666472,(41:0.213343,(42:0.000002,43:0.007288):0.12909):1.32042):2.78855,40:0.495049):2.27429):1.42484,((44:1.562051,(45:1.235638,46:3.598238):0.753282):2.16278,(47:2.462928,48:1.463028):1.10484):2.1646):1.91717,(((49:0.000001,50:0.000001):0.18481,51:0.144849):3.46301,52:1.650765):1.25169):1.18011):2.29492,(21:1.158841,22:1.282318):0.545051):0.680036,23:1.512010):0.695609,((24:0.011748,25:0.175931):0.407333,((26:0.025539,28:2.710125):0.256576,(27:0.233443,(29:1.613910,(((30:1.091311,31:0.138864):1.01743,(33:0.289021,34:0.388585):0.527028):0.213928,32:1.280547):0.685457):0.546593):0.287837):0.0936982):2.20435):0.864292,((((16:0.000001,17:0.000001):0.607067,18:0.206337):0.744555,19:0.246493):1.19832,20:1.049590):0.956697):0.305869,15:1.519606):0.881019):0.950124):0.0660402):0.257993,(2:0.383007,3:0.864046):0.144549);
 995: 1 -16134.92083 -16315.26427 (0:0.367964,(1:0.203518,((4:0.448498,5:1.091712):0.45128,(6:1.108091,7:1.202338):0.403941):0.462542):0.131149,(2:0.515127,(3:0.590392,((((8:0.000001,9:0.000001):0.881093,10:0.252538):1.50804,11:1.520760):0.890391,((12:0.000001,13:0.000001):0.939208,((((((14:3.671857,(((35:5.021691,((44:1.648709,(45:1.242288,46:3.350003):1.34823):1.11966,(47:2.683981,48:1.113334):0.660918):1.56394):0.499805,(((((36:0.250970,37:0.223376):0.00276488,38:0.147600):1.17897,39:1.331177):0.958753,(41:0.191235,(42:0.000002,43:0.007418):0.0946452):1.34682):2.13843,40:0.787567):2.74463):0.894532,(((49:0.000001,50:0.000001):0.114992,51:0.099351):2.39431,52:2.328788):1.19112):0.870665):2.68934,(21:0.698799,22:2.037237):0.761302):0.388429,23:2.372645):1.25408,(((((24:0.154616,25:0.137820):0.461944,26:0.230161):0.0701308,27:0.450594):0.443388,(28:2.051497,29:1.723214):0.42978):0.425001,(((30:1.177722,31:0.249621):0.631544,(33:0.413591,34:0.542739):0.41034):0.295781,32:1.382653):0.59058):1.33163):1.0472,20:1.251058):0.200081,(15:1.678588,(((16:0.000001,17:0.000001):0.453606,18:0.223232):0.698846,19:0.291184):1.3929):0.526999):1.32122):0.495742):0.673133):0.389113):0.259091);
 996: 2 -16551.12205 -16320.60859 (0:0.446828,(1:0.195013,((4:0.612488,(5:1.070976,((((8:0.000001,9:0.000001):0.567123,10:0.474594):0.973227,11:0.749605):0.465073,((12:0.000001,13:0.000001):0.756614,(((((((14:3.998349,(((((((((36:0.399748,38:0.088624):0.0874992,37:0.213103):2.19555,39:1.706125):1.31217,40:2.700335):2.47108,41:0.049514):0.496414,42:0.000002):0.00691528,43:0.015753):2.84353,(((44:2.404150,(45:1.740449,46:3.718199):0.601981):2.95634,47:3.856953):0.278383,48:0.973105):2.78534):2.29114,(((49:0.000001,50:0.000001):0.192364,51:0.072870):3.11226,52:4.255595):2.01916):0.973614):2.44626,(21:1.327442,22:1.027116):0.511813):0.625603,35:5.763475):0.235728,23:1.163910):2.10623,(((((24:0.143073,25:0.112487):0.51854,(26:0.189687,27:0.513743):0.191835):0.29359,28:2.526782):0.10824,29:2.382956):0.265068,(((30:0.787207,31:0.798339):0.573656,(33:0.311543,34:0.611444):0.285159):0.529459,32:1.515995):0.806599):2.20133):1.02504,15:1.897114):0.740089,((((16:0.000001,17:0.000001):0.309983,18:0.362762):0.753165,19:0.801794):1.54823,20:1.341435):0.805204):0.967218):2.03549):0.512733):0.251029):0.50526,(6:1.261277,7:1.389933):0.381216):0.354238):0.202937,(2:0.521167,3:1.018657):0.276994);
 997: 4 -16394.00893 -16313.45405 (0:0.453678,(1:0.175259,(((4:0.288888,5:1.055493):0.53207,((((8:0.000001,9:0.000001):0.47104,10:0.441979):0.930585,11:1.827659):0.984406,((12:0.000001,13:0.000001):1.5021,(((((((14:3.346305,(21:1.401849,22:1.013517):1.00003):0.412957,23:0.901704):1.32337,((((((((36:0.283566,38:0.075254):0.105593,37:0.212211):1.37696,39:1.330483):1.10288,(41:0.092768,(42:0.000002,43:0.022773):0.240458):1.95662):1.74624,40:0.783373):1.81492,52:2.798338):1.44795,((44:2.372180,(45:1.077667,46:3.837888):0.713138):2.20701,(47:3.709538,48:0.399237):0.874043):1.42489):0.0608058,((49:0.000001,50:0.000001):0.125188,51:0.127384):2.29551):1.92154):0.225856,35:6.669917):0.379475,15:2.074066):0.329835,((((((((24:0.076235,25:0.133035):0.458563,26:0.121016):0.123959,27:0.392241):0.413109,28:2.778359):0.156785,29:2.136226):1.16861,32:1.201068):0.296273,(33:0.367156,34:0.821708):0.26374):0.521778,(30:0.807682,31:0.281926):0.20753):1.79404):0.666606,((((16:0.000001,17:0.000001):0.532368,18:0.348529):0.89109,19:0.478159):1.04664,20:1.099389):0.305173):1.1097):0.557033):0.899427):0.0559791,(6:1.595324,7:1.834151):0.93487):0.333323):0.0830632,(2:0.280219,3:0.788467):0.222058);
 998: 1 -16340.93119 -16319.99262 (0:0.515057,(1:0.139605,((4:0.530833,(5:0.897744,((((8:0.000001,9:0.000001):0.471072,10:0.546545):0.721439,11:1.014523):0.488528,((12:0.000001,13:0.000001):0.982009,(((((14:2.573384,((21:1.162850,22:1.322102):0.951877,(((35:8.532229,(((((36:0.309795,38:0.072568):0.0915066,37:0.232370):1.3278,39:1.657450):1.19423,(41:0.142994,(42:0.000002,43:0.029943):0.31665):1.97947):1.59026,40:0.867107):4.3525):0.0730957,(((44:2.772600,45:1.349572):0.819204,46:2.843818):1.48602,(47:2.246929,48:0.979980):0.663961):1.08443):1.63451,(((49:0.000001,50:0.000001):0.210025,51:0.028781):1.90805,52:3.409768):2.07575):0.916855):0.481212):0.406237,23:1.534224):1.56393,(((24:0.100292,25:0.111226):0.612425,26:0.168015):0.00266103,(27:0.260803,(28:2.474865,(29:1.230325,(((30:0.872197,31:0.395516):0.898667,(33:0.787757,34:0.417551):0.49834):0.357131,32:1.199023):0.598097):0.344464):0.541906):0.150741):1.4794):0.37988,15:2.330666):0.0873341,((((16:0.000001,17:0.000001):0.488453,18:0.159997):0.752841,19:0.491495):1.28932,20:1.453946):0.550902):3.77238):1.26978):0.866422):0.363068):0.39824,(6:1.366852,7:1.158670):0.598059):0.335591):0.180192,(2:0.588193,3:0.719897):0.0977756);
 999: 1 -16291.5493 -16323.38966 (0:0.539702,(1:0.420978,(4:0.557152,5:1.238061):0.712972):0.0784257,((2:0.356885,((6:1.063029,7:1.541383):0.306641,((((8:0.000001,9:0.000001):0.667131,10:0.467384):1.10093,11:1.031780):1.27892,((12:0.000001,13:0.000001):1.33185,(((((((14:3.922091,23:1.395577):0.72016,(21:1.586525,22:0.992206):1.19925):0.716821,35:4.848502):0.166428,(((((((36:0.278060,38:0.138055):0.0971384,37:0.198526):1.23668,39:2.284436):1.15008,(41:0.247902,(42:0.000002,43:0.008138):0.248102):2.07549):4.09547,40:0.394523):3.68353,(((44:2.150033,(45:2.269077,46:4.135980):1.00873):3.39329,48:1.102361):0.150392,47:2.387666):3.26189):2.25262,((49:0.000001,50:0.000001):0.0358781,(51:0.101753,52:6.278548):0.170796):3.65084):1.42742):0.684673,(((((((24:0.147142,25:0.121544):0.511138,26:0.159562):0.224495,27:0.256284):0.681304,(28:2.809126,29:1.463537):0.357046):0.847446,32:1.271186):0.463809,(33:0.510972,34:0.532421):0.201456):0.610986,(30:1.214722,31:0.288991):0.318522):0.808668):1.09244,20:0.963889):1.15515,(15:1.821906,(((16:0.000001,17:0.000001):0.268114,18:0.299589):0.857217,19:0.348374):1.40599):1.12719):1.44226):0.893022):0.589548):0.310312):0.146604,3:1.049117):0.127688);
 boot_splits_size: 1
 logl_cutoff: -16344.49438
 refined_samples: 999
UFBootSplit0:
 000: 1 21 22 23 35 44 45 46 47 48 49 50 51 52
 001: 1 14 21 22 23 49 50 51 52
 002: 1 0 1 3 6 7
 003: 956 4 5
 004: 1 44 45 48
 005: 1 23 35 36 37 38 39 40 41 42 43 44 45 46 47 48
 006: 1000 8 9
 007: 1 35 44 45 47 48
 008: 979 8 9 10
 009: 1 36 37 38 39 42 43
 010: 941 8 9 10 11
 011: 1 24 25 26 27 28 29 30 31
 012: 1 38 39
 013: 1000 12 13
 014: 1 0 1 2 3 4 5 6 7 8 9 10 12 13
 015: 1 0 1 2 3 4 5 6 7 8 9 10 11 12 13 14 15 16 17 18 19 21 22 23 35
 016: 1 22 23
 017: 1 0 1 2 3 6
 018: 751 36 38
 019: 1 35 48
 020: 992 36 37 38
 021: 1 21 22 23 24 25 26 27 28 29 30 31 32 33 34 49 50 51 52
 022: 942 36 37 38 39
 023: 1 21 22 23 49 50 51 52
 024: 1 20 35 36 37 38 39 40 41 42 43 44 45 46 47 48 49 50 51 52
 025: 1 2 6 7 8 9 10 11
 026: 944 42 43
 027: 938 41 42 43
 028: 933 36 37 38 39 41 42 43
 029: 1 36 37 38 39 40 41 42 43 47 48 49 50 51 52
 030: 958 36 37 38 39 40 41 42 43
 031: 203 35 36 37 38 39 40 41 42 43
 032: 1 26 27 28 29 30 31 32 33 34 35
 033: 1 0 2 3 6 7
 034: 1000 49 50
 035: 1 14 21 22 23 24 25 26 27 28 29 30 31 32 33 34 49 50 51 52
 036: 992 49 50 51
 037: 1 2 4 5 6 7
 038: 739 49 50 51 52
 039: 30 35 36 37 38 39 40 41 42 43 49 50 51 52
 040: 1 44 46
 041: 1 20 21 22 24 25 26 27 28 29 30 31 32 33 34
 042: 1 22 35 36 37 38 39 40 41 42 43 44 45 46 47 48 49 50 51 52
 043: 887 45 46
 044: 900 44 45 46
 045: 1 5 6 7
 046: 2 44 45 47
 047: 655 47 48
 048: 895 44 45 46 47 48
 049: 457 35 36 37 38 39 40 41 42 43 44 45 46 47 48 49 50 51 52
 050: 332 14 35 36 37 38 39 40 41 42 43 44 45 46 47 48 49 50 51 52
 051: 1 5 8 9 10 11 12 13
 052: 1 35 36 37 38 39 40 41 42 43 47 48
 053: 950 21 22
 054: 266 14 21 22 35 36 37 38 39 40 41 42 43 44 45 46 47 48 49 50 51 52
 055: 1 49 50 52
 056: 704 14 21 22 23 35 36 37 38 39 40 41 42 43 44 45 46 47 48 49 50 51 52
 057: 1 16 17 18 20
 058: 1 1 2
 059: 999 24 25
 060: 3 44 45 46 47 48 52
 061: 172 24 25 28
 062: 2 14 21 22 49 50 51 52
 063: 143 24 25 26 28
 064: 1 45 47 48
 065: 337 24 25 26 27 28
 066: 1 21 22 23 24 25 26 27 28 29 30 31 32 33 34 35 44 45 46 47 48 49 50 51
 067: 592 24 25 26 27 28 29
 068: 1 21 22 23 24 25 26 27 28 29 30 31 32 33 34 44 45 46 47 48
 069: 1 2 3 4 5
 070: 973 30 31
 071: 2 14 23 35
 072: 197 30 31 34
 073: 1 14 21 22 23 35 36 37 38 39 40 41 42 43
 074: 515 30 31 33 34
 075: 1 14 24 25 26 27 28 29 30 31 32 33 34 49 50 51 52
 076: 649 30 31 32 33 34
 077: 972 24 25 26 27 28 29 30 31 32 33 34
 078: 867 0 1 2 3 4 5 6 7 8 9 10 11 12 13 15 16 17 18 19 20
 079: 1 14 24 25 26 27 28 29 30 31 32 33 34 52
 080: 2 27 30 31 32 33 34
 081: 1000 16 17
 082: 1 16 17 18 19 24 25 26 27 28 29 30 31 32 33 34 35
 083: 1000 16 17 18
 084: 1 0 1 2 3 4 5 6 7 8 9 10 11 15
 085: 992 16 17 18 19
 086: 1 14 21
 087: 464 16 17 18 19 20
 088: 183 0 1 2 3 4 5 6 7 8 9 10 11 12 13 15
 089: 1 35 36 37 38 39 40 41 42 43 44 45 46
 090: 998 0 1 2 3 4 5 6 7 8 9 10 11 12 13
 091: 919 0 1 2 3 4 5 6 7 8 9 10 11
 092: 869 0 1 2 3 4 5 6 7
 093: 146 0 1 2 3 6 7
 094: 2 40 44 45 46 47 48
 095: 2 7 8 9 10 11 12 13
 096: 952 6 7
 097: 779 0 1 2 3
 098: 740 0 2 3
 099: 1 14 21 22 23 35 36 37 38 39 40 41 42 43 44 45 46 47 48 52
 100: 188 0 3
 101: 2 14 35 44 45 46 47 48 49 50 51 52
 102: 1 0 1 2 3 7
 103: 231 21 22 23
 104: 234 14 21 22 23
 105: 169 36 37 38 39 40 41 42 43 52
 106: 183 36 37 38 39 40 41 42 43 49 50 51 52
 107: 451 36 37 38 39 40 41 42 43 44 45 46 47 48 49 50 51 52
 108: 213 14 21 22 23 36 37 38 39 40 41 42 43 44 45 46 47 48 49 50 51 52
 109: 528 24 25 26
 110: 675 24 25 26 27
 111: 320 24 25 26 27 28 29 32
 112: 99 24 25 26 27 28 29 32 33
 113: 325 24 25 26 27 28 29 32 33 34
 114: 296 0 1 2 3 4 5 6 7 8 9 10 11 12 13 15 16 17 18 19
 115: 400 15 16 17 18 19
 116: 565 0 1 2 3 4 5
 117: 665 2 3
 118: 245 14 23
 119: 195 35 44 45 46 47 48
 120: 79 21 22 35 36 37 38 39 40 41 42 43 44 45 46 47 48 49 50 51 52
 121: 344 28 29
 122: 568 33 34
 123: 57 15 16 17 18 19 20
 124: 353 35 36 37 38 39 40 41 42 43 44 45 46 47 48
 125: 43 24 25 27
 126: 67 14 49 50 51 52
 127: 100 44 45
 128: 288 44 45 46 47
 129: 16 43 44 45 46 47 48
 130: 19 42 43 44 45 46 47 48
 131: 19 41 42 43 44 45 46 47 48
 132: 22 36 37 38 39 41 42 43 44 45 46 47 48
 133: 276 36 37 38 39 40 41 42 43 44 45 46 47 48
 134: 246 28 29 30 31 32 33 34
 135: 18 0 1 2 3 4 5 6 7 8 9 10 11 12 13 15 16 17 18 19 20 21 22 23
 136: 162 4 5 6 7
 137: 79 8 9 10 11 12 13
 138: 81 35 44 45 46
 139: 48 21 22 23 35 36 37 38 39 40 41 42 43 44 45 46 47 48 49 50 51 52
 140: 7 24 25 26 27 28 29 31 32 33 34
 141: 107 0 1
 142: 222 14 36 37 38 39 40 41 42 43 44 45 46 47 48 49 50 51 52
 143: 12 28 35
 144: 14 24 25 26 27 28 35
 145: 10 24 25 26 27 28 29 35
 146: 170 24 25 26 27 28 29 30 31 32 33 34 35
 147: 340 0 1 2 3 4 5 6 7 8 9 10 11 12 13 16 17 18 19 20
 148: 92 14 21 22 36 37 38 39 40 41 42 43 44 45 46 47 48 49 50 51 52
 149: 84 24 25 26 27 29
 150: 51 15 24 25 26 27 28 29 30 31 32 33 34
 151: 225 29 30 31 32 33 34
 152: 98 27 28 29 30 31 32 33 34
 153: 92 26 27 28 29 30 31 32 33 34
 154: 37 1 4 5
 155: 3 14 21 23
 156: 96 44 45 46 47 48 49 50 51 52
 157: 1 14 21 22 23 44 45 46 47 48 49 50 51 52
 158: 214 36 37
 159: 171 26 27
 160: 198 0 1 2 3 4 5 6 7 8 9 10 11 12 13 20
 161: 64 0 1 3 4 5
 162: 24 1 6 7
 163: 4 36 37 38 40
 164: 46 36 37 38 39 40
 165: 5 21 22 23 35 36 37 38 39 40 41 42 43 44 45 46 47 48
 166: 7 0 1 2 3 4 5 6 7 8 9 10 11 12 13 20 24 25 26 27 28 29 30 31 32 33 34
 167: 7 26 28
 168: 32 44 45 46 48
 169: 4 14 22 35 36 37 38 39 40 41 42 43 44 45 46 47 48 49 50 51 52
 170: 87 30 31 33
 171: 5 21 22 35 36 37 38 39 40 41 42 43 44 45 46 47 48
 172: 17 14 21 22 23 35 36 37 38 39 40 41 42 43 44 45 46 47 48
 173: 81 14 23 35 36 37 38 39 40 41 42 43 44 45 46 47 48 49 50 51 52
 174: 104 30 31 32
 175: 25 0 1 2 3 4 5 7
 176: 19 8 9 11
 177: 8 26 28 29 30 31 32 33 34
 178: 63 1 4 5 6 7
 179: 7 1 2 4 5 6 7
 180: 44 0 1 2 4 5 6 7
 181: 54 14 23 36 37 38 39 40 41 42 43 44 45 46 47 48 49 50 51 52
 182: 20 24 25 27 28 29 30 31 32 33 34
 183: 20 15 16 17 18 19 24 25 26 27 28 29 30 31 32 33 34
 184: 1 0 1 4 5 6 7 8 9 10 11
 185: 72 4 5 8 9 10 11
 186: 44 4 5 6 7 8 9 10 11
 187: 4 15 19
 188: 6 14 15 16 17 18 19
 189: 22 0 1 2
 190: 5 14 16 17 18 19
 191: 21 0 1 2 3 4 5 6 7 8 9 10 11 12 13 14 15 16 17 18 19 20
 192: 66 14 21 22
 193: 7 14 16 17 18 19 21 22 23 35 36 37 38 39 40 41 42 43 44 45 46 47 48 49 50 51 52
 194: 7 0 1 2 3 4 5 6 7 8 9 10 11 12 13 15 24 25 26 27 28 29 30 31 32 33 34
 195: 23 36 37 38 39 40 41
 196: 18 36 37 38 39 40 41 42
 197: 8 14 36 37 38 39 40 41 42 43 44 45 46 47 48
 198: 5 46 47
 199: 5 1 2 3
 200: 19 30 31 32 33
 201: 17 0 1 2 3 4 5 6 7 8 9 10 11 12 13 15 16 17 18 19 20 21 22
 202: 40 0 1 2 3 4 5 8 9 10 11
 203: 25 35 45 46
 204: 10 21 22 24 25 26 27 28 29 30 31 32 33 34
 205: 33 27 29 30 31 32 33 34
 206: 2 3 8 9 10 11 12 13
 207: 6 35 49 50 51
 208: 4 35 44 45 46 47 48 49 50 51
 209: 11 24 25 28 29 30 31 32 33 34
 210: 30 6 7 8 9 10 11
 211: 31 21 22 35
 212: 25 14 21 22 23 35
 213: 2 14 21 22 23 24 25 26 27 28 29 30 31 32 33 34 35
 214: 60 44 45 46 47 48 49 50 51
 215: 44 0 1 4 5
 216: 15 0 1 2 3 4 6 7
 217: 13 0 2
 218: 10 35 36 37 38 39 41 42 43
 219: 38 39 41 42 43
 220: 34 0 1 3
 221: 7 0 1 2 3 8 9 10 11
 222: 39 0 1 4 5 6 7
 223: 5 0 4 5 6 7
 224: 2 14 15
 225: 6 23 35
 226: 17 21 22 23 35
 227: 8 21 22 23 24 25 26 27 28 29 30 31 32 33 34 35
 228: 6 46 47 48
 229: 34 24 25 26 27 30 31 32 33 34
 230: 5 14 35 36 37 38 39 40 41 42 43 49 50 51 52
 231: 1 14 21 22 23 35 36 37 38 39 40 41 42 43 49 50 51 52
 232: 20 32 33
 233: 31 14 35 36 37 38 39 40 41 42 43 44 45 46 47 48
 234: 6 14 15 21 22 23 35 36 37 38 39 40 41 42 43 44 45 46 47 48 49 50 51 52
 235: 25 5 8 9 10 11
 236: 47 36 37 38 39 40 41 42 43 44 45 46 47 48 52
 237: 5 1 4 5 6 7 8 9 10 11
 238: 31 35 36 37 38 39 40 41 42 43 44 45 46 47 48 52
 239: 38 0 1 3 4 5 6 7
 240: 13 3 4 5
 241: 3 0 1 6 7
 242: 3 0 6 7
 243: 48 0 1 2 3 4 5 6 7 8 9 10
 244: 2 23 49 50 51 52
 245: 2 14 23 49 50 51 52
 246: 1 14 23 35 44 45 46 47 48 49 50 51 52
 247: 2 14 21 22 23 35 44 45 46 47 48 49 50 51 52
 248: 36 0 2 3 4 5
 249: 10 2 4 5
 250: 18 36 37 38 39 40 41 42 43 47 48
 251: 20 24 25 26 27 28 29 32 34
 252: 22 0 1 2 3 4 5 6 7 8 9 10 11 12 13 14 15 16 17 18 19 20 21 22 23
 253: 5 4 5 7
 254: 23 35 44
 255: 14 35 44 45
 256: 11 14 22
 257: 11 14 44 45 46 47 48
 258: 6 14 23 24 25 26 27 28 29 30 31 32 33 34
 259: 13 44 45 47 48
 260: 7 26 27 29 30 31 32 33 34
 261: 14 14 22 23
 262: 3 45 46 47
 263: 4 14 21 22 23 35 44 45 46 47 48
 264: 3 40 52
 265: 13 14 20 21 22 23 35 36 37 38 39 40 41 42 43 44 45 46 47 48 49 50 51 52
 266: 7 27 29
 267: 3 26 27 29
 268: 1 24 25 26 27 29 35
 269: 2 15 24 25 26 27 28 29 30 31 32 33 34 35
 270: 6 21 22 23 36 37 38 39 40 41 42 43 44 45 46 47 48 49 50 51 52
 271: 1 5 8 9 10
 272: 1 4 5 8 9 10
 273: 10 36 37 38 39 40 41 42 43 48
 274: 16 24 25 26 27 28 29 33 34
 275: 36 32 33 34
 276: 9 35 44 45 46 47
 277: 1 35 36 37 38 39 40 41 42 43 44 45 46 47
 278: 4 0 1 2 4 5 6 7 8 9 10 11
 279: 2 0 1 2 6 7
 280: 4 35 44 45 46 48
 281: 2 14 21 23 35 36 37 38 39 40 41 42 43 44 45 46 47 48 49 50 51 52
 282: 17 14 36 37 38 39 40 41 42 43 49 50 51 52
 283: 5 24 25 26 27 29 30 31 32 33 34
 284: 32 24 25 26 27 28 30 31 32 33 34
 285: 6 0 1 2 3 4 5 6 7 8 9 10 11 12 13 15 20
 286: 10 21 22 23 24 25 26 27 28 29 30 31 32 33 34
 287: 15 44 47 48
 288: 5 26 28 29
 289: 7 26 27 28 29
 290: 27 23 24 25 26 27 28 29 30 31 32 33 34
 291: 3 0 1 2 3 4 5 7 8 9 10 11
 292: 1 40 49 50 51 52
 293: 6 51 52
 294: 26 21 22 36 37 38 39 40 41 42 43 44 45 46 47 48 49 50 51 52
 295: 7 24 25 26 27 28 29 30 31 32
 296: 6 0 1 2 3 4 5 6 7 8 9 10 11 12 13 15 16 17 18 19 20 35
 297: 8 14 44 45 46 47 48 49 50 51 52
 298: 29 37 38
 299: 16 36 37 38 41 42 43
 300: 3 15 16 17 18 19 20 24 25 26 27 28 29 30 31 32 33 34
 301: 2 36 37 38 39 40 41 42 43 44 45 46 47
 302: 17 28 30 31 32 33 34
 303: 1 36 37 38 39 40 41 42 43 44 45 46 48
 304: 6 36 37 38 39 40 41 42 43 44 45 46 47 48 49 50 51
 305: 1 24 25 26 27 28 30 31 32 33 34 35
 306: 19 36 37 38 39 41
 307: 17 36 37 38 39 41 42
 308: 5 24 25 26 27 28 29 30 31 32 33
 309: 19 20 24 25 26 27 28 29 30 31 32 33 34
 310: 11 11 12 13
 311: 13 35 44 45 46 47 48 49 50 51 52
 312: 2 36 37 38 39 41 42 43 49 50 51 52
 313: 1 36 37 38 39 41 42 43 44 45 46 47 48 49 50 51 52
 314: 2 0 1 2 3 4 5 6 8 9 10 11
 315: 5 29 32
 316: 2 15 16 17 18 19 24 25 26 27 28 29 30 31 32 33 34 35
 317: 9 23 36 37 38 39 40 41 42 43 44 45 46 47 48 49 50 51 52
 318: 1 30 31 32 34
 319: 5 6 8 9 10 11
 320: 1 2 3 8 9 10 11
 321: 3 24 25 26 35
 322: 1 24 25 26 28 29 30 31 32 33 34 35
 323: 1 0 2 3 4 5 6 7 8 9 10 11
 324: 1 2 3 4 5 6 7 8 9 10 11
 325: 2 21 23
 326: 20 24 25 26 27 28 29 30 32 33 34
 327: 7 21 35
 328: 21 14 36 37 38 39 40 41 42 43 52
 329: 3 24 25 28 35
 330: 3 14 23 35 36 37 38 39 40 41 42 43 44 45 46 47 48
 331: 9 0 4 5
 332: 1 14 23 36 37 38 39 40 41 42 43 44 45 46 47 48
 333: 1 14 22 23 36 37 38 39 40 41 42 43 44 45 46 47 48 49 50 51 52
 334: 2 44 46 47 48
 335: 3 14 22 36 37 38 39 40 41 42 43 44 45 46 47 48 49 50 51 52
 336: 5 0 1 2 3 4 5 6
 337: 14 14 52
 338: 2 21 22 23 35 44 45 46 47 48
 339: 10 0 1 2 3 4 5 6 7 8 9 10 11 12 13 24 25 26 27 28 29 30 31 32 33 34
 340: 8 14 35 36 37 38 39 40 41 42 43 44 45 46 47 48 52
 341: 3 0 1 2 3 4 5 6 7 8 9 10 11 12 13 16 17 18 19
 342: 1 24 25 26 27 32
 343: 1 36 37 38 39 40 41 42 43 45 46 47 48
 344: 10 35 36 37 38 39 40 41 42 43 52
 345: 1 36 37 38 39 40 41 42 43 49 50 51
 346: 6 6 7 8 9 10 11 12 13
 347: 6 4 5 6 7 8 9 10 11 12 13
 348: 7 0 1 2 4 5
 349: 3 0 3 4 5
 350: 9 23 35 36 37 38 39 40 41 42 43 44 45 46 47 48 49 50 51 52
 351: 1 1 2 6 7
 352: 3 36 38 39
 353: 2 14 22 23 35 36 37 38 39 40 41 42 43 44 45 46 47 48 49 50 51 52
 354: 1 24 25 26 27 28 29 30 31 32 33 34 35 36 37 38 39 40 41 42 43
 355: 8 14 24 25 26 27 28 29 30 31 32 33 34
 356: 2 0 2 3 4 5 8 9 10 11
 357: 1 3 4 5 8 9 10 11
 358: 1 2 3 4 5 8 9 10 11
 359: 2 21 22 49 50 51 52
 360: 2 40 41 42 43
 361: 5 24 25 26 27 28 29 30 31 32 33 34 49 50 51 52
 362: 2 20 24 25 26 27 28 29 30 31 32 33 34 49 50 51 52
 363: 1 14 15 21 22 23 24 25 26 27 28 29 30 31 32 33 34
 364: 1 16 17 18 19 36 37 38 39 40 41 42 43 44 45 46 47 48 49 50 51 52
 365: 1 16 17 18 19 35 36 37 38 39 40 41 42 43 44 45 46 47 48 49 50 51 52
 366: 1 16 17 18 19 20 35 36 37 38 39 40 41 42 43 44 45 46 47 48 49 50 51 52
 367: 1 25 26 27 28 29 30 31 32 33 34
 368: 2 14 15 16 17 18 19 21 22 23 36 37 38 39 40 41 42 43 44 45 46 47 48 49 50 51 52
 369: 2 24 25 26 27 29 32
 370: 4 14 36 37 38 39 40 41 42 43
 371: 1 14 35 36 37 38 39 40 41 42 43
 372: 2 21 22 35 44 45 46 47 48
 373: 2 44 45 46 49 50 51 52
 374: 2 21 35 36 37 38 39 40 41 42 43 44 45 46 47 48 49 50 51 52
 375: 1 19 20
 376: 1 23 44 45 46 47 48 49 50 51
 377: 3 0 1 2 3 4 5 6 7 8 9 10 11 12 13 15 16 17 18 19 20 23
 378: 1 14 16 17 18 19 20 21 22 35 36 37 38 39 40 41 42 43 44 45 46 47 48 49 50 51 52
 379: 1 15 23 24 25 26 27 28 29 30 31 32 33 34
 380: 3 14 15 21 22 23 36 37 38 39 40 41 42 43 44 45 46 47 48 49 50 51 52
 381: 1 16 17 18 19 20 24 25 26 27 28 29 30 31 32 33 34 35
 382: 1 14 21 22 35 36 37 38 39 40 41 42 43 44 45 46 47 48 52
 383: 3 14 36 37 38 39 40 41 42 43 44 45 46 47 48 52
 384: 6 24 25 35
 385: 2 14 23 24 25 26 27 28 29 30 31 32 33 34 35
 386: 2 1 3
 387: 3 32 34
 388: 1 14 19
 389: 1 0 1 2 3 4 5 6 7 8 9 10 11 12 13 14 15 16 17 18 19
 390: 1 14 15 16 17 18 19 20
 391: 4 35 49 50 51 52
 392: 2 24 25 26 27 28 29 35 36 37 38 39 40 41 42 43 44 45 46 47 48 49 50 51 52
 393: 2 24 25 26 27 28 29 32 35 36 37 38 39 40 41 42 43 44 45 46 47 48 49 50 51 52
 394: 2 0 1 2 3 4 5 6 7 8 9 10 11 12 13 14 15 16 17 18 19 20 21 22 23 30 31
 395: 1 14 21 22 24 25 26 27 28 29 30 31 32 33 34
 396: 2 45 46 47 48
 397: 1 2 8 9 10 11
 398: 1 0 1 2 3 4 5 6 7 8 9 10 11 12 13 15 16 17 18 19 21 22
 399: 2 21 22 24 25 26 27 28 29 30 31 32 33 34 35
 400: 1 14 21 22 35 44 45 46 47 48
 401: 5 41 42
 402: 1 0 1 2 3 4 5 6 7 8 9 10 11 12 13 15 16 17 18 19 20 21 22 23 35
 403: 2 20 35
 404: 1 0 1 2 3 4 5 6 7 8 9 10 11 12 13 15 16 17 18 19 21 22 23
 405: 1 0 1 2 3 4 5 6 7 8 9 10 11 12 13 21 22 23
 406: 2 14 35
 407: 1 14 21 22 35
 408: 2 35 40 44 45 46 47 48
 409: 2 35 36 37 38 39 41 42 43 44 45 46 47 48
 410: 1 14 20 21 22 35 36 37 38 39 40 41 42 43 44 45 46 47 48 49 50 51 52
 411: 1 15 16 17 18 19 23 24 25 26 27 28 29 30 31 32 33 34
 412: 1 14 36 37 38 39 41 42 43 44 45 46 47 48 49 50 51 52
 413: 2 14 21 22 23 24 25 35 36 37 38 39 40 41 42 43 44 45 46 47 48 49 50 51 52
 414: 1 14 21 22 23 24 25 26 35 36 37 38 39 40 41 42 43 44 45 46 47 48 49 50 51 52
 415: 2 14 21 22 23 24 25 26 27 35 36 37 38 39 40 41 42 43 44 45 46 47 48 49 50 51 52
 416: 2 0 1 2 3 4 5 6 7 8 9 10 11 12 13 15 16 17 18 19 20 29 30 31 32 33 34
 417: 2 0 1 2 3 4 5 6 7 8 9 10 11 12 13 15 16 17 18 19 20 30 31 32 33 34
 418: 1 0 1 2 3 4 5 6 7 8 9 10 11 12 13 15 16 17 18 19 20 30 31 33 34
 419: 1 0 1 2 3 4 5 6 7 8 9 10 11 12 13 15 16 17 18 19 20 30 31
 420: 2 4 5 8 9 10 11 12 13
 421: 2 35 46
 422: 1 36 39
 423: 1 14 21 35 36 37 38 39 40 41 42 43 44 45 46 47 48 49 50 51 52
 424: 1 14 21 22 36 37 38 39 40 41 42 43 44 45 46 47 48
 425: 5 23 24 25 26 27 28 29 30 31 32 33 34 35
 426: 3 16 17 18 19 24 25 26 27 28 29 30 31 32 33 34
 427: 2 16 17 18 19 20 24 25 26 27 28 29 30 31 32 33 34
 428: 1 14 48
 429: 2 1 2 4 5
 430: 1 14 35 44 45 46 47 48
 431: 1 1 2 3 6 7
 432: 3 24 25 26 28 29
 433: 1 44 48
 434: 1 21 23 35 36 37 38 39 40 41 42 43 44 45 46 47 48 49 50 51 52
 435: 1 0 1 2 3 4 5 6 7 8 9 10 11 12 13 15 16 17 18 19 20 21 22 35
 436: 1 36 37 38 39 40 41 42 43 44 45 46 47 48 49 50 52
 437: 1 6 7 8 9 10
 438: 1 1 6 7 8 9 10
 439: 1 0 1 2 3 6 7 8 9 10
 440: 4 37 39
 441: 4 37 38 39
 442: 3 4 5 6
 443: 2 35 45
 444: 3 2 6 7
 445: 4 35 36 37 38 39 40 41 42 43 44 45 46 47 48 49 50 51
 446: 1 0 1 3 4 5 8 9 10 11
 447: 1 28 29 30 31 32 33 34 35
 448: 2 0 1 2 3 4
 449: 1 14 21 22 23 36 37 38 39 40 41 42 43 49 50 51 52
 450: 1 6 7 12 13
 451: 5 0 1 2 3 4 5 6 7 8 9 10 11 12 13 14 15 16 17 18 19 20 21 22 23 35
 452: 3 24 25 26 27 35
 453: 2 10 11
 454: 1 36 37 39
 455: 1 0 1 2 3 4 5 6 7 8 9 10 11 12 13 14 15 16 17 18 19 20 23
 456: 1 12 13 15 16 17 18 19
 457: 1 4 6 7
 458: 1 14 21 22 23 24 25 27 35 36 37 38 39 40 41 42 43 44 45 46 47 48 49 50 51 52
 459: 1 14 16 17 18 19 35 36 37 38 39 40 41 42 43 44 45 46 47 48 49 50 51 52
 460: 2 14 16 17 18 19 20 35 36 37 38 39 40 41 42 43 44 45 46 47 48 49 50 51 52
 461: 4 14 21 22 23 24 25 26 27 28 29 30 31 32 33 34
 462: 1 24 25 26 27 28 32
 463: 1 15 16 17 18
 464: 1 14 21 22 35 36 37 38 39 40 41 42 43 44 45 46 47 48
 465: 1 23 24 25 26 27 28 29 30 31 32 33 34 49 50 51 52
 466: 1 24 25 26 28 29 30 31 32 33 34
 467: 1 24 25 26 27 35 36 37 38 39 40 41 42 43 44 45 46 47 48 49 50 51 52
 468: 1 0 1 2 3 4 5 6 7 8 9 10 11 12 13 15 16 17 18 19 20 21
 469: 1 3 6 7 8 9 10 11 12 13
 nsplits: 470
 ntax: 53
boot_consense_logl: -16310.77494
contree: (0:0.3784876102,(1:0.2174858720,((4:0.4493354025,5:0.8831281038)96:0.5330540753,((6:1.1095228871,7:1.0619571259)95:0.3874553652,((((8:0.0000022825,9:0.0000022825)100:0.5484787227,10:0.3297667185)98:0.7284908031,11:1.1609904643)94:0.71065985,((12:0.0000022825,13:0.0000022825)100:0.9954399033,((((((14:3.4500634782,(35:5.7530004588,(((((((36:0.1896337815,38:0.1003617578)75:0.04436454765,37:0.2051238401)99:1.325448455,39:1.3484513925)94:0.7962224123,(41:0.1248170697,(42:0.0000022825,43:0.0195163467)94:0.200909598)94:1.366092486)93:1.83272938,40:0.7505410557)96:2.894706766,((44:1.7910220330,(45:1.4440363785,46:3.0530420999)89:1.022914039)90:1.377989098,(47:2.2299148007,48:1.2341749695)66:0.5158335009)90:2.174265858)28:0.3970676844,(((49:0.0000022825,50:0.0000022825)100:0.2029898048,51:0.0265223279)99:2.492931575,52:2.3285493851)74:1.199001105)45:1.105354745)46:0.367189414)33:0.8157274314,(21:0.9484318095,22:1.1876280372)95:1.046712163)27:0.4020359279,23:1.5379163122)70:1.082955074,((((((24:0.0975951687,25:0.1007208201)100:0.4766223637,26:0.1607037580)53:0.09766641121,27:0.3212417389)68:0.4115420804,28:2.3004101490)34:0.111242903,29:1.4974468129)59:0.2015821544,(((30:0.8051131404,31:0.3224838386)97:0.6640920955,(33:0.3958611790,34:0.4520466130)57:0.2314311044)52:0.3144931588,32:1.3707085721)65:0.6327386554)97:1.841472703)87:0.7946802839,15:1.6790150745)34:0.2555007835,((((16:0.0000022825,17:0.0000022825)100:0.3625664232,18:0.2306706457)100:0.5645937999,19:0.3969206823)99:1.238877556,20:1.2141950233)46:0.5686660404)100:1.12744931)92:0.7833764717)87:0.507744405)56:0.1548975615)78:0.2492666112)74:0.1361558406,(2:0.4512861203,3:0.7882011121)67:0.1233336904);
contree_rfdist: 4
finished: true
finishedCandidateSet: true
finishedModelFinal: true
finishedModelInit: true
iqtree:
 command:  -s 53fer.fasta -mset Blosum62,Dayhoff,DCMut,JTT,JTTDCMut,LG,Poisson,Poisson+FQ,Poisson,PMB,WAG,EX2,EX3,EHO,EX_EHO,3DI -mfreq FU,F -mrate E,G,R --ufboot 1000 -alrt 1000 -bnni --redo
 seed: 703544
 start_time: 1699691948
 version: 2.2.2.6
```
