## Supplementary material for "Tertiary-interaction characters enable fast, model-based structural phylogenetics beyond the twilight zone": 53fer.fasta.contree

```
(1ji5_A:0.3784876102,(1jig_A:0.2174858720,((1qgh_A:0.4493354025,2ux1_A:0.8831281038)96:0.5330540753,((1ji4_A:1.1095228871,2fjc_A:1.0619571259)95:0.3874553652,((((1dps_A:0.0000022825,1jts_A:0.0000022825)100:0.5484787227,1o9r_A:0.3297667185)98:0.7284908031,1uvh_A:1.1609904643)94:0.7106598500,((1tjo_A:0.0000022825,1tk6_A:0.0000022825)100:0.9954399033,((((((2fzf_A:3.4500634782,(1otk_A:5.7530004588,(((((((1oqu_A:0.1896337815,1uzr_A:0.1003617578)75:0.0443645476,1r2f_A:0.2051238401)99:1.3254484551,1mxr_A:1.3484513925)94:0.7962224123,(1jk0_A:0.1248170697,(2uw2_A:0.0000022825,1w68_A:0.0195163467)94:0.2009095980)94:1.3660924858)93:1.8327293800,3ee4_A:0.7505410557)96:2.8947067663,((2inc_B:1.7910220330,(2inp_C:1.4440363785,1mty_B:3.0530420999)89:1.0229140386)90:1.3779890984,(1mty_D:2.2299148007,3dhg_A:1.2341749695)66:0.5158335009)90:2.1742658577)28:0.3970676844,(((2uw1_A:0.0000022825,2uw1_B:0.0000022825)100:0.2029898048,1afr_A:0.0265223279)99:2.4929315752,1za0_A:2.3285493851)74:1.1990011053)45:1.1053547454)46:0.3671894140)33:0.8157274314,(1lko_A:0.9484318095,1yuz_A:1.1876280372)95:1.0467121628)27:0.4020359279,3qhb_A:1.5379163122)70:1.0829550743,((((((1lb3_A:0.0975951687,2za7_A:0.1007208201)100:0.4766223637,1bg7_A:0.1607037580)53:0.0976664112,1r03_A:0.3212417389)68:0.4115420804,1z6o_A:2.3004101490)34:0.1112429030,1z6o_M:1.4974468129)59:0.2015821544,(((1eum_A:0.8051131404,1krq_A:0.3224838386)97:0.6640920955,(2jd7_A:0.3958611790,1vlg_A:0.4520466130)57:0.2314311044)52:0.3144931588,3e6s_A:1.3707085721)65:0.6327386554)97:1.8414727030)87:0.7946802839,2vzb_A:1.6790150745)34:0.2555007835,((((1bcf_A:0.0000022825,3e1q_A:0.0000022825)100:0.3625664232,2fkz_A:0.2306706457)100:0.5645937999,1jgc_A:0.3969206823)99:1.2388775564,1nfv_A:1.2141950233)46:0.5686660404)100:1.1274493100)92:0.7833764717)87:0.5077444050)56:0.1548975615)78:0.2492666112)74:0.1361558406,(1n1q_A:0.4512861203,2chp_A:0.7882011121)67:0.1233336904);
```
