## Supplementary material for "Tertiary-interaction characters enable fast, model-based structural phylogenetics beyond the twilight zone": 53fer.fasta.iqtree

```
IQ-TREE 2.2.2.6 COVID-edition built May 27 2023

Input file name: 53fer.fasta
Type of analysis: ModelFinder + tree reconstruction + ultrafast bootstrap (1000 replicates)
Random seed number: 703544

REFERENCES
----------

To cite IQ-TREE please use:

Bui Quang Minh, Heiko A. Schmidt, Olga Chernomor, Dominik Schrempf,
Michael D. Woodhams, Arndt von Haeseler, and Robert Lanfear (2020)
IQ-TREE 2: New models and efficient methods for phylogenetic inference
in the genomic era. Mol. Biol. Evol., in press.
https://doi.org/10.1093/molbev/msaa015

To cite ModelFinder please use: 

Subha Kalyaanamoorthy, Bui Quang Minh, Thomas KF Wong, Arndt von Haeseler,
and Lars S Jermiin (2017) ModelFinder: Fast model selection for
accurate phylogenetic estimates. Nature Methods, 14:587–589.
https://doi.org/10.1038/nmeth.4285

Since you used ultrafast bootstrap (UFBoot) please also cite: 

Diep Thi Hoang, Olga Chernomor, Arndt von Haeseler, Bui Quang Minh,
and Le Sy Vinh (2018) UFBoot2: Improving the ultrafast bootstrap
approximation. Mol. Biol. Evol., 35:518–522.
https://doi.org/10.1093/molbev/msx281

SEQUENCE ALIGNMENT
------------------

Input data: 53 sequences with 191 amino-acid sites
Number of constant sites: 0 (= 0% of all sites)
Number of invariant (constant or ambiguous constant) sites: 0 (= 0% of all sites)
Number of parsimony informative sites: 191
Number of distinct site patterns: 191

ModelFinder
-----------

Best-fit model according to BIC: EX3+FU+G

List of models sorted by BIC scores: 

Model                  LogL         AIC      w-AIC        AICc     w-AICc         BIC      w-BIC
EX3+FU+G         -16315.179   32842.357 - 1.07e-10   33112.405 +        1   33187.098 +    0.865
EX3+FU+R3        -16309.431   32836.861 - 1.67e-09   33132.911 - 3.52e-05   33191.359 +    0.103
EX3+FU+R4        -16305.346   32832.691 - 1.34e-08   33147.425 - 2.48e-08   33193.694 -    0.032
Blosum62+F+G4    -16279.247   32804.494 -   0.0178   33259.778 - 9.96e-33   33204.524 - 0.000142
EX3+FU+R2        -16321.939   32857.879 - 4.55e-14   33136.336 - 6.36e-06   33205.872 - 7.25e-05
Blosum62+F+R3    -16273.041   32798.082 +    0.439   33298.145 - 4.65e-41   33207.869 - 2.67e-05
Blosum62+F+R4    -16270.874   32797.747 +    0.519   33330.393 - 4.62e-48   33214.038 - 1.22e-06
LG+G4            -16334.123   32876.246 - 4.67e-18   33130.199 - 0.000137   33214.482 - 9.79e-07
EX_EHO+FU+G      -16321.627   32861.255 -  8.4e-15   33157.304 - 1.78e-10   33215.753 - 5.19e-07
Blosum62+F+R2    -16282.431   32812.863 - 0.000271   33282.559 - 1.13e-37   33216.144 - 4.26e-07
Blosum62+G4      -16335.027   32878.054 - 1.89e-18   33132.008 - 5.54e-05   33216.291 - 3.96e-07
LG+R4            -16324.278   32866.555 - 5.94e-16   33162.604 - 1.26e-11   33221.053 - 3.66e-08
Blosum62+R3      -16329.686   32873.371 - 1.97e-17   33151.829 - 2.75e-09   33221.364 - 3.13e-08
LG+R3            -16329.714   32873.427 - 1.91e-17   33151.885 - 2.67e-09   33221.420 - 3.05e-08
LG+F+G4          -16289.082   32824.164 - 9.52e-07   33279.448 - 5.33e-37   33224.194 - 7.62e-09
PMB+F+G4         -16289.320   32824.641 -  7.5e-07   33279.924 -  4.2e-37   33224.670 -    6e-09
EHO+F+R3         -16276.336   32808.671 -   0.0022   33341.317 - 1.96e-50   33224.962 - 5.19e-09
Blosum62+R2      -16337.660   32885.319 -    5e-20   33147.201 - 2.78e-08   33226.808 - 2.06e-09
EHO+F+R4         -16272.036   32804.072 -    0.022   33371.739 - 4.85e-57   33226.868 -    2e-09
Blosum62+R4      -16327.452   32872.904 - 2.48e-17   33168.954 - 5.25e-13   33227.402 - 1.53e-09
EX_EHO+FU+R3     -16319.830   32863.661 - 2.52e-15   33188.173 - 3.52e-17   33227.915 - 1.18e-09
PMB+F+R3         -16283.616   32819.232 - 1.12e-05   33319.294 - 1.19e-45   33229.018 - 6.83e-10
LG+R5            -16323.734   32869.468 - 1.38e-16   33184.202 - 2.57e-16   33230.470 -  3.3e-10
EX_EHO+FU+R2     -16326.891   32873.782 -  1.6e-17   33179.032 -  3.4e-15   33231.532 - 1.94e-10
LG+F+R4          -16279.754   32815.508 - 7.22e-05   33348.153 - 6.43e-52   33231.799 -  1.7e-10
EHO+F+R2         -16285.714   32823.429 - 1.38e-06   33323.491 - 1.46e-46   33233.215 - 8.37e-11
LG+F+R3          -16285.773   32823.546 -  1.3e-06   33323.609 - 1.37e-46   33233.333 - 7.89e-11
PMB+F+R2         -16292.413   32832.826 - 1.25e-08   33302.523 -  5.2e-42   33236.108 - 1.97e-11
PMB+F+R4         -16281.946   32819.891 - 8.06e-06   33352.536 - 7.18e-53   33236.182 -  1.9e-11
LG+R2            -16342.549   32895.099 - 3.76e-22   33156.981 - 2.09e-10   33236.588 - 1.55e-11
EX_EHO+FU+R4     -16318.975   32865.951 - 8.03e-16   33210.951 - 3.99e-22   33236.710 - 1.46e-11
LG+F+R5          -16279.559   32819.117 - 1.19e-05   33386.784 - 2.63e-60   33241.913 - 1.08e-12
EHO+FU+R3        -16335.648   32889.297 - 6.84e-21   33185.346 - 1.45e-16   33243.795 - 4.22e-13
EHO+FU+G         -16343.562   32899.124 - 5.03e-23   33169.172 - 4.71e-13   33243.865 - 4.08e-13
EX2+FU+G         -16347.145   32904.290 -  3.8e-24   33166.173 - 2.11e-12   33245.779 - 1.57e-13
LG+F+R2          -16297.700   32843.400 - 6.33e-11   33313.097 - 2.63e-44   33246.682 - 9.97e-14
EX_EHO+F+G       -16288.820   32833.641 - 8.33e-09   33366.286 - 7.42e-56   33249.932 - 1.96e-14
EX3+FU           -16349.736   32909.471 - 2.85e-25   33171.354 - 1.58e-13   33250.960 - 1.17e-14
EHO+FU+R4        -16334.454   32890.907 - 3.06e-21   33205.642 - 5.67e-21   33251.910 -  7.3e-15
EX3+F+G          -16299.050   32848.101 - 6.04e-12   33332.716 - 1.45e-48   33254.635 - 1.87e-15
EX2+FU+R3        -16344.184   32904.367 - 3.65e-24   33191.489 - 6.71e-18   33255.613 - 1.15e-15
PMB+G4           -16358.004   32924.009 - 1.98e-28   33177.962 - 5.81e-15   33262.245 - 4.16e-17
EX3+F+R3         -16295.593   32847.187 - 9.54e-12   33379.832 - 8.49e-59   33263.478 - 2.25e-17
EX_EHO+F+R3      -16288.603   32839.207 - 5.15e-10   33425.376 - 1.09e-68   33265.255 - 9.24e-18
EX2+FU+R4        -16344.182   32908.364 - 4.95e-25   33213.614 - 1.05e-22   33266.114 - 6.01e-18
EX2+FU+R2        -16355.392   32922.783 - 3.66e-28   33192.831 - 3.43e-18   33267.524 - 2.97e-18
PMB+R3           -16353.399   32920.797 - 9.89e-28   33199.255 - 1.38e-19   33268.791 - 1.58e-18
EX3+F+R4         -16293.347   32846.693 - 1.22e-11   33414.360 -  2.7e-66   33269.489 - 1.11e-18
EX_EHO+F+R4      -16286.132   32838.265 - 8.26e-10   33463.598 - 5.49e-77   33270.817 - 5.72e-19
PMB+R2           -16359.887   32929.774 - 1.11e-29   33191.656 - 6.18e-18   33271.262 - 4.58e-19
EHO+FU+R2        -16354.681   32923.362 - 2.74e-28   33201.820 - 3.83e-20   33271.355 - 4.37e-19
PMB+R4           -16351.732   32921.465 - 7.08e-28   33217.514 -  1.5e-23   33275.963 - 4.37e-20
EX_EHO+F+R2      -16300.894   32859.789 - 1.75e-14   33409.625 - 2.88e-65   33279.332 -  8.1e-21
EHO+F+G          -16312.910   32875.820 - 5.78e-18   33360.436 - 1.38e-54   33282.354 - 1.79e-21
WAG+F+R3         -16315.082   32882.163 - 2.42e-19   33382.226 - 2.56e-59   33291.950 - 1.48e-23
EX3+F+R2         -16315.365   32882.730 - 1.83e-19   33382.792 - 1.93e-59   33292.516 - 1.11e-23
WAG+F+G4         -16324.900   32895.799 - 2.65e-22   33351.083 - 1.48e-52   33295.829 - 2.12e-24
WAG+F+R4         -16312.006   32880.012 - 7.11e-19   33412.657 - 6.32e-66   33296.303 - 1.67e-24
EX2+F+G          -16322.738   32893.475 - 8.47e-22   33363.172 - 3.52e-55   33296.757 - 1.33e-24
EX2+F+R3         -16320.692   32895.384 - 3.26e-22   33411.448 - 1.16e-65   33308.423 - 3.91e-27
WAG+F+R2         -16330.636   32909.272 - 3.15e-25   33378.969 - 1.31e-58   33312.554 - 4.95e-28
EX2+F+R4         -16318.278   32894.557 - 4.93e-22   33444.393 - 8.12e-73   33314.100 - 2.29e-28
Blosum62+F       -16345.043   32934.086 - 1.29e-30   33375.439 - 7.63e-58   33330.863 - 5.23e-32
PMB+F            -16347.780   32939.561 - 8.33e-32   33380.914 - 4.94e-59   33336.338 - 3.39e-33
Blosum62         -16400.076   33006.153 - 2.89e-46   33252.405 - 3.97e-31   33341.137 - 3.08e-34
EX2+F+R2         -16348.910   32947.820 - 1.34e-33   33432.436 - 3.21e-70   33354.355 - 4.15e-37
EX_EHO+FU        -16396.200   33008.400 - 9.39e-47   33295.522 - 1.72e-40   33359.645 - 2.94e-38
WAG+R3           -16399.635   33013.269 - 8.22e-48   33291.727 - 1.15e-39   33361.262 - 1.31e-38
WAG+R4           -16395.669   33009.339 - 5.87e-47   33305.388 - 1.24e-42   33363.837 - 3.62e-39
WAG+G4           -16409.269   33026.537 - 1.08e-50   33280.491 - 3.17e-37   33364.774 - 2.27e-39
PMB              -16413.305   33032.609 - 5.19e-52   33278.862 - 7.15e-37   33367.594 - 5.53e-40
WAG+R2           -16413.611   33037.221 - 5.17e-53   33299.104 - 2.88e-41   33378.710 - 2.13e-42
EHO+F            -16383.321   33014.642 - 4.14e-48   33484.339 - 1.72e-81   33417.924 - 6.51e-51
EX2+FU           -16439.087   33086.174 - 1.21e-63   33340.128 - 3.55e-50   33424.411 - 2.54e-52
LG+F             -16397.400   33038.800 - 2.35e-53   33480.153 - 1.39e-80   33435.578 - 9.56e-55
LG               -16452.846   33111.692 - 3.49e-69   33357.945 -  4.8e-54   33446.676 - 3.72e-57
EHO+FU           -16447.990   33105.980 - 6.07e-68   33367.863 - 3.37e-56   33447.469 -  2.5e-57
JTT+F+G4         -16405.748   33057.495 - 2.05e-57   33512.779 - 1.15e-87   33457.525 - 1.64e-59
WAG+F            -16408.926   33061.852 - 2.32e-58   33503.205 - 1.38e-85   33458.629 - 9.44e-60
JTT+F+R3         -16399.647   33051.294 - 4.55e-56   33551.357 - 4.82e-96   33461.081 - 2.77e-60
JTTDCMut+F+G4    -16407.541   33061.082 - 3.41e-58   33516.366 - 1.91e-88   33461.112 - 2.73e-60
JTTDCMut+F+R3    -16401.181   33054.363 - 9.81e-57   33554.425 - 1.04e-96   33464.149 - 5.97e-61
JTT+F+R4         -16398.001   33052.003 - 3.19e-56   33584.648 - 2.84e-103   33468.294 - 7.52e-62
JTTDCMut+F+R4    -16399.313   33054.626 -  8.6e-57   33587.271 - 7.66e-104   33470.917 - 2.03e-62
EX_EHO+F         -16405.686   33065.373 - 3.99e-59   33581.436 - 1.42e-102   33478.412 - 4.78e-64
JTT+F+R2         -16415.235   33078.470 - 5.71e-62   33548.167 - 2.37e-95   33481.752 - 8.99e-65
JTTDCMut+F+R2    -16416.915   33081.831 - 1.06e-62   33551.528 - 4.42e-96   33485.113 - 1.68e-65
EX3+F            -16437.620   33123.240 - 1.08e-71   33592.937 - 4.5e-105   33526.522 - 1.71e-74
WAG              -16498.284   33202.567 - 6.45e-89   33448.820 - 8.88e-74   33537.551 - 6.87e-77
JTT+G4           -16531.861   33271.723 - 6.2e-104   33525.676 - 1.82e-90   33609.959 -  1.3e-92
JTTDCMut+G4      -16533.058   33274.117 - 1.87e-104   33528.070 - 5.49e-91   33612.353 - 3.93e-93
JTT+R3           -16525.269   33264.539 - 2.25e-102   33542.997 - 3.15e-94   33612.532 - 3.59e-93
JTTDCMut+R3      -16526.239   33266.478 - 8.54e-103   33544.936 - 1.19e-94   33614.471 - 1.36e-93
JTT+R4           -16522.620   33263.241 - 4.31e-102   33559.290 - 9.12e-98   33617.739 - 2.66e-94
JTTDCMut+R4      -16523.344   33264.687 - 2.09e-102   33560.737 - 4.42e-98   33619.185 - 1.29e-94
JTT+R2           -16538.365   33286.729 - 3.42e-107   33548.612 -  1.9e-95   33628.218 - 1.41e-96
JTTDCMut+R2      -16539.320   33288.639 - 1.32e-107   33550.522 - 7.31e-96   33630.128 - 5.42e-97
EX2+F            -16493.048   33232.095 -  2.5e-95   33687.379 - 1.4e-125   33632.125 -    2e-97
JTT+F            -16501.736   33247.473 - 1.14e-98   33688.826 - 6.79e-126   33644.250 - 4.65e-100
JTTDCMut+F       -16503.237   33250.474 - 2.55e-99   33691.827 - 1.51e-126   33647.251 - 1.04e-100
DCMut+F+R3       -16502.636   33257.273 - 8.52e-101   33757.335 - 9.02e-141   33667.059 - 5.19e-105
Dayhoff+F+R3     -16504.091   33260.183 - 1.99e-101   33760.245 - 2.1e-141   33669.969 - 1.21e-105
DCMut+F+R4       -16501.492   33258.985 - 3.62e-101   33791.630 - 3.22e-148   33675.276 - 8.52e-107
Dayhoff+F+R4     -16502.919   33261.839 - 8.69e-102   33794.484 - 7.73e-149   33678.130 - 2.05e-107
DCMut+F+G4       -16516.539   33279.079 - 1.57e-105   33734.362 - 8.78e-136   33679.108 - 1.25e-107
Dayhoff+F+G4     -16517.991   33281.982 - 3.67e-106   33737.266 - 2.06e-136   33682.012 - 2.94e-108
DCMut+F+R2       -16528.657   33305.314 - 3.15e-111   33775.011 - 1.31e-144   33708.596 - 4.96e-114
Dayhoff+F+R2     -16530.217   33308.435 - 6.62e-112   33778.132 - 2.75e-145   33711.716 - 1.04e-114
JTT              -16639.589   33485.179 - 2.76e-150   33731.432 - 3.8e-135   33820.163 - 2.94e-138
JTTDCMut         -16640.427   33486.853 - 1.2e-150   33733.106 - 1.65e-135   33821.837 - 1.27e-138
DCMut+F          -16618.447   33480.894 - 2.35e-149   33922.247 - 1.4e-176   33877.671 - 9.57e-151
Dayhoff+F        -16620.087   33484.175 - 4.56e-150   33925.528 - 2.71e-177   33880.952 - 1.86e-151
DCMut+R3         -16716.120   33646.241 - 2.93e-185   33924.698 - 4.1e-177   33994.234 - 4.67e-176
Dayhoff+R3       -16717.926   33649.852 - 4.82e-186   33928.310 - 6.74e-178   33997.845 - 7.68e-177
DCMut+R4         -16714.487   33646.974 - 2.03e-185   33943.024 - 4.3e-181   34001.472 - 1.25e-177
Dayhoff+R4       -16716.258   33650.516 - 3.46e-186   33946.566 - 7.31e-182   34005.014 - 2.13e-178
DCMut+G4         -16731.580   33671.160 - 1.14e-190   33925.113 - 3.33e-177   34009.396 - 2.38e-179
Dayhoff+G4       -16733.356   33674.711 - 1.93e-191   33928.665 - 5.64e-178   34012.948 - 4.04e-180
DCMut+R2         -16736.908   33683.815 - 2.03e-193   33945.698 - 1.13e-181   34025.304 - 8.37e-183
Dayhoff+R2       -16738.801   33687.602 - 3.06e-194   33949.484 - 1.7e-182   34029.091 - 1.26e-183
DCMut            -16848.104   33902.208 - 7.66e-241   34148.461 - 1.05e-225   34237.192 - 8.17e-229
Dayhoff          -16850.328   33906.657 - 8.29e-242   34152.910 - 1.14e-226   34241.641 - 8.83e-230
Poisson+F+G4     -16888.945   34023.891 - 2.89e-267   34479.174 - 1.62e-297   34423.920 - 2.31e-269
Poisson+F+G4     -16888.945   34023.891 - 2.89e-267   34479.174 - 1.62e-297   34423.920 - 2.31e-269
Poisson+F+R3     -16882.510   34017.019 - 8.98e-266   34517.082 - 9.51e-306   34426.806 - 5.47e-270
Poisson+F+R3     -16882.510   34017.019 - 8.98e-266   34517.082 - 9.51e-306   34426.806 - 5.47e-270
Poisson+F+R2     -16888.600   34025.199 - 1.5e-267   34494.896 - 6.25e-301   34428.481 - 2.37e-270
Poisson+F+R2     -16888.600   34025.199 - 1.5e-267   34494.896 - 6.25e-301   34428.481 - 2.37e-270
Poisson+F+R4     -16882.162   34020.323 - 1.72e-266   34552.969 - 1.53e-313   34436.614 - 4.06e-272
Poisson+F+R4     -16882.162   34020.323 - 1.72e-266   34552.969 - 1.53e-313   34436.614 - 4.06e-272
Poisson+F        -16935.991   34115.981 - 2.91e-287   34557.334 - 1.73e-314   34512.759 - 1.18e-288
Poisson+F        -16935.991   34115.981 - 2.91e-287   34557.334 - 1.73e-314   34512.759 - 1.18e-288
Poisson+G4       -17326.610   34861.220 -        0   35115.173 -        0   35199.456 -        0
Poisson+FQ+G4    -17326.610   34861.220 -        0   35115.173 -        0   35199.456 -        0
Poisson+G4       -17326.610   34861.220 -        0   35115.173 -        0   35199.456 -        0
Poisson+FQ+G4    -17326.610   34861.220 -        0   35115.173 -        0   35199.456 -        0
Poisson+FQ+R2    -17325.639   34861.278 -        0   35123.160 -        0   35202.767 -        0
Poisson+R2       -17325.639   34861.278 -        0   35123.160 -        0   35202.767 -        0
Poisson+FQ+R2    -17325.639   34861.278 -        0   35123.160 -        0   35202.767 -        0
Poisson+R2       -17325.639   34861.278 -        0   35123.160 -        0   35202.767 -        0
Poisson+R3       -17321.215   34856.430 -        0   35134.888 -        0   35204.423 -        0
Poisson+FQ+R3    -17321.215   34856.430 -        0   35134.888 -        0   35204.423 -        0
Poisson+R3       -17321.215   34856.430 -        0   35134.888 -        0   35204.423 -        0
Poisson+FQ+R3    -17321.215   34856.430 -        0   35134.888 -        0   35204.423 -        0
Poisson          -17367.570   34941.141 -        0   35187.394 -        0   35276.125 -        0
Poisson+FQ       -17367.570   34941.141 -        0   35187.394 -        0   35276.125 -        0
Poisson+FQ       -17367.570   34941.141 -        0   35187.394 -        0   35276.125 -        0
Poisson          -17367.570   34941.141 -        0   35187.394 -        0   35276.125 -        0
3DI+F+R4         -17931.643   36119.287 -        0   36651.932 -        0   36535.578 -        0
3DI+F+R5         -17930.020   36120.040 -        0   36687.706 -        0   36542.835 -        0
3DI+F+G4         -17950.793   36147.586 -        0   36602.869 -        0   36547.615 -        0
3DI+F+R3         -17950.609   36153.217 -        0   36653.280 -        0   36563.004 -        0
3DI+F+R2         -17982.841   36213.682 -        0   36683.379 -        0   36616.964 -        0
3DI+F            -18194.046   36632.093 -        0   37073.445 -        0   37028.870 -        0
3DI+R4           -19190.445   38598.889 -        0   38894.938 -        0   38953.387 -        0
3DI+R3           -19199.510   38613.020 -        0   38891.478 -        0   38961.014 -        0
3DI+R5           -19190.123   38602.246 -        0   38916.981 -        0   38963.249 -        0
3DI+G4           -19209.055   38626.110 -        0   38880.064 -        0   38964.347 -        0
3DI+R2           -19221.536   38653.073 -        0   38914.955 -        0   38994.561 -        0
3DI              -19418.649   39043.298 -        0   39289.550 -        0   39378.282 -        0

AIC, w-AIC   : Akaike information criterion scores and weights.
AICc, w-AICc : Corrected AIC scores and weights.
BIC, w-BIC   : Bayesian information criterion scores and weights.

Plus signs denote the 95% confidence sets.
Minus signs denote significant exclusion.

SUBSTITUTION PROCESS
--------------------

Mixture model of substitution: EX3+G4

  No  Component      Rate    Weight   Parameters
   1  BurEX3        0.5476   0.2355   BurEX3
   2  IntEX3        1.0725   0.7059   IntEX3
   3  HExEX3        1.9445   0.0587   HExEX3

Model of rate heterogeneity: Gamma with 4 categories
Gamma shape alpha: 3.6140

 Category  Relative_rate  Proportion
  1         0.4318         0.2500
  2         0.7607         0.2500
  3         1.0842         0.2500
  4         1.7233         0.2500
Relative rates are computed as MEAN of the portion of the Gamma distribution falling in the category.

MAXIMUM LIKELIHOOD TREE
-----------------------

Log-likelihood of the tree: -16310.3865 (s.e. 319.6030)
Unconstrained log-likelihood (without tree): -1003.1842
Number of free parameters (#branches + #model parameters): 106
Akaike information criterion (AIC) score: 32832.7729
Corrected Akaike information criterion (AICc) score: 33102.8205
Bayesian information criterion (BIC) score: 33177.5139

Total tree length (sum of branch lengths): 83.7384
Sum of internal branch lengths: 36.0439 (43.0435% of tree length)

NOTE: Tree is UNROOTED although outgroup taxon '1ji5_A' is drawn at root
Numbers in parentheses are SH-aLRT support (%) / ultrafast bootstrap support (%)

+--1ji5_A
|
|  +--1jig_A
+--| (88.9/74)
|  |     +--1qgh_A
|  |  +--| (98.5/96)
|  |  |  +--2ux1_A
|  +--| (92.4/78)
|     |     +---1ji4_A
|     |  +--| (87/95)
|     |  |  +---2fjc_A
|     +--| (46/56)
|        |           +**1dps_A
|        |        +--| (99.4/100)
|        |        |  +**1jts_A
|        |     +--| (96.6/98)
|        |     |  +--1o9r_A
|        |  +--| (95.4/94)
|        |  |  +---1uvh_A
|        +--| (90.1/87)
|           |     +**1tjo_A
|           |  +--| (95.6/100)
|           |  |  +**1tk6_A
|           +--| (87.9/92)
|              |                   +-----------2fzf_A
|              |                +--| (80.6/33)
|              |                |  |         +-------------------1otk_A
|              |                |  |      +--| (8/20)
|              |                |  |      |  |                         +--1oqu_A
|              |                |  |      |  |                      +--| (40.5/75)
|              |                |  |      |  |                      |  +--1uzr_A
|              |                |  |      |  |                 +----| (99.6/99)
|              |                |  |      |  |                 |    +--1r2f_A
|              |                |  |      |  |              +--| (90/94)
|              |                |  |      |  |              |  +----1mxr_A
|              |                |  |      |  |        +-----| (95.7/93)
|              |                |  |      |  |        |     |    +--1jk0_A
|              |                |  |      |  |        |     +----| (97.2/94)
|              |                |  |      |  |        |          |  +**2uw2_A
|              |                |  |      |  |        |          +--| (78.9/94)
|              |                |  |      |  |        |             +--1w68_A
|              |                |  |      |  +--------| (98.2/96)
|              |                |  |      |           +--3ee4_A
|              |                |  |   +--| (72.4/35)
|              |                |  |   |  |           +-----2inc_B
|              |                |  |   |  |       +---| (89.2/90)
|              |                |  |   |  |       |   |  +----2inp_C
|              |                |  |   |  |       |   +--| (89.9/89)
|              |                |  |   |  |       |      +----------1mty_B
|              |                |  |   |  +-------| (95.8/90)
|              |                |  |   |          |  +-------1mty_D
|              |                |  |   |          +--| (72.6/66)
|              |                |  |   |             +---3dhg_A
|              |                |  +---| (77.4/46)
|              |                |      |               +**2uw1_A
|              |                |      |            +--| (80.5/100)
|              |                |      |            |  +**2uw1_B
|              |                |      |   +--------| (98.4/99)
|              |                |      |   |        +--1afr_A
|              |                |      +---| (83.7/74)
|              |                |          +--------1za0_A
|              |             +--| (70.5/27)
|              |             |  |  +--1lko_A
|              |             |  +--| (88.3/95)
|              |             |     +---1yuz_A
|              |         +---| (84.8/70)
|              |         |   +----3qhb_A
|              |      +--| (84.1/87)
|              |      |  |                     +--1lb3_A
|              |      |  |                  +--| (100/100)
|              |      |  |                  |  +--2za7_A
|              |      |  |               +--| (69.2/53)
|              |      |  |               |  +--1bg7_A
|              |      |  |            +--| (96.4/68)
|              |      |  |            |  +--1r03_A
|              |      |  |         +--| (8.2/34)
|              |      |  |         |  +-------1z6o_A
|              |      |  |      +--| (51.2/59)
|              |      |  |      |  +----1z6o_M
|              |      |  +------| (99.6/97)
|              |      |         |        +--1eum_A
|              |      |         |     +--| (98.3/97)
|              |      |         |     |  +--1krq_A
|              |      |         |  +--| (66.9/52)
|              |      |         |  |  |  +--2jd7_A
|              |      |         |  |  +--| (25.2/57)
|              |      |         |  |     +--1vlg_A
|              |      |         +--| (87/65)
|              |      |            +----3e6s_A
|              |   +--| (71.5/34)
|              |   |  +-----2vzb_A
|              +---| (97.9/100)
|                  |            +**1bcf_A
|                  |         +--| (99.2/100)
|                  |         |  +**3e1q_A
|                  |      +--| (97/100)
|                  |      |  +--2fkz_A
|                  |  +---| (99.3/99)
|                  |  |   +--1jgc_A
|                  +--| (73.6/46)
|                     +---1nfv_A
|
|  +--1n1q_A
+--| (64/67)
   +--2chp_A

Tree in newick format:

(1ji5_A:0.3782781182,(1jig_A:0.2164742068,((1qgh_A:0.4510643207,2ux1_A:0.8815636696)98.5/96:0.5324023963,((1ji4_A:1.1105955472,2fjc_A:1.0614483687)87/95:0.3859561806,((((1dps_A:0.0000010000,1jts_A:0.0000010000)99.4/100:0.5482018953,1o9r_A:0.3305382980)96.6/98:0.7304928494,1uvh_A:1.1614225366)95.4/94:0.7088586867,((1tjo_A:0.0000010000,1tk6_A:0.0000010000)95.6/100:0.9937340949,((((((2fzf_A:3.3428054248,(((1otk_A:5.3815623627,(((((1oqu_A:0.1897638217,1uzr_A:0.1004720972)40.5/75:0.0434552453,1r2f_A:0.2060845720)99.6/99:1.3260180640,1mxr_A:1.3516131842)90/94:0.8000518434,(1jk0_A:0.1260616521,(2uw2_A:0.0000022851,1w68_A:0.0195355822)78.9/94:0.1999396021)97.2/94:1.3588487970)95.7/93:1.7547337030,3ee4_A:0.8418550996)98.2/96:2.5152656820)8/20:0.3535182380,((2inc_B:1.8156594781,(2inp_C:1.4515370001,1mty_B:3.0438628448)89.9/89:1.0092712290)89.2/90:1.2728372130,(1mty_D:2.2175957681,3dhg_A:1.2466422817)72.6/66:0.5954324305)95.8/90:2.0986563190)72.4/35:0.6794727614,(((2uw1_A:0.0000010000,2uw1_B:0.0000010000)80.5/100:0.2108385170,1afr_A:0.0189162834)98.4/99:2.4248162310,1za0_A:2.4194837458)83.7/74:1.2259407930)77.4/46:1.0656522540)80.6/33:0.9137000223,(1lko_A:0.9844395093,1yuz_A:1.1519926943)88.3/95:0.9407309796)70.5/27:0.4950404596,3qhb_A:1.5091749587)84.8/70:1.1372630760,((((((1lb3_A:0.0978965869,2za7_A:0.1005793544)100/100:0.4769198944,1bg7_A:0.1605940184)69.2/53:0.0976518491,1r03_A:0.3214611407)96.4/68:0.4074826896,1z6o_A:2.3024071201)8.2/34:0.1173676543,1z6o_M:1.4944226066)51.2/59:0.2114670769,(((1eum_A:0.8040452633,1krq_A:0.3233894318)98.3/97:0.6632241507,(2jd7_A:0.3961459218,1vlg_A:0.4521219931)25.2/57:0.2321716268)66.9/52:0.3144309730,3e6s_A:1.3711334735)87/65:0.6210324811)99.6/97:1.8355099380)84.1/87:0.7726448870,2vzb_A:1.6486404401)71.5/34:0.2691611595,((((1bcf_A:0.0000010000,3e1q_A:0.0000010000)99.2/100:0.3629058097,2fkz_A:0.2307297078)97/100:0.5641718431,1jgc_A:0.3977596675)99.3/99:1.2251136150,1nfv_A:1.2274903389)73.6/46:0.5720408722)97.9/100:1.1357855360)87.9/92:0.7838921954)90.1/87:0.5102084467)46/56:0.1544353700)92.4/78:0.2501138739)88.9/74:0.1369217991,(1n1q_A:0.4507578525,2chp_A:0.7887303516)64/67:0.1238272689);

CONSENSUS TREE
--------------

Consensus tree is constructed from 1000 bootstrap trees
Log-likelihood of consensus tree: -16310.774939
Robinson-Foulds distance between ML tree and consensus tree: 4

Branches with support >0.000000% are kept (extended consensus)
Branch lengths are optimized by maximum likelihood on original alignment
Numbers in parentheses are bootstrap supports (%)

+--1ji5_A
|
|  +--1jig_A
+--| (74)
|  |     +--1qgh_A
|  |  +--| (96)
|  |  |  +--2ux1_A
|  +--| (78)
|     |     +---1ji4_A
|     |  +--| (95)
|     |  |  +---2fjc_A
|     +--| (56)
|        |           +--1dps_A
|        |        +--| (100)
|        |        |  +--1jts_A
|        |     +--| (98)
|        |     |  +--1o9r_A
|        |  +--| (94)
|        |  |  +---1uvh_A
|        +--| (87)
|           |     +--1tjo_A
|           |  +--| (100)
|           |  |  +--1tk6_A
|           +--| (92)
|              |                   +------------2fzf_A
|              |                +--| (33)
|              |                |  |  +--------------------1otk_A
|              |                |  +--| (46)
|              |                |     |                                 +--1oqu_A
|              |                |     |                              +--| (75)
|              |                |     |                              |  +--1uzr_A
|              |                |     |                         +----| (99)
|              |                |     |                         |    +--1r2f_A
|              |                |     |                      +--| (94)
|              |                |     |                      |  +----1mxr_A
|              |                |     |                +-----| (93)
|              |                |     |                |     |    +--1jk0_A
|              |                |     |                |     +----| (94)
|              |                |     |                |          |  +--2uw2_A
|              |                |     |                |          +--| (94)
|              |                |     |                |             +--1w68_A
|              |                |     |      +---------| (96)
|              |                |     |      |         +--3ee4_A
|              |                |     |   +--| (28)
|              |                |     |   |  |            +-----2inc_B
|              |                |     |   |  |       +----| (90)
|              |                |     |   |  |       |    |  +----2inp_C
|              |                |     |   |  |       |    +--| (89)
|              |                |     |   |  |       |       +----------1mty_B
|              |                |     |   |  +-------| (90)
|              |                |     |   |          |  +-------1mty_D
|              |                |     |   |          +--| (66)
|              |                |     |   |             +---3dhg_A
|              |                |     +---| (45)
|              |                |         |               +--2uw1_A
|              |                |         |            +--| (100)
|              |                |         |            |  +--2uw1_B
|              |                |         |   +--------| (99)
|              |                |         |   |        +--1afr_A
|              |                |         +---| (74)
|              |                |             +-------1za0_A
|              |             +--| (27)
|              |             |  |  +--1lko_A
|              |             |  +--| (95)
|              |             |     +---1yuz_A
|              |         +---| (70)
|              |         |   +----3qhb_A
|              |      +--| (87)
|              |      |  |                    +--1lb3_A
|              |      |  |                 +--| (100)
|              |      |  |                 |  +--2za7_A
|              |      |  |              +--| (53)
|              |      |  |              |  +--1bg7_A
|              |      |  |           +--| (68)
|              |      |  |           |  +--1r03_A
|              |      |  |        +--| (34)
|              |      |  |        |  +-------1z6o_A
|              |      |  |     +--| (59)
|              |      |  |     |  +----1z6o_M
|              |      |  +-----| (97)
|              |      |        |        +--1eum_A
|              |      |        |     +--| (97)
|              |      |        |     |  +--1krq_A
|              |      |        |  +--| (52)
|              |      |        |  |  |  +--2jd7_A
|              |      |        |  |  +--| (57)
|              |      |        |  |     +--1vlg_A
|              |      |        +--| (65)
|              |      |           +----3e6s_A
|              |   +--| (34)
|              |   |  +-----2vzb_A
|              +---| (100)
|                  |            +--1bcf_A
|                  |         +--| (100)
|                  |         |  +--3e1q_A
|                  |      +--| (100)
|                  |      |  +--2fkz_A
|                  |  +---| (99)
|                  |  |   +--1jgc_A
|                  +--| (46)
|                     +---1nfv_A
|
|  +--1n1q_A
+--| (67)
   +--2chp_A


Consensus tree in newick format: 

(1ji5_A:0.3784876102,(1jig_A:0.2174858720,((1qgh_A:0.4493354025,2ux1_A:0.8831281038)96:0.5330540753,((1ji4_A:1.1095228871,2fjc_A:1.0619571259)95:0.3874553652,((((1dps_A:0.0000022825,1jts_A:0.0000022825)100:0.5484787227,1o9r_A:0.3297667185)98:0.7284908031,1uvh_A:1.1609904643)94:0.7106598500,((1tjo_A:0.0000022825,1tk6_A:0.0000022825)100:0.9954399033,((((((2fzf_A:3.4500634782,(1otk_A:5.7530004588,(((((((1oqu_A:0.1896337815,1uzr_A:0.1003617578)75:0.0443645476,1r2f_A:0.2051238401)99:1.3254484551,1mxr_A:1.3484513925)94:0.7962224123,(1jk0_A:0.1248170697,(2uw2_A:0.0000022825,1w68_A:0.0195163467)94:0.2009095980)94:1.3660924858)93:1.8327293800,3ee4_A:0.7505410557)96:2.8947067663,((2inc_B:1.7910220330,(2inp_C:1.4440363785,1mty_B:3.0530420999)89:1.0229140386)90:1.3779890984,(1mty_D:2.2299148007,3dhg_A:1.2341749695)66:0.5158335009)90:2.1742658577)28:0.3970676844,(((2uw1_A:0.0000022825,2uw1_B:0.0000022825)100:0.2029898048,1afr_A:0.0265223279)99:2.4929315752,1za0_A:2.3285493851)74:1.1990011053)45:1.1053547454)46:0.3671894140)33:0.8157274314,(1lko_A:0.9484318095,1yuz_A:1.1876280372)95:1.0467121628)27:0.4020359279,3qhb_A:1.5379163122)70:1.0829550743,((((((1lb3_A:0.0975951687,2za7_A:0.1007208201)100:0.4766223637,1bg7_A:0.1607037580)53:0.0976664112,1r03_A:0.3212417389)68:0.4115420804,1z6o_A:2.3004101490)34:0.1112429030,1z6o_M:1.4974468129)59:0.2015821544,(((1eum_A:0.8051131404,1krq_A:0.3224838386)97:0.6640920955,(2jd7_A:0.3958611790,1vlg_A:0.4520466130)57:0.2314311044)52:0.3144931588,3e6s_A:1.3707085721)65:0.6327386554)97:1.8414727030)87:0.7946802839,2vzb_A:1.6790150745)34:0.2555007835,((((1bcf_A:0.0000022825,3e1q_A:0.0000022825)100:0.3625664232,2fkz_A:0.2306706457)100:0.5645937999,1jgc_A:0.3969206823)99:1.2388775564,1nfv_A:1.2141950233)46:0.5686660404)100:1.1274493100)92:0.7833764717)87:0.5077444050)56:0.1548975615)78:0.2492666112)74:0.1361558406,(1n1q_A:0.4512861203,2chp_A:0.7882011121)67:0.1233336904);

ALISIM COMMAND
--------------
Currently, we only support exporting AliSim commands automatically from the analysis for common models of DNA, Protein, Binary, and Morphological data. To simulate data from other models (mixture, lie-markov, etc), please refer to the User Manual of AliSim. Thanks!

For more information on using AliSim, please visit: www.iqtree.org/doc/AliSim

TIME STAMP
----------

Date and time: Sat Nov 11 22:07:11 2023
Total CPU time used: 1164.181723 seconds (0h:19m:24s)
Total wall-clock time used: 1175.697449 seconds (0h:19m:35s)
```
