## Supplementary material for "Tertiary-interaction characters enable fast, model-based structural phylogenetics beyond the twilight zone": 53fer.fasta.mldist

```
53
1ji5_A     0.0000000 0.6348254 0.8933135 1.0490345 1.3165604 1.9450530 1.9161224 1.9465293 2.7874343 2.7874343 2.8458019 2.8714321 2.7005417 2.7005417 5.8783226 3.5282249 4.0057196 4.0057196 3.7792259 3.8183402 3.8521506 5.4555495 6.6087856 5.8327562 5.3223598 5.6203694 4.8208047 5.3447470 6.0864015 5.3880338 4.7350723 4.9142317 6.0752600 5.1223035 4.5219890 7.1760202 8.1263853 8.9999980 8.9999982 8.2891005 6.7939693 8.9999981 8.9123114 8.6744966 6.1731955 8.9999981 8.1120866 7.0702358 8.2213874 6.7037534 6.7037534 7.4614762 7.8408147 
1jig_A     0.6348254 0.0000000 0.8290259 1.1692847 1.2701022 1.9407354 2.0004534 1.8514510 2.6755726 2.6755726 2.4360559 2.7697548 2.8249764 2.8249764 6.9815069 3.8670149 3.9605160 3.9605160 4.1293900 3.7784702 3.8803196 5.9053690 6.0810563 5.6927228 5.9848805 6.3912729 5.4163824 6.3987230 6.1946610 6.5862721 5.0430055 7.0115917 6.6477077 6.9034789 5.7463627 8.9999988 8.9999986 8.9999983 8.9999987 8.9999989 7.3923859 8.9999989 8.2196810 8.1463296 6.3221940 8.9999988 8.8574243 7.9881904 7.8975140 7.8229011 7.8229011 7.7335460 8.1341347 
1n1q_A     0.8933135 0.8290259 0.0000000 1.1557098 1.4471498 1.9530609 1.9184287 2.1789438 2.5568674 2.5568674 2.4904381 2.6349381 2.8227148 2.8227148 6.4654631 4.1855952 3.9887532 3.9887532 4.1440364 4.1246422 4.0699721 5.4743269 6.6742868 6.0814031 5.7588040 6.0803391 5.0430004 5.7402884 5.3964009 5.3047423 5.8923428 6.6432401 6.7100929 6.3586020 5.7393346 6.7565909 8.3546060 8.5384068 8.9999983 8.7403300 6.9580313 8.3181881 8.1882000 7.9237349 6.1877570 6.8971646 7.3097361 7.3898136 7.5384208 6.9565535 6.9565535 7.0915449 8.1495194 
2chp_A     1.0490345 1.1692847 1.1557098 0.0000000 1.5219108 2.2168536 2.2504671 2.1811687 2.8015694 2.8015694 2.8375484 2.6597962 2.5932358 2.5932358 6.3374750 3.7535993 4.0357577 4.0357577 4.3082417 4.4667713 4.2236413 4.5811900 7.3653773 6.1703702 4.6708188 4.7354167 4.4594014 5.1844800 5.4171203 4.9963405 5.5101028 6.4205076 8.2205082 6.2487614 5.4287210 7.6446851 8.9010529 8.9999985 8.9999986 8.9999986 8.5601699 8.9999984 8.9999989 8.9999981 6.7577138 8.7907306 6.7414625 7.3441837 8.1146561 7.3616876 7.3616876 7.6897469 7.0637308 
1qgh_A     1.3165604 1.2701022 1.4471498 1.5219108 0.0000000 1.2425526 2.2427416 2.4550642 2.3793779 2.3793779 2.8405453 2.7096911 3.2518577 3.2518577 5.9125964 4.4384472 4.7159833 4.7159833 4.8045912 4.5045853 4.6499689 5.5978952 7.0519473 5.8331181 5.5952982 5.9203943 5.5586108 5.6326903 6.5131185 5.2596690 4.9136570 5.0762410 7.3856506 5.9912455 5.5786333 7.5021641 8.9999983 8.9999986 8.9999986 8.3364944 7.7788602 9.0000000 8.9999983 8.9999983 5.7422437 8.9999988 7.7549921 8.1954901 7.7502892 7.2379580 7.2379580 7.9191084 9.0000000 
2ux1_A     1.9450530 1.9407354 1.9530609 2.2168536 1.2425526 0.0000000 2.6595174 2.7098178 2.9076505 2.9076505 2.5375329 3.0490377 3.4986760 3.4986760 5.4360977 4.3203212 4.9557660 4.9557660 5.1881834 4.1739320 5.1398445 5.6893460 6.9279407 5.5815932 6.0698862 6.2291375 6.2320355 6.5504168 6.4574668 7.0366698 5.5339275 6.6640185 8.0991895 7.1703663 6.3314463 6.7504885 8.6137070 8.9999983 8.9999983 8.9999981 8.9565946 8.9999986 8.9999989 8.9999989 5.8978431 8.9999983 8.6109998 7.9698517 8.0628037 7.5520542 7.5520542 7.2287805 8.1073551 
1ji4_A     1.9161224 2.0004534 1.9184287 2.2504671 2.2427416 2.6595174 0.0000000 2.0181929 3.1851088 3.1851088 2.8088873 3.5729081 3.2238539 3.2238539 6.6453102 3.9565544 5.2510646 5.2510646 5.0383578 4.6236637 4.3478187 7.3944867 7.4029438 7.4960821 5.4592428 5.7118084 5.3807762 6.2004381 5.3759142 5.2583573 5.8920257 5.7244171 7.6066379 6.6369766 5.7613157 7.9074128 8.9999982 8.9999988 8.9999983 8.9999984 9.0000000 8.9999988 8.9999985 8.9999986 6.9642441 8.9999982 8.1512523 8.8600332 9.0000000 8.3459786 8.3459786 8.9999982 8.9999985 
2fjc_A     1.9465293 1.8514510 2.1789438 2.1811687 2.4550642 2.7098178 2.0181929 0.0000000 3.4050913 3.4050913 3.2034469 3.6513810 3.3790889 3.3790889 7.7218114 5.4171471 6.5027697 6.5027697 6.9666382 6.3837834 5.1872671 7.7317316 7.0844213 7.7836054 7.5077826 7.3051344 6.7382593 8.1949623 7.1626506 6.8617567 7.0499145 6.9609703 9.0000000 8.8003967 7.1981261 7.6031233 8.9999983 8.9999984 8.9999990 8.9999982 8.7797794 8.9999984 8.9999990 8.9999989 7.8123903 9.0000000 8.9999988 8.9999987 8.7875578 8.9822503 8.9822503 8.7340978 8.5146254 
1dps_A     2.7874343 2.6755726 2.5568674 2.8015694 2.3793779 2.9076505 3.1851088 3.4050913 0.0000000 0.0000010 0.8798330 2.2160864 3.3865404 3.3865404 6.5813932 5.8528925 4.9358511 4.9358511 5.8651454 5.8141918 4.7871773 8.0101135 6.9498765 5.9990538 6.8683007 6.2386721 5.9440890 6.1589573 6.9565326 5.8169469 4.9931561 6.4801946 6.9344103 7.2037231 6.9997559 8.5633097 6.4671203 6.8224170 6.5176896 7.0819418 8.2053846 8.9999990 8.9999990 8.9999990 6.7557448 8.9818564 7.7546750 8.0055870 8.9999984 8.8820374 8.8820374 8.9999985 6.6711547 
1jts_A     2.7874343 2.6755726 2.5568674 2.8015694 2.3793779 2.9076505 3.1851088 3.4050913 0.0000010 0.0000000 0.8798330 2.2160864 3.3865404 3.3865404 6.5813932 5.8528925 4.9358511 4.9358511 5.8651454 5.8141918 4.7871773 8.0101135 6.9498765 5.9990538 6.8683007 6.2386721 5.9440890 6.1589573 6.9565326 5.8169469 4.9931561 6.4801946 6.9344103 7.2037231 6.9997559 8.5633097 6.4671203 6.8224170 6.5176896 7.0819418 8.2053846 8.9999990 8.9999990 8.9999990 6.7557448 8.9818564 7.7546750 8.0055870 8.9999984 8.8820374 8.8820374 8.9999985 6.6711547 
1o9r_A     2.8458019 2.4360559 2.4904381 2.8375484 2.8405453 2.5375329 2.8088873 3.2034469 0.8798330 0.8798330 0.0000000 2.3333780 3.1948050 3.1948050 6.5543155 5.0884508 4.9178606 4.9178606 5.7373460 4.5558662 4.3087337 7.0840027 7.9753457 5.1398398 6.3227797 6.1958045 5.7162068 5.6806484 6.0072860 4.9464519 5.6296221 5.5676381 7.1772875 6.4362134 5.9002263 8.1257189 7.7743291 8.1966495 7.8518651 7.9548812 8.2453161 8.2388857 8.5206635 8.4338851 6.9511455 7.8428998 7.8769820 7.8134194 7.0563876 7.1945675 7.1945675 7.0938711 6.4984976 
1uvh_A     2.8714321 2.7697548 2.6349381 2.6597962 2.7096911 3.0490377 3.5729081 3.6513810 2.2160864 2.2160864 2.3333780 0.0000000 2.8189975 2.8189975 6.5072901 5.7162930 5.8324079 5.8324079 7.5402792 5.9976379 5.1431234 6.6904049 8.6517525 6.2811007 7.1146899 6.7521451 6.7919970 7.1110026 7.0931742 6.6991311 6.3067360 6.3083708 8.2918914 7.3660076 6.9938131 8.8855724 9.0000000 8.9999988 8.9999988 8.9999988 7.3038378 8.9999989 8.9999989 8.9999989 5.6545797 8.6327094 7.7632661 8.3072077 8.9999988 8.7130585 8.7130585 8.1895771 7.3128657 
1tjo_A     2.7005417 2.8249764 2.8227148 2.5932358 3.2518577 3.4986760 3.2238539 3.3790889 3.3865404 3.3865404 3.1948050 2.8189975 0.0000000 0.0000010 7.3997792 3.6841652 3.6170097 3.6170097 3.8027861 3.8208403 3.5137263 4.6964153 6.1366288 5.6221181 5.4576858 5.5606061 5.0291295 5.6981564 6.8919226 5.3069674 6.1602668 6.0207059 5.8251111 5.4883205 5.0419467 5.9732732 8.3484723 8.3559637 8.5062162 7.3449038 7.4396716 8.1483505 8.3037124 8.1293630 7.2206849 8.9999989 5.4508546 8.9999985 8.1431204 6.0795495 6.0795495 6.8182809 7.4775400 
1tk6_A     2.7005417 2.8249764 2.8227148 2.5932358 3.2518577 3.4986760 3.2238539 3.3790889 3.3865404 3.3865404 3.1948050 2.8189975 0.0000010 0.0000000 7.3997792 3.6841652 3.6170097 3.6170097 3.8027861 3.8208403 3.5137263 4.6964153 6.1366288 5.6221181 5.4576858 5.5606061 5.0291295 5.6981564 6.8919226 5.3069674 6.1602668 6.0207059 5.8251111 5.4883205 5.0419467 5.9732732 8.3484723 8.3559637 8.5062162 7.3449038 7.4396716 8.1483505 8.3037124 8.1293630 7.2206849 8.9999989 5.4508546 8.9999985 8.1431204 6.0795495 6.0795495 6.8182809 7.4775400 
2fzf_A     5.8783226 6.9815069 6.4654631 6.3374750 5.9125964 5.4360977 6.6453102 7.7218114 6.5813932 6.5813932 6.5543155 6.5072901 7.3997792 7.3997792 0.0000000 4.5036689 4.9239027 4.9239027 4.8617828 4.4809150 4.2072274 4.7946528 4.8935973 3.8404179 4.8796328 4.6095239 4.4256746 4.6572610 5.4135136 5.1956049 5.0222450 4.3875437 5.8343679 5.5526445 4.1387100 6.9602252 7.1051651 7.3070368 7.1366148 7.4441773 5.8493606 7.9276468 7.1907721 7.2975417 8.7758987 6.0273329 7.2754227 6.8884706 6.2723127 5.6651246 5.6651246 5.9757399 5.0390942 
2vzb_A     3.5282249 3.8670149 4.1855952 3.7535993 4.4384472 4.3203212 3.9565544 5.4171471 5.8528925 5.8528925 5.0884508 5.7162930 3.6841652 3.6841652 4.5036689 0.0000000 3.3576560 3.3576560 3.2262170 3.0196076 3.4587605 4.4246253 4.8135328 4.4628148 4.4339633 4.4082033 3.6980586 4.2385532 4.9866061 4.4907821 3.6885318 3.7841318 5.0267548 4.1923747 4.1126837 7.4164636 5.4552392 6.1196964 6.5069027 6.3199076 6.4017784 7.0690792 7.0854994 6.9547373 8.1777818 7.3114203 6.7217871 7.0391068 5.1550004 5.6747322 5.6747322 5.6057987 5.1959940 
1bcf_A     4.0057196 3.9605160 3.9887532 4.0357577 4.7159833 4.9557660 5.2510646 6.5027697 4.9358511 4.9358511 4.9178606 5.8324079 3.6170097 3.6170097 4.9239027 3.3576560 0.0000000 0.0000010 0.5762091 1.3326526 2.9527810 4.8432780 5.3053584 5.1775707 4.9527834 5.3753795 4.4165641 4.3949587 6.2060953 4.2290137 4.8174006 4.8782731 5.0683652 5.0597967 4.4126217 6.2078880 6.3926444 6.6171045 7.2334647 7.8127049 7.2753482 6.5887968 6.7678211 6.7222920 6.5081757 7.0236082 6.4400344 5.9215820 5.3436325 6.6118663 6.6118663 6.8760629 5.5419680 
3e1q_A     4.0057196 3.9605160 3.9887532 4.0357577 4.7159833 4.9557660 5.2510646 6.5027697 4.9358511 4.9358511 4.9178606 5.8324079 3.6170097 3.6170097 4.9239027 3.3576560 0.0000010 0.0000000 0.5762091 1.3326526 2.9527810 4.8432780 5.3053584 5.1775707 4.9527834 5.3753795 4.4165641 4.3949587 6.2060953 4.2290137 4.8174006 4.8782731 5.0683652 5.0597967 4.4126217 6.2078880 6.3926444 6.6171045 7.2334647 7.8127049 7.2753482 6.5887968 6.7678211 6.7222920 6.5081757 7.0236082 6.4400344 5.9215820 5.3436325 6.6118663 6.6118663 6.8760629 5.5419680 
2fkz_A     3.7792259 4.1293900 4.1440364 4.3082417 4.8045912 5.1881834 5.0383578 6.9666382 5.8651454 5.8651454 5.7373460 7.5402792 3.8027861 3.8027861 4.8617828 3.2262170 0.5762091 0.5762091 0.0000000 1.1586062 2.7203913 4.9963448 5.2838054 4.8708497 4.3381992 4.7922094 3.6478934 3.7780727 5.2681714 4.2930070 4.7873344 4.2111184 4.7039192 4.5214600 4.3272673 6.2879177 6.6502274 7.0953102 7.3901736 8.1449497 6.3839595 7.2875914 7.3594279 7.1936986 6.5816197 5.9063598 6.3517482 6.0666146 5.4724092 5.3619391 5.3619391 5.5867272 5.4979919 
1jgc_A     3.8183402 3.7784702 4.1246422 4.4667713 4.5045853 4.1739320 4.6236637 6.3837834 5.8141918 5.8141918 4.5558662 5.9976379 3.8208403 3.8208403 4.4809150 3.0196076 1.3326526 1.3326526 1.1586062 0.0000000 2.3172174 4.5689414 4.5183859 4.2130125 5.2669036 5.8770957 4.4609840 4.8367196 5.3603924 5.7011913 4.7808094 4.6527749 5.2342401 4.3532662 4.4489439 6.0372123 6.8092821 7.3196146 8.1067492 8.9999986 7.4969620 7.9962351 8.2564731 8.1405403 6.0823909 6.5469413 6.5214753 4.6588740 5.6761332 4.9109859 4.9109859 4.9990405 5.0371640 
1nfv_A     3.8521506 3.8803196 4.0699721 4.2236413 4.6499689 5.1398445 4.3478187 5.1872671 4.7871773 4.7871773 4.3087337 5.1431234 3.5137263 3.5137263 4.2072274 3.4587605 2.9527810 2.9527810 2.7203913 2.3172174 0.0000000 3.9055280 4.0700732 3.9411898 4.2334740 4.4244653 3.8528596 4.4382490 4.7177077 5.1567687 3.6053133 3.6183718 4.7326402 3.8667340 3.3529947 4.5161827 6.5357095 7.2455106 6.9420941 5.3029981 5.0703554 5.6932743 6.3376131 6.2966115 5.0996261 6.1243863 6.1641838 4.7095341 6.1962620 4.5228574 4.5228574 4.4543780 4.8000692 
1lko_A     5.4555495 5.9053690 5.4743269 4.5811900 5.5978952 5.6893460 7.3944867 7.7317316 8.0101135 8.0101135 7.0840027 6.6904049 4.6964153 4.6964153 4.7946528 4.4246253 4.8432780 4.8432780 4.9963448 4.5689414 3.9055280 0.0000000 2.0563646 3.1560000 4.3532056 4.5063993 4.5007088 4.6134944 5.9671389 4.5949637 4.7000457 4.6634524 4.8321794 4.9390736 4.9174040 6.0547154 6.0433326 6.5693860 6.8673680 6.2910552 5.7400638 5.4570907 5.6910665 5.7226129 6.9588950 6.4972342 6.9061195 6.3713263 5.2840116 4.5434939 4.5434939 4.1774514 5.9039456 
1yuz_A     6.6087856 6.0810563 6.6742868 7.3653773 7.0519473 6.9279407 7.4029438 7.0844213 6.9498765 6.9498765 7.9753457 8.6517525 6.1366288 6.1366288 4.8935973 4.8135328 5.3053584 5.3053584 5.2838054 4.5183859 4.0700732 2.0563646 0.0000000 3.3679002 6.7388486 7.1288882 6.9147317 6.9199253 8.1118131 5.9336701 4.9750727 5.6529454 5.4916547 5.9361753 5.5729411 6.8699525 7.0212604 7.2985816 7.6067414 6.4490594 6.3095327 6.6591189 6.0423595 5.9375265 7.3843551 8.1703521 7.0639579 5.7399259 4.6586257 5.6867937 5.6867937 5.2366076 5.8504583 
3qhb_A     5.8327562 5.6927228 6.0814031 6.1703702 5.8331181 5.5815932 7.4960821 7.7836054 5.9990538 5.9990538 5.1398398 6.2811007 5.6221181 5.6221181 3.8404179 4.4628148 5.1775707 5.1775707 4.8708497 4.2130125 3.9411898 3.1560000 3.3679002 0.0000000 3.5356208 3.8795960 3.5689755 3.3481797 5.2677889 4.6320434 4.5295623 3.9368935 5.4551465 4.0491008 3.8084502 5.4822296 5.5082716 6.0134467 5.4442473 5.6987687 5.5140781 6.6060538 5.7638443 5.6206904 6.3561478 7.1552873 6.8473593 5.7369883 4.6527402 4.7236703 4.7236703 4.5684159 5.8666528 
1lb3_A     5.3223598 5.9848805 5.7588040 4.6708188 5.5952982 6.0698862 5.4592428 7.5077826 6.8683007 6.8683007 6.3227797 7.1146899 5.4576858 5.4576858 4.8796328 4.4339633 4.9527834 4.9527834 4.3381992 5.2669036 4.2334740 4.3532056 6.7388486 3.5356208 0.0000000 0.1975571 0.7140695 0.9525545 2.7277452 2.6442685 3.3510196 3.2407019 2.8479076 2.4558524 2.3680551 5.8894965 7.0691943 8.7459333 8.1257312 7.4733271 6.6089842 7.9265259 7.3149030 7.2159614 7.9991230 7.5523209 7.7723434 7.7508436 5.5167542 6.0520881 6.0520881 6.0554494 5.0553989 
2za7_A     5.6203694 6.3912729 6.0803391 4.7354167 5.9203943 6.2291375 5.7118084 7.3051344 6.2386721 6.2386721 6.1958045 6.7521451 5.5606061 5.5606061 4.6095239 4.4082033 5.3753795 5.3753795 4.7922094 5.8770957 4.4244653 4.5063993 7.1288882 3.8795960 0.1975571 0.0000000 0.6988826 0.9004546 2.6976331 2.7638955 3.7541828 3.3494621 2.9623359 2.5089107 2.4898810 6.0501294 7.1296320 8.9370146 8.2088598 7.6288309 6.7476303 8.1480419 7.2539092 7.1537136 7.8002291 7.2268885 8.1108808 7.4656164 5.6351922 5.8173170 5.8173170 5.7779170 5.3108125 
1bg7_A     4.8208047 5.4163824 5.0430004 4.4594014 5.5586108 6.2320355 5.3807762 6.7382593 5.9440890 5.9440890 5.7162068 6.7919970 5.0291295 5.0291295 4.4256746 3.6980586 4.4165641 4.4165641 3.6478934 4.4609840 3.8528596 4.5007088 6.9147317 3.5689755 0.7140695 0.6988826 0.0000000 0.5391369 2.4006744 2.1334523 3.1347296 2.5281627 2.6452639 2.2846855 2.1725088 6.2079962 6.0172999 7.4476212 7.3727112 7.0571463 5.7265082 6.7382600 6.6786463 6.5403070 8.0884796 7.1594897 6.9394084 6.6500303 5.3997423 5.7218295 5.7218295 5.8786676 4.5798566 
1r03_A     5.3447470 6.3987230 5.7402884 5.1844800 5.6326903 6.5504168 6.2004381 8.1949623 6.1589573 6.1589573 5.6806484 7.1110026 5.6981564 5.6981564 4.6572610 4.2385532 4.3949587 4.3949587 3.7780727 4.8367196 4.4382490 4.6134944 6.9199253 3.3481797 0.9525545 0.9004546 0.5391369 0.0000000 3.0495547 2.2006157 3.0514807 2.3945402 2.8397842 2.0341782 2.1568813 6.2637653 6.4049598 7.6608106 7.2027944 6.8598433 5.9413445 7.3327409 7.2683970 7.1443353 7.8282058 7.1222163 7.5767132 6.6782979 5.2258982 5.9468385 5.9468385 6.1315614 5.0991057 
1z6o_A     6.0864015 6.1946610 5.3964009 5.4171203 6.5131185 6.4574668 5.3759142 7.1626506 6.9565326 6.9565326 6.0072860 7.0931742 6.8919226 6.8919226 5.4135136 4.9866061 6.2060953 6.2060953 5.2681714 5.3603924 4.7177077 5.9671389 8.1118131 5.2677889 2.7277452 2.6976331 2.4006744 3.0495547 0.0000000 3.0152001 4.1616429 4.5035843 4.9526401 3.4045602 3.2983468 6.2680179 7.8897740 8.9999989 8.9999989 7.9174777 8.5482337 8.9999983 8.9999986 8.9999982 7.7835639 7.5681242 9.0000000 8.9321631 8.9999990 7.2309180 7.2309180 7.2858375 5.0819002 
1z6o_M     5.3880338 6.5862721 5.3047423 4.9963405 5.2596690 7.0366698 5.2583573 6.8617567 5.8169469 5.8169469 4.9464519 6.6991311 5.3069674 5.3069674 5.1956049 4.4907821 4.2290137 4.2290137 4.2930070 5.7011913 5.1567687 4.5949637 5.9336701 4.6320434 2.6442685 2.7638955 2.1334523 2.2006157 3.0152001 0.0000000 3.6507023 2.7776610 2.8799810 2.8515219 2.5945894 6.9444433 7.6503922 7.9396743 7.8786426 8.1516740 7.0195755 8.9999983 8.9999988 8.9999987 8.9482606 6.4118137 8.7284942 7.2848554 6.8551195 5.9647062 5.9647062 5.8883063 4.2599434 
1eum_A     4.7350723 5.0430055 5.8923428 5.5101028 4.9136570 5.5339275 5.8920257 7.0499145 4.9931561 4.9931561 5.6296221 6.3067360 6.1602668 6.1602668 5.0222450 3.6885318 4.8174006 4.8174006 4.7873344 4.7808094 3.6053133 4.7000457 4.9750727 4.5295623 3.3510196 3.7541828 3.1347296 3.0514807 4.1616429 3.6507023 0.0000000 1.0791582 2.4188777 1.7455458 1.6195656 5.7911532 7.2036540 7.2063345 6.6389130 5.3468798 6.1995934 7.6490271 7.5682323 7.4264529 7.5228499 5.8711417 8.1124358 8.6988067 6.4421952 5.9747908 5.9747908 5.5829126 5.1473388 
1krq_A     4.9142317 7.0115917 6.6432401 6.4205076 5.0762410 6.6640185 5.7244171 6.9609703 6.4801946 6.4801946 5.5676381 6.3083708 6.0207059 6.0207059 4.3875437 3.7841318 4.8782731 4.8782731 4.2111184 4.6527749 3.6183718 4.6634524 5.6529454 3.9368935 3.2407019 3.3494621 2.5281627 2.3945402 4.5035843 2.7776610 1.0791582 0.0000000 2.2748566 1.4319418 1.5396805 5.1506305 5.8204169 6.5471473 5.8256479 6.0441076 5.6260683 7.2232331 7.1795999 6.9960964 7.9743256 7.0230008 6.6984284 6.3988116 6.5953593 5.5949451 5.5949451 5.2719799 5.1713593 
3e6s_A     6.0752600 6.6477077 6.7100929 8.2205082 7.3856506 8.0991895 7.6066379 9.0000000 6.9344103 6.9344103 7.1772875 8.2918914 5.8251111 5.8251111 5.8343679 5.0267548 5.0683652 5.0683652 4.7039192 5.2342401 4.7326402 4.8321794 5.4916547 5.4551465 2.8479076 2.9623359 2.6452639 2.8397842 4.9526401 2.8799810 2.4188777 2.2748566 0.0000000 2.0327610 2.0578709 8.5087365 8.1549024 8.1312775 7.3563189 8.4297900 6.8376005 8.4930960 8.8191867 8.5607085 7.2984974 8.7079302 8.2618215 7.8293188 6.3498680 6.8372486 6.8372486 6.7389832 4.9154767 
2jd7_A     5.1223035 6.9034789 6.3586020 6.2487614 5.9912455 7.1703663 6.6369766 8.8003967 7.2037231 7.2037231 6.4362134 7.3660076 5.4883205 5.4883205 5.5526445 4.1923747 5.0597967 5.0597967 4.5214600 4.3532662 3.8667340 4.9390736 5.9361753 4.0491008 2.4558524 2.5089107 2.2846855 2.0341782 3.4045602 2.8515219 1.7455458 1.4319418 2.0327610 0.0000000 0.7823503 5.9578451 6.0120487 6.5051373 6.0526748 5.6171937 6.7172617 8.9999989 8.3990908 8.1577695 7.2319134 7.4620996 7.8228017 6.2192719 7.4004581 5.2003775 5.2003775 4.9672276 5.3188079 
1vlg_A     4.5219890 5.7463627 5.7393346 5.4287210 5.5786333 6.3314463 5.7613157 7.1981261 6.9997559 6.9997559 5.9002263 6.9938131 5.0419467 5.0419467 4.1387100 4.1126837 4.4126217 4.4126217 4.3272673 4.4489439 3.3529947 4.9174040 5.5729411 3.8084502 2.3680551 2.4898810 2.1725088 2.1568813 3.2983468 2.5945894 1.6195656 1.5396805 2.0578709 0.7823503 0.0000000 5.8877792 7.5929690 7.2834760 7.1483878 6.2152624 6.6753521 7.3423761 7.1537720 6.9822092 8.0513997 7.8167161 8.2308264 6.5687506 6.2458134 6.5842172 6.5842172 6.0586278 4.7498042 
1otk_A     7.1760202 8.9999988 6.7565909 7.6446851 7.5021641 6.7504885 7.9074128 7.6031233 8.5633097 8.5633097 8.1257189 8.8855724 5.9732732 5.9732732 6.9602252 7.4164636 6.2078880 6.2078880 6.2879177 6.0372123 4.5161827 6.0547154 6.8699525 5.4822296 5.8894965 6.0501294 6.2079962 6.2637653 6.2680179 6.9444433 5.7911532 5.1506305 8.5087365 5.9578451 5.8877792 0.0000000 6.3913600 5.9769980 6.0994401 7.7037172 5.9966092 7.1971070 7.4549675 7.3913230 5.7473381 5.4406644 6.6933240 8.2009049 6.6832220 6.7134935 6.7134935 6.8660080 6.5910293 
1oqu_A     8.1263853 8.9999986 8.3546060 8.9010529 8.9999983 8.6137070 8.9999982 8.9999983 6.4671203 6.4671203 7.7743291 9.0000000 8.3484723 8.3484723 7.1051651 5.4552392 6.3926444 6.3926444 6.6502274 6.8092821 6.5357095 6.0433326 7.0212604 5.5082716 7.0691943 7.1296320 6.0172999 6.4049598 7.8897740 7.6503922 7.2036540 5.8204169 8.1549024 6.0120487 7.5929690 6.3913600 0.0000000 0.4511465 0.2863648 2.8478676 4.0872169 3.6859059 3.6695676 3.6523052 7.9714508 5.9365366 8.3499613 6.5908745 6.0367417 7.7581966 7.7581966 8.0628835 6.8411784 
1r2f_A     8.9999980 8.9999983 8.5384068 8.9999985 8.9999986 8.9999983 8.9999988 8.9999984 6.8224170 6.8224170 8.1966495 8.9999988 8.3559637 8.3559637 7.3070368 6.1196964 6.6171045 6.6171045 7.0953102 7.3196146 7.2455106 6.5693860 7.2985816 6.0134467 8.7459333 8.9370146 7.4476212 7.6608106 8.9999989 7.9396743 7.2063345 6.5471473 8.1312775 6.5051373 7.2834760 5.9769980 0.4511465 0.0000000 0.3539757 2.9366860 4.4033934 3.6762671 3.7070623 3.6455248 6.8937390 5.8266350 8.1979964 8.1393329 6.2860020 8.9999986 8.9999986 8.9999988 7.4532529 
1uzr_A     8.9999982 8.9999987 8.9999983 8.9999986 8.9999986 8.9999983 8.9999983 8.9999990 6.5176896 6.5176896 7.8518651 8.9999988 8.5062162 8.5062162 7.1366148 6.5069027 7.2334647 7.2334647 7.3901736 8.1067492 6.9420941 6.8673680 7.6067414 5.4442473 8.1257312 8.2088598 7.3727112 7.2027944 8.9999989 7.8786426 6.6389130 5.8256479 7.3563189 6.0526748 7.1483878 6.0994401 0.2863648 0.3539757 0.0000000 2.8843213 3.8910154 3.6890414 3.5747366 3.4865776 7.5955849 6.1469540 8.1643879 7.5755979 6.0580473 8.9261879 8.9261879 8.9241887 6.2993088 
1mxr_A     8.2891005 8.9999989 8.7403300 8.9999986 8.3364944 8.9999981 8.9999984 8.9999982 7.0819418 7.0819418 7.9548812 8.9999988 7.3449038 7.3449038 7.4441773 6.3199076 7.8127049 7.8127049 8.1449497 8.9999986 5.3029981 6.2910552 6.4490594 5.6987687 7.4733271 7.6288309 7.0571463 6.8598433 7.9174777 8.1516740 5.3468798 6.0441076 8.4297900 5.6171937 6.2152624 7.7037172 2.8478676 2.9366860 2.8843213 0.0000000 4.4314667 3.4394109 3.5853359 3.5473439 7.9448243 8.5492288 7.6957008 6.3877359 7.4158316 5.7019102 5.7019102 5.8283139 6.5276108 
3ee4_A     6.7939693 7.3923859 6.9580313 8.5601699 7.7788602 8.9565946 9.0000000 8.7797794 8.2053846 8.2053846 8.2453161 7.3038378 7.4396716 7.4396716 5.8493606 6.4017784 7.2753482 7.2753482 6.3839595 7.4969620 5.0703554 5.7400638 6.3095327 5.5140781 6.6089842 6.7476303 5.7265082 5.9413445 8.5482337 7.0195755 6.1995934 5.6260683 6.8376005 6.7172617 6.6753521 5.9966092 4.0872169 4.4033934 3.8910154 4.4314667 0.0000000 3.7338755 3.8704707 3.8059109 6.6330097 6.0303158 6.7528140 5.8116423 5.9429011 5.4924618 5.4924618 5.6040176 4.2190344 
1jk0_A     8.9999981 8.9999989 8.3181881 8.9999984 9.0000000 8.9999986 8.9999988 8.9999984 8.9999990 8.9999990 8.2388857 8.9999989 8.1483505 8.1483505 7.9276468 7.0690792 6.5887968 6.5887968 7.2875914 7.9962351 5.6932743 5.4570907 6.6591189 6.6060538 7.9265259 8.1480419 6.7382600 7.3327409 8.9999983 8.9999983 7.6490271 7.2232331 8.4930960 8.9999989 7.3423761 7.1971070 3.6859059 3.6762671 3.6890414 3.4394109 3.7338755 0.0000000 0.3199126 0.3404388 7.0183340 6.9129176 8.0946427 7.5737087 6.0124184 6.9000296 6.9000296 6.8583492 5.2420946 
2uw2_A     8.9123114 8.2196810 8.1882000 8.9999989 8.9999983 8.9999989 8.9999985 8.9999990 8.9999990 8.9999990 8.5206635 8.9999989 8.3037124 8.3037124 7.1907721 7.0854994 6.7678211 6.7678211 7.3594279 8.2564731 6.3376131 5.6910665 6.0423595 5.7638443 7.3149030 7.2539092 6.6786463 7.2683970 8.9999986 8.9999988 7.5682323 7.1795999 8.8191867 8.3990908 7.1537720 7.4549675 3.6695676 3.7070623 3.5747366 3.5853359 3.8704707 0.3199126 0.0000000 0.0189254 6.3518793 6.6652207 8.0083898 6.9780214 5.4273209 6.9100972 6.9100972 6.7265528 5.4029294 
1w68_A     8.6744966 8.1463296 7.9237349 8.9999981 8.9999983 8.9999989 8.9999986 8.9999989 8.9999990 8.9999990 8.4338851 8.9999989 8.1293630 8.1293630 7.2975417 6.9547373 6.7222920 6.7222920 7.1936986 8.1405403 6.2966115 5.7226129 5.9375265 5.6206904 7.2159614 7.1537136 6.5403070 7.1443353 8.9999982 8.9999987 7.4264529 6.9960964 8.5607085 8.1577695 6.9822092 7.3913230 3.6523052 3.6455248 3.4865776 3.5473439 3.8059109 0.3404388 0.0189254 0.0000000 6.2094016 6.5121441 7.8782636 6.7902946 5.3598594 6.8664697 6.8664697 6.6796712 5.3615901 
2inc_B     6.1731955 6.3221940 6.1877570 6.7577138 5.7422437 5.8978431 6.9642441 7.8123903 6.7557448 6.7557448 6.9511455 5.6545797 7.2206849 7.2206849 8.7758987 8.1777818 6.5081757 6.5081757 6.5816197 6.0823909 5.0996261 6.9588950 7.3843551 6.3561478 7.9991230 7.8002291 8.0884796 7.8282058 7.7835639 8.9482606 7.5228499 7.9743256 7.2984974 7.2319134 8.0513997 5.7473381 7.9714508 6.8937390 7.5955849 7.9448243 6.6330097 7.0183340 6.3518793 6.2094016 0.0000000 3.2834967 4.5390915 4.9754451 4.3984172 5.8632393 5.8632393 5.6905514 6.7565574 
2inp_C     8.9999981 8.9999988 6.8971646 8.7907306 8.9999988 8.9999983 8.9999982 9.0000000 8.9818564 8.9818564 7.8428998 8.6327094 8.9999989 8.9999989 6.0273329 7.3114203 7.0236082 7.0236082 5.9063598 6.5469413 6.1243863 6.4972342 8.1703521 7.1552873 7.5523209 7.2268885 7.1594897 7.1222163 7.5681242 6.4118137 5.8711417 7.0230008 8.7079302 7.4620996 7.8167161 5.4406644 5.9365366 5.8266350 6.1469540 8.5492288 6.0303158 6.9129176 6.6652207 6.5121441 3.2834967 0.0000000 4.0347376 6.1158124 5.6636971 7.1491699 7.1491699 7.0075097 7.6059865 
1mty_B     8.1120866 8.8574243 7.3097361 6.7414625 7.7549921 8.6109998 8.1512523 8.9999988 7.7546750 7.7546750 7.8769820 7.7632661 5.4508546 5.4508546 7.2754227 6.7217871 6.4400344 6.4400344 6.3517482 6.5214753 6.1641838 6.9061195 7.0639579 6.8473593 7.7723434 8.1108808 6.9394084 7.5767132 9.0000000 8.7284942 8.1124358 6.6984284 8.2618215 7.8228017 8.2308264 6.6933240 8.3499613 8.1979964 8.1643879 7.6957008 6.7528140 8.0946427 8.0083898 7.8782636 4.5390915 4.0347376 0.0000000 5.2957685 5.5490748 8.0399249 8.0399249 8.5865787 5.9759277 
1mty_D     7.0702358 7.9881904 7.3898136 7.3441837 8.1954901 7.9698517 8.8600332 8.9999987 8.0055870 8.0055870 7.8134194 8.3072077 8.9999985 8.9999985 6.8884706 7.0391068 5.9215820 5.9215820 6.0666146 4.6588740 4.7095341 6.3713263 5.7399259 5.7369883 7.7508436 7.4656164 6.6500303 6.6782979 8.9321631 7.2848554 8.6988067 6.3988116 7.8293188 6.2192719 6.5687506 8.2009049 6.5908745 8.1393329 7.5755979 6.3877359 5.8116423 7.5737087 6.9780214 6.7902946 4.9754451 6.1158124 5.2957685 0.0000000 3.2958599 6.3802022 6.3802022 6.2730329 5.9148702 
3dhg_A     8.2213874 7.8975140 7.5384208 8.1146561 7.7502892 8.0628037 9.0000000 8.7875578 8.9999984 8.9999984 7.0563876 8.9999988 8.1431204 8.1431204 6.2723127 5.1550004 5.3436325 5.3436325 5.4724092 5.6761332 6.1962620 5.2840116 4.6586257 4.6527402 5.5167542 5.6351922 5.3997423 5.2258982 8.9999990 6.8551195 6.4421952 6.5953593 6.3498680 7.4004581 6.2458134 6.6832220 6.0367417 6.2860020 6.0580473 7.4158316 5.9429011 6.0124184 5.4273209 5.3598594 4.3984172 5.6636971 5.5490748 3.2958599 0.0000000 4.9714813 4.9714813 5.1280054 6.0165062 
2uw1_A     6.7037534 7.8229011 6.9565535 7.3616876 7.2379580 7.5520542 8.3459786 8.9822503 8.8820374 8.8820374 7.1945675 8.7130585 6.0795495 6.0795495 5.6651246 5.6747322 6.6118663 6.6118663 5.3619391 4.9109859 4.5228574 4.5434939 5.6867937 4.7236703 6.0520881 5.8173170 5.7218295 5.9468385 7.2309180 5.9647062 5.9747908 5.5949451 6.8372486 5.2003775 6.5842172 6.7134935 7.7581966 8.9999986 8.9261879 5.7019102 5.4924618 6.9000296 6.9100972 6.8664697 5.8632393 7.1491699 8.0399249 6.3802022 4.9714813 0.0000000 0.0000010 0.2301633 4.4181968 
2uw1_B     6.7037534 7.8229011 6.9565535 7.3616876 7.2379580 7.5520542 8.3459786 8.9822503 8.8820374 8.8820374 7.1945675 8.7130585 6.0795495 6.0795495 5.6651246 5.6747322 6.6118663 6.6118663 5.3619391 4.9109859 4.5228574 4.5434939 5.6867937 4.7236703 6.0520881 5.8173170 5.7218295 5.9468385 7.2309180 5.9647062 5.9747908 5.5949451 6.8372486 5.2003775 6.5842172 6.7134935 7.7581966 8.9999986 8.9261879 5.7019102 5.4924618 6.9000296 6.9100972 6.8664697 5.8632393 7.1491699 8.0399249 6.3802022 4.9714813 0.0000010 0.0000000 0.2301633 4.4181968 
1afr_A     7.4614762 7.7335460 7.0915449 7.6897469 7.9191084 7.2287805 8.9999982 8.7340978 8.9999985 8.9999985 7.0938711 8.1895771 6.8182809 6.8182809 5.9757399 5.6057987 6.8760629 6.8760629 5.5867272 4.9990405 4.4543780 4.1774514 5.2366076 4.5684159 6.0554494 5.7779170 5.8786676 6.1315614 7.2858375 5.8883063 5.5829126 5.2719799 6.7389832 4.9672276 6.0586278 6.8660080 8.0628835 8.9999988 8.9241887 5.8283139 5.6040176 6.8583492 6.7265528 6.6796712 5.6905514 7.0075097 8.5865787 6.2730329 5.1280054 0.2301633 0.2301633 0.0000000 4.3326993 
1za0_A     7.8408147 8.1341347 8.1495194 7.0637308 9.0000000 8.1073551 8.9999985 8.5146254 6.6711547 6.6711547 6.4984976 7.3128657 7.4775400 7.4775400 5.0390942 5.1959940 5.5419680 5.5419680 5.4979919 5.0371640 4.8000692 5.9039456 5.8504583 5.8666528 5.0553989 5.3108125 4.5798566 5.0991057 5.0819002 4.2599434 5.1473388 5.1713593 4.9154767 5.3188079 4.7498042 6.5910293 6.8411784 7.4532529 6.2993088 6.5276108 4.2190344 5.2420946 5.4029294 5.3615901 6.7565574 7.6059865 5.9759277 5.9148702 6.0165062 4.4181968 4.4181968 4.3326993 0.0000000 
```
