## Supplementary material for "Tertiary-interaction characters enable fast, model-based structural phylogenetics beyond the twilight zone": 53fer.fasta.model

```
--- # IQ-TREE Checkpoint ver >= 1.6
3DI: -19418.64881 103 69.04645248
3DI+F: -18194.04627 122 77.82839494
3DI+F+G4: -17950.79282 123 117.952233
3DI+F+R2: -17982.8412 124 109.3051135
3DI+F+R3: -17950.60875 126 120.7427693
3DI+F+R4: -17931.64334 128 138.2871266
3DI+F+R5: -17930.01987 130 139.449215
3DI+G4: -19209.05522 104 102.8901273
3DI+R2: -19221.53633 105 100.5302332
3DI+R3: -19199.51017 107 101.5071304
3DI+R4: -19190.44451 109 120.5109375
3DI+R5: -19190.12324 111 119.3456648
Blosum62: -16400.07629 103 41.48080884
Blosum62+F: -16345.04304 122 43.92166462
Blosum62+F+G4: -16279.24712 123 49.39444165
Blosum62+F+R2: -16282.43126 124 48.12994338
Blosum62+F+R3: -16273.04104 126 51.0210647
Blosum62+F+R4: -16270.87375 128 51.08982728
Blosum62+G4: -16335.0272 104 46.32707118
Blosum62+R2: -16337.65952 105 45.45766292
Blosum62+R3: -16329.68559 107 47.50189732
Blosum62+R4: -16327.45221 109 47.63598937
DCMut: -16848.10401 103 50.58422479
DCMut+F: -16618.44693 122 59.11569107
DCMut+F+G4: -16516.53929 123 68.35074369
DCMut+F+R2: -16528.65683 124 64.85434059
DCMut+F+R3: -16502.63646 126 71.2305021
DCMut+F+R4: -16501.49245 128 70.9667501
DCMut+G4: -16731.57982 104 58.64992503
DCMut+R2: -16736.90766 105 56.54535267
DCMut+R3: -16716.12028 107 61.74493856
DCMut+R4: -16714.48709 109 61.7232635
Dayhoff: -16850.32841 103 50.74476008
Dayhoff+F: -16620.08747 122 59.32898433
Dayhoff+F+G4: -16517.99104 123 68.6094789
Dayhoff+F+R2: -16530.21727 124 65.10448747
Dayhoff+F+R3: -16504.09147 126 71.50929024
Dayhoff+F+R4: -16502.91938 128 71.26775913
Dayhoff+G4: -16733.35563 104 58.84963811
Dayhoff+R2: -16738.801 105 56.73767139
Dayhoff+R3: -16717.92605 107 61.96041712
Dayhoff+R4: -16716.25817 109 61.93386293
EHO+F: -16383.32115 124 63.48197952
EHO+F+G: -16312.91011 125 77.21520253
EHO+F+R2: -16285.71429 126 73.78081474
EHO+F+R3: -16276.33568 128 80.41361159
EHO+F+R4: -16272.03623 130 81.12089607
EHO+FU: -16447.99023 105 60.53235165
EHO+FU+G: -16343.56205 106 78.69604398
EHO+FU+R2: -16354.68091 107 70.36801804
EHO+FU+R3: -16335.64841 109 82.204945
EHO+FU+R4: -16334.45371 111 82.38264516
EX2+F: -16493.04757 123 75.36288854
EX2+F+G: -16322.73757 124 93.71388856
EX2+F+R2: -16348.91017 125 94.47495468
EX2+F+R3: -16320.69201 127 97.17788635
EX2+F+R4: -16318.27841 129 97.50840271
EX2+FU: -16439.08708 104 66.75294199
EX2+FU+G: -16347.14524 105 95.22649744
EX2+FU+R2: -16355.39159 106 88.86239638
EX2+FU+R3: -16344.18356 108 91.74161262
EX2+FU+R4: -16344.18183 110 91.64174421
EX3+F: -16437.61991 124 59.68629823
EX3+F+G: -16299.05025 125 79.16631464
EX3+F+R2: -16315.36494 126 72.72735126
EX3+F+R3: -16295.59345 128 81.59522812
EX3+F+R4: -16293.34661 130 79.81809761
EX3+FU: -16349.73562 105 69.23252213
EX3+FU+G: -16315.17857 106 81.4584232
EX3+FU+R2: -16321.9393 107 80.09411809
EX3+FU+R3: -16309.43072 109 82.59416047
EX3+FU+R4: -16305.34565 111 84.12601007
EX_EHO+F: -16405.68645 127 73.02942049
EX_EHO+F+G: -16288.82034 128 83.08164182
EX_EHO+F+R2: -16300.89437 129 80.86098186
EX_EHO+F+R3: -16288.60345 131 85.07816729
EX_EHO+F+R4: -16286.1325 133 85.00408463
EX_EHO+FU: -16396.19979 108 75.81246305
EX_EHO+FU+G: -16321.62747 109 98.78465716
EX_EHO+FU+R2: -16326.8911 110 92.56129987
EX_EHO+FU+R3: -16319.83032 112 96.76348299
EX_EHO+FU+R4: -16318.97545 114 97.8271404
JTT: -16639.58943 103 52.28947258
JTT+F: -16501.73633 122 54.25230432
JTT+F+G4: -16405.7475 123 62.71590739
JTT+F+R2: -16415.23504 124 60.70056608
JTT+F+R3: -16399.64706 126 63.8825547
JTT+F+R4: -16398.00135 128 65.04383737
JTT+G4: -16531.86131 104 60.49916708
JTT+R2: -16538.36473 105 58.71780577
JTT+R3: -16525.26938 107 61.83961375
JTT+R4: -16522.62042 109 63.01630582
JTTDCMut: -16640.42656 103 51.99433314
JTTDCMut+F: -16503.23694 122 54.35762174
JTTDCMut+F+G4: -16407.54105 123 62.82230406
JTTDCMut+F+R2: -16416.91533 124 60.75527766
JTTDCMut+F+R3: -16401.18132 126 63.96488412
JTTDCMut+F+R4: -16399.31291 128 65.31209698
JTTDCMut+G4: -16533.05846 104 60.14657074
JTTDCMut+R2: -16539.31958 105 58.32608607
JTTDCMut+R3: -16526.239 107 61.49886881
JTTDCMut+R4: -16523.34357 109 62.75747742
LG: -16452.84608 103 54.2932702
LG+F: -16397.40024 122 55.10684519
LG+F+G4: -16289.08206 123 65.12524226
LG+F+R2: -16297.69989 124 63.08405968
LG+F+R3: -16285.77306 126 64.88544751
LG+F+R4: -16279.75379 128 68.21167835
LG+F+R5: -16279.55851 130 68.27494292
LG+G4: -16334.12287 104 64.36684776
LG+R2: -16342.54946 105 62.6934934
LG+R3: -16329.71355 107 64.74448072
LG+R4: -16324.27752 109 68.12853058
LG+R5: -16323.7339 111 68.29233495
ModelMixture3:
 prop: 0.2352981094, 0.7558157028, 0.008886187769
PMB: -16413.30469 103 40.61304295
PMB+F: -16347.78034 122 43.3657784
PMB+F+G4: -16289.32043 123 48.52881853
PMB+F+R2: -16292.41297 124 47.24017935
PMB+F+R3: -16283.61585 126 49.88496185
PMB+F+R4: -16281.94558 128 49.90205317
PMB+G4: -16358.00447 104 44.74123204
PMB+R2: -16359.88688 105 44.04287477
PMB+R3: -16353.39867 107 45.81539917
PMB+R4: -16351.73246 109 45.88122583
PhyloTree:
 newick: (0:0.3673541834,(1:0.2233805049,((4:0.4369501415,5:0.8590775657):0.5147615643,((6:1.0735957063,7:1.0374186856):0.3780143919,((((8:0.0000010000,9:0.0000010000):0.5306725005,10:0.3216741990):0.7036303318,11:1.1262865580):0.6922837899,((12:0.0000010000,13:0.0000010000):0.978310101,(((((14:3.3148473511,(35:5.0856407613,(((((((36:0.1870603853,38:0.1006022148):0.04703600247,37:0.1995476806):1.30090883,39:1.3008546257):0.763259958,(41:0.1222528077,(42:0.0000022851,43:0.0193170656):0.1994223046):1.333087262):1.741109947,40:0.7730734201):2.779741514,(((49:0.0000010000,50:0.0000010000):0.1309252817,51:0.0978503978):2.554999324,52:2.1525741956):1.239581088):0.2335502107,((44:1.7297298039,(45:1.3671099780,46:2.9482521823):0.9822871532):1.280045095,(47:2.1636059884,48:1.2104114713):0.5501525276):2.195134459):1.084043212):0.5772241792):0.83784669,((21:0.8976060283,22:1.1820948991):1.253681433,23:1.5321347195):0.1717442474):1.035546378,((((((24:0.0956357578,25:0.0995266473):0.4652601409,26:0.1577679128):0.092785243,27:0.3149223522):0.4065793605,28:2.2268650973):0.09639309119,29:1.4579367962):0.2196220096,(((30:0.7872159911,31:0.3130285609):0.6372418537,(33:0.3911573895,34:0.4351378774):0.2230220253):0.2938844357,32:1.3380568450):0.6043410557):1.752604495):0.7021156963,15:1.6948641312):0.219328352,((((16:0.0000010000,17:0.0000010000):0.3565243904,18:0.2255116980):0.5442097736,19:0.3924991930):1.191686125,20:1.1629500489):0.5313733319):1.041016334):0.7491132326):0.4814563724):0.1542527032):0.2368719939):0.1257623278,(2:0.4432770291,3:0.7609317897):0.1163801614);
Poisson: -17367.57045 103 36.19481514
Poisson+F: -16935.99074 122 38.61033083
Poisson+F+G4: -16888.9453 123 42.75391046
Poisson+F+R2: -16888.59958 124 41.79126186
Poisson+F+R3: -16882.50968 126 44.89269113
Poisson+F+R4: -16882.16171 128 44.98797085
Poisson+FQ: -17367.57045 103 36.19481514
Poisson+FQ+G4: -17326.60995 104 39.27609595
Poisson+FQ+R2: -17325.63892 105 38.32260864
Poisson+FQ+R3: -17321.21506 107 40.19146795
Poisson+G4: -17326.60995 104 39.27609595
Poisson+R2: -17325.63892 105 38.32260864
Poisson+R3: -17321.21506 107 40.19146795
RateGamma:
 gamma_shape: 3.518523047
StopRule:
 curIteration: 0
 start_real_time: 1699691949
 time_vec: 
WAG: -16498.28353 103 45.23311591
WAG+F: -16408.92582 122 49.64348408
WAG+F+G4: -16324.89962 123 56.32248558
WAG+F+R2: -16330.63595 124 54.62955422
WAG+F+R3: -16315.08165 126 58.12590649
WAG+F+R4: -16312.0058 128 59.14263524
WAG+G4: -16409.26873 104 51.33476715
WAG+R2: -16413.61073 105 50.13038143
WAG+R3: -16399.63453 107 52.92649445
WAG+R4: -16395.66944 109 53.81947587
best_model_AIC: Blosum62+F+R4
best_model_AICc: EX3+FU+G
best_model_BIC: EX3+FU+G
best_model_list_BIC: EX3+FU+G EX3+FU+R3 EX3+FU+R4 Blosum62+F+G4 EX3+FU+R2 Blosum62+F+R3 Blosum62+F+R4 LG+G4 EX_EHO+FU+G Blosum62+F+R2 Blosum62+G4 LG+R4 Blosum62+R3 LG+R3 LG+F+G4 PMB+F+G4 EHO+F+R3 Blosum62+R2 EHO+F+R4 Blosum62+R4 EX_EHO+FU+R3 PMB+F+R3 LG+R5 EX_EHO+FU+R2 LG+F+R4 EHO+F+R2 LG+F+R3 PMB+F+R2 PMB+F+R4 LG+R2 EX_EHO+FU+R4 LG+F+R5 EHO+FU+R3 EHO+FU+G EX2+FU+G LG+F+R2 EX_EHO+F+G EX3+FU EHO+FU+R4 EX3+F+G EX2+FU+R3 PMB+G4 EX3+F+R3 EX_EHO+F+R3 EX2+FU+R4 EX2+FU+R2 PMB+R3 EX3+F+R4 EX_EHO+F+R4 PMB+R2 EHO+FU+R2 PMB+R4 EX_EHO+F+R2 EHO+F+G WAG+F+R3 EX3+F+R2 WAG+F+G4 WAG+F+R4 EX2+F+G EX2+F+R3 WAG+F+R2 EX2+F+R4 Blosum62+F PMB+F Blosum62 EX2+F+R2 EX_EHO+FU WAG+R3 WAG+R4 WAG+G4 PMB WAG+R2 EHO+F EX2+FU LG+F LG EHO+FU JTT+F+G4 WAG+F JTT+F+R3 JTTDCMut+F+G4 JTTDCMut+F+R3 JTT+F+R4 JTTDCMut+F+R4 EX_EHO+F JTT+F+R2 JTTDCMut+F+R2 EX3+F WAG JTT+G4 JTTDCMut+G4 JTT+R3 JTTDCMut+R3 JTT+R4 JTTDCMut+R4 JTT+R2 JTTDCMut+R2 EX2+F JTT+F JTTDCMut+F DCMut+F+R3 Dayhoff+F+R3 DCMut+F+R4 Dayhoff+F+R4 DCMut+F+G4 Dayhoff+F+G4 DCMut+F+R2 Dayhoff+F+R2 JTT JTTDCMut DCMut+F Dayhoff+F DCMut+R3 Dayhoff+R3 DCMut+R4 Dayhoff+R4 DCMut+G4 Dayhoff+G4 DCMut+R2 Dayhoff+R2 DCMut Dayhoff Poisson+F+G4 Poisson+F+G4 Poisson+F+R3 Poisson+F+R3 Poisson+F+R2 Poisson+F+R2 Poisson+F+R4 Poisson+F+R4 Poisson+F Poisson+F Poisson+G4 Poisson+FQ+G4 Poisson+G4 Poisson+FQ+G4 Poisson+FQ+R2 Poisson+R2 Poisson+FQ+R2 Poisson+R2 Poisson+R3 Poisson+FQ+R3 Poisson+R3 Poisson+FQ+R3 Poisson Poisson+FQ Poisson+FQ Poisson 3DI+F+R4 3DI+F+R5 3DI+F+G4 3DI+F+R3 3DI+F+R2 3DI+F 3DI+R4 3DI+R3 3DI+R5 3DI+G4 3DI+R2 3DI
best_score_AIC: 32797.7475
best_score_AICc: 33112.40476
best_score_BIC: 33187.09812
best_tree_AIC: (0:0.2970549896,(1:0.2072053012,((4:0.3055655773,5:0.6822736116):0.4552912474,((6:0.6942811708,7:0.7901487328):0.2461232576,((((8:0.0000009634,9:0.0000009634):0.3935461614,10:0.2808571478):0.5704440552,11:0.7044430936):0.4560566599,((12:0.0000009634,13:0.0000009634):0.8594765442,(((((14:1.6669364478,(35:3.0392202813,(((((((36:0.1653425943,38:0.0952623528):0.06357491677,37:0.1741778924):0.8884942692,39:0.8494875730):0.4485001996,(41:0.1137344347,(42:0.0000022015,43:0.0186403649):0.1800234675):0.901355113):1.030528616,40:0.7873883638):0.9376460474,(((49:0.0000009634,50:0.0000009634):0.08386793347,51:0.1210394377):1.566043807,52:1.3529872355):0.6477838166):0.2130353974,((44:0.9129394610,(45:1.0509425583,46:1.7759889318):0.3851064771):0.6388572744,(47:1.3635257177,48:0.8435907489):0.422854656):0.8882318735):0.5675341119):0.278591905):0.2760626819,((21:0.7064242527,22:0.7496042348):0.6694367243,23:0.9536160814):0.2432749449):0.6012140911,((((((24:0.0914064024,25:0.0875036278):0.3914496768,26:0.1120973431):0.08834971416,27:0.2628979129):0.3860234208,28:1.3657023276):0.02933328447,29:0.9485335147):0.1568710717,(((30:0.5248547375,31:0.2891475874):0.4696449304,(33:0.3140609500,34:0.2857137085):0.1472990476):0.1332934375,32:0.9509675658):0.3817405836):0.9397141401):0.3275791624,15:1.1888576338):0.1035632667,((((16:0.0000009634,17:0.0000009634):0.2846461993,18:0.1876489611):0.3279202951,19:0.3563718089):0.7147642379,20:0.7001250610):0.3395077984):0.5384986211):0.3979752398):0.24542909):0.1853836307):0.1166589274):0.1008107751,(2:0.3648516830,3:0.5612927487):0.07569240661);
best_tree_AICc: (0:0.3673541834,(1:0.2233805049,((4:0.4369501415,5:0.8590775657):0.5147615643,((6:1.0735957063,7:1.0374186856):0.3780143919,((((8:0.0000010000,9:0.0000010000):0.5306725005,10:0.3216741990):0.7036303318,11:1.1262865580):0.6922837899,((12:0.0000010000,13:0.0000010000):0.978310101,(((((14:3.3148473511,(35:5.0856407613,(((((((36:0.1870603853,38:0.1006022148):0.04703600247,37:0.1995476806):1.30090883,39:1.3008546257):0.763259958,(41:0.1222528077,(42:0.0000022851,43:0.0193170656):0.1994223046):1.333087262):1.741109947,40:0.7730734201):2.779741514,(((49:0.0000010000,50:0.0000010000):0.1309252817,51:0.0978503978):2.554999324,52:2.1525741956):1.239581088):0.2335502107,((44:1.7297298039,(45:1.3671099780,46:2.9482521823):0.9822871532):1.280045095,(47:2.1636059884,48:1.2104114713):0.5501525276):2.195134459):1.084043212):0.5772241792):0.83784669,((21:0.8976060283,22:1.1820948991):1.253681433,23:1.5321347195):0.1717442474):1.035546378,((((((24:0.0956357578,25:0.0995266473):0.4652601409,26:0.1577679128):0.092785243,27:0.3149223522):0.4065793605,28:2.2268650973):0.09639309119,29:1.4579367962):0.2196220096,(((30:0.7872159911,31:0.3130285609):0.6372418537,(33:0.3911573895,34:0.4351378774):0.2230220253):0.2938844357,32:1.3380568450):0.6043410557):1.752604495):0.7021156963,15:1.6948641312):0.219328352,((((16:0.0000010000,17:0.0000010000):0.3565243904,18:0.2255116980):0.5442097736,19:0.3924991930):1.191686125,20:1.1629500489):0.5313733319):1.041016334):0.7491132326):0.4814563724):0.1542527032):0.2368719939):0.1257623278,(2:0.4432770291,3:0.7609317897):0.1163801614);
best_tree_BIC: (0:0.3673541834,(1:0.2233805049,((4:0.4369501415,5:0.8590775657):0.5147615643,((6:1.0735957063,7:1.0374186856):0.3780143919,((((8:0.0000010000,9:0.0000010000):0.5306725005,10:0.3216741990):0.7036303318,11:1.1262865580):0.6922837899,((12:0.0000010000,13:0.0000010000):0.978310101,(((((14:3.3148473511,(35:5.0856407613,(((((((36:0.1870603853,38:0.1006022148):0.04703600247,37:0.1995476806):1.30090883,39:1.3008546257):0.763259958,(41:0.1222528077,(42:0.0000022851,43:0.0193170656):0.1994223046):1.333087262):1.741109947,40:0.7730734201):2.779741514,(((49:0.0000010000,50:0.0000010000):0.1309252817,51:0.0978503978):2.554999324,52:2.1525741956):1.239581088):0.2335502107,((44:1.7297298039,(45:1.3671099780,46:2.9482521823):0.9822871532):1.280045095,(47:2.1636059884,48:1.2104114713):0.5501525276):2.195134459):1.084043212):0.5772241792):0.83784669,((21:0.8976060283,22:1.1820948991):1.253681433,23:1.5321347195):0.1717442474):1.035546378,((((((24:0.0956357578,25:0.0995266473):0.4652601409,26:0.1577679128):0.092785243,27:0.3149223522):0.4065793605,28:2.2268650973):0.09639309119,29:1.4579367962):0.2196220096,(((30:0.7872159911,31:0.3130285609):0.6372418537,(33:0.3911573895,34:0.4351378774):0.2230220253):0.2938844357,32:1.3380568450):0.6043410557):1.752604495):0.7021156963,15:1.6948641312):0.219328352,((((16:0.0000010000,17:0.0000010000):0.3565243904,18:0.2255116980):0.5442097736,19:0.3924991930):1.191686125,20:1.1629500489):0.5313733319):1.041016334):0.7491132326):0.4814563724):0.1542527032):0.2368719939):0.1257623278,(2:0.4432770291,3:0.7609317897):0.1163801614);
boot_consense_logl: 0
contree_rfdist: -1
finishedFastMLTree: true
initTree: (0:0.2686461647,(1:0.1807149885,(2:0.1957460950,((((4:0.2773228907,5:0.2433367947):0.2433367947,7:0.3816145230):0.09187065579,6:0.4930933445):0.1518056887,((((8:0.0000010000,9:0.0000010000):0.2034125125,10:0.2034125125):0.2270399454,11:0.3919813157):0.2773228907,((12:0.0000010000,13:0.0000010000):0.4132068011,(((((14:0.5052764880,((35:0.6542577943,((((36:0.1310755723,38:0.0856112947):0.09187065579,37:0.1243377999):0.469328942,(39:0.4811124948,(41:0.1176834933,(42:0.0052646162,43:0.0105879075):0.1176834933):0.505276488):0.2773228907):0.2861240588,40:0.8009141696):0.2351323479):0.2600912601,52:0.5694138387):0.2516556291):0.2773228907,(((21:0.2861240588,22:0.2861240588):0.2773228907,23:0.3714066692):0.3041105857,(((((44:0.4025107885,45:0.7833081951):0.3133015757,46:0.9349371241):0.361354127,47:0.7491375062):0.2190573076,48:0.5561380516):0.2600912601,((49:0.0000010000,50:0.0000010000):0.09187065579,51:0.0794266945):0.7660527626):0.3133015757):0.3041105857):0.2190573076,((((((24:0.0613083016,25:0.0613083016):0.2111822162,26:0.1243377999):0.1046191496,27:0.1448078755):0.195746095,(((30:0.2773228907,31:0.1957460950):0.195746095,32:0.4025107885):0.1660731628,(33:0.1588935349,34:0.1881809178):0.1176834933):0.2516556291):0.1881809178,29:0.4463345484):0.1807149885,28:0.4930933445):0.4463345484):0.2034125125,15:0.5694138387):0.2433367947,((((16:0.0000010000,17:0.0000010000):0.1588935349,18:0.1243377999):0.1588935349,19:0.2270399454):0.2034125125,20:0.3613541270):0.2351323479):0.2600912601):0.3041105857):0.2516556291):0.1881809178):0.1046191496):0.09820614168,3:0.3041105857);
partition_type: 0
```
