## Supplementary material for "Tertiary-interaction characters enable fast, model-based structural phylogenetics beyond the twilight zone": 53fer.fasta.treefile

```
(1ji5_A:0.3782781182,(1jig_A:0.2164742068,((1qgh_A:0.4510643207,2ux1_A:0.8815636696)98.5/96:0.5324023963,((1ji4_A:1.1105955472,2fjc_A:1.0614483687)87/95:0.3859561806,((((1dps_A:0.0000010000,1jts_A:0.0000010000)99.4/100:0.5482018953,1o9r_A:0.3305382980)96.6/98:0.7304928494,1uvh_A:1.1614225366)95.4/94:0.7088586867,((1tjo_A:0.0000010000,1tk6_A:0.0000010000)95.6/100:0.9937340949,((((((2fzf_A:3.3428054248,(((1otk_A:5.3815623627,(((((1oqu_A:0.1897638217,1uzr_A:0.1004720972)40.5/75:0.0434552453,1r2f_A:0.2060845720)99.6/99:1.3260180640,1mxr_A:1.3516131842)90/94:0.8000518434,(1jk0_A:0.1260616521,(2uw2_A:0.0000022851,1w68_A:0.0195355822)78.9/94:0.1999396021)97.2/94:1.3588487970)95.7/93:1.7547337030,3ee4_A:0.8418550996)98.2/96:2.5152656820)8/20:0.3535182380,((2inc_B:1.8156594781,(2inp_C:1.4515370001,1mty_B:3.0438628448)89.9/89:1.0092712290)89.2/90:1.2728372130,(1mty_D:2.2175957681,3dhg_A:1.2466422817)72.6/66:0.5954324305)95.8/90:2.0986563190)72.4/35:0.6794727614,(((2uw1_A:0.0000010000,2uw1_B:0.0000010000)80.5/100:0.2108385170,1afr_A:0.0189162834)98.4/99:2.4248162310,1za0_A:2.4194837458)83.7/74:1.2259407930)77.4/46:1.0656522540)80.6/33:0.9137000223,(1lko_A:0.9844395093,1yuz_A:1.1519926943)88.3/95:0.9407309796)70.5/27:0.4950404596,3qhb_A:1.5091749587)84.8/70:1.1372630760,((((((1lb3_A:0.0978965869,2za7_A:0.1005793544)100/100:0.4769198944,1bg7_A:0.1605940184)69.2/53:0.0976518491,1r03_A:0.3214611407)96.4/68:0.4074826896,1z6o_A:2.3024071201)8.2/34:0.1173676543,1z6o_M:1.4944226066)51.2/59:0.2114670769,(((1eum_A:0.8040452633,1krq_A:0.3233894318)98.3/97:0.6632241507,(2jd7_A:0.3961459218,1vlg_A:0.4521219931)25.2/57:0.2321716268)66.9/52:0.3144309730,3e6s_A:1.3711334735)87/65:0.6210324811)99.6/97:1.8355099380)84.1/87:0.7726448870,2vzb_A:1.6486404401)71.5/34:0.2691611595,((((1bcf_A:0.0000010000,3e1q_A:0.0000010000)99.2/100:0.3629058097,2fkz_A:0.2307297078)97/100:0.5641718431,1jgc_A:0.3977596675)99.3/99:1.2251136150,1nfv_A:1.2274903389)73.6/46:0.5720408722)97.9/100:1.1357855360)87.9/92:0.7838921954)90.1/87:0.5102084467)46/56:0.1544353700)92.4/78:0.2501138739)88.9/74:0.1369217991,(1n1q_A:0.4507578525,2chp_A:0.7887303516)64/67:0.1238272689);
```
