## Supplementary material for "Tertiary-interaction characters enable fast, model-based structural phylogenetics beyond the twilight zone": 53fer.fasta.ufboot (part 1 of 2)

```
(1ji5_A:0.2639410000	((1jig_A:0.2759830000	(((1qgh_A:0.5816000000	2ux1_A:1.1535610000):0.6243490000	((((1dps_A:0.0000010000	1jts_A:0.0000010000):0.4958430000	1o9r_A:0.4517900000):0.6727010000	1uvh_A:1.7474410000):1.1108200000	((1tjo_A:0.0000010000	1tk6_A:0.0000010000):1.2634400000	((((((2fzf_A:6.9035710000	(((1otk_A:5.3739470000	(((((1oqu_A:0.2151060000	1uzr_A:0.1590750000):0.1696380000	1r2f_A:0.1856200000):1.4840600000	1mxr_A:1.8017430000):0.9561980000	(1jk0_A:0.1143200000	(2uw2_A:0.0000020000	1w68_A:0.0000020000):0.2973840000):0.9802800000):1.3051500000	3ee4_A:1.3564320000):1.9050800000):0.5003220000	(((2uw1_A:0.0000010000	2uw1_B:0.0000010000):0.2305360000	1afr_A:0.0854410000):2.4796000000	1za0_A:2.6963140000):1.0896700000):0.2754650000	((2inc_B:2.1824970000	(2inp_C:2.2943740000	1mty_B:3.1828780000):1.4973600000):0.4781500000	(1mty_D:2.5547920000	3dhg_A:1.7360670000):0.6978760000):1.6512200000):1.9320700000):1.1029100000	(1lko_A:0.7818140000	1yuz_A:1.1188420000):0.6204160000):1.0960700000	3qhb_A:0.8933320000):1.1957900000	((((((1lb3_A:0.0268290000	2za7_A:0.0808960000):0.1418850000	1z6o_A:2.8648920000):0.3643150000	1bg7_A:0.1696880000):0.2768270000	1r03_A:0.1626280000):0.3057720000	1z6o_M:2.1410020000):0.2259380000	((((1eum_A:0.6409840000	1krq_A:0.4009070000):0.6649580000	1vlg_A:0.4071900000):0.1102810000	2jd7_A:0.2223900000):0.8775250000	3e6s_A:1.3695890000):0.6469680000):3.8045900000):0.8301370000	((((1bcf_A:0.0000010000	3e1q_A:0.0000010000):0.4267290000	2fkz_A:0.2281310000):0.7441000000	1jgc_A:0.3772000000):1.3547700000	1nfv_A:1.5954200000):0.9903010000):0.0000020944	2vzb_A:1.6014540000):0.7779570000):1.1413000000):0.4349670000):0.0977493000	(1ji4_A:0.8720770000	2fjc_A:1.6302490000):0.4886790000):0.2086240000):0.2255300000	1n1q_A:0.5712930000):0.1378810000	2chp_A:0.7817130000);
(1ji5_A:0.4910580000	(1jig_A:0.2830170000	((1qgh_A:0.3777700000	2ux1_A:0.9408600000):0.7873370000	((1ji4_A:1.2810150000	2fjc_A:1.1308570000):0.6690580000	((((1dps_A:0.0000010000	1jts_A:0.0000010000):0.6995720000	1o9r_A:0.5931700000):0.7732670000	1uvh_A:1.0419840000):0.9111290000	((1tjo_A:0.0000010000	1tk6_A:0.0000010000):1.0782900000	((((((2fzf_A:6.5461860000	((1lko_A:0.9664660000	1yuz_A:1.2889830000):1.5863800000	3qhb_A:1.4358320000):0.3793640000):0.4884040000	((((((((1oqu_A:0.3170520000	1uzr_A:0.1191630000):0.1292290000	1r2f_A:0.1689680000):1.8650600000	1mxr_A:1.7473720000):0.5058100000	(1jk0_A:0.1389660000	(2uw2_A:0.0000020000	1w68_A:0.0384740000):0.1814910000):1.8982300000):2.1343900000	3ee4_A:0.9316320000):2.9308900000	1za0_A:1.6788160000):2.0061900000	((2uw1_A:0.0000010000	2uw1_B:0.0000010000):0.1502240000	1afr_A:0.1123560000):1.6937400000):1.3852700000	((2inc_B:2.0306290000	(2inp_C:1.3713470000	1mty_B:3.8142800000):1.9636000000):1.2280800000	(1mty_D:3.5761090000	3dhg_A:1.0685430000):0.5027730000):1.6557900000):2.7073400000):0.4592760000	1otk_A:3.8381040000):0.6348940000	(((((((((1lb3_A:0.1083400000	2za7_A:0.0986170000):0.5374550000	1bg7_A:0.2581060000):0.1984040000	1r03_A:0.3770960000):0.2859030000	1z6o_A:2.6088120000):0.2648900000	1z6o_M:2.2682370000):1.0105100000	3e6s_A:1.5615670000):0.5740060000	2jd7_A:0.5996990000):0.1557360000	1vlg_A:0.5173390000):0.2615410000	(1eum_A:1.2260430000	1krq_A:0.0792850000):0.8725250000):1.5602400000):1.0198500000	1nfv_A:1.0160540000):0.3340390000	(2vzb_A:3.1672980000	(((1bcf_A:0.0000010000	3e1q_A:0.0000010000):0.5710500000	2fkz_A:0.3332720000):0.6728340000	1jgc_A:0.3494160000):1.0941000000):0.5155570000):1.1535500000):0.5989760000):1.1788900000):0.1431800000):0.1277390000):0.0732165000	(1n1q_A:0.6206810000	2chp_A:0.7770930000):0.1752260000);
(1ji5_A:0.4015800000	(1jig_A:0.1614660000	((1qgh_A:0.4850960000	2ux1_A:1.1769310000):0.5069620000	((1ji4_A:1.3997750000	2fjc_A:1.0027470000):0.5343260000	((((1dps_A:0.0000010000	1jts_A:0.0000010000):1.1881300000	1o9r_A:0.2685770000):1.7013700000	1uvh_A:1.5011050000):0.3997010000	((1tjo_A:0.0000010000	1tk6_A:0.0000010000):0.9612470000	((((2fzf_A:2.7876590000	3qhb_A:1.5292540000):0.7506700000	((1lko_A:1.1671940000	1yuz_A:1.4467460000):0.7474140000	((1otk_A:6.3062220000	((2inc_B:1.5823570000	(2inp_C:1.3973840000	1mty_B:4.1982680000):1.0740200000):3.0613900000	(1mty_D:2.2958600000	3dhg_A:1.2855840000):0.0000020134):2.5192000000):1.0659100000	((((((1oqu_A:0.1493480000	1uzr_A:0.1012130000):0.1208280000	1r2f_A:0.1716160000):1.9748800000	1mxr_A:0.9638660000):1.2966800000	(1jk0_A:0.1519040000	(2uw2_A:0.0000020000	1w68_A:0.0148860000):0.2794720000):0.7764610000):1.6630000000	3ee4_A:1.5341110000):1.9513600000	(((2uw1_A:0.0000010000	2uw1_B:0.0000010000):0.1526750000	1afr_A:0.0416530000):2.2394300000	1za0_A:2.6302960000):1.1108900000):0.9104200000):1.0849400000):0.7084490000):1.4529800000	(((((1lb3_A:0.1075780000	2za7_A:0.0918240000):0.4747450000	1bg7_A:0.1819790000):0.1421740000	1r03_A:0.2970790000):0.5650090000	(1z6o_A:2.4595070000	1z6o_M:1.1288890000):0.2224160000):0.8276690000	(((1eum_A:1.2370220000	1krq_A:0.2199380000):0.8354360000	(2jd7_A:0.5062510000	1vlg_A:0.3332660000):0.3220750000):0.2854170000	3e6s_A:1.9981620000):0.2405270000):1.4263600000):0.3567730000	(2vzb_A:2.1997110000	((((1bcf_A:0.0000010000	3e1q_A:0.0000010000):0.4247910000	2fkz_A:0.2103520000):0.2776550000	1jgc_A:0.7342170000):0.6689860000	1nfv_A:1.3965520000):0.5511060000):0.0000027898):0.8500510000):0.6615030000):0.8007680000):0.2326200000):0.3787460000):0.2512120000	(1n1q_A:0.5017260000	2chp_A:0.8841690000):0.1116320000);
(1ji5_A:0.4312100000	(1jig_A:0.1467440000	((1qgh_A:0.5271660000	2ux1_A:1.2142390000):0.6043190000	((1ji4_A:1.0707310000	2fjc_A:1.4517420000):0.2981570000	((((1dps_A:0.0000010000	1jts_A:0.0000010000):0.6171350000	1o9r_A:0.5259670000):0.9312540000	1uvh_A:1.3018730000):0.8808870000	((1tjo_A:0.0000010000	1tk6_A:0.0000010000):1.2974400000	((((((2fzf_A:4.2329540000	(((1otk_A:5.4312720000	(((((1oqu_A:0.1925090000	1uzr_A:0.0999270000):0.0742172000	1r2f_A:0.2237430000):1.8837400000	1mxr_A:1.1865380000):1.0987900000	(1jk0_A:0.1944830000	(2uw2_A:0.0000020000	1w68_A:0.0441310000):0.2350350000):1.5514300000):2.7913900000	3ee4_A:0.6227570000):1.7718600000):1.6218400000	((2inc_B:1.5583280000	(2inp_C:1.5446790000	1mty_B:3.5328390000):1.0473400000):0.8930800000	(1mty_D:1.8259140000	3dhg_A:2.0674090000):1.0521300000):3.7873600000):1.5245000000	(((2uw1_A:0.0000010000	2uw1_B:0.0000010000):0.2249020000	1afr_A:0.1094800000):3.1508800000	1za0_A:2.0094690000):0.6321950000):1.2943700000):1.7126700000	(1lko_A:1.1630590000	1yuz_A:1.5958560000):1.5055100000):1.0906600000	3qhb_A:2.3072720000):0.5385580000	((((((1lb3_A:0.1067530000	2za7_A:0.0821040000):0.5009470000	1r03_A:0.3902120000):0.1848380000	1bg7_A:0.0870560000):0.5399540000	1z6o_A:2.7006220000):0.3305680000	1z6o_M:1.1928320000):0.3284830000	(((1eum_A:0.8241290000	1krq_A:0.4222240000):0.6907580000	(2jd7_A:0.3361330000	1vlg_A:0.6529190000):0.4158640000):0.4245110000	3e6s_A:1.3615720000):1.6293100000):1.3989100000):0.6997700000	((((1bcf_A:0.0000010000	3e1q_A:0.0000010000):0.5954160000	2fkz_A:0.3200060000):0.7126940000	1jgc_A:0.4000570000):0.9299530000	1nfv_A:1.9981920000):1.3544000000):0.0000027562	2vzb_A:2.0521740000):1.4935900000):0.7306960000):0.2945910000):0.4033900000):0.3366500000):0.2746460000	(1n1q_A:0.5221220000	2chp_A:0.9467160000):0.2383250000);
(1ji5_A:0.3774960000	(1jig_A:0.2002160000	((1qgh_A:0.4705890000	2ux1_A:0.9490000000):0.6380210000	((1ji4_A:1.2502470000	2fjc_A:1.0310830000):0.2049850000	((((1dps_A:0.0000010000	1jts_A:0.0000010000):1.1399700000	1o9r_A:0.2828150000):0.3619280000	1uvh_A:1.7388580000):1.1209300000	((1tjo_A:0.0000010000	1tk6_A:0.0000010000):1.4931300000	((((((2fzf_A:8.1121420000	(((2uw1_A:0.0000010000	2uw1_B:0.0000010000):0.1075370000	1afr_A:0.1482440000):6.6902200000	1za0_A:0.3106410000):2.5425800000):1.2726100000	(1otk_A:5.2594830000	(((((1oqu_A:0.2722870000	1uzr_A:0.1236360000):0.0644141000	1r2f_A:0.2061270000):1.7031500000	1mxr_A:1.5725890000):0.9157120000	(1jk0_A:0.1883080000	(2uw2_A:0.0000020000	(1w68_A:0.0314630000	((((2inc_B:1.5785050000	2inp_C:1.2876070000):0.9554860000	1mty_B:2.1468580000):2.3701600000	1mty_D:1.4914690000):0.5100190000	3dhg_A:2.1675130000):5.4226200000):0.0063421300):0.2073140000):2.0102200000):2.3311200000	3ee4_A:0.5485170000):2.8974400000):1.6880500000):3.6040900000	((((1lb3_A:0.1227380000	2za7_A:0.1468430000):0.4045660000	1r03_A:0.6334640000):0.1323880000	1bg7_A:0.1269670000):0.2033810000	((1z6o_A:1.7592400000	1z6o_M:1.5171770000):0.2862200000	(((1eum_A:0.9214970000	1krq_A:0.4615900000):0.8524000000	(2jd7_A:0.3877650000	1vlg_A:0.4575490000):0.4070490000):0.2542690000	3e6s_A:1.0485610000):1.3482600000):0.1273830000):2.0585800000):0.1866370000	((1lko_A:0.5676330000	1yuz_A:2.4057590000):1.9207900000	3qhb_A:3.6002200000):1.4096900000):1.0093800000	((((1bcf_A:0.0000010000	3e1q_A:0.0000010000):0.4677670000	2fkz_A:0.1718670000):0.6435870000	1jgc_A:0.6416250000):1.7028100000	1nfv_A:2.2681730000):1.0340600000):0.3097500000	2vzb_A:2.0296790000):0.5771830000):0.6179780000):0.4119990000):0.1736180000):0.1486780000):0.1756810000	(1n1q_A:0.5462940000	2chp_A:0.8375020000):0.0748260000);
(1ji5_A:0.5457030000	1jig_A:0.2126980000	((1n1q_A:0.4321960000	2chp_A:0.8160750000):0.0651539000	(((1qgh_A:0.5375060000	2ux1_A:0.8916900000):0.4064490000	(1ji4_A:0.8765930000	2fjc_A:0.9145150000):0.5888770000):0.0772107000	(((((1dps_A:0.0000010000	1jts_A:0.0000010000):0.5525450000	1o9r_A:0.4139590000):0.7679880000	1uvh_A:1.1184270000):0.8544440000	(1tjo_A:0.0000010000	1tk6_A:0.0000010000):2.0232300000):0.7637980000	(((((2fzf_A:4.4771760000	(((1lko_A:1.5238120000	1yuz_A:1.1955980000):0.7676040000	3qhb_A:3.1184010000):0.5185430000	((((1otk_A:5.2873070000	(2inc_B:2.0913370000	(2inp_C:1.3894310000	1mty_B:3.3018880000):0.7333600000):0.4651380000):2.6387800000	(1mty_D:2.4041320000	3dhg_A:1.2978350000):0.7627950000):0.3585250000	(((((1oqu_A:0.1433110000	1uzr_A:0.1391070000):0.1235280000	1r2f_A:0.1791940000):1.4634500000	1mxr_A:1.5347490000):0.4420010000	(1jk0_A:0.0213400000	(2uw2_A:0.0000020000	1w68_A:0.0148210000):0.3432120000):1.2150300000):2.5581300000	3ee4_A:0.4475660000):3.8181600000):1.9885300000	(((2uw1_A:0.0000010000	2uw1_B:0.0000010000):0.2491920000	1afr_A:0.0000020000):1.8940600000	1za0_A:3.2924530000):1.5973500000):0.3646230000):0.7682130000):0.8425160000	(((((((((1lb3_A:0.1119540000	2za7_A:0.0979510000):0.3348920000	1z6o_A:2.9172570000):0.2184880000	1bg7_A:0.3167630000):0.1789460000	1r03_A:0.2123010000):1.0580700000	1z6o_M:1.5185930000):0.5910220000	3e6s_A:1.6499670000):0.8031260000	(2jd7_A:0.4816590000	1vlg_A:0.5095470000):0.5581160000):0.5848380000	1krq_A:0.2391070000):0.4870390000	1eum_A:0.9255250000):1.7897300000):0.5764270000	1nfv_A:0.3668020000):1.4691100000	(((1bcf_A:0.0000010000	3e1q_A:0.0000010000):0.2962040000	2fkz_A:0.2733560000):0.5975480000	1jgc_A:0.3225170000):1.3480900000):0.2327520000	2vzb_A:2.0532090000):1.5898700000):0.2873250000):0.1524250000):0.1945010000);
(1ji5_A:0.3082900000	((1jig_A:0.0789190000	((1qgh_A:0.2093920000	2ux1_A:0.9010920000):0.6447650000	((1ji4_A:1.1008190000	2fjc_A:1.0956050000):0.4869250000	((((1dps_A:0.0000010000	1jts_A:0.0000010000):0.6823910000	1o9r_A:0.2534180000):0.4017070000	1uvh_A:1.7344460000):0.8252080000	((1tjo_A:0.0000010000	1tk6_A:0.0000010000):1.1297100000	(((((2fzf_A:4.7280690000	(((((((1oqu_A:0.1522880000	1uzr_A:0.1345370000):0.1631550000	1r2f_A:0.2263050000):1.0798800000	1mxr_A:1.4308400000):0.4392610000	(1jk0_A:0.1761160000	(2uw2_A:0.0000020000	1w68_A:0.0147780000):0.1299430000):0.9753420000):2.2290400000	3ee4_A:0.2076970000):4.0514100000	(((2inc_B:1.9145610000	(2inp_C:2.1667050000	1mty_B:2.6004030000):1.5527700000):1.2007600000	1mty_D:2.2325240000):0.4625840000	3dhg_A:1.2690640000):1.9006500000):1.0995300000	(((2uw1_A:0.0000010000	2uw1_B:0.0000010000):0.2403790000	1afr_A:0.0034200000):3.2212600000	1za0_A:2.7124220000):0.4729870000):0.7220380000):1.3935000000	((1lko_A:1.0153780000	1yuz_A:1.2200890000):1.3712600000	3qhb_A:1.3896870000):0.8778800000):0.6240390000	((((((1lb3_A:0.1707260000	2za7_A:0.1465350000):0.5649480000	1bg7_A:0.2317870000):0.1193270000	1r03_A:0.3729720000):0.4672560000	(1z6o_A:1.8560940000	1otk_A:6.3981970000):0.6283630000):0.3200800000	1z6o_M:1.3851350000):0.1908010000	((((1eum_A:0.8609070000	1krq_A:0.2004660000):1.0514200000	1vlg_A:0.4438210000):0.1939800000	2jd7_A:0.2908600000):0.6814460000	3e6s_A:1.5518120000):0.5751340000):1.9688100000):0.4172620000	2vzb_A:1.9222430000):0.2872710000	((((1bcf_A:0.0000010000	3e1q_A:0.0000010000):0.3544240000	2fkz_A:0.2032150000):0.6122880000	1jgc_A:0.2704460000):1.3973000000	1nfv_A:0.9760890000):0.3381210000):1.2296500000):0.6700240000):0.4358210000):0.1882290000):0.1953110000):0.2493240000	1n1q_A:0.4199330000):0.1723070000	2chp_A:0.6095500000);
(1ji5_A:0.3287370000	((1jig_A:0.3565390000	((1qgh_A:0.7959300000	2ux1_A:1.4871380000):0.5869010000	((1ji4_A:1.1585650000	2fjc_A:1.5339620000):0.3506020000	((((1dps_A:0.0000010000	1jts_A:0.0000010000):0.7428500000	1o9r_A:0.4512540000):0.6700720000	1uvh_A:1.3313500000):0.9041360000	((1tjo_A:0.0000010000	1tk6_A:0.0000010000):1.4016300000	((((((2fzf_A:3.0733520000	((((((((1oqu_A:0.1649070000	1uzr_A:0.1574460000):0.0686540000	1r2f_A:0.2883370000):1.7369000000	1mxr_A:1.2358770000):0.6496800000	(1jk0_A:0.1217990000	(2uw2_A:0.0000020000	1w68_A:0.0550310000):0.2392000000):1.9012300000):1.9044700000	3ee4_A:0.9057060000):3.5665900000	1za0_A:1.2489670000):3.0136500000	((2uw1_A:0.0000010000	2uw1_B:0.0000010000):0.1754640000	1afr_A:0.1736450000):2.1084300000):1.3061800000	((2inc_B:1.2045110000	(2inp_C:1.6232390000	1mty_B:3.4004040000):2.8479100000):1.6106900000	(1mty_D:2.9163980000	3dhg_A:1.5844700000):1.1782900000):3.4472500000):1.3436700000):0.3645530000	(1lko_A:1.3062900000	1yuz_A:1.6859640000):0.5440610000):0.5583390000	3qhb_A:1.9550790000):0.3839060000	1otk_A:7.7846370000):1.3388400000	(2vzb_A:2.0211020000	((((((1lb3_A:0.1761900000	2za7_A:0.0164060000):0.8036860000	1bg7_A:0.1332100000):0.1081330000	1r03_A:0.4282910000):0.4550990000	1z6o_M:1.9952570000):0.0814963000	1z6o_A:2.7495940000):0.3463130000	(((1eum_A:0.6154950000	1krq_A:0.9314710000):0.5099030000	(2jd7_A:0.6077970000	1vlg_A:0.4839450000):0.5616220000):0.6802710000	3e6s_A:1.3088830000):0.7475200000):2.7408900000):0.4801370000):0.2695660000	((((1bcf_A:0.0000010000	3e1q_A:0.0000010000):0.7127770000	2fkz_A:0.3211590000):0.3664470000	1jgc_A:0.6403020000):1.7162200000	1nfv_A:0.9931790000):1.1533500000):0.8337370000):0.9115630000):0.6167770000):0.4928250000):0.1797190000):0.1474400000	1n1q_A:0.5510840000):0.0784849000	2chp_A:1.2230090000);
(1ji5_A:0.4926660000	(1jig_A:0.1139740000	(((1qgh_A:0.4942670000	2ux1_A:0.7427240000):0.3994340000	((((1dps_A:0.0000010000	1jts_A:0.0000010000):0.5057800000	1o9r_A:0.5014010000):0.8627180000	1uvh_A:0.9974360000):0.4030450000	((1tjo_A:0.0000010000	1tk6_A:0.0000010000):1.0513000000	(((((2fzf_A:3.7596610000	((1lko_A:1.1693730000	1yuz_A:1.1208260000):0.7129790000	(((1otk_A:5.6091050000	(((((1oqu_A:0.1829650000	1uzr_A:0.0591590000):0.0939968000	1r2f_A:0.1803080000):1.1297600000	1mxr_A:1.4905690000):0.8742500000	(1jk0_A:0.0944590000	(2uw2_A:0.0000020000	1w68_A:0.0153670000):0.1940260000):1.0901700000):1.4431500000	3ee4_A:1.0400480000):1.8061000000):0.6816210000	(((2uw1_A:0.0000010000	2uw1_B:0.0000010000):0.1527380000	1afr_A:0.0945360000):2.0259300000	1za0_A:2.1016330000):0.8694600000):0.1517720000	((2inc_B:2.4845120000	(2inp_C:2.6323260000	1mty_B:2.9962840000):1.4092100000):0.9637110000	(1mty_D:2.4382090000	3dhg_A:0.2389510000):0.6309740000):1.4612700000):0.7652840000):0.7380010000):0.2084540000	3qhb_A:0.5888000000):1.1504100000	((1lb3_A:0.1148570000	2za7_A:0.1602690000):0.3468130000	(1bg7_A:0.2097820000	(1r03_A:0.3388280000	(1z6o_A:2.6333980000	(1z6o_M:1.4968030000	((((1eum_A:0.8031920000	1krq_A:0.4364470000):0.9565930000	1vlg_A:0.3343840000):0.1740900000	2jd7_A:0.4450700000):0.7566500000	3e6s_A:1.3488090000):0.5171260000):0.2075670000):0.3376880000):0.0569443000):0.1261610000):2.1506100000):1.1170400000	2vzb_A:2.0756770000):0.2767890000	((((1bcf_A:0.0000010000	3e1q_A:0.0000010000):0.3806070000	2fkz_A:0.2662570000):0.5901460000	1jgc_A:0.3970880000):0.6072810000	1nfv_A:1.3218320000):0.4252800000):2.2942600000):0.8468360000):0.8616670000):0.3024220000	(1ji4_A:1.2221370000	2fjc_A:1.1904820000):0.5628770000):0.3260740000):0.2208290000	(1n1q_A:0.7253120000	2chp_A:0.8199120000):0.1087770000);
(1ji5_A:0.3385100000	((1jig_A:0.2612260000	(1qgh_A:0.4785570000	2ux1_A:1.1321410000):1.1941500000):0.0622092000	(1n1q_A:0.2871440000	((1ji4_A:1.3385640000	2fjc_A:1.3173040000):0.3739840000	(((((1dps_A:0.0000010000	1jts_A:0.0000010000):0.6516110000	1o9r_A:0.4632950000):0.8843910000	1uvh_A:0.8768140000):0.5148930000	(1tjo_A:0.0000010000	1tk6_A:0.0000010000):1.7305000000):0.3279220000	((((((((2fzf_A:3.5021240000	3qhb_A:1.2604860000):1.3418000000	1lko_A:1.2179010000):0.2864180000	1yuz_A:1.4415950000):0.9660800000	(((2inc_B:3.0022580000	(2inp_C:1.2972790000	1mty_B:4.0860430000):1.1269300000):1.6753200000	(1mty_D:2.6350960000	3dhg_A:0.6360530000):0.2338100000):2.7458700000	(((2uw1_A:0.0000010000	2uw1_B:0.0000010000):0.2241070000	1afr_A:0.1319490000):1.5800600000	1za0_A:2.1801460000):1.2767300000):1.2484300000):0.7197110000	(1otk_A:6.2662780000	(((((1oqu_A:0.1754620000	1r2f_A:0.3024690000):0.0000021691	1uzr_A:0.1149420000):1.4203000000	1mxr_A:1.4606200000):0.7592060000	(1jk0_A:0.0451540000	(2uw2_A:0.0000020000	1w68_A:0.0293860000):0.3299810000):1.9628900000):1.7829900000	3ee4_A:0.9743540000):1.9104900000):0.3676850000):0.8659280000	(((((((1lb3_A:0.0978260000	2za7_A:0.0987430000):0.5051240000	(1bg7_A:0.2026350000	1r03_A:0.5758680000):0.1172450000):0.1443540000	1z6o_A:2.8021800000):0.3281650000	1z6o_M:1.7969570000):0.7586760000	3e6s_A:1.2794910000):0.4686060000	(2jd7_A:0.6102620000	1vlg_A:0.3733230000):0.2128290000):0.2203370000	(1eum_A:0.9086480000	1krq_A:0.6567590000):0.4675870000):2.1586700000):0.5243820000	(2vzb_A:2.9230560000	(((1bcf_A:0.0000010000	3e1q_A:0.0000010000):0.4762030000	2fkz_A:0.1992970000):0.6534130000	1jgc_A:0.3034180000):0.4204430000):1.5811400000):0.4599050000	1nfv_A:0.2349680000):4.2850600000):0.4142720000):0.2457760000):0.2720270000):0.1934650000	2chp_A:0.9828560000);
(1ji5_A:0.3735350000	((1jig_A:0.1971490000	(1ji4_A:1.3742990000	2fjc_A:1.2127430000):0.7823310000):0.1027600000	((1qgh_A:0.4635920000	2ux1_A:1.0316770000):0.6070780000	((((1dps_A:0.0000010000	1jts_A:0.0000010000):0.7879110000	1o9r_A:0.2310270000):0.6339280000	1uvh_A:1.7861780000):0.5117690000	((1tjo_A:0.0000010000	1tk6_A:0.0000010000):1.8598600000	(((((2fzf_A:5.6331210000	(((2uw1_A:0.0000010000	2uw1_B:0.0000010000):0.3002710000	1afr_A:0.0060360000):1.6986300000	1za0_A:3.1825060000):0.9031990000):1.0188700000	(((1lko_A:1.3499400000	1yuz_A:1.1447210000):1.4463200000	3qhb_A:1.6573950000):0.6259530000	((1otk_A:4.8008750000	(((((1oqu_A:0.2210080000	1r2f_A:0.3300730000):0.0560690000	1uzr_A:0.0831450000):1.2819500000	3ee4_A:2.4555720000):0.5775540000	1mxr_A:1.5570230000):0.6285420000	(1jk0_A:0.3027410000	(2uw2_A:0.0000020000	1w68_A:0.0229590000):0.0625487000):0.7899090000):2.7135400000):1.9880800000	((2inc_B:1.1740610000	(2inp_C:1.5414420000	1mty_B:3.2642470000):1.0489300000):0.8048290000	(1mty_D:2.3040300000	3dhg_A:1.8166490000):0.5923560000):0.7388740000):1.7271100000):0.7806080000):0.9995130000	(2vzb_A:3.0529970000	(((1bcf_A:0.0000010000	3e1q_A:0.0000010000):0.5782800000	2fkz_A:0.2942310000):0.6451610000	1jgc_A:0.5274070000):0.8016070000):0.8140970000):0.2720070000	((((((((1lb3_A:0.1577040000	2za7_A:0.0813250000):0.4961960000	(1bg7_A:0.0258840000	1z6o_A:3.2856000000):0.1782350000):0.3791180000	1r03_A:0.2797600000):0.7381950000	1z6o_M:1.5665650000):0.6746080000	3e6s_A:1.1633180000):0.8154850000	2jd7_A:0.5142760000):0.3104490000	1vlg_A:0.1801260000):0.3910590000	(1eum_A:0.9581250000	1krq_A:0.4735840000):0.9362210000):2.3486200000):0.4311430000	1nfv_A:0.9092400000):1.3676700000):0.7699610000):0.9134080000):0.4524390000):0.1526480000	(1n1q_A:0.4820940000	2chp_A:0.7553590000):0.1713170000);
(1ji5_A:0.5642690000	((1jig_A:0.3870130000	((1qgh_A:0.6111690000	2ux1_A:1.1849680000):0.4814970000	((1ji4_A:0.9496100000	2fjc_A:1.7229290000):0.4004830000	((((1dps_A:0.0000010000	1jts_A:0.0000010000):0.6511730000	1o9r_A:0.4487910000):0.7789030000	1uvh_A:2.0601950000):1.0595300000	((1tjo_A:0.0000010000	1tk6_A:0.0000010000):1.5206400000	((((((((2fzf_A:4.0484130000	(((2uw1_A:0.0000010000	2uw1_B:0.0000010000):0.1086640000	1afr_A:0.1621150000):3.9159600000	1za0_A:1.2924770000):0.9311680000):0.7383740000	((1otk_A:6.7878600000	(((((1oqu_A:0.3150600000	1r2f_A:0.3739230000):0.0396734000	1uzr_A:0.1116310000):1.7648900000	1mxr_A:1.9117820000):0.7507410000	(1jk0_A:0.1294520000	(2uw2_A:0.0000020000	1w68_A:0.0230470000):0.3821480000):1.7936300000):1.7115200000	3ee4_A:1.5049840000):0.3564710000):0.3788770000	(((2inc_B:2.0728660000	(2inp_C:0.5960740000	1mty_B:4.6365770000):1.2511200000):2.7805800000	3dhg_A:2.2542560000):0.2903280000	1mty_D:1.9720560000):3.5318900000):1.4880500000):2.6766300000	1yuz_A:1.0423620000):0.0330827000	1lko_A:1.0039390000):2.5744800000	3qhb_A:2.5696640000):0.5914030000	((((((1lb3_A:0.0511980000	2za7_A:0.1922480000):1.0539700000	1bg7_A:0.1615170000):0.1169930000	1r03_A:0.4803850000):0.9267000000	1z6o_A:2.2111050000):0.0923231000	1z6o_M:1.6194740000):0.2993600000	((((1eum_A:1.4377820000	1krq_A:0.4710060000):0.8973230000	2jd7_A:0.1981690000):0.2021260000	1vlg_A:0.3010820000):0.5661040000	3e6s_A:1.4442900000):0.8914610000):1.8469700000):0.6831270000	2vzb_A:2.1577590000):0.5176940000	((((1bcf_A:0.0000010000	3e1q_A:0.0000010000):0.4243060000	2fkz_A:0.1340840000):0.5006760000	1jgc_A:0.5845100000):1.7763800000	1nfv_A:1.7652060000):0.2883920000):0.8874490000):0.9247100000):0.5148220000):0.1724100000):0.2502900000):0.0789261000	1n1q_A:0.4292510000):0.1152500000	2chp_A:0.9133780000);
(1ji5_A:0.5018230000	(1jig_A:0.2704760000	((1qgh_A:0.3968090000	2ux1_A:0.7765640000):0.8220740000	((1ji4_A:1.0889380000	2fjc_A:1.3132050000):0.3775760000	((((1dps_A:0.0000010000	1jts_A:0.0000010000):0.4112610000	1o9r_A:0.3561560000):0.7390700000	1uvh_A:0.9966640000):0.2636020000	((1tjo_A:0.0000010000	1tk6_A:0.0000010000):1.0655800000	((((((2fzf_A:5.3103180000	3qhb_A:1.6181450000):0.5387520000	(1lko_A:1.1046400000	1yuz_A:0.8521450000):1.5209500000):0.3739770000	(1otk_A:6.1099660000	((((((((1oqu_A:0.2018700000	1uzr_A:0.0758130000):0.0120791000	1r2f_A:0.2778640000):1.8447500000	1mxr_A:1.4308900000):0.5872660000	(1jk0_A:0.0000020000	(2uw2_A:0.0000020000	1w68_A:0.0322030000):0.2652920000):2.5545100000):1.9650400000	3ee4_A:0.5968740000):3.3311200000	1za0_A:1.5751790000):2.7206700000	((2uw1_A:0.0000010000	2uw1_B:0.0000010000):0.0849498000	1afr_A:0.1804400000):3.0091300000):2.1253500000	((2inc_B:2.6696110000	(2inp_C:3.1986130000	1mty_B:2.4369850000):0.9736920000):1.2095900000	(1mty_D:2.0630250000	3dhg_A:1.4950880000):0.6449390000):2.5036000000):1.4358700000):0.0000022357):2.3328300000	((((1lb3_A:0.1884550000	2za7_A:0.1291720000):0.4545030000	1bg7_A:0.1383040000):0.1798480000	1r03_A:0.2811540000):0.2877310000	(1z6o_A:2.1860960000	(1z6o_M:1.8303280000	((((1eum_A:0.5701120000	1krq_A:0.5860950000):1.1232300000	1vlg_A:0.2059260000):0.1298190000	2jd7_A:0.5136840000):0.1790310000	3e6s_A:1.5637820000):0.4886790000):0.1770710000):0.2216990000):1.8215800000):0.2617910000	(2vzb_A:2.4890580000	(((1bcf_A:0.0000010000	3e1q_A:0.0000010000):0.3433820000	2fkz_A:0.3081970000):0.6321110000	1jgc_A:0.3823150000):1.2892300000):0.3066580000):0.4952470000	1nfv_A:0.7733220000):1.8002600000):0.5945510000):0.3473780000):0.1914420000):0.1508790000):0.1850620000	(1n1q_A:0.5866290000	2chp_A:0.8711460000):0.1182180000);
(1ji5_A:0.4766870000	(1jig_A:0.2743710000	((1qgh_A:0.5933150000	2ux1_A:0.8926550000):0.6009170000	((1ji4_A:1.1226100000	2fjc_A:0.8616570000):0.8658430000	((((1dps_A:0.0000010000	1jts_A:0.0000010000):0.6723890000	1o9r_A:0.3074200000):0.7059120000	1uvh_A:1.5189980000):1.2226900000	((1tjo_A:0.0000010000	1tk6_A:0.0000010000):1.5953000000	((((((2fzf_A:2.2359470000	3qhb_A:1.7863430000):1.0108400000	((1lko_A:1.4562850000	1yuz_A:0.9052180000):0.6547610000	((1otk_A:5.8416580000	(((((1oqu_A:0.2863170000	1uzr_A:0.1528990000):0.1266690000	1r2f_A:0.2602350000):1.6419700000	1mxr_A:1.0008780000):2.3238900000	(1jk0_A:0.0754750000	(2uw2_A:0.0000020000	1w68_A:0.0079180000):0.2917720000):1.5401800000):2.0874900000	3ee4_A:1.4693350000):1.2807200000):0.6923100000	((2inc_B:1.8765520000	(2inp_C:1.7932850000	1mty_B:5.0597210000):2.1678900000):3.6463000000	(1mty_D:2.0526300000	3dhg_A:0.8895890000):0.1983080000):3.9514200000):1.5857500000):0.4404850000):0.9954920000	(((2uw1_A:0.0000010000	2uw1_B:0.0000010000):0.1388280000	1afr_A:0.2109050000):2.0843100000	1za0_A:5.3164760000):2.1286100000):0.5916130000	((((((((1lb3_A:0.1792160000	2za7_A:0.0916740000):0.5797130000	1bg7_A:0.2141320000):0.0619004000	1r03_A:0.4577940000):0.4968770000	1z6o_A:2.5744430000):0.3871600000	1z6o_M:2.0005990000):0.9595630000	3e6s_A:1.8256130000):0.2549310000	(2jd7_A:0.5222450000	1vlg_A:0.6942360000):0.3596220000):0.4923570000	(1eum_A:0.9371070000	1krq_A:0.4138650000):0.0268239000):3.6885600000):1.3101500000	1nfv_A:0.7510940000):0.9890250000	(2vzb_A:2.5126200000	(((1bcf_A:0.0000010000	3e1q_A:0.0000010000):0.4577460000	2fkz_A:0.2933630000):0.7349670000	1jgc_A:0.5678790000):0.8287530000):0.9811220000):1.4308400000):0.8675020000):0.2638350000):0.0000026961):0.2704730000):0.2665510000	(1n1q_A:0.3392480000	2chp_A:1.1713650000):0.1949500000);
(1ji5_A:0.2764240000	(1jig_A:0.3502620000	((1qgh_A:0.6387680000	2ux1_A:0.9830100000):0.4568680000	((1ji4_A:1.5002870000	((((1dps_A:0.0000010000	1jts_A:0.0000010000):0.8953460000	1o9r_A:0.0599250000):0.8772260000	1uvh_A:2.3769740000):0.3981720000	((1tjo_A:0.0000010000	1tk6_A:0.0000010000):1.3335500000	(((((((2fzf_A:3.9668450000	(((1otk_A:3.2479750000	((2inc_B:2.6255720000	(2inp_C:2.3054050000	1mty_B:2.6879400000):0.1654990000):0.3951760000	(1mty_D:2.9886380000	3dhg_A:1.9605460000):2.1446900000):2.3660400000):1.3835200000	(((((1oqu_A:0.2824470000	1uzr_A:0.1770950000):0.0968675000	1r2f_A:0.2042950000):1.9643100000	1mxr_A:1.8732470000):1.4597800000	(1jk0_A:0.1549540000	(2uw2_A:0.0000020000	1w68_A:0.0161690000):0.2081460000):2.5293900000):1.5047000000	3ee4_A:1.9210030000):2.9491600000):2.7027900000	(((2uw1_A:0.0000010000	2uw1_B:0.0000010000):0.2488600000	1afr_A:0.0596900000):4.3695200000	1za0_A:3.5806040000):3.7085000000):0.5279280000):1.2157800000	3qhb_A:2.0713220000):0.9953610000	(1lko_A:1.3940030000	1yuz_A:1.0374270000):2.4913800000):0.5703020000	((((((1lb3_A:0.0549360000	2za7_A:0.0858810000):0.6423510000	1bg7_A:0.0889660000):0.2287240000	1r03_A:0.2983750000):0.3373540000	1z6o_M:1.8192480000):0.1929900000	1z6o_A:2.3755610000):0.2450040000	(((1eum_A:0.8089400000	1krq_A:0.1724560000):0.9991740000	3e6s_A:1.2896160000):0.3221140000	(2jd7_A:0.3622660000	1vlg_A:0.6697020000):0.4964270000):0.6042090000):1.8817500000):0.5919590000	2vzb_A:1.9920380000):0.1567750000	(((1bcf_A:0.0000010000	3e1q_A:0.0000010000):0.3125480000	2fkz_A:0.1932200000):0.3877080000	1jgc_A:0.7121430000):1.5476800000):1.1514600000	1nfv_A:1.6738820000):0.7093450000):0.8935250000):0.6900470000):0.4428820000	2fjc_A:1.4214080000):0.1554040000):0.4047250000):0.2734940000	(1n1q_A:0.5372200000	2chp_A:0.7283220000):0.2182400000);
(1ji5_A:0.6214400000	(1jig_A:0.4764720000	((1qgh_A:0.6500360000	2ux1_A:0.8818810000):0.5045570000	((1ji4_A:1.5434820000	2fjc_A:1.3255840000):0.1319430000	((((1dps_A:0.0000010000	1jts_A:0.0000010000):0.6050930000	1uvh_A:2.9437700000):0.5860870000	1o9r_A:0.0789560000):1.5863700000	((1tjo_A:0.0000010000	1tk6_A:0.0000010000):1.9633300000	(((((2fzf_A:5.4336920000	((1otk_A:5.9468330000	(((((1oqu_A:0.3190330000	1uzr_A:0.1321920000):0.0787831000	1r2f_A:0.2635160000):1.7377700000	1mxr_A:2.1782700000):0.4053050000	(1jk0_A:0.3174600000	(2uw2_A:0.0000020000	1w68_A:0.0425180000):0.1133390000):2.3785000000):3.1068400000	3ee4_A:0.0000020000):3.5217300000):1.2214500000	((((2inc_B:1.7654450000	(2inp_C:1.7221850000	1mty_B:3.7746410000):2.1707600000):0.8948730000	1mty_D:4.2306300000):1.2749600000	3dhg_A:1.5842120000):5.0681900000	(((2uw1_A:0.0000010000	2uw1_B:0.0000010000):0.2082670000	1afr_A:0.0806020000):3.6324000000	1za0_A:3.0785120000):2.4987300000):0.6369590000):0.1073670000):2.8008300000	((1lko_A:1.5064880000	1yuz_A:1.6029580000):2.1235500000	3qhb_A:1.0393790000):0.7489200000):0.2062850000	((1lb3_A:0.1405600000	2za7_A:0.1394080000):0.4059830000	((1bg7_A:0.1316390000	(1z6o_A:2.4483650000	(1z6o_M:2.2399170000	(((1eum_A:1.1084460000	1krq_A:0.4097290000):0.9380630000	(2jd7_A:0.2461620000	1vlg_A:1.0053540000):0.3348100000):0.9445180000	3e6s_A:1.1763040000):1.4492800000):0.5143020000):0.2619260000):0.1217010000	1r03_A:0.5095130000):0.0000021195):1.4222000000):1.4886100000	2vzb_A:2.0629110000):0.8466680000	((((1bcf_A:0.0000010000	3e1q_A:0.0000010000):0.3992970000	2fkz_A:0.3571290000):0.6070770000	1jgc_A:0.6253620000):2.8819400000	1nfv_A:0.6626540000):1.6135100000):0.8000920000):1.0693800000):0.3105220000):0.8916820000):0.3169240000):0.1643130000	(1n1q_A:0.7611390000	2chp_A:0.9503690000):0.0741540000);
(1ji5_A:0.6228760000	((1jig_A:0.2244410000	((1qgh_A:0.6511930000	2ux1_A:1.3239580000):0.7513800000	(1ji4_A:1.2656450000	2fjc_A:1.6610530000):0.6146060000):0.3028310000):0.0673735000	1n1q_A:0.6885080000):0.0000023257	(2chp_A:0.6369970000	((((1dps_A:0.0000010000	1jts_A:0.0000010000):0.8508580000	1o9r_A:0.4334660000):0.9749980000	1uvh_A:1.1846140000):1.0479200000	((1tjo_A:0.0000010000	1tk6_A:0.0000010000):1.6849400000	(((((((2fzf_A:3.1051280000	(((((((1oqu_A:0.2567020000	1uzr_A:0.1234220000):0.1967370000	1r2f_A:0.1949640000):1.6083800000	1mxr_A:1.8049760000):1.0269700000	(1jk0_A:0.1363430000	(2uw2_A:0.0000020000	1w68_A:0.0560370000):0.2800610000):0.9643070000):1.5609700000	3ee4_A:1.6011260000):1.8655300000	((2inc_B:2.2651510000	(2inp_C:1.3288580000	1mty_B:3.7086710000):1.9187700000):3.2957300000	(1mty_D:2.6926820000	3dhg_A:1.1204430000):0.6087450000):2.2372300000):0.9505310000	(((2uw1_A:0.0000010000	2uw1_B:0.0000010000):0.2379330000	1afr_A:0.0000020000):2.7962000000	1za0_A:1.8318730000):0.5375140000):1.3463200000):0.1620150000	1otk_A:8.7940520000):0.5028580000	(1lko_A:0.6874990000	1yuz_A:1.4087290000):0.9011270000):1.0029500000	3qhb_A:1.1687340000):0.2394840000	((((((1lb3_A:0.0837580000	2za7_A:0.1716220000):0.6719680000	1bg7_A:0.2668000000):0.1819720000	1r03_A:0.3409710000):0.5055360000	1z6o_A:3.8657820000):0.3337630000	1z6o_M:1.4223110000):0.0383843000	(((1eum_A:1.0803940000	1krq_A:0.2809710000):0.9486200000	(2jd7_A:0.2083180000	1vlg_A:0.4102540000):0.3292490000):0.6182670000	3e6s_A:1.4665400000):0.7319120000):1.7116200000):1.6166000000	2vzb_A:1.4143060000):0.4851650000	((((1bcf_A:0.0000010000	3e1q_A:0.0000010000):0.3309350000	2fkz_A:0.2831970000):0.5964920000	1jgc_A:0.7079150000):0.5988550000	1nfv_A:1.3907340000):0.4592510000):1.0997900000):0.5695730000):0.7738230000):0.2743570000);
(1ji5_A:0.3604560000	(1jig_A:0.2157990000	((1qgh_A:0.3437930000	2ux1_A:1.0980570000):0.5025990000	((1ji4_A:1.2457910000	2fjc_A:1.1857690000):0.4604950000	((((1dps_A:0.0000010000	1jts_A:0.0000010000):0.4357790000	1o9r_A:0.4971070000):0.6818420000	1uvh_A:1.1508190000):0.7057720000	((1tjo_A:0.0000010000	1tk6_A:0.0000010000):1.3311100000	(((((2fzf_A:3.5650090000	((1otk_A:6.2893390000	((((((1oqu_A:0.1981640000	1r2f_A:0.2491100000):0.1023950000	1uzr_A:0.0000020000):0.9688260000	1mxr_A:1.6449460000):0.6843280000	(1jk0_A:0.1524050000	(2uw2_A:0.0000020000	1w68_A:0.0219160000):0.2511830000):1.3636000000):2.5415100000	3ee4_A:0.3824040000):2.3192600000	(((2inc_B:2.8120840000	(2inp_C:1.7917630000	1mty_B:3.0009270000):0.9996240000):0.8263480000	1mty_D:2.4835390000):1.2102800000	3dhg_A:1.9285310000):2.2754100000):0.4461150000):0.2233650000	(((2uw1_A:0.0000010000	2uw1_B:0.0000010000):0.0659231000	1afr_A:0.2511000000):3.0083500000	1za0_A:2.5832710000):2.3506900000):0.5200430000):0.8217050000	((1lko_A:1.5555870000	1yuz_A:1.2736420000):1.2782200000	3qhb_A:1.0427570000):0.2819600000):1.0949700000	((((1lb3_A:0.0692920000	2za7_A:0.0617230000):0.6527420000	1bg7_A:0.1043910000):0.1253920000	1r03_A:0.2752300000):0.4915830000	(1z6o_A:2.9158170000	(1z6o_M:0.8989450000	(((1eum_A:0.9223810000	1krq_A:0.1169260000):0.5715200000	3e6s_A:1.6380830000):0.1731510000	(2jd7_A:0.4834530000	1vlg_A:0.3098240000):0.3313750000):0.7917510000):0.0724353000):0.3241700000):1.1318600000):0.7799540000	2vzb_A:2.1205420000):0.3005400000	((((1bcf_A:0.0000010000	3e1q_A:0.0000010000):0.5289780000	2fkz_A:0.2932630000):0.8367040000	1jgc_A:0.1635810000):1.7478800000	1nfv_A:1.2430830000):0.6635100000):1.5925100000):0.9747350000):0.6461500000):0.1372880000):0.4535190000):0.2136680000	(1n1q_A:0.4730310000	2chp_A:0.7780980000):0.2398600000);
(1ji5_A:0.4070720000	(1jig_A:0.2561610000	((1qgh_A:0.5615690000	2ux1_A:1.3689580000):0.3002410000	((1ji4_A:1.2307420000	2fjc_A:0.6970320000):0.1670850000	((((1dps_A:0.0000010000	1jts_A:0.0000010000):0.7200580000	1o9r_A:0.4384490000):0.3111780000	1uvh_A:1.3030420000):0.9583140000	((1tjo_A:0.0000010000	1tk6_A:0.0000010000):0.6087440000	((((((2fzf_A:6.1908990000	3qhb_A:2.1326620000):0.8682240000	(((((((1oqu_A:0.1461450000	1uzr_A:0.1473420000):0.0639727000	1r2f_A:0.2397340000):2.6407400000	1mxr_A:1.2447720000):1.4214000000	(1jk0_A:0.2030720000	(2uw2_A:0.0000020000	1w68_A:0.0453110000):0.1913780000):1.8683200000):2.1399300000	3ee4_A:1.5294990000):5.8592400000	(((2uw1_A:0.0000010000	2uw1_B:0.0000010000):0.1884610000	1afr_A:0.0000020000):3.3986200000	1za0_A:3.3983100000):3.6501000000):0.2772690000	((2inc_B:2.1565470000	(2inp_C:2.1193020000	1mty_B:3.0969450000):0.7608020000):1.5550300000	(1mty_D:3.6226140000	3dhg_A:0.4292290000):1.5325300000):0.9634380000):1.8996400000):0.9396810000	1otk_A:6.4922840000):0.0000020871	(1lko_A:1.0977610000	1yuz_A:1.1989090000):0.6694110000):1.6667000000	((2vzb_A:2.1485310000	(((1bcf_A:0.0000010000	3e1q_A:0.0000010000):0.6821790000	2fkz_A:0.3393480000):0.3251690000	1jgc_A:1.0437770000):2.1915400000):0.3768490000	(((1lb3_A:0.1628120000	2za7_A:0.1512310000):0.4974900000	(1r03_A:0.2953470000	((1z6o_A:2.2179870000	1z6o_M:1.9246030000):0.5568380000	((((1eum_A:0.5833310000	1krq_A:0.6488290000):0.8518190000	1vlg_A:0.5922350000):0.2424940000	2jd7_A:0.3141130000):0.8119180000	3e6s_A:1.3621410000):1.3217000000):0.1764580000):0.1585460000):0.0964159000	1bg7_A:0.1838560000):2.6244600000):0.5021010000):0.4490390000	1nfv_A:1.1320820000):1.5006700000):1.2265300000):0.3366360000):0.4210800000):0.3233650000):0.3451610000	(1n1q_A:0.5638760000	2chp_A:0.7724220000):0.1821370000);
(1ji5_A:0.5591430000	1jig_A:0.4407540000	(((1n1q_A:0.3875470000	2chp_A:0.9808970000):0.1628620000	((1tjo_A:0.0000010000	1tk6_A:0.0000010000):1.7751500000	((((((2fzf_A:2.4561440000	(((1otk_A:5.2294410000	(((((1oqu_A:0.2184560000	1uzr_A:0.1101420000):0.0948810000	1r2f_A:0.1947590000):1.2831000000	1mxr_A:1.6765280000):1.4382400000	(1jk0_A:0.0502760000	(2uw2_A:0.0000020000	1w68_A:0.0245090000):0.2410890000):1.6784600000):1.7594500000	3ee4_A:0.3109650000):2.2561800000):0.4593260000	((2inc_B:2.5365910000	(2inp_C:0.9241140000	1mty_B:5.8902710000):2.5348400000):0.8665430000	(1mty_D:2.0544090000	3dhg_A:1.6996840000):0.4142330000):2.5599300000):1.6725300000	(((2uw1_A:0.0000010000	2uw1_B:0.0000010000):0.1127620000	1afr_A:0.1237310000):2.5068700000	1za0_A:3.1937220000):0.3954610000):1.3802200000):1.8544200000	(1lko_A:0.9252900000	1yuz_A:1.0806110000):1.8830700000):0.8710710000	3qhb_A:1.3241560000):0.8512790000	((((1lb3_A:0.1344810000	2za7_A:0.1525220000):0.6346910000	1bg7_A:0.1147640000):0.2620030000	1r03_A:0.2198650000):0.3903520000	((1z6o_A:2.9488090000	1z6o_M:1.4474730000):0.2847770000	((((1eum_A:0.9099620000	1krq_A:0.4441340000):0.9162330000	2jd7_A:0.2705270000):0.2163270000	1vlg_A:0.3050730000):0.6356820000	3e6s_A:1.2517550000):1.0291900000):0.1183420000):2.2564400000):2.0632400000	2vzb_A:1.6303540000):0.1629220000	((((1bcf_A:0.0000010000	3e1q_A:0.0000010000):0.3849100000	2fkz_A:0.3035660000):0.6473610000	1jgc_A:0.5341120000):1.3661100000	1nfv_A:1.4178630000):0.4989100000):1.1082500000):1.2405000000):0.0466403000	(((1qgh_A:0.5731980000	2ux1_A:1.2620100000):0.2140380000	(((1dps_A:0.0000010000	1jts_A:0.0000010000):0.4072310000	1o9r_A:0.6088710000):1.2234600000	1uvh_A:1.4720660000):0.8855060000):0.3240400000	(1ji4_A:1.1165710000	2fjc_A:1.9583290000):0.6516150000):0.1102100000):0.2507890000);
(1ji5_A:0.5585200000	1jig_A:0.4087370000	(1n1q_A:0.6533360000	(2chp_A:1.2197760000	(((1qgh_A:0.6329750000	2ux1_A:1.1997830000):0.2949880000	(1ji4_A:1.0421230000	2fjc_A:1.0976650000):0.8640930000):0.0785790000	(((((1dps_A:0.0000010000	1jts_A:0.0000010000):0.7254100000	1o9r_A:0.7890250000):1.3328900000	1uvh_A:1.1948710000):0.6606440000	(1tjo_A:0.0000010000	1tk6_A:0.0000010000):1.9212100000):0.5274660000	((((2fzf_A:4.2778030000	((2vzb_A:3.1922970000	1jgc_A:0.3390260000):0.2341700000	((1bcf_A:0.0000010000	3e1q_A:0.0000010000):0.4164700000	2fkz_A:0.1820200000):0.7930020000):0.7896870000):0.6658240000	(((1lko_A:1.9795520000	1yuz_A:1.1413410000):1.4036800000	3qhb_A:1.2470550000):1.3318700000	(((1otk_A:6.1652090000	(((((1oqu_A:0.1863300000	1uzr_A:0.1242260000):0.0290630000	1r2f_A:0.1924200000):2.0097200000	1mxr_A:1.4949550000):0.4049870000	(1jk0_A:0.1217570000	(2uw2_A:0.0000020000	1w68_A:0.0152550000):0.3517540000):1.5639700000):1.2682400000	3ee4_A:1.3487160000):2.6616900000):1.1843400000	((2inc_B:1.5896760000	(2inp_C:1.3039280000	1mty_B:3.2639530000):1.4223300000):0.9265760000	(1mty_D:2.6063680000	3dhg_A:1.2457630000):2.0468700000):1.5296600000):0.9120300000	(((2uw1_A:0.0000010000	2uw1_B:0.0000010000):0.2420590000	1afr_A:0.0404670000):2.4484200000	1za0_A:2.5908180000):1.5806000000):1.9288500000):0.9960150000):0.2712610000	(((((((((1lb3_A:0.0967910000	2za7_A:0.0909500000):0.3994170000	1bg7_A:0.1782450000):0.1569230000	1z6o_A:2.8477630000):0.0789022000	1r03_A:0.4102870000):0.4830980000	1z6o_M:1.7768160000):1.4270700000	3e6s_A:0.9985250000):1.1697600000	2jd7_A:0.2957420000):0.3899350000	1vlg_A:0.5746600000):0.4064600000	(1eum_A:0.8672610000	1krq_A:0.3330030000):0.2345920000):2.9833800000):0.1383680000	1nfv_A:1.1504340000):2.9121800000):1.0113100000):0.2711310000):0.1802520000):0.1704590000);
(1ji5_A:0.5212610000	(1jig_A:0.1121760000	((1qgh_A:0.6660020000	2ux1_A:1.0080110000):0.4858140000	((1ji4_A:1.2732040000	2fjc_A:1.2129230000):0.4609540000	(((((1dps_A:0.0000010000	1jts_A:0.0000010000):0.4326690000	1o9r_A:0.4510830000):1.2182700000	1uvh_A:0.7993410000):0.9176950000	(1tjo_A:0.0000010000	1tk6_A:0.0000010000):1.1328400000):0.2402120000	((((2fzf_A:4.0840840000	(((1bcf_A:0.0000010000	3e1q_A:0.0000010000):0.3265000000	2fkz_A:0.3326610000):0.5434640000	1jgc_A:0.6077320000):0.7111440000):0.5407550000	2vzb_A:1.9988920000):0.2189460000	((((1lko_A:0.7620820000	1yuz_A:1.6529220000):1.3063900000	3qhb_A:2.5098080000):2.1361500000	(((1otk_A:5.5876340000	(((((1oqu_A:0.2264560000	1r2f_A:0.2227470000):0.0987597000	1uzr_A:0.0018220000):1.9670800000	1mxr_A:1.9072130000):0.4361290000	(1jk0_A:0.1074990000	(2uw2_A:0.0000020000	1w68_A:0.0230020000):0.2085810000):2.0181400000):1.5400300000	3ee4_A:1.5992960000):2.1856100000):0.1431230000	((2inc_B:2.7262330000	(2inp_C:2.6574650000	1mty_B:3.0710110000):0.9243480000):0.6028890000	(1mty_D:2.6906390000	3dhg_A:1.3363020000):1.4925000000):2.8707800000):1.7078800000	(((2uw1_A:0.0000010000	2uw1_B:0.0000010000):0.0419982000	1afr_A:0.2131530000):5.8302400000	1za0_A:1.5801680000):0.4307030000):3.2062500000):0.3350300000	((((((1lb3_A:0.1024380000	2za7_A:0.1286790000):0.6563750000	1bg7_A:0.0605170000):0.1012350000	1r03_A:0.3849950000):0.3353090000	1z6o_A:2.1199840000):0.1751140000	1z6o_M:1.3670340000):0.0445665000	(((1eum_A:0.9960800000	1krq_A:0.1585820000):0.5544410000	3e6s_A:1.3103660000):0.2667460000	(2jd7_A:0.4609970000	1vlg_A:0.5456080000):0.2029560000):1.0590000000):1.5204900000):0.1456620000):0.1502170000	1nfv_A:2.9283150000):1.1488200000):0.6966910000):0.0882264000):0.5371950000):0.2563260000	(1n1q_A:0.2753360000	2chp_A:0.8450110000):0.3364940000);
(1ji5_A:0.4476610000	(1jig_A:0.2590330000	((1qgh_A:0.6360090000	2ux1_A:1.0928220000):0.7047650000	((1ji4_A:1.4921500000	2fjc_A:0.9108970000):0.5506780000	((((1dps_A:0.0000010000	1jts_A:0.0000010000):0.7143260000	1o9r_A:0.6127800000):1.6214500000	1uvh_A:1.1519740000):0.5565170000	((1tjo_A:0.0000010000	1tk6_A:0.0000010000):0.7229440000	(((((((2fzf_A:5.0679010000	(((2uw1_A:0.0000010000	2uw1_B:0.0000010000):0.3272860000	1afr_A:0.0270980000):3.2383400000	1za0_A:1.5255660000):1.0623600000):0.4885020000	((1otk_A:7.2308500000	(((((1oqu_A:0.1567410000	1uzr_A:0.1193000000):0.1133760000	1r2f_A:0.2508210000):2.1786600000	1mxr_A:1.6364630000):0.9546950000	(1jk0_A:0.1955880000	(2uw2_A:0.0000020000	1w68_A:0.0161940000):0.1938460000):1.8542500000):2.3511600000	3ee4_A:0.3120800000):2.5293300000):1.6064500000	((2inc_B:1.6336970000	(2inp_C:1.7862910000	1mty_B:4.2979340000):1.8691900000):3.1727700000	(1mty_D:3.5312900000	3dhg_A:1.4841040000):0.4877510000):4.0125400000):1.5766200000):4.8390300000	(1lko_A:1.6819150000	1yuz_A:1.3225880000):0.7998840000):1.1353800000	3qhb_A:2.5115350000):0.7944040000	((((((1lb3_A:0.1480260000	2za7_A:0.1013200000):0.4259070000	1bg7_A:0.1714360000):0.2037530000	1r03_A:0.2738800000):0.6696370000	1z6o_A:2.3710000000):0.5155530000	1z6o_M:1.3318110000):0.2004120000	(((1eum_A:0.9285750000	1krq_A:0.4429060000):0.7707980000	(2jd7_A:0.3804620000	1vlg_A:0.5730110000):0.4849050000):0.8998150000	3e6s_A:0.9775250000):1.1717000000):2.7788300000):1.4451100000	2vzb_A:1.7858020000):0.0897108000	((((1bcf_A:0.0000010000	3e1q_A:0.0000010000):0.3571190000	2fkz_A:0.2135440000):0.5964190000	1jgc_A:0.3152950000):1.2340700000	1nfv_A:1.0202990000):1.6020900000):0.9186070000):0.8078190000):0.5638130000):0.2618180000):0.3454610000):0.2060120000	(1n1q_A:0.7316580000	2chp_A:0.9945510000):0.1657300000);
(1ji5_A:0.4167840000	(((1jig_A:0.2259200000	((1qgh_A:0.6825180000	2ux1_A:0.9173200000):0.5086420000	(1ji4_A:1.3060730000	2fjc_A:0.9765610000):0.7786820000):0.2928420000):0.1103000000	((((1dps_A:0.0000010000	1jts_A:0.0000010000):0.5245730000	1o9r_A:0.4470780000):1.1406700000	1uvh_A:0.8459290000):1.0454200000	((1tjo_A:0.0000010000	1tk6_A:0.0000010000):0.9654380000	((((((2fzf_A:5.1206900000	(1lko_A:0.7517520000	1yuz_A:1.3812780000):1.0178300000):0.7071340000	3qhb_A:0.8380490000):0.9141070000	(1otk_A:3.6684720000	(((((((1oqu_A:0.2333900000	1r2f_A:0.2455130000):0.0798475000	1uzr_A:0.0282990000):1.2366100000	1mxr_A:2.2827260000):0.3837790000	(1jk0_A:0.3008440000	(2uw2_A:0.0000020000	1w68_A:0.0077160000):0.1026900000):1.5929200000):2.1375500000	3ee4_A:0.6984530000):2.4802700000	(((2uw1_A:0.0000010000	2uw1_B:0.0000010000):0.0775915000	1afr_A:0.2144280000):2.8066200000	1za0_A:2.6318440000):1.0722300000):0.6427050000	((2inc_B:1.6988470000	(2inp_C:0.8374230000	1mty_B:5.2892540000):2.2379100000):0.9633630000	(1mty_D:3.1506870000	3dhg_A:1.2055760000):2.1815200000):0.8726480000):0.6980660000):1.2922500000):1.7054800000	(((1bcf_A:0.0000010000	3e1q_A:0.0000010000):0.3547060000	2fkz_A:0.3606140000):0.9728170000	1jgc_A:0.1835040000):1.1499800000):0.2422380000	1nfv_A:1.1544300000):0.7356260000	(2vzb_A:2.0750900000	(((((1lb3_A:0.1168360000	2za7_A:0.1146990000):0.5850480000	1bg7_A:0.3108350000):0.0752784000	1r03_A:0.3875060000):0.1514140000	(1z6o_A:2.4826310000	1z6o_M:1.4736150000):0.7293610000):0.7830540000	(((1eum_A:0.8302360000	1krq_A:0.2611170000):0.9885380000	(2jd7_A:0.5473550000	1vlg_A:0.3473360000):0.1107210000):0.2987100000	3e6s_A:1.8340760000):0.2615090000):3.1415400000):0.6344080000):1.3557600000):0.8229220000):0.9960640000):0.0996791000	1n1q_A:0.4850540000):0.1182190000	2chp_A:1.1521280000);
(1ji5_A:0.5029390000	(1jig_A:0.2277380000	((1qgh_A:0.7345700000	2ux1_A:0.8657700000):0.4753550000	((1ji4_A:1.3458770000	2fjc_A:0.9817740000):0.2009080000	((((1dps_A:0.0000010000	1jts_A:0.0000010000):0.7757060000	1o9r_A:0.3822880000):0.6162790000	1uvh_A:1.2112630000):0.8976980000	((1tjo_A:0.0000010000	1tk6_A:0.0000010000):1.2582900000	((((((((2fzf_A:4.5348270000	((((((((1oqu_A:0.1884400000	1uzr_A:0.1170270000):0.1770070000	1r2f_A:0.1377280000):1.7786800000	1mxr_A:1.9924000000):0.9949370000	3ee4_A:2.2971250000):1.9642100000	1jk0_A:0.1013720000):0.2043400000	2uw2_A:0.0000020000):0.0155876000	1w68_A:0.0061320000):4.9275700000	((2inc_B:3.5693060000	(2inp_C:2.0906390000	1mty_B:4.1885880000):1.8033700000):2.0546500000	(1mty_D:4.0099090000	3dhg_A:0.3037860000):0.6824150000):0.8730580000):2.3002500000):0.7141590000	(((2uw1_A:0.0000010000	2uw1_B:0.0000010000):0.2311820000	1afr_A:0.0509500000):1.1566700000	1za0_A:5.1777340000):2.4801500000):0.5726220000	3qhb_A:1.2220610000):1.3090400000	(1lko_A:1.1269340000	1yuz_A:1.0975950000):0.6765930000):0.5117600000	1otk_A:8.1581240000):0.6009550000	((((((1lb3_A:0.0631060000	2za7_A:0.1555330000):0.6748380000	1bg7_A:0.2118070000):0.0582166000	1r03_A:0.4069970000):0.4388300000	1z6o_A:2.6379250000):0.1036490000	1z6o_M:2.2466080000):0.2599070000	(((1eum_A:0.7484590000	1krq_A:0.5188460000):0.6019520000	3e6s_A:1.5298560000):0.1800720000	(2jd7_A:0.4328300000	1vlg_A:0.5534760000):0.2407460000):0.9171610000):2.9362000000):0.4265060000	2vzb_A:1.7513170000):0.5787700000	((((1bcf_A:0.0000010000	3e1q_A:0.0000010000):0.5239680000	2fkz_A:0.2590590000):1.1001000000	1jgc_A:0.4133650000):1.8368700000	1nfv_A:1.4675240000):0.5529320000):1.6112300000):1.3234100000):0.2229130000):0.1355790000):0.3739100000):0.1897770000	(1n1q_A:0.4270830000	2chp_A:0.8636960000):0.0839245000);
(1ji5_A:0.5721210000	1jig_A:0.3081180000	((1n1q_A:0.3919190000	2chp_A:0.9377090000):0.1823130000	((1qgh_A:0.3184990000	2ux1_A:0.9277570000):0.6544900000	((1ji4_A:1.1872130000	2fjc_A:0.8894620000):0.8780580000	((((1dps_A:0.0000010000	1jts_A:0.0000010000):0.7011370000	1o9r_A:0.3723210000):1.0187300000	1uvh_A:1.4327400000):0.6322640000	((1tjo_A:0.0000010000	1tk6_A:0.0000010000):1.4090900000	((((((2fzf_A:1.4109390000	(((((((1oqu_A:0.1598990000	1uzr_A:0.1020620000):0.1348850000	1r2f_A:0.1593990000):1.4721500000	1mxr_A:1.4553870000):0.8306810000	(1jk0_A:0.1799910000	(2uw2_A:0.0000020000	1w68_A:0.0458140000):0.1831840000):2.6396500000):2.5491700000	3ee4_A:0.0000030000):6.7457900000	(((2inc_B:2.4505910000	2inp_C:1.8724540000):2.3027700000	(1mty_B:2.6701920000	1mty_D:4.2139740000):0.7107630000):1.3103400000	3dhg_A:1.6841960000):3.2767500000):1.0705700000	(((2uw1_A:0.0000010000	2uw1_B:0.0000010000):0.3036270000	1afr_A:0.0656680000):3.6915000000	1za0_A:3.3503900000):1.8466500000):2.5562600000):1.8323900000	3qhb_A:1.3105650000):0.7354920000	(1lko_A:1.6063110000	1yuz_A:1.9640030000):0.9779040000):2.1783900000	((((((1lb3_A:0.1577650000	2za7_A:0.1040030000):0.4968350000	1bg7_A:0.2623080000):0.1737560000	1r03_A:0.3464500000):0.4272410000	(1z6o_A:2.8181750000	1otk_A:6.3992990000):0.6985770000):0.7407940000	1z6o_M:1.7384050000):0.7201470000	((((1eum_A:0.5837350000	1krq_A:0.7374520000):0.7027160000	1vlg_A:0.6224190000):0.2307690000	2jd7_A:0.2904090000):0.5427600000	3e6s_A:1.7774400000):1.2917100000):0.9079930000):0.8103720000	2vzb_A:1.4672250000):0.4952790000	((((1bcf_A:0.0000010000	3e1q_A:0.0000010000):0.2465520000	2fkz_A:0.3425710000):0.6804300000	1jgc_A:0.5383680000):1.1026600000	1nfv_A:1.5644560000):0.7226270000):0.5768120000):0.1521270000):0.6790490000):0.2221880000):0.3447060000):0.1488590000);
(1ji5_A:0.4396030000	(1jig_A:0.3906330000	(1n1q_A:0.5145830000	2chp_A:0.7680570000):0.2024330000):0.1260020000	(((1qgh_A:0.5174190000	2ux1_A:1.3819450000):0.3653460000	(((1dps_A:0.0000010000	1jts_A:0.0000010000):0.6176500000	1o9r_A:0.5712870000):0.7258830000	1uvh_A:1.5010390000):1.5278800000):0.1776070000	((1ji4_A:1.7609140000	2fjc_A:2.1451300000):0.6292610000	((1tjo_A:0.0000010000	1tk6_A:0.0000010000):1.6195800000	(((((((2fzf_A:4.0917300000	(((1otk_A:6.1269630000	(((((1oqu_A:0.2599360000	1r2f_A:0.2827330000):0.0972368000	1uzr_A:0.0000030000):1.6231600000	1mxr_A:2.4545290000):1.0030500000	(1jk0_A:0.2109470000	(2uw2_A:0.0000020000	1w68_A:0.0081410000):0.2857180000):1.1292000000):2.9059700000	3ee4_A:0.8492730000):1.0322700000):2.6894200000	(((2inc_B:3.9003850000	(2inp_C:3.7745630000	1mty_B:4.8225310000):1.5002700000):0.9555780000	1mty_D:1.8581300000):0.5659120000	3dhg_A:1.4998640000):3.0385600000):1.1680300000	(((2uw1_A:0.0000010000	2uw1_B:0.0000010000):0.1707430000	1afr_A:0.1204180000):3.1141000000	1za0_A:1.9071440000):0.8536620000):2.6276500000):1.1837800000	((((1lb3_A:0.0758780000	2za7_A:0.1978380000):0.6130950000	1bg7_A:0.3180570000):0.1112990000	1r03_A:0.3142780000):0.6249760000	((1z6o_A:2.1815900000	1z6o_M:1.4766730000):0.4185630000	((((1eum_A:1.2350960000	1krq_A:0.3405440000):0.7576050000	3e6s_A:1.7258670000):0.6825330000	2jd7_A:0.0000030000):0.5185530000	1vlg_A:0.5153170000):1.9023100000):0.4017600000):1.8525900000):0.4857830000	3qhb_A:0.7702790000):1.0490400000	(1lko_A:0.9212790000	1yuz_A:1.5779560000):3.0455600000):2.7044000000	1nfv_A:2.4747740000):0.0501702000	(((1bcf_A:0.0000010000	3e1q_A:0.0000010000):0.5877290000	2fkz_A:0.2377980000):0.3901960000	1jgc_A:0.7416170000):1.1269700000):0.1255020000	2vzb_A:2.6854690000):0.8458920000):1.4082500000):0.0000025410):0.2122740000);
(1ji5_A:0.5265330000	(1jig_A:0.1957770000	((1qgh_A:0.6128320000	2ux1_A:1.1317770000):0.6174020000	((1ji4_A:1.3841000000	2fjc_A:0.8210070000):0.4408090000	((((1dps_A:0.0000010000	1jts_A:0.0000010000):0.8778820000	1o9r_A:0.5172900000):0.9654430000	1uvh_A:2.1473860000):0.5493180000	((1tjo_A:0.0000010000	1tk6_A:0.0000010000):0.4318880000	(((((2fzf_A:4.8640500000	3qhb_A:0.5574610000):0.3616060000	((((1otk_A:4.9087620000	(2inp_C:2.0281170000	1mty_B:2.9397440000):0.3342600000):0.3387600000	2inc_B:3.1872850000):0.7427960000	(1mty_D:2.2822200000	3dhg_A:1.4979770000):1.7389800000):1.1099000000	((((((1oqu_A:0.2144170000	1uzr_A:0.0520870000):0.0212843000	1r2f_A:0.3395270000):1.1785700000	1mxr_A:1.8892280000):1.8580500000	(1jk0_A:0.1723760000	(2uw2_A:0.0000020000	1w68_A:0.0229000000):0.2133310000):1.5023500000):1.9039700000	3ee4_A:0.3718580000):1.3010900000	(((2uw1_A:0.0000010000	2uw1_B:0.0000010000):0.0065515200	1afr_A:0.2980210000):5.4840500000	1za0_A:1.5340480000):2.8306300000):2.6862800000):1.4722100000):1.4983000000	((1lko_A:1.5186150000	1yuz_A:1.4299790000):1.7805500000	(((((((1lb3_A:0.0772700000	2za7_A:0.1229230000):0.4000310000	1r03_A:0.3619520000):0.1032830000	1bg7_A:0.0817450000):0.4478760000	(1z6o_A:2.2277270000	1z6o_M:1.2943450000):0.6416840000):1.0964700000	3e6s_A:1.3355100000):0.7168070000	(2jd7_A:0.8608890000	1vlg_A:0.4850750000):0.4416190000):0.2441960000	(1eum_A:1.5947120000	1krq_A:0.3759370000):0.7313270000):1.7979300000):0.7182000000):0.7969370000	((((1bcf_A:0.0000010000	3e1q_A:0.0000010000):0.3369030000	2fkz_A:0.2561430000):0.5563090000	1jgc_A:0.4005170000):1.6161600000	1nfv_A:0.8444950000):0.6864050000):0.2882020000	2vzb_A:2.1252650000):1.4507600000):1.5346500000):0.8444970000):0.1719580000):0.4424160000):0.2253120000	(1n1q_A:0.5045480000	2chp_A:1.2768540000):0.1275180000);
(1ji5_A:0.5653370000	(1jig_A:0.3698030000	(1n1q_A:0.2801020000	2chp_A:0.8633030000):0.0710842000):0.0000029838	(((1qgh_A:0.4888730000	2ux1_A:0.8086140000):0.3258410000	(((1dps_A:0.0000010000	1jts_A:0.0000010000):0.3483510000	1o9r_A:0.7900880000):0.6594750000	1uvh_A:1.7747720000):1.5389000000):0.5118090000	((1ji4_A:1.1875710000	2fjc_A:1.1078650000):0.4296400000	((1tjo_A:0.0000010000	1tk6_A:0.0000010000):1.3984000000	(((((2fzf_A:3.0046310000	((1lko_A:1.6027330000	1yuz_A:1.5549830000):0.6370010000	(((1otk_A:5.9789260000	((2inc_B:4.6783500000	(2inp_C:1.8218730000	1mty_B:3.4606440000):1.5102500000):0.4899620000	(1mty_D:2.9445890000	3dhg_A:1.0507580000):0.0557180000):1.6624800000):0.5153010000	(((((1oqu_A:0.1757920000	1uzr_A:0.1349200000):0.1377260000	1r2f_A:0.2266410000):0.8966180000	1mxr_A:1.4349060000):1.8139400000	(1jk0_A:0.1403090000	(2uw2_A:0.0000020000	1w68_A:0.0072330000):0.1200390000):1.3056400000):2.4461400000	3ee4_A:0.7321590000):1.3260100000):1.1581300000	(((2uw1_A:0.0000010000	2uw1_B:0.0000010000):0.0968660000	1afr_A:0.2607160000):2.5097800000	1za0_A:2.9647500000):1.7769300000):1.2004000000):0.2821600000):0.6166720000	3qhb_A:1.1113520000):0.4729340000	((((1lb3_A:0.0960650000	2za7_A:0.1402920000):0.2579830000	1z6o_A:3.2819120000):0.3571420000	1bg7_A:0.1254740000):0.0590295000	(1r03_A:0.1553170000	(1z6o_M:1.2579950000	(((1eum_A:0.8227100000	1krq_A:0.4442640000):0.8145100000	(2jd7_A:0.5594330000	1vlg_A:0.2783110000):0.2189890000):0.5800150000	3e6s_A:1.2811240000):0.7321280000):0.8344840000):0.2200860000):2.6056100000):1.4412400000	2vzb_A:1.0404820000):0.6589220000	((((1bcf_A:0.0000010000	3e1q_A:0.0000010000):0.2995240000	2fkz_A:0.1425590000):0.9808910000	1jgc_A:0.2778450000):1.1728400000	1nfv_A:1.4319410000):0.4866110000):1.0723700000):0.7243680000):0.1244850000):0.3271690000);
(1ji5_A:0.4909880000	1jig_A:0.3299760000	(1n1q_A:0.5619870000	(((2chp_A:0.5875840000	((((1dps_A:0.0000010000	1jts_A:0.0000010000):0.7703710000	1o9r_A:0.5014020000):1.0279300000	1uvh_A:1.0545070000):0.6961040000	(1tjo_A:0.0000010000	1tk6_A:0.0000010000):1.3165900000):0.6420180000):0.1285470000	(((((2fzf_A:2.8079830000	(((1otk_A:5.9607550000	((2uw1_A:0.0000010000	2uw1_B:0.0000010000):0.0319912000	1afr_A:0.3063500000):1.9789000000):0.5699140000	(((2inc_B:1.8338090000	(2inp_C:1.4240720000	1mty_B:3.5062160000):1.4618500000):1.4583800000	1mty_D:1.3427340000):0.7702340000	3dhg_A:0.9009570000):2.6384000000):1.2413700000	((((((1oqu_A:0.2196750000	1uzr_A:0.1401180000):0.1182560000	1r2f_A:0.2011910000):1.5732700000	1mxr_A:1.2921710000):1.4986600000	(1jk0_A:0.0364240000	(2uw2_A:0.0000020000	1w68_A:0.0369810000):0.2066890000):1.0761700000):2.3652600000	3ee4_A:1.2499480000):2.3107900000	1za0_A:2.5971580000):0.3733100000):1.4991300000):1.2121200000	((1lko_A:1.0313750000	1yuz_A:1.6949510000):1.3024800000	3qhb_A:1.3455020000):1.0151800000):0.3819160000	(((1lb3_A:0.0976580000	2za7_A:0.1172700000):0.4192120000	(1z6o_A:2.5492350000	(1z6o_M:1.3878980000	(((1eum_A:1.0868400000	1krq_A:0.7273910000):0.4217860000	(2jd7_A:0.4809480000	1vlg_A:0.7746380000):0.6507230000):0.5357100000	3e6s_A:0.9064310000):1.8025600000):0.3877840000):0.3575140000):0.0455354000	(1bg7_A:0.1274470000	1r03_A:0.6114800000):0.1363130000):2.0868200000):2.6696900000	2vzb_A:1.3744600000):0.3674250000	((((1bcf_A:0.0000010000	3e1q_A:0.0000010000):0.4198860000	2fkz_A:0.2422630000):0.5899930000	1jgc_A:0.8127410000):1.1788000000	1nfv_A:1.2548430000):1.1997300000):1.7534700000):0.2085170000	((1qgh_A:0.3707510000	2ux1_A:1.0173110000):0.4938950000	(1ji4_A:1.4944260000	2fjc_A:1.2945010000):0.3651530000):0.3067360000):0.1115750000):0.1113860000);
(1ji5_A:0.4311660000	((1jig_A:0.3358770000	((1qgh_A:0.6552070000	2ux1_A:0.8764970000):0.5776240000	((1ji4_A:1.2305840000	2fjc_A:1.3031570000):0.5653710000	((((1dps_A:0.0000010000	1jts_A:0.0000010000):0.4505330000	1o9r_A:0.6321660000):0.8845220000	1uvh_A:1.5760750000):0.8835410000	((1tjo_A:0.0000010000	1tk6_A:0.0000010000):1.0688300000	((((((2fzf_A:3.4995760000	(((((1otk_A:4.0827530000	(2inp_C:0.5996210000	1mty_B:3.5631350000):1.5001500000):0.1522000000	2inc_B:2.5717550000):1.6860200000	(1mty_D:2.7389750000	3dhg_A:1.3734310000):0.8191590000):1.4634800000	(((((1oqu_A:0.2109320000	1uzr_A:0.1466740000):0.0768440000	1r2f_A:0.1337340000):1.2571800000	1mxr_A:1.5828350000):0.9793390000	(1jk0_A:0.1151240000	(2uw2_A:0.0000020000	1w68_A:0.0303320000):0.2609400000):1.6217100000):1.5652700000	3ee4_A:0.4828910000):3.0610200000):0.1833550000	(((2uw1_A:0.0000010000	2uw1_B:0.0000010000):0.2928620000	1afr_A:0.0219490000):1.8716700000	1za0_A:3.1308620000):1.3715000000):0.6724200000):0.3492110000	(1lko_A:1.1967080000	1yuz_A:1.0384590000):0.5402030000):0.5577610000	3qhb_A:1.6154100000):0.9406060000	((((((1lb3_A:0.0648130000	2za7_A:0.0945500000):0.4664770000	1z6o_A:3.5258590000):0.2414120000	1bg7_A:0.0984540000):0.1578460000	1r03_A:0.3478100000):0.4334160000	1z6o_M:1.4204290000):0.3718700000	((((1eum_A:0.7825740000	1krq_A:0.4251060000):0.7802420000	1vlg_A:0.4853090000):0.1116960000	2jd7_A:0.3676840000):0.2869760000	3e6s_A:1.3283400000):0.8284920000):1.5121300000):0.6306750000	2vzb_A:1.5267950000):0.4139200000	((((1bcf_A:0.0000010000	3e1q_A:0.0000010000):0.5646500000	2fkz_A:0.1977970000):0.6629880000	1jgc_A:0.5807350000):0.8374690000	1nfv_A:1.2074630000):0.5338150000):1.5203500000):0.8115080000):0.5086220000):0.0868626000):0.3045040000):0.1348570000	1n1q_A:0.5854250000):0.0671360000	2chp_A:1.0147430000);
(1ji5_A:0.4381460000	1jig_A:0.2921370000	(((1n1q_A:0.5419550000	(((1ji4_A:1.0719470000	2fjc_A:1.4365390000):0.1703630000	(((1dps_A:0.0000010000	1jts_A:0.0000010000):0.5336630000	1o9r_A:0.6900010000):0.4495020000	1uvh_A:1.1736970000):1.6668300000):0.2673840000	((1tjo_A:0.0000010000	1tk6_A:0.0000010000):2.0076400000	((((((2fzf_A:5.0922380000	3qhb_A:1.0487260000):1.1545000000	((1lko_A:2.1543370000	1yuz_A:0.6499930000):0.9366690000	1otk_A:8.1610830000):0.1006380000):2.2741500000	((((((((1lb3_A:0.1374400000	2za7_A:0.1076770000):0.5178220000	1bg7_A:0.1128510000):0.2622060000	1r03_A:0.3046060000):0.3967110000	1z6o_A:2.7217250000):0.3875520000	1z6o_M:2.5228430000):1.0132100000	3e6s_A:1.6484700000):0.5547940000	(2jd7_A:0.5136270000	1vlg_A:0.7247350000):0.2200210000):0.4304370000	(1eum_A:0.7546680000	1krq_A:0.7165840000):0.8446870000):1.0639600000):0.4740210000	(((((((1oqu_A:0.3192170000	1uzr_A:0.1243350000):0.1521430000	1r2f_A:0.1128700000):2.0495900000	1mxr_A:1.7806350000):0.8314290000	(1jk0_A:0.2227800000	(2uw2_A:0.0000020000	1w68_A:0.0331620000):0.1635390000):1.6940100000):3.1753500000	3ee4_A:0.8087420000):6.0261600000	1za0_A:2.5014960000):1.6825300000	(((2inc_B:0.9230820000	(2inp_C:1.9115070000	1mty_B:2.9813280000):0.5694340000):1.2721100000	(1mty_D:2.7429600000	3dhg_A:1.9162680000):0.6686230000):4.9770700000	((2uw1_A:0.0000010000	2uw1_B:0.0000010000):0.1439600000	1afr_A:0.0780640000):1.1393700000):1.1694400000):2.8973100000):1.2240500000	1nfv_A:0.7597170000):0.4851010000	(2vzb_A:3.0342460000	(((1bcf_A:0.0000010000	3e1q_A:0.0000010000):0.6202640000	2fkz_A:0.1770680000):0.7587180000	1jgc_A:0.4614190000):1.5448100000):0.4997430000):1.8913800000):1.6062500000):0.2305320000):0.2226310000	2chp_A:1.1182130000):0.1932410000	(1qgh_A:0.3144890000	2ux1_A:1.2767390000):1.1825000000):0.0768340000);
(1ji5_A:0.3955090000	((1jig_A:0.2858260000	((1qgh_A:0.7618210000	(2ux1_A:0.6031890000	((((1dps_A:0.0000010000	1jts_A:0.0000010000):0.5114730000	1o9r_A:0.1460370000):1.3475100000	1uvh_A:1.0546490000):0.0339583000	((1tjo_A:0.0000010000	1tk6_A:0.0000010000):0.7362440000	((((((2fzf_A:2.2171370000	(1otk_A:4.8403370000	(((((((1oqu_A:0.2027060000	1r2f_A:0.2633230000):0.0616648000	1uzr_A:0.0550060000):1.0226400000	1mxr_A:1.8115560000):0.9874720000	(1jk0_A:0.0000030000	(2uw2_A:0.0000020000	1w68_A:0.0073760000):0.4953670000):2.2798800000):2.2179700000	3ee4_A:0.0952400000):3.2716500000	(((2uw1_A:0.0000010000	2uw1_B:0.0000010000):0.2327690000	1afr_A:0.1109470000):6.3608700000	1za0_A:1.7281040000):1.9200700000):1.0546000000	((2inc_B:2.0693870000	(2inp_C:1.7065430000	1mty_B:2.5517920000):0.8218020000):2.1277700000	(1mty_D:1.7150180000	3dhg_A:1.6445020000):0.9723560000):2.7760600000):1.3332400000):2.0827800000):0.9292000000	(1lko_A:1.6708460000	1yuz_A:0.8253450000):2.1808800000):0.0018166700	3qhb_A:1.5989360000):1.3366100000	((1lb3_A:0.1639010000	2za7_A:0.1687780000):0.3787890000	(1bg7_A:0.1602790000	(1r03_A:0.3752420000	(1z6o_A:2.7922890000	(1z6o_M:1.1181410000	(((1eum_A:0.7934160000	1krq_A:0.4846560000):0.6119430000	(2jd7_A:0.5615870000	1vlg_A:0.3414930000):0.2765850000):0.4540540000	3e6s_A:1.1505200000):0.8064460000):0.0530978000):0.3521790000):0.2257020000):0.1639870000):1.1163100000):0.9931540000	((((1bcf_A:0.0000010000	3e1q_A:0.0000010000):0.2037540000	2fkz_A:0.2917950000):0.3608580000	1jgc_A:0.8043290000):0.9169540000	1nfv_A:2.0735870000):0.6243860000):0.0371647000	2vzb_A:2.2011730000):1.5926200000):1.2083200000):0.8247970000):0.4792010000):0.2902680000	(1ji4_A:1.5041150000	2fjc_A:1.3505160000):0.6303630000):0.3293350000):0.1197680000	2chp_A:0.8165560000):0.1365810000	1n1q_A:0.3506180000);
(1ji5_A:0.3232550000	(((1jig_A:0.2129880000	(1ji4_A:1.9833680000	2fjc_A:1.4589510000):0.8299450000):0.1182190000	(1qgh_A:0.2011720000	2ux1_A:1.7324500000):0.8290560000):0.1328040000	((((1dps_A:0.0000010000	1jts_A:0.0000010000):0.3024850000	1o9r_A:0.5987800000):0.9783550000	1uvh_A:1.4451030000):1.2073400000	((1tjo_A:0.0000010000	1tk6_A:0.0000010000):0.8028410000	(((((2fzf_A:5.2916200000	((((1otk_A:7.1490160000	((((1oqu_A:0.2275280000	1uzr_A:0.0931280000):0.0667353000	1r2f_A:0.1664960000):1.0267900000	1mxr_A:1.3840140000):0.1834980000	(1jk0_A:0.1208980000	(2uw2_A:0.0000020000	1w68_A:0.0213360000):0.2432380000):2.1473100000):0.3876610000):0.9496240000	3ee4_A:1.4765580000):1.0296500000	((2inc_B:1.2657630000	(2inp_C:0.8288740000	1mty_B:4.6153800000):3.0067500000):1.6637300000	(1mty_D:2.8201430000	3dhg_A:0.5995360000):0.9710030000):2.5825800000):1.2580500000	(((2uw1_A:0.0000010000	2uw1_B:0.0000010000):0.1521770000	1afr_A:0.0592550000):3.2757200000	1za0_A:1.2079950000):1.2536800000):6.0833700000):1.6427200000	3qhb_A:2.0746890000):0.5024050000	(1lko_A:0.6361480000	1yuz_A:1.2911550000):1.6430200000):0.9410730000	((((((1lb3_A:0.1192980000	2za7_A:0.1156010000):0.6033860000	1bg7_A:0.2096090000):0.2698230000	1r03_A:0.3620920000):0.1426300000	(1z6o_A:2.2004980000	1z6o_M:1.1543050000):0.3801130000):0.9228180000	3e6s_A:1.8579550000):0.3988220000	(((1eum_A:0.6696730000	1krq_A:0.2140400000):1.0327700000	2jd7_A:0.2033190000):0.3268460000	1vlg_A:0.3608620000):0.0000022774):2.6914300000):0.4671580000	(2vzb_A:2.2292470000	((((1bcf_A:0.0000010000	3e1q_A:0.0000010000):0.6549180000	2fkz_A:0.4547460000):0.9149440000	1jgc_A:0.1457450000):1.1433300000	1nfv_A:1.4071850000):0.7555620000):0.0749217000):0.7078150000):1.5037500000):0.3372950000):0.0180383000	(1n1q_A:0.6254500000	2chp_A:0.8290690000):0.0879005000);
(1ji5_A:0.3251460000	(1jig_A:0.4364210000	(1n1q_A:0.3849490000	((1qgh_A:0.4467420000	2ux1_A:1.0933700000):0.6543170000	((1ji4_A:0.8010550000	2fjc_A:1.6562090000):0.4715870000	((((1dps_A:0.0000010000	1jts_A:0.0000010000):0.7518400000	1o9r_A:0.1841780000):0.7355030000	1uvh_A:1.5303900000):1.1027000000	((1tjo_A:0.0000010000	1tk6_A:0.0000010000):1.8562600000	((((((2fzf_A:4.6325680000	3qhb_A:1.5535600000):1.0013200000	(1lko_A:1.4425300000	1yuz_A:1.7606720000):1.7919600000):0.8082640000	(1otk_A:5.1366940000	(((((1oqu_A:0.2280220000	1uzr_A:0.1035850000):0.0624608000	1r2f_A:0.1632720000):1.3718100000	(1mxr_A:2.5995100000	(1jk0_A:0.1838240000	(2uw2_A:0.0000020000	1w68_A:0.0244670000):0.1926620000):1.5630300000):0.6503690000):2.7530500000	3ee4_A:1.4260990000):2.8586300000	(((2inc_B:2.9168550000	(2inp_C:1.3341660000	1mty_B:3.8502450000):1.1983800000):3.5316300000	(1mty_D:2.1108580000	3dhg_A:1.4198830000):0.6885780000):1.2586400000	(((2uw1_A:0.0000010000	2uw1_B:0.0000010000):0.1400700000	1afr_A:0.1522970000):1.8975500000	1za0_A:3.1601990000):2.2005000000):1.2735500000):2.3847800000):0.0286991000):1.4775400000	(((((((1lb3_A:0.1119490000	2za7_A:0.1537060000):0.4446400000	1bg7_A:0.2441460000):0.1895420000	1r03_A:0.3755520000):0.2124170000	(1z6o_A:3.0486830000	1z6o_M:1.8058430000):0.4689130000):1.4615800000	3e6s_A:1.8056790000):0.6387060000	(2jd7_A:0.7972300000	1vlg_A:0.2979420000):0.1304760000):0.0000027761	(1eum_A:1.3512260000	1krq_A:0.5654810000):0.6552760000):1.6614300000):0.5689650000	1nfv_A:1.0000030000):0.9191130000	(2vzb_A:2.1157790000	(((1bcf_A:0.0000010000	3e1q_A:0.0000010000):0.3967670000	2fkz_A:0.2062630000):0.9719540000	1jgc_A:0.6947550000):1.2710300000):1.0202300000):1.8388000000):1.2978500000):0.6053790000):0.3689850000):0.2857910000):0.1824200000):0.1582390000	2chp_A:0.9564890000);
(1ji5_A:0.4954540000	(1jig_A:0.2142730000	((1qgh_A:0.3340190000	2ux1_A:0.9398270000):0.7211160000	((1ji4_A:1.3479200000	2fjc_A:1.0934200000):0.4648160000	((((1dps_A:0.0000010000	1jts_A:0.0000010000):0.6216710000	1o9r_A:0.3891340000):0.8839360000	1uvh_A:1.4096220000):0.2670060000	((1tjo_A:0.0000010000	1tk6_A:0.0000010000):1.1013700000	((((((2fzf_A:5.9516150000	((((((((1oqu_A:0.2173610000	1uzr_A:0.1549980000):0.1083500000	1r2f_A:0.2253500000):1.2776800000	1mxr_A:2.1186360000):1.0469800000	(1jk0_A:0.1785670000	(2uw2_A:0.0000020000	1w68_A:0.0522510000):0.1946100000):2.4498800000):3.0808500000	3ee4_A:0.1483080000):7.4509900000	1za0_A:2.3584980000):3.5852000000	((2uw1_A:0.0000010000	2uw1_B:0.0000010000):0.2771800000	1afr_A:0.1435760000):2.4756300000):0.8658170000	((2inc_B:1.9367440000	(2inp_C:1.5235490000	1mty_B:3.6933910000):0.8152700000):1.6774800000	(1mty_D:2.0480870000	3dhg_A:2.1476740000):0.6958780000):1.4990700000):2.4320000000):0.6605530000	(1lko_A:1.6674930000	1yuz_A:1.0945140000):1.5130200000):0.7431370000	3qhb_A:1.4036870000):0.8132180000	((((((1lb3_A:0.1078580000	2za7_A:0.1252110000):0.5193950000	1r03_A:0.3771630000):0.1602280000	1bg7_A:0.1885700000):0.3120630000	(1z6o_A:2.0143580000	1otk_A:7.0227640000):0.3153710000):0.1371830000	1z6o_M:1.6436570000):0.3227260000	((((1eum_A:0.7424460000	1krq_A:0.6029630000):0.5704790000	1vlg_A:0.5244280000):0.2457190000	2jd7_A:0.4739800000):0.4667460000	3e6s_A:1.2524280000):0.9659780000):2.0684200000):0.8209920000	2vzb_A:3.0858680000):0.2038560000	((((1bcf_A:0.0000010000	3e1q_A:0.0000010000):0.3330910000	2fkz_A:0.4488220000):0.6149820000	1jgc_A:0.5504310000):1.6416800000	1nfv_A:1.6778870000):0.5239670000):2.1933500000):1.0847000000):0.6741580000):0.1961950000):0.1884640000):0.2845250000	(1n1q_A:0.6173050000	2chp_A:1.0564550000):0.1315330000);
(1ji5_A:0.4078720000	((1jig_A:0.1228400000	((((1qgh_A:0.7895030000	2ux1_A:1.0269550000):0.5234370000	(1ji4_A:1.0366470000	2fjc_A:1.2770330000):0.4415410000):0.0633373000	((1tjo_A:0.0000010000	1tk6_A:0.0000010000):1.5021600000	(((((2fzf_A:2.8008000000	((1lko_A:0.7437880000	1yuz_A:1.5560630000):1.1776900000	((((1otk_A:4.5602130000	((2inc_B:2.2564680000	2inp_C:2.2371450000):0.4038370000	1mty_B:3.1733420000):0.3622430000):1.7037200000	(1mty_D:2.4096470000	3dhg_A:1.1061340000):1.8912100000):2.1201700000	(((((1oqu_A:0.2156080000	1uzr_A:0.0887160000):0.0827957000	1r2f_A:0.3474960000):1.6351100000	1mxr_A:1.4683830000):1.2677500000	(1jk0_A:0.1555890000	(2uw2_A:0.0000020000	1w68_A:0.0248630000):0.2073020000):2.2511600000):2.3415600000	3ee4_A:0.3668760000):2.8309600000):2.5042300000	(((2uw1_A:0.0000010000	2uw1_B:0.0000010000):0.0696014000	1afr_A:0.2185460000):2.0392300000	1za0_A:2.9036710000):2.0882800000):2.7203200000):0.8501070000):0.3130080000	3qhb_A:1.8904380000):1.4268500000	(((((1lb3_A:0.0901580000	2za7_A:0.1413500000):0.6110260000	1bg7_A:0.1118650000):0.1968840000	1r03_A:0.2675650000):0.5362860000	(1z6o_A:2.1373390000	1z6o_M:1.7388940000):0.5934380000):0.2475550000	((((1eum_A:0.8907700000	1krq_A:0.4171360000):1.3393500000	2jd7_A:0.0805410000):0.2787860000	1vlg_A:0.3618590000):0.7031310000	3e6s_A:1.6257600000):0.5644520000):2.7129200000):1.7826400000	2vzb_A:1.5527300000):0.4015350000	((((1bcf_A:0.0000010000	3e1q_A:0.0000010000):0.3610850000	2fkz_A:0.2552880000):0.5372810000	1jgc_A:0.4967300000):0.6782970000	1nfv_A:1.5750350000):0.5585150000):0.7224690000):0.9750930000):0.1870890000	(((1dps_A:0.0000010000	1jts_A:0.0000010000):0.9308450000	1o9r_A:0.2515450000):0.6860000000	1uvh_A:1.4835920000):1.4220900000):0.1141800000):0.1769930000	1n1q_A:0.4136540000):0.1393570000	2chp_A:0.9108350000);
(1ji5_A:0.2636010000	(1jig_A:0.2721060000	(1n1q_A:0.4600860000	(2chp_A:0.5618190000	((((1dps_A:0.0000010000	1jts_A:0.0000010000):0.4704150000	1o9r_A:0.5704220000):0.9796320000	1uvh_A:0.8763220000):0.8166980000	((1tjo_A:0.0000010000	1tk6_A:0.0000010000):1.5174000000	(((((((2fzf_A:3.6828460000	(((2uw1_A:0.0000010000	2uw1_B:0.0000010000):0.1615390000	1afr_A:0.0446540000):3.6658100000	1za0_A:2.8679610000):1.7123300000):0.6155670000	((1otk_A:5.5699460000	(((((1oqu_A:0.2214720000	1uzr_A:0.0991840000):0.1196680000	1r2f_A:0.1997780000):1.7343100000	1mxr_A:1.3625770000):0.5371100000	(1jk0_A:0.0088470000	(2uw2_A:0.0000020000	1w68_A:0.0152950000):0.2970730000):1.9812800000):1.7713100000	3ee4_A:1.8781480000):1.2795000000):0.3733580000	((2inc_B:3.3266410000	(2inp_C:0.9943940000	1mty_B:3.7121260000):1.7240300000):1.9020100000	(1mty_D:3.3349600000	3dhg_A:1.9349320000):0.8419160000):3.2330200000):0.6234800000):0.9059190000	(1lko_A:1.1460240000	1yuz_A:1.3960920000):1.0623800000):0.7528590000	3qhb_A:1.6336700000):1.2989500000	(((1lb3_A:0.1014770000	2za7_A:0.1040170000):0.4308430000	(1bg7_A:0.1519000000	1r03_A:0.5882100000):0.1007030000):0.7314790000	((1z6o_A:2.3981820000	1z6o_M:2.1477070000):0.3162090000	(((1eum_A:0.7537530000	1krq_A:0.3252310000):0.6619080000	(2jd7_A:0.5309270000	1vlg_A:0.5933500000):0.2884180000):0.4509600000	3e6s_A:2.3411430000):1.1099900000):0.2286000000):1.2032600000):0.9493440000	1nfv_A:1.2046750000):0.2721610000	(2vzb_A:1.9469270000	(((1bcf_A:0.0000010000	3e1q_A:0.0000010000):0.7467490000	2fkz_A:0.0335260000):0.6188120000	1jgc_A:0.4890820000):1.0419600000):0.6033560000):1.3959600000):0.6420030000):0.8919380000):0.2974580000):0.1020260000):0.1093280000	((1qgh_A:0.4683740000	2ux1_A:1.0993770000):0.3427330000	(1ji4_A:1.7441050000	2fjc_A:1.1298820000):0.4986350000):0.5537090000);
(1ji5_A:0.4659680000	(1jig_A:0.1504440000	((1qgh_A:0.3486460000	2ux1_A:0.9467000000):0.7342810000	((1ji4_A:1.1192690000	2fjc_A:1.2180730000):0.3504050000	((((1dps_A:0.0000010000	1jts_A:0.0000010000):0.5531500000	1o9r_A:0.3756330000):1.0567700000	1uvh_A:0.8715660000):0.6350020000	((1tjo_A:0.0000010000	1tk6_A:0.0000010000):0.9660100000	(((2fzf_A:4.3747570000	2vzb_A:0.5099330000):1.4720400000	((((1lko_A:1.0227210000	1yuz_A:1.3759340000):1.5469600000	(3qhb_A:1.9228880000	1otk_A:6.0541760000):0.0000021459):0.8496900000	((((((((1lb3_A:0.1445760000	2za7_A:0.0588900000):0.5171650000	(1bg7_A:0.1958640000	1r03_A:0.5030170000):0.1541650000):0.3284720000	1z6o_A:2.5418930000):0.2757950000	1z6o_M:2.6068570000):0.5546920000	3e6s_A:1.8577090000):0.6868290000	2jd7_A:0.3474000000):0.2977990000	1vlg_A:0.4678580000):0.6932710000	(1eum_A:0.8211730000	1krq_A:0.5449370000):0.4103320000):2.2587800000):0.2202260000	((((((((1oqu_A:0.1881320000	1r2f_A:0.3161450000):0.0977686000	1uzr_A:0.0754280000):1.7423000000	1mxr_A:1.7941400000):0.4315800000	(1jk0_A:0.1603120000	(2uw2_A:0.0000020000	1w68_A:0.0000020000):0.3068980000):1.7576400000):2.5511800000	3ee4_A:0.2914840000):4.1660600000	1za0_A:1.6685230000):3.8199100000	((2uw1_A:0.0000010000	2uw1_B:0.0000010000):0.1123330000	1afr_A:0.1043120000):3.8987400000):1.1155500000	((2inc_B:1.8377480000	(2inp_C:1.5729650000	1mty_B:2.5091500000):0.7342590000):1.0812300000	(1mty_D:2.4947640000	3dhg_A:1.1364690000):0.7720330000):2.2750200000):1.2248800000):1.0001800000):0.4804360000	((((1bcf_A:0.0000010000	3e1q_A:0.0000010000):0.5266990000	2fkz_A:0.1707560000):0.8325890000	1jgc_A:0.4522200000):1.6704200000	1nfv_A:1.4062080000):0.6717020000):1.6926400000):0.8039140000):0.5773390000):0.1300500000):0.3058930000):0.1381320000	(1n1q_A:0.4590730000	2chp_A:0.8700830000):0.2296350000);
(1ji5_A:0.4838500000	(1jig_A:0.2204170000	(((1qgh_A:0.5190850000	2ux1_A:1.1470920000):0.3320750000	((((1dps_A:0.0000010000	1jts_A:0.0000010000):0.5519280000	1o9r_A:0.4167090000):0.5881830000	1uvh_A:1.1874330000):1.3276200000	((1tjo_A:0.0000010000	1tk6_A:0.0000010000):1.5884200000	((((2fzf_A:5.3783400000	(((1bcf_A:0.0000010000	3e1q_A:0.0000010000):0.3742510000	2fkz_A:0.2282870000):0.6716850000	1jgc_A:0.7175970000):0.0790081000):0.6897160000	2vzb_A:2.5776910000):0.0574379000	((((1lko_A:0.8731480000	1yuz_A:1.3959110000):3.3263000000	(((1otk_A:4.6287970000	((2inc_B:2.3001390000	2inp_C:2.5067640000):0.7284740000	(1mty_B:2.3291300000	(1mty_D:2.7351970000	3dhg_A:2.4879350000):1.2303300000):0.6041160000):1.5126500000):1.0497600000	(((((1oqu_A:0.1569960000	1uzr_A:0.1447080000):0.1077970000	1r2f_A:0.1943510000):1.0624900000	1mxr_A:2.5960670000):0.5402630000	(1jk0_A:0.2392930000	(2uw2_A:0.0000020000	1w68_A:0.0365950000):0.1460230000):2.3274000000):3.1425000000	3ee4_A:0.0000030000):3.3634300000):0.3407300000	(((2uw1_A:0.0000010000	2uw1_B:0.0000010000):0.0519849000	1afr_A:0.1768340000):4.2542800000	1za0_A:1.9122240000):1.1479500000):1.4909200000):1.0476000000	3qhb_A:1.6669190000):0.3471940000	(((((1lb3_A:0.1261470000	2za7_A:0.1707230000):0.5083500000	1bg7_A:0.1221380000):0.1725460000	1r03_A:0.3513840000):0.6051150000	((((1eum_A:1.2311360000	1krq_A:0.4732140000):0.3934520000	3e6s_A:1.9461440000):0.3768710000	2jd7_A:0.4394860000):0.2060220000	1vlg_A:0.4942500000):1.2934400000):0.2405370000	(1z6o_A:2.9731330000	1z6o_M:1.3125730000):0.5010970000):1.0490100000):1.8646100000):0.3868750000	1nfv_A:1.6979420000):0.9847830000):1.2739900000):0.6108980000):0.0637520000	(1ji4_A:1.3117200000	2fjc_A:1.2499210000):0.6378600000):0.2340250000):0.0757158000	(1n1q_A:0.4147290000	2chp_A:0.9497700000):0.1222490000);
(1ji5_A:0.3681520000	(1jig_A:0.2966050000	(((1qgh_A:0.6102860000	2ux1_A:0.9985980000):0.3438500000	((1ji4_A:1.2669550000	2fjc_A:1.1428540000):0.1349000000	(((1dps_A:0.0000010000	1jts_A:0.0000010000):0.1816910000	1uvh_A:1.7746490000):0.4351470000	1o9r_A:0.1453140000):1.3157300000):0.5172600000):0.0936283000	((1tjo_A:0.0000010000	1tk6_A:0.0000010000):1.0963100000	((((((2fzf_A:4.7677290000	(((2uw1_A:0.0000010000	2uw1_B:0.0000010000):0.1724340000	1afr_A:0.0439630000):2.4474800000	1za0_A:3.4971140000):2.4465800000):0.3297150000	(((1otk_A:4.0598280000	(2inc_B:1.9398880000	(2inp_C:1.2277240000	1mty_B:3.6699900000):0.9151430000):0.4713750000):1.3979100000	(1mty_D:3.0794140000	3dhg_A:1.2770260000):1.0054900000):0.6717730000	(((((1oqu_A:0.1944960000	1r2f_A:0.2605640000):0.0000023970	1uzr_A:0.1245650000):1.1305400000	1mxr_A:1.5459780000):0.7483820000	(1jk0_A:0.2717280000	(2uw2_A:0.0000020000	1w68_A:0.0137020000):0.1530280000):2.3192200000):2.0660700000	3ee4_A:0.6024880000):5.4644300000):1.3168300000):1.0230900000	((1lko_A:1.3431450000	1yuz_A:0.9953630000):0.4410360000	3qhb_A:1.9550020000):0.4831060000):1.6763300000	(((((((((1lb3_A:0.1113380000	2za7_A:0.1006760000):0.5434800000	1bg7_A:0.0934410000):0.3190770000	1r03_A:0.3121410000):0.4729510000	1z6o_A:3.0832710000):0.1507860000	1z6o_M:1.4398700000):0.7936670000	3e6s_A:1.4119340000):0.6254090000	2jd7_A:0.3807500000):0.2280240000	1vlg_A:0.4139660000):0.4722670000	(1eum_A:0.7377230000	1krq_A:0.4074900000):0.6991020000):2.3012200000):0.2243310000	(2vzb_A:2.5443710000	(((1bcf_A:0.0000010000	3e1q_A:0.0000010000):0.4988940000	2fkz_A:0.2710300000):0.5106180000	1jgc_A:0.5262840000):1.5036000000):0.2771040000):0.3715210000	1nfv_A:0.8446300000):1.0801100000):1.5762000000):0.1844560000):0.1337830000	(1n1q_A:0.4267200000	2chp_A:0.8648020000):0.1119030000);
(1ji5_A:0.3113880000	(1jig_A:0.2751660000	((1qgh_A:0.5989040000	2ux1_A:0.9260090000):0.8439390000	((1ji4_A:1.5059760000	2fjc_A:1.7243600000):0.5470830000	((((1dps_A:0.0000010000	1jts_A:0.0000010000):0.6431840000	1o9r_A:0.2819340000):0.6842570000	1uvh_A:1.5082290000):0.9087040000	((1tjo_A:0.0000010000	1tk6_A:0.0000010000):1.7495400000	((((((2fzf_A:3.6305150000	(1otk_A:4.0574270000	((((((1oqu_A:0.2720940000	1uzr_A:0.1653920000):0.1523530000	1r2f_A:0.1184740000):2.0758400000	1mxr_A:1.7822500000):1.0447800000	(1jk0_A:0.2097600000	(2uw2_A:0.0000020000	1w68_A:0.0411080000):0.2157510000):1.3823100000):1.9259900000	3ee4_A:1.9824470000):1.4245300000	(((2uw1_A:0.0000010000	2uw1_B:0.0000010000):0.2563690000	1afr_A:0.0000030000):3.5775000000	1za0_A:1.4880330000):2.1058000000):1.2336700000):0.0000028030):1.0793100000	((1lko_A:0.9238790000	1yuz_A:1.1563850000):1.0506000000	3qhb_A:1.4273560000):0.6628240000):0.0000020593	((2inc_B:3.0482350000	(2inp_C:2.1376770000	1mty_B:5.6461710000):1.5300800000):1.0793400000	(1mty_D:2.6681780000	3dhg_A:2.4462210000):0.3506170000):2.6934800000):0.5560800000	((((((1lb3_A:0.1715600000	2za7_A:0.0526710000):0.6480050000	1bg7_A:0.1692230000):0.2132090000	1r03_A:0.2932480000):0.8261320000	1z6o_M:2.0775350000):0.4090510000	1z6o_A:2.9921090000):0.5622970000	(((1eum_A:0.6879610000	1krq_A:0.7017480000):0.6206140000	(3e6s_A:1.9233860000	2jd7_A:0.1528300000):0.1629340000):0.3787720000	1vlg_A:0.1912390000):1.1157500000):1.6654300000):0.8093210000	2vzb_A:2.3601620000):0.1939000000	((((1bcf_A:0.0000010000	3e1q_A:0.0000010000):0.3719030000	2fkz_A:0.2496500000):0.4275810000	1jgc_A:0.7056210000):1.9173900000	1nfv_A:0.6863600000):0.3108090000):1.9144000000):0.3711410000):0.4126880000):0.1905490000):0.3227740000):0.1883400000	(1n1q_A:0.3450020000	2chp_A:0.8577630000):0.1806210000);
(1ji5_A:0.4371930000	(1jig_A:0.3390710000	((1qgh_A:0.7675680000	(2ux1_A:1.0052950000	((((1dps_A:0.0000010000	1jts_A:0.0000010000):0.7089670000	1o9r_A:0.4986640000):0.9121380000	1uvh_A:1.8419710000):0.6041670000	((1tjo_A:0.0000010000	1tk6_A:0.0000010000):1.2010700000	(((((((2fzf_A:5.2308040000	((1otk_A:4.0788760000	(((((1oqu_A:0.2110740000	1uzr_A:0.1614070000):0.0950745000	1r2f_A:0.1352740000):1.4751700000	1mxr_A:1.3443450000):0.7463840000	(1jk0_A:0.1414130000	(2uw2_A:0.0000020000	1w68_A:0.0078790000):0.3292060000):1.4234800000):1.7845500000	3ee4_A:0.9981460000):2.9851000000):1.8647300000	(((2inc_B:1.4672650000	(2inp_C:1.9316640000	1mty_B:2.6323820000):1.7814500000):1.0540700000	1mty_D:2.4338090000):1.1379200000	3dhg_A:1.5062050000):0.7110550000):0.5063460000):0.8434900000	(((2uw1_A:0.0000010000	2uw1_B:0.0000010000):0.2558470000	1afr_A:0.0185680000):1.8192100000	1za0_A:5.8568140000):1.0460100000):1.3486700000	3qhb_A:2.1103940000):1.1510100000	(1lko_A:0.6874640000	1yuz_A:1.9232920000):1.2399600000):1.7045800000	2vzb_A:2.4493420000):0.0464123000	(((((1lb3_A:0.1641270000	2za7_A:0.1461710000):0.2915740000	1z6o_A:3.6299000000):0.0477222000	(1bg7_A:0.1279580000	1r03_A:0.4933500000):0.1304440000):0.5893060000	1z6o_M:1.6291960000):0.3088610000	((((1eum_A:0.8251400000	1krq_A:0.5833560000):0.8916560000	1vlg_A:0.4725400000):0.3696680000	2jd7_A:0.3115170000):0.9914620000	3e6s_A:1.4314850000):0.9743020000):1.6730800000):0.1091520000	((((1bcf_A:0.0000010000	3e1q_A:0.0000010000):0.4986700000	2fkz_A:0.2659040000):0.4224540000	1jgc_A:0.9298760000):1.3764800000	1nfv_A:1.6305750000):0.7977570000):0.6810420000):0.8966520000):0.3389760000):0.2981440000):0.2886950000	(1ji4_A:1.1476340000	2fjc_A:1.2463030000):0.8754080000):0.3339950000):0.1745110000	(1n1q_A:0.5525910000	2chp_A:0.7091930000):0.1675710000);
(1ji5_A:0.3035570000	(1jig_A:0.2529860000	((1qgh_A:0.8220180000	(2ux1_A:0.8121670000	(((1dps_A:0.0000010000	1jts_A:0.0000010000):0.4821460000	1o9r_A:0.4366770000):0.5118690000	1uvh_A:1.0417370000):0.8499190000):0.3148300000):0.3809750000	((1ji4_A:1.3142040000	2fjc_A:1.0078940000):0.4777110000	((1tjo_A:0.0000010000	1tk6_A:0.0000010000):1.6556600000	((((((2fzf_A:3.8470230000	(1otk_A:5.9075950000	((((((((1oqu_A:0.2169610000	1uzr_A:0.1411550000):0.0575066000	1r2f_A:0.1694770000):1.3231200000	1mxr_A:1.5784500000):1.5721300000	(1jk0_A:0.1497520000	(2uw2_A:0.0000020000	1w68_A:0.0155790000):0.3095320000):1.5643400000):2.3526000000	3ee4_A:0.4337080000):2.2613300000	1za0_A:2.2063340000):0.5646070000	((2inc_B:2.9650840000	(2inp_C:2.7666160000	1mty_B:3.9456710000):1.0165300000):0.4501870000	(1mty_D:2.6015130000	3dhg_A:2.3636540000):0.8379250000):3.1391100000):0.5326090000	((2uw1_A:0.0000010000	2uw1_B:0.0000010000):0.0410382000	1afr_A:0.2091860000):2.7797700000):1.6425200000):0.0000026724):0.4584440000	((((1lb3_A:0.1451590000	2za7_A:0.0929120000):0.5907620000	1bg7_A:0.1193890000):0.0791789000	1r03_A:0.3273060000):0.3753660000	(1z6o_A:2.0378750000	(1z6o_M:1.6114900000	(((1eum_A:0.7589810000	1krq_A:0.4774200000):0.7554220000	(2jd7_A:0.4478030000	1vlg_A:0.2739270000):0.3193490000):0.4588660000	3e6s_A:1.5706340000):0.8089860000):0.1633970000):0.1233850000):1.7690800000):0.6663150000	3qhb_A:1.4066980000):0.9136710000	(1lko_A:1.2929730000	1yuz_A:1.3959160000):1.4065100000):1.8281300000	((((1bcf_A:0.0000010000	3e1q_A:0.0000010000):0.4245680000	2fkz_A:0.2675320000):0.5994190000	1jgc_A:0.2565790000):1.0253800000	1nfv_A:1.3737950000):0.1795310000):0.5472930000	2vzb_A:1.7022450000):1.0388600000):1.2552200000):0.0000025178):0.1538550000):0.0889861000	(1n1q_A:0.4263490000	2chp_A:0.7936700000):0.1206010000);
(1ji5_A:0.4323660000	((1jig_A:0.2546080000	((1qgh_A:0.4823450000	2ux1_A:1.0840690000):0.8065970000	((1ji4_A:0.9248060000	2fjc_A:1.7837120000):0.2943020000	(((1dps_A:0.0000010000	1jts_A:0.0000010000):0.3529430000	1uvh_A:1.7090090000):0.2491040000	1o9r_A:0.4329850000):1.0020500000):0.3854760000):0.1291130000):0.0496221000	((1tjo_A:0.0000010000	1tk6_A:0.0000010000):1.5352200000	(((((((2fzf_A:5.2240430000	3qhb_A:2.5200100000):0.9850510000	(1lko_A:1.4438170000	1yuz_A:0.6169010000):1.2024000000):1.8359600000	(((((1otk_A:5.3003910000	(2inc_B:2.1573850000	(2inp_C:1.6390250000	1mty_B:3.8732240000):0.7134180000):0.6534550000):0.8544640000	(1mty_D:1.9191150000	3dhg_A:1.5761430000):1.6270700000):1.0544100000	(((((1oqu_A:0.0813510000	1uzr_A:0.1008330000):0.2057050000	1r2f_A:0.1177720000):1.2715900000	1mxr_A:1.6098410000):1.3353600000	3ee4_A:2.3496500000):0.9323040000	(1jk0_A:0.1454160000	(2uw2_A:0.0000020000	1w68_A:0.0075720000):0.1390420000):0.7612050000):2.6019700000):2.4948800000	1za0_A:2.0056430000):2.2496300000	((2uw1_A:0.0000010000	2uw1_B:0.0000010000):0.2429000000	1afr_A:0.0000030000):1.7696700000):2.3684400000):0.0000026938	((((((((1lb3_A:0.0949420000	2za7_A:0.1719890000):0.4998470000	1bg7_A:0.1732150000):0.2324920000	1r03_A:0.2921080000):0.2939650000	1z6o_A:3.3300000000):0.1974800000	1z6o_M:1.6872280000):0.9221690000	3e6s_A:1.5118790000):0.3549980000	(2jd7_A:0.4354330000	1vlg_A:0.4272120000):0.3108030000):0.3260000000	(1eum_A:0.8381130000	1krq_A:0.3964450000):0.2643110000):1.7289800000):0.9490960000	1nfv_A:0.2788540000):0.8961110000	(((1bcf_A:0.0000010000	3e1q_A:0.0000010000):0.4642890000	2fkz_A:0.1888390000):0.7428110000	1jgc_A:0.4878380000):0.9708490000):0.5062400000	2vzb_A:1.7757210000):1.0091400000):0.7319700000):0.0710235000	(1n1q_A:0.2857000000	2chp_A:0.5924690000):0.0922381000);
(1ji5_A:0.4222270000	(1jig_A:0.1662460000	(((1qgh_A:0.6149020000	2ux1_A:0.9699070000):0.6816090000	(1ji4_A:1.1184020000	2fjc_A:1.1578490000):0.6725490000):0.0725533000	(((((1dps_A:0.0000010000	1jts_A:0.0000010000):1.1137000000	1o9r_A:0.4447010000):0.9127990000	1uvh_A:1.4922530000):1.0289200000	(1tjo_A:0.0000010000	1tk6_A:0.0000010000):1.0012600000):0.3644780000	((((((2fzf_A:3.4956320000	(((((((1oqu_A:0.2415530000	1uzr_A:0.1607950000):0.1183310000	1r2f_A:0.2012970000):1.5890600000	1mxr_A:1.2402360000):1.0561600000	(1jk0_A:0.3170700000	(2uw2_A:0.0000020000	1w68_A:0.0486580000):0.1475100000):1.1385600000):2.4553600000	3ee4_A:1.7844250000):3.1099300000	(((2inc_B:1.8077020000	(2inp_C:1.9422600000	1mty_B:3.1980310000):1.3081400000):2.0879700000	1mty_D:1.5893310000):0.8722980000	3dhg_A:1.0725850000):1.3776800000):0.4968030000	(((2uw1_A:0.0000010000	2uw1_B:0.0000010000):0.1508700000	1afr_A:0.1245000000):2.7189400000	1za0_A:3.1596160000):1.1319800000):0.9204720000):1.4885600000	(1lko_A:1.3774360000	1yuz_A:1.1600370000):0.7081470000):0.8351520000	3qhb_A:1.1820400000):1.3245500000	(((1lb3_A:0.1054240000	2za7_A:0.1286710000):0.3747400000	(1bg7_A:0.1795830000	(1r03_A:0.3272050000	(1z6o_A:2.4468150000	(1z6o_M:1.2853850000	((((1eum_A:0.8393760000	1krq_A:0.4494960000):0.9727810000	1vlg_A:0.4309170000):0.4180570000	2jd7_A:0.2284490000):0.1467410000	3e6s_A:1.7357120000):1.3024200000):0.3546540000):0.2000040000):0.2432300000):0.2113810000):1.8505200000	1otk_A:5.4219780000):0.5902820000):0.7890870000	2vzb_A:3.0072450000):0.3127240000	((((1bcf_A:0.0000010000	3e1q_A:0.0000010000):0.5940440000	2fkz_A:0.4465570000):0.8078270000	1jgc_A:0.7650000000):1.6051100000	1nfv_A:1.1021720000):0.8508680000):1.2925600000):0.5268500000):0.4575170000):0.3397920000	(1n1q_A:0.4614770000	2chp_A:1.0307840000):0.2625290000);
(1ji5_A:0.3955150000	(1jig_A:0.2152570000	((1n1q_A:0.2839880000	((((1dps_A:0.0000010000	1jts_A:0.0000010000):0.4300120000	1o9r_A:0.2110900000):1.6008400000	1uvh_A:1.4109110000):0.7397610000	((1tjo_A:0.0000010000	1tk6_A:0.0000010000):0.8391370000	(((((2fzf_A:0.0000020000	(((((((1oqu_A:0.2266340000	1uzr_A:0.0570780000):0.0441589000	1r2f_A:0.2951060000):0.9931660000	1mxr_A:2.0023440000):1.1905600000	(1jk0_A:0.2295790000	(2uw2_A:0.0000020000	1w68_A:0.0158730000):0.2134570000):2.5207500000):2.2669000000	3ee4_A:0.0000020000):6.4246100000	((2inc_B:1.9559550000	(2inp_C:1.9721360000	1mty_B:4.1200210000):0.9718200000):0.8248100000	(1mty_D:0.9155220000	3dhg_A:3.1386350000):1.1595400000):6.4606600000):0.3338590000	(((2uw1_A:0.0000010000	2uw1_B:0.0000010000):0.1004250000	1afr_A:0.2453230000):4.8366900000	1za0_A:0.8965630000):0.6880510000):6.3482500000):1.8559100000	(((1lko_A:1.0353230000	1yuz_A:0.9718550000):0.8239310000	1otk_A:5.6918410000):0.2389690000	3qhb_A:1.3557730000):0.5743590000):1.4368600000	((((((1lb3_A:0.1406560000	2za7_A:0.0679890000):0.5611500000	1bg7_A:0.2472500000):0.2449960000	1r03_A:0.2821890000):0.7094100000	(1z6o_A:2.3197320000	1z6o_M:1.3496040000):0.3604600000):0.3556910000	3e6s_A:1.8312230000):0.1507230000	((1eum_A:1.0083950000	1krq_A:0.1348920000):0.6668860000	(2jd7_A:0.5479620000	1vlg_A:0.7631300000):0.3669800000):0.2486470000):2.8191300000):0.5061420000	1nfv_A:0.5599170000):0.5999040000	(2vzb_A:2.5244650000	(((1bcf_A:0.0000010000	3e1q_A:0.0000010000):0.3474560000	2fkz_A:0.3977000000):0.8013550000	1jgc_A:0.2072800000):1.0965800000):0.5634020000):2.0368900000):1.6686900000):0.3692470000):0.3359700000	(2chp_A:1.0056680000	(1qgh_A:0.4304650000	2ux1_A:1.2613530000):0.3642900000):0.2765150000):0.2194150000):0.4544420000	(1ji4_A:1.8746300000	2fjc_A:1.1358470000):0.5528940000);
(1ji5_A:0.3164820000	((1jig_A:0.2395820000	((1qgh_A:0.5090310000	2ux1_A:0.8914110000):0.5097780000	((1ji4_A:1.0039110000	(((1dps_A:0.0000010000	1jts_A:0.0000010000):0.6588570000	1o9r_A:0.3891800000):0.5563590000	(1uvh_A:1.0407060000	((1tjo_A:0.0000010000	1tk6_A:0.0000010000):0.3599560000	((((((2fzf_A:7.9971020000	3qhb_A:1.1208360000):1.3971300000	(1lko_A:0.8058110000	1yuz_A:1.6146510000):0.8879980000):0.9858550000	(1otk_A:5.1995710000	(((((((1oqu_A:0.2350880000	1uzr_A:0.0680160000):0.0739429000	1r2f_A:0.2306850000):1.9364700000	1mxr_A:1.8308150000):0.7379550000	(1jk0_A:0.1529820000	(2uw2_A:0.0000020000	1w68_A:0.0444520000):0.2961200000):1.4116000000):1.3460200000	3ee4_A:1.8285750000):1.6668300000	(((2uw1_A:0.0000010000	2uw1_B:0.0000010000):0.0273108000	1afr_A:0.2648530000):4.4350200000	1za0_A:1.3468860000):1.7800900000):2.4412300000	((2inc_B:1.9806110000	(2inp_C:1.4890150000	1mty_B:2.4505310000):0.6144110000):0.4890660000	(1mty_D:2.9705970000	3dhg_A:1.6225210000):0.8155950000):1.1930800000):1.3636300000):1.0798800000):2.0526100000	((((((1lb3_A:0.1172810000	2za7_A:0.1531200000):0.3554280000	(1bg7_A:0.1951160000	1r03_A:0.4888080000):0.1689020000):0.5523500000	(1z6o_A:2.1454630000	1z6o_M:1.2501570000):0.4294140000):0.5078970000	3e6s_A:1.2285940000):0.5600790000	(2jd7_A:0.4353890000	1vlg_A:0.3948180000):0.2136810000):0.6402970000	(1eum_A:0.8370360000	1krq_A:0.4564390000):0.0952234000):1.3852400000):1.6728500000	1nfv_A:0.8535410000):0.6697860000	(2vzb_A:1.8084190000	(((1bcf_A:0.0000010000	3e1q_A:0.0000010000):0.4323460000	2fkz_A:0.2989560000):0.4997900000	1jgc_A:0.3988750000):2.0997600000):0.8186760000):2.1226700000):1.3029500000):0.1878020000):1.0913400000):0.3211410000	2fjc_A:1.1435670000):0.4322860000):0.2488830000):0.0690266000	1n1q_A:0.6419540000):0.1056710000	2chp_A:0.8351360000);
(1ji5_A:0.3529340000	((1jig_A:0.0815320000	(((1ji4_A:1.1299410000	2fjc_A:1.4797150000):0.3239010000	(((1dps_A:0.0000010000	1jts_A:0.0000010000):0.5813150000	1uvh_A:2.0366440000):0.3205250000	1o9r_A:0.0692220000):1.3468500000):0.2912070000	((1tjo_A:0.0000010000	1tk6_A:0.0000010000):1.8065800000	((((((2fzf_A:3.2706570000	(3qhb_A:1.2493110000	(((2uw1_A:0.0000010000	2uw1_B:0.0000010000):0.3354270000	1afr_A:0.0000030000):1.0163100000	1za0_A:5.5975420000):2.2869700000):1.1620500000):1.3115500000	(1otk_A:3.3418580000	((2inc_B:0.3907430000	(2inp_C:1.4131170000	1mty_B:3.8514080000):1.2205500000):1.5859800000	(1mty_D:2.3603590000	3dhg_A:1.2720500000):0.7988050000):3.4830300000):2.6114400000):0.4108950000	(1lko_A:0.9077480000	1yuz_A:1.1422990000):1.2797100000):1.1433500000	(((((1oqu_A:0.1471250000	1uzr_A:0.0915200000):0.1014390000	1r2f_A:0.1515380000):1.2182700000	1mxr_A:1.6964380000):0.8843820000	(1jk0_A:0.2010400000	(2uw2_A:0.0000020000	1w68_A:0.0078300000):0.1765110000):1.7036000000):1.8864800000	3ee4_A:0.8464680000):5.2533000000):0.4055670000	(2vzb_A:1.3634050000	(((((1lb3_A:0.1255120000	2za7_A:0.0949690000):0.5534590000	1bg7_A:0.2293990000):0.2396340000	1r03_A:0.2852650000):0.5165880000	(1z6o_A:2.3818200000	1z6o_M:1.4112420000):0.9413090000):0.0445611000	(((1eum_A:0.7533350000	1krq_A:0.2877380000):0.8198940000	1vlg_A:0.3260180000):0.0628069000	(3e6s_A:2.6257800000	2jd7_A:0.0000030000):0.2616700000):1.1581900000):1.9922900000):0.9910120000):0.0000029597	((((1bcf_A:0.0000010000	3e1q_A:0.0000010000):0.3736870000	2fkz_A:0.2855490000):0.1904880000	1jgc_A:0.8214450000):1.7198300000	1nfv_A:0.7798720000):0.6360120000):0.3608650000):1.5692100000):0.3226710000):0.1689990000	(1n1q_A:0.4603380000	(1qgh_A:0.3485530000	2ux1_A:1.3747200000):0.5104100000):0.1491780000):0.1439010000	2chp_A:1.0503470000);
(1ji5_A:0.3955080000	(1jig_A:0.1132870000	((1qgh_A:0.5407350000	2ux1_A:0.7096610000):0.6233120000	((1ji4_A:1.0898930000	2fjc_A:1.0992970000):0.0984743000	(((1dps_A:0.0000010000	1jts_A:0.0000010000):0.7502680000	1o9r_A:0.2483310000):0.8328090000	(1uvh_A:1.2397830000	((1tjo_A:0.0000010000	1tk6_A:0.0000020000):0.4993790000	(((((2fzf_A:5.9176880000	(((1lko_A:0.8772240000	1yuz_A:1.2055620000):1.4175300000	((1otk_A:5.6290550000	(((((((1oqu_A:0.2845580000	1uzr_A:0.1721690000):0.0816807000	1r2f_A:0.2441490000):1.8471100000	1mxr_A:1.9699200000):1.1665800000	(1jk0_A:0.2854740000	(2uw2_A:0.0000020000	1w68_A:0.0395780000):0.1369420000):1.9175800000):2.3005500000	3ee4_A:0.2363120000):5.7687300000	(1mty_D:3.4357340000	3dhg_A:0.9763950000):0.8531090000):0.8406350000	(2inc_B:2.3928070000	(2inp_C:2.0280750000	1mty_B:2.7932970000):0.9085250000):1.3831000000):0.6167520000):1.0146800000	(((2uw1_A:0.0000010000	2uw1_B:0.0000010000):0.0000023761	1afr_A:0.2847780000):1.6200200000	1za0_A:5.5079840000):2.6583200000):1.6081200000):0.5216710000	3qhb_A:0.5594330000):0.3625500000):0.9267980000	((((((1lb3_A:0.1269300000	2za7_A:0.1321150000):0.6174410000	1bg7_A:0.1411340000):0.2229100000	1r03_A:0.2158770000):0.4327080000	1z6o_M:1.7430090000):0.1275530000	1z6o_A:1.9294540000):0.0914564000	((((1eum_A:0.5576000000	1krq_A:0.4927190000):1.8978500000	1vlg_A:0.1838780000):0.1857960000	2jd7_A:0.5728870000):0.5111110000	3e6s_A:1.2947340000):0.6624440000):2.5806000000):0.9010560000	2vzb_A:2.0430790000):0.5092630000	(((1bcf_A:0.0000010000	3e1q_A:0.0000010000):0.4459180000	2fkz_A:0.2941510000):0.3249700000	1jgc_A:0.6543360000):1.3759900000):0.6982520000	1nfv_A:2.1259990000):1.2295100000):0.8210620000):0.4467590000):0.5676230000):0.3678880000):0.1979360000):0.2110770000	(1n1q_A:0.3560810000	2chp_A:0.6018500000):0.1791870000);
(1ji5_A:0.3161650000	(1jig_A:0.2451470000	(((1qgh_A:0.5341360000	2ux1_A:0.7251020000):0.5944900000	((((1dps_A:0.0000010000	1jts_A:0.0000010000):0.6801400000	1o9r_A:0.2894150000):0.4618490000	1uvh_A:1.2989260000):0.8374530000	((1tjo_A:0.0000010000	1tk6_A:0.0000010000):1.4529800000	((((((2fzf_A:3.9336550000	((((1otk_A:8.2679230000	(((2inc_B:0.9636960000	(2inp_C:2.0351020000	1mty_B:3.5020090000):1.8359500000):3.6110200000	3dhg_A:1.0555980000):0.2890480000	1mty_D:2.2156770000):3.2946400000):1.1270500000	(((((1oqu_A:0.1562640000	1uzr_A:0.1136630000):0.0673111000	1r2f_A:0.2012970000):1.5103400000	1mxr_A:1.5102210000):0.8322640000	(1jk0_A:0.2218600000	(2uw2_A:0.0000020000	1w68_A:0.0144720000):0.1773330000):1.1247300000):3.0836400000	3ee4_A:0.0080660000):1.8185000000):2.5784400000	1za0_A:1.6135890000):1.8952600000	((2uw1_A:0.0000010000	2uw1_B:0.0000010000):0.2499090000	1afr_A:0.0000020000):1.4139900000):1.2612100000):0.3794470000	(1lko_A:0.8065980000	1yuz_A:2.2639450000):0.9546510000):0.4904040000	3qhb_A:1.5247870000):0.9622120000	((((((1lb3_A:0.0919700000	2za7_A:0.0556660000):0.5721390000	1bg7_A:0.0945010000):0.0777814000	1r03_A:0.4396500000):0.2426110000	1z6o_A:2.6477040000):0.4122250000	1z6o_M:1.0807960000):0.4220750000	(((1eum_A:0.5033200000	1krq_A:0.5514140000):0.8201490000	(2jd7_A:0.3159890000	1vlg_A:0.5702690000):0.3388240000):0.5365710000	3e6s_A:1.3345910000):0.6640220000):1.5231500000):0.9566350000	2vzb_A:1.3213160000):0.5023480000	((((1bcf_A:0.0000010000	3e1q_A:0.0000010000):0.2873430000	2fkz_A:0.2718060000):0.9307610000	1jgc_A:0.2875790000):0.6362610000	1nfv_A:1.4237790000):0.9199150000):1.2624800000):0.9974160000):0.2285020000):0.1776910000	(1ji4_A:1.0685790000	2fjc_A:0.8925890000):0.3097100000):0.1620490000):0.1823000000	(1n1q_A:0.5482470000	2chp_A:1.0423290000):0.0646242000);
(1ji5_A:0.3636260000	(1jig_A:0.3339930000	(((1qgh_A:0.5973760000	2ux1_A:1.0077500000):0.2713170000	(1ji4_A:1.7851920000	2fjc_A:1.1736750000):0.3728130000):0.1189310000	((((1dps_A:0.0000010000	1jts_A:0.0000010000):0.5722980000	1o9r_A:0.3829400000):0.7413110000	1uvh_A:1.4122320000):0.6443190000	((1tjo_A:0.0000010000	1tk6_A:0.0000010000):1.3171000000	((((((2fzf_A:4.2821110000	3qhb_A:1.7854710000):1.5215000000	(1lko_A:0.8559470000	1yuz_A:1.6756970000):1.3323700000):0.1855250000	(((1otk_A:6.8082870000	(((((1oqu_A:0.1562230000	1r2f_A:0.1713550000):0.0000023489	1uzr_A:0.0897110000):1.4816000000	1mxr_A:1.9623820000):0.4188690000	(1jk0_A:0.1093340000	(2uw2_A:0.0000020000	1w68_A:0.0395740000):0.1816040000):2.5566800000):2.0407300000	3ee4_A:1.1276240000):2.2919200000):0.0000029847	((2inc_B:1.8726010000	(2inp_C:1.1949030000	1mty_B:3.7605680000):0.8584370000):1.3808000000	(1mty_D:2.1159910000	3dhg_A:1.8188850000):1.7404100000):0.8339600000):1.1906600000	(((2uw1_A:0.0000010000	2uw1_B:0.0000010000):0.2334110000	1afr_A:0.0000020000):3.7778500000	1za0_A:1.1482860000):2.4153600000):2.2530800000):0.7557360000	((((((((1lb3_A:0.1312340000	2za7_A:0.2304040000):0.7910400000	1bg7_A:0.2511410000):0.1743080000	1r03_A:0.2996850000):0.5202750000	(1z6o_A:1.9682220000	1z6o_M:1.0446920000):0.6233530000):1.1293200000	3e6s_A:1.2060890000):0.4591470000	1vlg_A:0.4222360000):0.2524250000	2jd7_A:0.4952620000):0.9308950000	(1eum_A:0.5825010000	1krq_A:0.3474530000):0.1864480000):3.1112300000):0.7099460000	1nfv_A:0.7874320000):0.7536840000	(2vzb_A:2.4642380000	(((1bcf_A:0.0000010000	3e1q_A:0.0000010000):0.3486430000	2fkz_A:0.3209580000):0.5550070000	1jgc_A:0.4872170000):1.5083100000):0.4939050000):1.7899200000):1.4330700000):0.8711020000):0.2482610000):0.2210120000	(1n1q_A:0.3720740000	2chp_A:0.6211800000):0.1271570000);
(1ji5_A:0.4555990000	(1jig_A:0.1100440000	((1qgh_A:0.5551420000	2ux1_A:0.7564240000):0.9766510000	((1ji4_A:1.0329680000	2fjc_A:0.6874540000):0.2951540000	((((1dps_A:0.0000010000	1jts_A:0.0000010000):0.5021150000	1o9r_A:0.4341860000):0.8703860000	1uvh_A:1.3734540000):1.4369700000	((1tjo_A:0.0000010000	1tk6_A:0.0000010000):1.2381600000	(((((((2fzf_A:3.2821560000	(((2uw1_A:0.0000010000	2uw1_B:0.0000010000):0.1949980000	1afr_A:0.0000020000):3.1277100000	1za0_A:3.0263570000):1.8918400000):0.1987030000	((1otk_A:6.0195030000	(((((1oqu_A:0.1995470000	1uzr_A:0.0674830000):0.2117740000	1r2f_A:0.1919400000):1.8592300000	1mxr_A:1.7434590000):1.0524400000	(1jk0_A:0.2272030000	(2uw2_A:0.0000020000	1w68_A:0.0233240000):0.1569830000):1.1885500000):1.3625500000	3ee4_A:1.2490900000):1.9213400000):1.6923000000	((2inc_B:3.4325600000	(2inp_C:1.4287170000	1mty_B:4.2050570000):1.4198500000):0.7354780000	(1mty_D:2.4292920000	3dhg_A:1.7625210000):0.9677580000):2.9282000000):1.0068000000):1.1307300000	(1lko_A:0.5969030000	1yuz_A:1.8838010000):1.9386200000):0.5251020000	3qhb_A:2.0079450000):1.3407900000	((((((((1lb3_A:0.1413250000	2za7_A:0.1089110000):0.2219990000	1z6o_A:2.8795910000):0.2914430000	1bg7_A:0.0112320000):0.2839690000	1r03_A:0.2877190000):0.5948640000	1z6o_M:2.0321060000):1.0276200000	3e6s_A:1.1613190000):0.5622400000	(2jd7_A:0.5784120000	1vlg_A:0.3252730000):0.6703560000):0.3287590000	(1eum_A:1.3685000000	1krq_A:0.3459700000):0.2817300000):2.7834300000):0.7554930000	1nfv_A:1.4272010000):0.5547310000	(2vzb_A:1.7213670000	(((1bcf_A:0.0000010000	3e1q_A:0.0000010000):0.2860980000	2fkz_A:0.3019890000):0.9241760000	1jgc_A:0.5701650000):1.3428200000):0.7199930000):1.5774000000):0.7691340000):0.9018420000):0.1487240000):0.3925260000):0.1696420000	(1n1q_A:0.4065840000	2chp_A:0.7674830000):0.1800540000);
(1ji5_A:0.4367850000	(1jig_A:0.2821120000	((1qgh_A:0.4818010000	2ux1_A:0.9880690000):0.6995060000	(1ji4_A:1.1690880000	2fjc_A:1.1574730000):0.8735630000):0.3339310000):0.1779220000	((1n1q_A:0.2236720000	((((1dps_A:0.0000010000	1jts_A:0.0000010000):0.4713720000	1o9r_A:0.4617000000):1.5105200000	1uvh_A:1.0440460000):1.0982700000	((1tjo_A:0.0000010000	1tk6_A:0.0000010000):0.7123490000	(((((((2fzf_A:6.6885580000	((1otk_A:7.2843810000	(((((1oqu_A:0.1738330000	1r2f_A:0.2154320000):0.0639140000	1uzr_A:0.0515550000):1.7833000000	1mxr_A:1.1822890000):0.8062910000	(1jk0_A:0.2166010000	(2uw2_A:0.0000020000	1w68_A:0.0151160000):0.2032750000):1.0160700000):2.7813200000	3ee4_A:0.9235490000):2.4179300000):1.3208600000	(((2inc_B:1.6292970000	(2inp_C:1.3989780000	1mty_B:3.3510260000):2.1364800000):1.5923200000	1mty_D:2.8963570000):0.0941835000	3dhg_A:1.7666360000):0.3927970000):0.7453120000):0.2477460000	(((2uw1_A:0.0000010000	2uw1_B:0.0000010000):0.2777500000	1afr_A:0.0000020000):2.2333800000	1za0_A:3.8917370000):0.9635810000):1.7592300000	(1lko_A:1.3826110000	1yuz_A:1.7754650000):1.1108100000):1.0802400000	3qhb_A:1.8917180000):1.4366500000	(((((((((1lb3_A:0.1971380000	2za7_A:0.0622130000):0.2391770000	1z6o_A:3.1342500000):0.2562610000	1bg7_A:0.2678890000):0.1657410000	1r03_A:0.2652210000):0.3493620000	1z6o_M:1.5904200000):1.3248000000	3e6s_A:1.5893430000):0.4111970000	2jd7_A:0.3165850000):0.2933900000	1vlg_A:0.3569980000):0.5953080000	(1eum_A:1.0065640000	1krq_A:0.1449470000):0.4318040000):1.6414200000):0.8014750000	1nfv_A:1.8863520000):1.0215200000	(2vzb_A:1.6390670000	(((1bcf_A:0.0000010000	3e1q_A:0.0000010000):0.5051180000	2fkz_A:0.3363300000):0.5772900000	1jgc_A:0.9956270000):2.4932500000):0.1673570000):1.1957400000):0.7764620000):0.4984950000):0.2008690000	2chp_A:0.7999090000):0.1352590000);
(1ji5_A:0.3768740000	((1jig_A:0.2092830000	(((1qgh_A:0.6004560000	2ux1_A:0.9653230000):0.5097400000	(((1dps_A:0.0000010000	1jts_A:0.0000010000):0.5590230000	1o9r_A:0.2181340000):1.0929500000	(1uvh_A:1.1261830000	((1tjo_A:0.0000010000	1tk6_A:0.0000010000):0.9261580000	(((2fzf_A:2.6764660000	(((1lko_A:0.6715520000	1yuz_A:1.5321900000):1.6206200000	3qhb_A:0.8872220000):0.5177470000	((((((1lb3_A:0.1492410000	2za7_A:0.1006230000):0.5312930000	1bg7_A:0.1069340000):0.1327280000	1r03_A:0.4536900000):0.2930090000	(1z6o_A:2.4335670000	(1z6o_M:2.0506580000	((((1eum_A:0.5892700000	1krq_A:0.5580680000):0.9903290000	1vlg_A:0.5716160000):0.1636330000	2jd7_A:0.1789180000):0.8434310000	3e6s_A:1.8390180000):0.9543800000):0.4015920000):0.0000023548):2.0011100000	1otk_A:5.2164360000):0.5018200000	((((((1oqu_A:0.2134550000	1r2f_A:0.2853460000):0.1223630000	1uzr_A:0.0000020000):1.3641200000	(1mxr_A:2.5049360000	(1jk0_A:0.2018750000	(2uw2_A:0.0000020000	1w68_A:0.0300460000):0.1986590000):2.3678000000):0.5428800000):2.5918000000	3ee4_A:0.0955760000):4.5490400000	((2inc_B:3.1533650000	(2inp_C:2.7892330000	1mty_B:4.1031960000):1.5100900000):0.6589370000	(1mty_D:2.4334820000	3dhg_A:1.6394970000):0.4749010000):1.6472600000):2.1238700000	(((2uw1_A:0.0000010000	2uw1_B:0.0000010000):0.2052000000	1afr_A:0.0583570000):1.9554500000	1za0_A:3.0328650000):1.4632900000):2.2755600000):0.2479510000):0.3121310000):1.9587000000	2vzb_A:2.4578480000):0.1990480000	((((1bcf_A:0.0000010000	3e1q_A:0.0000010000):0.3121840000	2fkz_A:0.4890940000):0.5594310000	1jgc_A:0.6388620000):1.4195900000	1nfv_A:1.6009180000):0.2032820000):1.4853600000):1.5090200000):0.7072240000):0.5914250000):0.4152450000	(1ji4_A:1.2100260000	2fjc_A:1.1789040000):0.3289350000):0.5539850000):0.2230230000	1n1q_A:0.5531500000):0.1235380000	2chp_A:0.8631330000);
(1ji5_A:0.4270810000	(1jig_A:0.2975560000	((((1qgh_A:1.1262250000	2ux1_A:0.8209050000):0.4362590000	2fjc_A:1.3948070000):0.1079760000	1ji4_A:1.9509740000):0.1499880000	((((1dps_A:0.0000010000	1jts_A:0.0000010000):0.7255620000	1o9r_A:0.3209110000):0.6914690000	1uvh_A:1.4950210000):0.7170830000	((1tjo_A:0.0000010000	1tk6_A:0.0000010000):0.8021260000	((((((2fzf_A:3.0880980000	((((((1otk_A:4.0775090000	2inc_B:2.6461210000):0.2137950000	2inp_C:1.3442050000):1.4724500000	1mty_B:2.5499790000):2.7069000000	(1mty_D:1.9548870000	3dhg_A:1.9009380000):1.3061600000):1.0716500000	(((((1oqu_A:0.2379820000	1uzr_A:0.1279140000):0.0391848000	1r2f_A:0.2194890000):0.7553470000	1mxr_A:1.7233000000):1.1021000000	(1jk0_A:0.2124490000	(2uw2_A:0.0000020000	1w68_A:0.0247260000):0.0667878000):2.2851400000):1.4355700000	3ee4_A:0.9267530000):1.4421900000):1.4949900000	(((2uw1_A:0.0000010000	2uw1_B:0.0000010000):0.0770012000	1afr_A:0.2117490000):3.9206600000	1za0_A:1.9258290000):1.1858500000):1.2742200000):1.3862100000	3qhb_A:1.3061270000):0.2134290000	(1lko_A:0.7547680000	1yuz_A:1.3913510000):0.7843510000):0.8714290000	((((1lb3_A:0.0868810000	2za7_A:0.1216760000):0.6159790000	1bg7_A:0.0553490000):0.1992600000	1r03_A:0.3338090000):0.1657930000	((1z6o_A:2.4675990000	1z6o_M:1.1272000000):0.0000021711	(((1eum_A:0.6398390000	1krq_A:0.5009990000):0.9208170000	3e6s_A:1.1041460000):0.2047740000	(2jd7_A:0.4104150000	1vlg_A:0.5928460000):0.2834610000):1.0976500000):0.3411370000):2.2862200000):0.5325560000	(2vzb_A:2.4384060000	(((1bcf_A:0.0000010000	3e1q_A:0.0000010000):0.3610480000	2fkz_A:0.2951930000):0.9969670000	1jgc_A:0.2512660000):1.3766400000):0.5721970000):0.1559730000	1nfv_A:1.3785890000):2.8474300000):1.3534600000):0.8397740000):0.4135020000):0.0718734000	(1n1q_A:0.4858140000	2chp_A:0.9806440000):0.0927497000);
(1ji5_A:0.3621450000	(1jig_A:0.1816830000	((1qgh_A:0.4084760000	2ux1_A:0.9186450000):0.6486020000	((1ji4_A:1.8190320000	2fjc_A:1.1688050000):0.0000020027	(((((1dps_A:0.0000010000	1jts_A:0.0000010000):0.4310300000	1o9r_A:0.3813210000):1.1941500000	1uvh_A:1.2502640000):0.8187870000	(1tjo_A:0.0000010000	1tk6_A:0.0000010000):1.2500100000):0.7390340000	((((((2fzf_A:3.5053420000	(1lko_A:2.2004280000	1yuz_A:0.7560200000):2.1852500000):1.2536200000	3qhb_A:2.5771910000):0.5281650000	(((1otk_A:6.0683350000	(((((1oqu_A:0.1866940000	1uzr_A:0.1318650000):0.1374110000	1r2f_A:0.2751980000):2.2134900000	1mxr_A:1.4262120000):0.6028760000	(1jk0_A:0.1256530000	(2uw2_A:0.0000020000	1w68_A:0.0310940000):0.3172200000):1.6966000000):1.9574700000	3ee4_A:1.4007070000):0.0157267000):3.3240000000	((2inc_B:2.1215080000	(2inp_C:1.2431310000	1mty_B:3.0663200000):0.6228130000):2.0464600000	(1mty_D:2.6468310000	3dhg_A:1.4282720000):1.3728600000):1.8365700000):0.3594690000	(((2uw1_A:0.0000010000	2uw1_B:0.0000010000):0.2148820000	1afr_A:0.0293810000):2.1506500000	1za0_A:3.2585890000):0.4391860000):1.6424800000):1.2985700000	((((((((1lb3_A:0.1021330000	2za7_A:0.2227520000):0.0000024834	1z6o_A:3.3139820000):0.4362770000	1bg7_A:0.2673950000):0.2430890000	1r03_A:0.2845170000):0.4870890000	1z6o_M:2.2978630000):0.8809980000	3e6s_A:1.3799120000):0.4434940000	(2jd7_A:0.8465430000	1vlg_A:0.3084400000):0.4765630000):0.2840460000	(1eum_A:1.0799140000	1krq_A:0.4020850000):0.2695550000):2.3140400000):1.3554500000	(2vzb_A:2.0656060000	(((1bcf_A:0.0000010000	3e1q_A:0.0000010000):0.4640260000	2fkz_A:0.2705070000):1.0358700000	1jgc_A:0.3273540000):0.7458100000):1.3890100000):0.0257534000	1nfv_A:1.2885790000):2.6770900000):0.4421900000):0.1434220000):0.1874070000):0.2786120000	(1n1q_A:0.3450670000	2chp_A:0.5264780000):0.1857870000);
(1ji5_A:0.4749300000	(1jig_A:0.1840660000	((1qgh_A:0.5085650000	2ux1_A:0.9740200000):0.4651410000	((1ji4_A:1.1982350000	2fjc_A:1.5237500000):0.8109310000	((((1dps_A:0.0000010000	1jts_A:0.0000010000):0.7810700000	1o9r_A:0.3614210000):0.7324840000	1uvh_A:1.7166480000):0.7172720000	((1tjo_A:0.0000010000	1tk6_A:0.0000010000):0.9393570000	((((((2fzf_A:4.1542000000	3qhb_A:1.6590170000):0.6806030000	(1lko_A:1.0889110000	1yuz_A:1.7579120000):0.6948000000):0.8980550000	(((((((1oqu_A:0.2136430000	1r2f_A:0.2647540000):0.0371348000	1uzr_A:0.0854220000):1.8419700000	1mxr_A:1.7351690000):0.5440600000	(1jk0_A:0.1204270000	(2uw2_A:0.0000020000	1w68_A:0.0395220000):0.2013070000):2.4441400000):1.5161000000	3ee4_A:1.6152420000):2.6373100000	1za0_A:1.9944370000):2.0107900000	(((2inc_B:2.7478120000	(2inp_C:1.6464500000	1mty_B:4.2905890000):0.8188440000):2.0184400000	(1mty_D:5.3761610000	3dhg_A:0.4069170000):0.4600720000):3.4705600000	((2uw1_A:0.0000010000	2uw1_B:0.0000010000):0.0352343000	1afr_A:0.2037610000):1.6712000000):1.0100300000):2.1248900000):0.7022490000	(((((1lb3_A:0.0729110000	2za7_A:0.0888210000):0.4655930000	1bg7_A:0.1626540000):0.1430950000	1r03_A:0.3611220000):0.6707950000	(1z6o_A:2.9406430000	(1z6o_M:1.5567310000	((((1eum_A:1.1402020000	1krq_A:0.2779250000):1.1506300000	1vlg_A:0.4633450000):0.1367240000	2jd7_A:0.2796040000):0.5845480000	3e6s_A:1.6732850000):0.9072930000):0.1947490000):0.0203712000):2.5852800000	1otk_A:3.7191130000):0.7223640000):1.3727700000	(2vzb_A:1.6817710000	(((1bcf_A:0.0000010000	3e1q_A:0.0000010000):0.5400670000	2fkz_A:0.2456040000):0.7009890000	1jgc_A:0.3216850000):0.8965550000):0.5557480000):0.2322090000	1nfv_A:1.3970040000):0.9485450000):0.5195080000):0.9042220000):0.3167000000):0.4326840000):0.1242910000	(1n1q_A:0.3335120000	2chp_A:1.2571800000):0.1448380000);
(1ji5_A:0.4677630000	(1jig_A:0.1661910000	(((1qgh_A:0.6372300000	2ux1_A:1.2268030000):0.5198630000	(1ji4_A:1.6500260000	2fjc_A:1.2747800000):0.5360680000):0.3300860000	(((1dps_A:0.0000010000	1jts_A:0.0000010000):0.4767740000	1o9r_A:0.3851510000):0.9113350000	(1uvh_A:0.8995870000	((1tjo_A:0.0000010000	1tk6_A:0.0000010000):0.3139720000	((((((2fzf_A:5.0943500000	1yuz_A:1.1315040000):0.3389770000	1lko_A:1.0104390000):0.2721440000	(((1otk_A:4.2373390000	((2inc_B:2.6559900000	(2inp_C:2.1120710000	1mty_B:3.8770270000):1.2270000000):0.4515850000	(1mty_D:2.3493410000	3dhg_A:1.3982540000):1.0125100000):2.0817000000):0.5113410000	(((((1oqu_A:0.2110920000	1r2f_A:0.2028590000):0.0765888000	1uzr_A:0.0791310000):1.3408900000	1mxr_A:2.1133140000):0.7831320000	3ee4_A:2.5760350000):1.3080700000	(1jk0_A:0.1356120000	(2uw2_A:0.0000020000	1w68_A:0.0073840000):0.2516470000):0.7349380000):3.7675700000):0.7297700000	(((2uw1_A:0.0000010000	2uw1_B:0.0000010000):0.1069670000	1afr_A:0.1425130000):2.5826600000	1za0_A:4.2785330000):2.9386700000):0.9391210000):1.3471500000	3qhb_A:2.3438690000):1.5047100000	((2vzb_A:1.9145730000	(((1bcf_A:0.0000010000	3e1q_A:0.0000010000):0.5882850000	2fkz_A:0.1278620000):0.9068090000	1jgc_A:0.4315290000):1.9695500000):0.6292830000	(((((1lb3_A:0.1439890000	2za7_A:0.0754690000):0.5145240000	1bg7_A:0.1574710000):0.1964250000	1r03_A:0.1958440000):0.4466620000	(1z6o_A:2.4286240000	1z6o_M:1.4879020000):0.2572020000):0.7796280000	(((1eum_A:1.0954160000	1krq_A:0.1446420000):0.6719840000	3e6s_A:1.6655860000):0.2315210000	(2jd7_A:0.4530030000	1vlg_A:0.4950150000):0.4157500000):0.1826670000):2.2298600000):0.2426980000):0.2712400000	1nfv_A:1.7543000000):1.9437700000):1.1876400000):0.7900310000):0.8842800000):0.2417360000):0.2978340000	(1n1q_A:0.4515380000	2chp_A:0.7594980000):0.3054180000);
(1ji5_A:0.3599590000	((1jig_A:0.3673050000	((1qgh_A:0.5658560000	2ux1_A:1.2737410000):0.2330600000	(1ji4_A:1.4900340000	2fjc_A:1.3859780000):0.8342740000):0.6515480000):0.0126834000	(1n1q_A:0.1813470000	((((1dps_A:0.0000010000	1jts_A:0.0000010000):0.6378730000	1o9r_A:0.3585540000):1.1248200000	1uvh_A:0.8991270000):0.5695330000	((1tjo_A:0.0000010000	1tk6_A:0.0000010000):0.8366310000	((((((((2fzf_A:6.1014880000	((2inc_B:2.8833730000	(2inp_C:2.4942950000	1mty_B:3.7822540000):2.0785500000):1.0099200000	(1mty_D:3.7262950000	3dhg_A:1.8894150000):2.5184900000):3.9965400000):0.3841390000	(((((1oqu_A:0.2667400000	1r2f_A:0.2693530000):0.1364250000	1uzr_A:0.0355950000):1.7180300000	(1mxr_A:1.3322240000	(1jk0_A:0.1813270000	(2uw2_A:0.0000020000	1w68_A:0.0249440000):0.2352640000):2.5570500000):0.3114510000):3.6797200000	3ee4_A:0.5565800000):1.3240300000	(((2uw1_A:0.0000010000	2uw1_B:0.0000010000):0.0782810000	1afr_A:0.2145190000):4.9581800000	1za0_A:1.4780290000):1.7193700000):1.1904600000):1.9988000000	1otk_A:4.9584030000):1.1001000000	(1lko_A:0.5292930000	1yuz_A:1.9887510000):0.8692510000):0.9495390000	3qhb_A:4.3261510000):0.9340680000	((((((1lb3_A:0.0929170000	2za7_A:0.1875570000):0.5500440000	1bg7_A:0.2602140000):0.1625660000	1r03_A:0.2963830000):0.6727080000	1z6o_M:1.7602480000):0.4323070000	1z6o_A:2.3073940000):0.0000022535	(((1eum_A:0.9714240000	1krq_A:0.4355820000):0.8121140000	(2jd7_A:0.2006520000	1vlg_A:0.4234070000):0.2626960000):0.8129930000	3e6s_A:1.4435440000):1.1059600000):2.8611900000):1.0595800000	1nfv_A:1.5595280000):0.4145850000	(2vzb_A:1.2486420000	(((1bcf_A:0.0000010000	3e1q_A:0.0000010000):0.4399920000	2fkz_A:0.1746330000):0.6657850000	1jgc_A:0.5963620000):2.1612000000):0.9918580000):1.7202300000):0.8353480000):0.9765660000):0.5168870000):0.1745450000	2chp_A:0.9124380000);
(1ji5_A:0.3832520000	1jig_A:0.3111630000	((1n1q_A:0.7742290000	2chp_A:1.1194300000):0.0774403000	((1qgh_A:0.3952150000	2ux1_A:1.5586370000):0.7234350000	((1ji4_A:1.2973150000	2fjc_A:1.3431130000):0.6546570000	((((1dps_A:0.0000010000	1jts_A:0.0000010000):0.7973660000	1o9r_A:0.4779910000):1.0748000000	1uvh_A:1.1485950000):1.1167900000	((1tjo_A:0.0000010000	1tk6_A:0.0000010000):1.6665500000	(((((2fzf_A:4.6573900000	3qhb_A:1.9389120000):0.6015490000	(((((1lb3_A:0.1040640000	2za7_A:0.1232720000):0.4724150000	1bg7_A:0.3252740000):0.0675200000	1r03_A:0.3237370000):0.3559260000	1z6o_A:2.9024070000):0.4842550000	(1z6o_M:1.9282280000	(((1eum_A:1.2049940000	1krq_A:0.0078580000):0.7506880000	(2jd7_A:0.3682750000	1vlg_A:0.6049390000):0.2260380000):0.4580930000	3e6s_A:1.9131420000):0.6931020000):0.0876117000):1.8468500000):0.1104060000	((1lko_A:0.9162130000	1yuz_A:1.4768240000):1.5920400000	((((((1otk_A:5.0070230000	(2inp_C:1.6733270000	1mty_B:3.0992590000):1.0061900000):0.5616400000	2inc_B:1.4995810000):1.5989700000	(1mty_D:2.2480230000	3dhg_A:1.3133880000):0.3824840000):2.0640900000	(((((1oqu_A:0.2825810000	1uzr_A:0.0793350000):0.0035184300	1r2f_A:0.2162660000):1.8614200000	1mxr_A:1.3392470000):0.3231390000	(1jk0_A:0.1194690000	(2uw2_A:0.0000020000	1w68_A:0.0314610000):0.2444260000):1.8395500000):2.7708000000	3ee4_A:0.4970880000):3.1772300000):0.8202200000	1za0_A:1.5470580000):0.7916790000	((2uw1_A:0.0000010000	2uw1_B:0.0000010000):0.2234740000	1afr_A:0.1001350000):1.7179500000):2.4473600000):0.5471390000):0.8114800000	2vzb_A:2.6705910000):0.2824560000	((((1bcf_A:0.0000010000	3e1q_A:0.0000010000):0.5669480000	2fkz_A:0.2726020000):0.5345150000	1jgc_A:0.4692970000):1.6830800000	1nfv_A:0.5893430000):1.1106700000):1.3837500000):0.9354450000):0.7966890000):0.1999390000):0.1022410000):0.0628182000);
(1ji5_A:0.4795900000	(1jig_A:0.3145720000	(((1qgh_A:0.6878620000	2ux1_A:0.9884040000):0.5094600000	(1ji4_A:1.7814310000	2fjc_A:1.7798920000):0.5350350000):0.0954745000	((((1dps_A:0.0000010000	1jts_A:0.0000010000):0.7373720000	1o9r_A:0.2446820000):1.2103100000	1uvh_A:1.8196210000):1.0199600000	((1tjo_A:0.0000010000	1tk6_A:0.0000010000):1.7168100000	((((((2fzf_A:1.6326730000	(((1otk_A:5.7701370000	(((((1oqu_A:0.1745110000	1uzr_A:0.1697090000):0.0312199000	1r2f_A:0.3308690000):1.5776700000	1mxr_A:0.7346410000):1.2943900000	(1jk0_A:0.1682460000	(2uw2_A:0.0000020000	1w68_A:0.0153060000):0.2963100000):1.7173600000):2.2474100000	3ee4_A:1.5910480000):0.4565250000):1.6598400000	(((2inc_B:2.6301070000	(2inp_C:1.7263750000	1mty_B:4.9939620000):1.3480900000):2.3514600000	1mty_D:2.7373730000):0.5609490000	3dhg_A:0.7054220000):3.3532000000):1.6367300000	(((2uw1_A:0.0000010000	2uw1_B:0.0000010000):0.2589050000	1afr_A:0.0839710000):2.3007200000	1za0_A:2.8959290000):0.9752840000):1.4284900000):1.0871800000	(1lko_A:1.6004360000	1yuz_A:1.0510560000):1.1872100000):0.1955830000	3qhb_A:1.2287710000):2.5712600000	(((((1lb3_A:0.1454810000	2za7_A:0.1164110000):0.2965520000	1z6o_A:3.5485650000):0.3870660000	1bg7_A:0.1111870000):0.2821530000	1r03_A:0.4520620000):0.3479090000	(1z6o_M:2.0158670000	((((1eum_A:0.7868260000	1krq_A:0.6942260000):0.9602480000	1vlg_A:0.4433250000):0.1773820000	2jd7_A:0.3869140000):1.1240800000	3e6s_A:2.0237760000):0.6013370000):0.2989460000):2.1083300000):1.0305500000	2vzb_A:1.4914440000):0.2147500000	((((1bcf_A:0.0000010000	3e1q_A:0.0000010000):0.4266590000	2fkz_A:0.3561170000):0.6601890000	1jgc_A:0.6675830000):0.8303200000	1nfv_A:1.8679530000):0.6250810000):1.2023500000):0.7131070000):0.8348200000):0.1686800000):0.2502310000	(1n1q_A:0.2370110000	2chp_A:1.0460010000):0.2790420000);
(1ji5_A:0.5259730000	(1jig_A:0.1935310000	(((1qgh_A:0.4502030000	(2ux1_A:0.7059830000	(((1dps_A:0.0000010000	1jts_A:0.0000010000):0.3239800000	1o9r_A:0.6283540000):0.7022250000	1uvh_A:1.5123280000):0.6986840000):0.2564940000):0.3329550000	(1ji4_A:1.7079840000	2fjc_A:1.4558400000):0.4191260000):0.2584590000	((1tjo_A:0.0000010000	1tk6_A:0.0000010000):2.3956800000	(((((2fzf_A:3.6525510000	((1lko_A:0.9656750000	1yuz_A:1.1227420000):2.4329600000	((1otk_A:5.0965880000	((((((1oqu_A:0.1327460000	1uzr_A:0.0926950000):0.1680260000	1r2f_A:0.2229480000):2.2807100000	1mxr_A:1.6314490000):0.7677200000	(1jk0_A:0.2080780000	(2uw2_A:0.0000020000	1w68_A:0.0163250000):0.1266310000):2.1138900000):0.9983410000	3ee4_A:1.6089010000):1.1937000000	(((2uw1_A:0.0000010000	2uw1_B:0.0000010000):0.2439660000	1afr_A:0.0430010000):3.2131000000	1za0_A:1.1284310000):2.7127600000):1.1620100000):0.4787610000	(((2inc_B:2.4877300000	2inp_C:2.7295450000):0.2503840000	(1mty_D:2.2515760000	3dhg_A:1.6953890000):0.5604870000):1.5168300000	1mty_B:2.9520830000):0.9138440000):3.0607000000):0.7197340000):0.5107470000	3qhb_A:0.8722590000):2.1271700000	(((1lb3_A:0.1081700000	2za7_A:0.1856490000):0.2655560000	1z6o_A:2.6128240000):0.2063320000	(1bg7_A:0.1783340000	(1r03_A:0.1588340000	(1z6o_M:2.5394180000	((((1eum_A:0.3113360000	1krq_A:1.0229170000):1.0881700000	1vlg_A:0.5274210000):0.1746340000	2jd7_A:0.2448470000):1.1605400000	3e6s_A:1.3135490000):1.0175400000):0.6821350000):0.4691130000):0.1492670000):2.1950000000):0.9325940000	((((1bcf_A:0.0000010000	3e1q_A:0.0000010000):0.5120050000	2fkz_A:0.2115080000):0.5175440000	1jgc_A:0.4887570000):0.9090190000	1nfv_A:1.4715250000):0.0367063000):1.1919900000	2vzb_A:1.9776410000):0.4233590000):0.9919170000):0.1628650000):0.1585260000	(1n1q_A:0.4953780000	2chp_A:0.7633040000):0.1958080000);
(1ji5_A:0.4377460000	(1jig_A:0.2861680000	((1qgh_A:0.2503130000	2ux1_A:0.9106670000):0.6240140000	((1ji4_A:1.2619430000	2fjc_A:1.2765460000):0.5166890000	((((1dps_A:0.0000010000	1jts_A:0.0000010000):0.5760540000	1o9r_A:0.2832150000):0.6677850000	1uvh_A:0.8659640000):0.3849550000	((1tjo_A:0.0000010000	1tk6_A:0.0000020000):1.0980900000	((((((((2fzf_A:4.4443640000	3qhb_A:0.2776830000):1.4513500000	1yuz_A:1.9470290000):0.2481940000	1lko_A:2.1562460000):1.5615600000	(((((((1oqu_A:0.3156020000	1uzr_A:0.1761290000):0.0633743000	1r2f_A:0.1926570000):1.7823200000	1mxr_A:1.3691490000):0.9877230000	(1jk0_A:0.3091630000	(2uw2_A:0.0000020000	1w68_A:0.0455010000):0.2056620000):1.7168800000):1.4263200000	3ee4_A:0.5934160000):4.3226000000	1za0_A:1.0873950000):3.0233800000	(((2inc_B:1.9019680000	((2inp_C:2.1278310000	1mty_B:3.9178540000):1.2422200000	1mty_D:3.5599560000):0.7368050000):0.6265290000	3dhg_A:1.5694710000):5.0054600000	((2uw1_A:0.0000010000	2uw1_B:0.0000010000):0.1974100000	1afr_A:0.1509740000):1.7125800000):0.9505450000):2.7606400000):0.7763210000	(((((1lb3_A:0.1897150000	2za7_A:0.0000030000):0.6393620000	1r03_A:0.4313320000):0.1635260000	1bg7_A:0.1485470000):0.4252030000	(1z6o_A:2.3530550000	(1z6o_M:1.2021810000	((((1eum_A:0.9627090000	1krq_A:0.2530600000):0.9546270000	1vlg_A:0.4728610000):0.2744370000	2jd7_A:0.2515640000):0.1237130000	3e6s_A:1.7011290000):1.9498000000):0.4374970000):0.2281970000):0.5131190000	1otk_A:7.8033330000):1.8695800000):0.8755650000	2vzb_A:1.9276290000):0.3019420000	(((1bcf_A:0.0000010000	3e1q_A:0.0000010000):0.5517330000	2fkz_A:0.1823470000):0.6464290000	1jgc_A:0.2954270000):2.0098200000):0.8741090000	1nfv_A:2.2012380000):1.0428600000):0.8142550000):0.3054880000):0.4171320000):0.1652850000):0.1509610000	(1n1q_A:0.5936780000	2chp_A:0.7154720000):0.3013080000);
(1ji5_A:0.4327570000	(1jig_A:0.1491850000	((1qgh_A:0.3480320000	2ux1_A:0.9979130000):0.5392460000	((1ji4_A:1.2420240000	2fjc_A:0.9571590000):0.4590300000	((((1dps_A:0.0000010000	1jts_A:0.0000010000):0.5297510000	1o9r_A:0.3781640000):0.6301950000	1uvh_A:1.2726400000):0.3880810000	((1tjo_A:0.0000010000	1tk6_A:0.0000010000):1.0516500000	(((((((2fzf_A:4.8276180000	1yuz_A:1.0195000000):0.1560850000	1lko_A:1.8133510000):0.7046170000	3qhb_A:2.3662260000):0.8069040000	(1otk_A:3.7992900000	((2inc_B:1.9053580000	(2inp_C:2.5293940000	1mty_B:3.5826430000):1.0840100000):1.3549600000	(1mty_D:1.8952230000	3dhg_A:1.7107840000):0.6733820000):1.8335500000):0.5200430000):0.1268200000	((((((1oqu_A:0.1734170000	1uzr_A:0.1077210000):0.1322820000	1r2f_A:0.1950670000):2.3896500000	1mxr_A:1.0464640000):0.9023440000	(1jk0_A:0.3551530000	(2uw2_A:0.0000020000	1w68_A:0.0214140000):0.2127950000):1.4677400000):2.3698800000	(3ee4_A:2.5999710000	1za0_A:2.3917970000):0.6731580000):1.4828400000	((2uw1_A:0.0000010000	2uw1_B:0.0000010000):0.1788150000	1afr_A:0.1113590000):2.3622100000):0.5132010000):2.2183300000	1nfv_A:0.6685460000):0.4130730000	((2vzb_A:1.6922980000	((((((1lb3_A:0.1726720000	2za7_A:0.0764250000):0.3884110000	1bg7_A:0.3299210000):0.0032391000	1r03_A:0.4058720000):0.3689250000	1z6o_A:2.6068130000):0.2728280000	1z6o_M:2.3913110000):0.3292770000	((((1eum_A:0.8956990000	1krq_A:0.3946170000):0.5130090000	3e6s_A:2.0277520000):0.3972490000	2jd7_A:0.6868940000):0.1383310000	1vlg_A:0.4387650000):1.1187500000):1.5227900000):0.5309190000	(((1bcf_A:0.0000010000	3e1q_A:0.0000010000):0.5280730000	2fkz_A:0.2175690000):0.7476320000	1jgc_A:0.5042090000):1.6191000000):0.6948170000):1.5595800000):0.8455800000):0.5868190000):0.2154760000):0.2794850000):0.1885280000	(1n1q_A:0.5383700000	2chp_A:0.8951910000):0.2473530000);
(1ji5_A:0.4282600000	((1jig_A:0.3318420000	((1qgh_A:0.4751790000	2ux1_A:0.9411010000):0.5972390000	((1ji4_A:1.2590010000	2fjc_A:1.3757550000):0.5925170000	(((1dps_A:0.0000010000	1jts_A:0.0000010000):0.4873280000	1o9r_A:0.2524310000):0.5259110000	(1uvh_A:1.4182700000	((1tjo_A:0.0000010000	1tk6_A:0.0000010000):0.6650950000	((((((2fzf_A:4.5764970000	((((((1oqu_A:0.1934900000	1r2f_A:0.3128820000):0.0768315000	1uzr_A:0.0304780000):1.6131300000	(1mxr_A:1.4244740000	(1jk0_A:0.0681010000	(2uw2_A:0.0000020000	1w68_A:0.0443270000):0.4415490000):1.8540600000):0.4788660000):0.8723230000	3ee4_A:2.0789470000):6.5825700000	((2inc_B:1.9805620000	(2inp_C:1.5071000000	1mty_B:3.9645310000):2.0060600000):2.0309300000	(1mty_D:2.9160940000	3dhg_A:1.5625330000):2.0495000000):0.3904910000):0.8479550000	(((2uw1_A:0.0000010000	2uw1_B:0.0000010000):0.3315060000	1afr_A:0.0155850000):2.7881900000	1za0_A:3.9546500000):1.9483900000):1.0075300000):1.2471200000	3qhb_A:1.4210500000):1.0737100000	(1lko_A:1.3408300000	1yuz_A:1.1858460000):1.1995600000):2.0174700000	(2vzb_A:2.2298580000	(((((1lb3_A:0.1453730000	2za7_A:0.0555200000):0.3760510000	(1bg7_A:0.2457790000	(1r03_A:0.2545380000	1z6o_M:2.5611480000):0.0991205000):0.3190570000):0.2157340000	1otk_A:9.6637140000):0.1071320000	1z6o_A:2.1510890000):0.8975870000	(((1eum_A:0.8747110000	1krq_A:0.4783180000):1.0147300000	1vlg_A:0.5949160000):0.0353531000	(3e6s_A:2.6190060000	2jd7_A:0.0185450000):0.3632570000):0.3878320000):2.0014400000):0.7933670000):0.0000022297	(((1bcf_A:0.0000010000	3e1q_A:0.0000010000):0.5162540000	2fkz_A:0.2682250000):0.6503740000	1jgc_A:0.3653470000):1.2271000000):0.3656940000	1nfv_A:1.3710500000):1.1793800000):1.2810800000):0.2923750000):0.7048420000):0.4478980000):0.2387780000):0.2098440000	1n1q_A:0.6174710000):0.1752440000	2chp_A:0.8099900000);
(1ji5_A:0.4032670000	(1jig_A:0.2854790000	((1qgh_A:0.4669430000	2ux1_A:0.9150690000):0.5335760000	((1ji4_A:1.0614740000	2fjc_A:1.0760320000):0.1929040000	((((1dps_A:0.0000010000	1jts_A:0.0000010000):0.5468280000	1o9r_A:0.2475090000):0.8156870000	1uvh_A:1.0833580000):0.1593200000	((1tjo_A:0.0000010000	1tk6_A:0.0000010000):1.2917900000	((((2fzf_A:4.5793350000	((((1lko_A:1.2215840000	1yuz_A:1.2449530000):1.3184600000	3qhb_A:1.9228520000):1.1153600000	((((((1oqu_A:0.2116340000	1uzr_A:0.0607520000):0.0138063000	1r2f_A:0.2047240000):1.8887500000	1mxr_A:2.9983110000):1.1409000000	(1jk0_A:0.0749090000	(2uw2_A:0.0000020000	1w68_A:0.0139380000):0.2854340000):1.6063000000):1.0479600000	3ee4_A:1.3036650000):2.1896800000	(((2inc_B:1.8699980000	(2inp_C:0.9319840000	1mty_B:4.4527880000):1.4308100000):1.1634200000	(1mty_D:3.3294070000	3dhg_A:1.3448100000):1.4626400000):1.8553900000	(((2uw1_A:0.0000010000	2uw1_B:0.0000010000):0.1781400000	1afr_A:0.0155120000):2.8353800000	1za0_A:2.0864450000):2.0830500000):0.5248030000):0.7848740000):0.1305030000	1otk_A:4.6952300000):0.7830710000):1.4960000000	(((((((1lb3_A:0.1562690000	2za7_A:0.0533540000):0.4344450000	1bg7_A:0.1692690000):0.0992745000	1r03_A:0.2886110000):0.5474870000	(1z6o_A:2.1030540000	1z6o_M:1.3694610000):0.1840460000):1.0433600000	3e6s_A:1.8366900000):0.3668170000	(2jd7_A:0.7153430000	1vlg_A:0.0997530000):0.3832470000):0.1907650000	(1eum_A:1.3704590000	1krq_A:0.2077470000):0.4635490000):2.4185200000):0.7309430000	1nfv_A:0.3327750000):0.5713440000	(2vzb_A:2.0856940000	(((1bcf_A:0.0000010000	3e1q_A:0.0000010000):0.3530580000	2fkz_A:0.2799570000):0.6849190000	1jgc_A:0.2972100000):1.9101700000):0.6404830000):1.7078500000):1.2346700000):0.9638790000):0.3897780000):0.2649440000):0.1372530000	(1n1q_A:0.4742980000	2chp_A:0.7647890000):0.1656140000);
(1ji5_A:0.3221060000	(1jig_A:0.3180780000	(((1qgh_A:0.7409270000	(2ux1_A:0.7569430000	((1dps_A:0.0000010000	1jts_A:0.0000010000):0.4106200000	1o9r_A:0.3781690000):1.0854600000):0.2750050000):0.4137920000	(1uvh_A:1.3750800000	((1tjo_A:0.0000010000	1tk6_A:0.0000010000):0.8503070000	((((((((2fzf_A:2.3560660000	(((2uw1_A:0.0000010000	2uw1_B:0.0000010000):0.2902500000	1afr_A:0.0000030000):1.6906300000	1za0_A:3.6839780000):2.6424600000):0.2479470000	((((((((((1oqu_A:0.1937960000	1uzr_A:0.1106300000):0.0781879000	1r2f_A:0.2587150000):1.9940100000	1mxr_A:1.3173770000):1.0593300000	3ee4_A:2.1279380000):2.3256600000	1jk0_A:0.0010930000):0.3680180000	2uw2_A:0.0000020000):0.0159846000	1w68_A:0.0137290000):5.0324600000	3dhg_A:1.1702580000):0.9762500000	1mty_D:2.1351600000):1.1605700000	(2inc_B:3.5530940000	(2inp_C:2.6939180000	1mty_B:3.3663710000):1.0558100000):1.7819100000):2.9918200000):0.5518420000	3qhb_A:0.8309690000):0.6008690000	(1lko_A:1.4213950000	1yuz_A:1.3556750000):0.8710520000):0.4965420000	1otk_A:7.4624850000):0.7500230000	((((((1lb3_A:0.0621010000	2za7_A:0.1241820000):0.4673520000	1bg7_A:0.1674840000):0.1331310000	1r03_A:0.3124840000):0.4624240000	1z6o_A:2.1311690000):0.2246020000	1z6o_M:1.2635720000):0.2153070000	((((1eum_A:0.8149980000	1krq_A:0.3979390000):1.1215000000	1vlg_A:0.1795900000):0.2549590000	2jd7_A:0.2109460000):0.3457590000	3e6s_A:1.9701870000):0.3996730000):1.5270400000):1.0052800000	(2vzb_A:1.3375470000	(((1bcf_A:0.0000010000	3e1q_A:0.0000010000):0.3304800000	2fkz_A:0.2212470000):0.4801230000	1jgc_A:0.6704230000):0.8363410000):0.0949252000):0.5331740000	1nfv_A:0.9835260000):1.2414200000):0.9237420000):0.5445930000):0.0883700000	(1ji4_A:1.0554980000	2fjc_A:1.1493780000):0.2881460000):0.2218620000):0.2942620000	(1n1q_A:0.4536960000	2chp_A:0.9948070000):0.1719290000);
(1ji5_A:0.4509400000	(1jig_A:0.2682340000	((1qgh_A:0.4219150000	2ux1_A:1.0371460000):0.4883300000	((1ji4_A:0.7201310000	2fjc_A:0.8353390000):0.3306330000	((((1dps_A:0.0000010000	1jts_A:0.0000010000):0.8371070000	1o9r_A:0.2675760000):0.6502490000	1uvh_A:1.2410190000):0.7545840000	((1tjo_A:0.0000010000	1tk6_A:0.0000010000):1.5293900000	(((((((2fzf_A:4.4598070000	3qhb_A:1.4472560000):0.6704330000	(1lko_A:1.2256360000	1yuz_A:1.8386410000):1.2886800000):0.5602850000	1otk_A:4.6068510000):0.0982907000	((((((1oqu_A:0.2109820000	1uzr_A:0.1194330000):0.0941877000	1r2f_A:0.1559140000):1.4167800000	1mxr_A:0.9575470000):1.0824900000	(1jk0_A:0.0187170000	(2uw2_A:0.0000020000	1w68_A:0.0213970000):0.3787210000):0.7439440000):2.4672700000	3ee4_A:0.6459000000):3.7191600000	(((((2inc_B:2.0143170000	(2inp_C:1.5455300000	1mty_B:4.0875000000):1.3154200000):1.0806100000	1mty_D:2.7304370000):0.7972520000	3dhg_A:1.4524090000):2.5567400000	((2uw1_A:0.0000010000	2uw1_B:0.0000010000):0.1302250000	1afr_A:0.2505650000):1.8924200000):0.5967740000	1za0_A:4.2952170000):1.6231100000):1.0826100000):0.4972230000	(((((((1lb3_A:0.1494050000	2za7_A:0.1004560000):0.3524780000	(1bg7_A:0.2623660000	1r03_A:0.3911220000):0.1801700000):0.5531590000	1z6o_A:2.8116330000):0.2114940000	1z6o_M:1.5120850000):0.8300260000	3e6s_A:1.3758320000):0.8714900000	(2jd7_A:0.6004920000	1vlg_A:0.2860490000):0.4131300000):0.2854090000	(1eum_A:1.0670900000	1krq_A:0.2533650000):0.2219370000):1.6442600000):1.3824000000	1nfv_A:0.6281560000):0.8248530000	(2vzb_A:2.1576540000	(((1bcf_A:0.0000010000	3e1q_A:0.0000010000):0.3348230000	2fkz_A:0.1935380000):0.4859180000	1jgc_A:0.4959170000):1.9013400000):0.7629100000):1.2888500000):0.4371510000):0.6234640000):0.3832590000):0.2647930000):0.1300530000	(1n1q_A:0.5657990000	2chp_A:0.7617300000):0.0753456000);
(1ji5_A:0.3966980000	1jig_A:0.2071250000	((1n1q_A:0.7753200000	2chp_A:0.7918190000):0.0611603000	((1qgh_A:0.3647510000	2ux1_A:1.1563080000):0.4951060000	((1ji4_A:1.4927580000	2fjc_A:0.6609880000):0.4998180000	((((1dps_A:0.0000010000	1jts_A:0.0000010000):0.4494620000	1o9r_A:0.4204890000):0.8084510000	1uvh_A:1.0691020000):0.3380510000	((1tjo_A:0.0000010000	1tk6_A:0.0000010000):0.7805790000	((((((((2fzf_A:4.2985590000	1yuz_A:1.1365190000):0.3448700000	1lko_A:1.1513610000):0.8514430000	(((((((1oqu_A:0.1676730000	1uzr_A:0.0609210000):0.0602074000	1r2f_A:0.2383740000):1.3506900000	1mxr_A:2.5028080000):1.8957200000	3ee4_A:2.0634810000):1.1712800000	(1jk0_A:0.1937290000	(2uw2_A:0.0000020000	1w68_A:0.0064240000):0.2134660000):0.1757670000):2.1011100000	(((2uw1_A:0.0000010000	2uw1_B:0.0000010000):0.1912670000	1afr_A:0.0134670000):3.0709600000	1za0_A:3.9704440000):3.2252900000):1.2347800000	((2inc_B:3.7375730000	(2inp_C:0.7743220000	1mty_B:4.7499670000):0.8886140000):1.2799500000	(1mty_D:4.0004970000	3dhg_A:0.0000030000):1.4184700000):1.4163400000):2.0518100000):0.8172830000	1otk_A:4.2619280000):0.0000023245	3qhb_A:1.4973560000):0.6797480000	(((((((1lb3_A:0.1269000000	2za7_A:0.1337170000):0.4091890000	1bg7_A:0.2532260000):0.1617400000	1r03_A:0.2310510000):0.5598640000	1z6o_A:2.4409430000):0.0000020339	1z6o_M:1.9988700000):0.9485380000	(2jd7_A:0.5832150000	1vlg_A:0.5050800000):0.2623710000):0.2328690000	((1eum_A:1.0021140000	1krq_A:0.2873860000):0.1872390000	3e6s_A:1.7745670000):0.4107690000):1.1786200000):0.5335300000	2vzb_A:1.5284150000):0.7107880000	((((1bcf_A:0.0000010000	3e1q_A:0.0000010000):0.3451360000	2fkz_A:0.1489940000):0.4431400000	1jgc_A:0.4405250000):1.3919200000	1nfv_A:0.9218180000):0.6456010000):1.3830800000):1.0444300000):0.6793110000):0.2648450000):0.2247190000):0.1309730000);
(1ji5_A:0.4239740000	(1jig_A:0.4210560000	((1qgh_A:0.7794490000	2ux1_A:1.4050600000):0.8357200000	((1ji4_A:1.5519220000	2fjc_A:1.4624880000):0.5868230000	((((1dps_A:0.0000010000	1jts_A:0.0000010000):1.1624200000	1o9r_A:0.3789860000):1.7321000000	1uvh_A:2.1100920000):1.0046000000	((1tjo_A:0.0000010000	1tk6_A:0.0000010000):1.1355100000	(((((2fzf_A:4.3870040000	(((((((1oqu_A:0.1733810000	1uzr_A:0.1243290000):0.1749640000	1r2f_A:0.1882190000):1.4039900000	1mxr_A:1.5695350000):1.4473900000	(1jk0_A:0.1829530000	(2uw2_A:0.0000020000	1w68_A:0.0171880000):0.2207750000):0.9705080000):2.4198100000	3ee4_A:0.9185460000):3.3456800000	(((2inc_B:1.9413520000	(2inp_C:1.4874400000	1mty_B:3.8346670000):1.2049500000):0.8588180000	1mty_D:3.1029300000):0.6092170000	3dhg_A:1.9286760000):2.9398900000):1.8105900000	(((2uw1_A:0.0000010000	2uw1_B:0.0000010000):0.2520480000	1afr_A:0.0796710000):2.8313800000	1za0_A:3.6559870000):1.3317600000):2.2323900000):1.1402100000	(((1lko_A:0.8110770000	1yuz_A:2.8674110000):0.9825160000	1otk_A:7.0920980000):0.8248430000	3qhb_A:1.5304050000):0.5048270000):0.4142220000	((((((1lb3_A:0.0657500000	2za7_A:0.1618720000):0.4631020000	1bg7_A:0.1366310000):0.1154680000	1r03_A:0.3846930000):0.7822630000	(1z6o_A:3.0783580000	1z6o_M:1.2946860000):0.3217510000):1.5550500000	((3e6s_A:2.1017410000	2jd7_A:0.3806820000):0.2239460000	1vlg_A:0.8093120000):0.3081850000):0.5485890000	(1eum_A:0.8537200000	1krq_A:0.5469710000):0.7162670000):2.5348300000):1.5391300000	2vzb_A:2.6672750000):0.1859570000	((((1bcf_A:0.0000010000	3e1q_A:0.0000010000):0.4072840000	2fkz_A:0.3785930000):0.3687990000	1jgc_A:0.9009870000):1.1346200000	1nfv_A:2.2521730000):1.0284600000):1.5482400000):1.0512900000):1.0271000000):0.4915400000):0.3249020000):0.1504210000	(1n1q_A:0.6091130000	2chp_A:1.3600390000):0.2061970000);
(1ji5_A:0.2914120000	(1jig_A:0.3244960000	(1n1q_A:0.7398970000	((1qgh_A:0.5293290000	2ux1_A:1.0531750000):0.7499150000	(((1ji4_A:1.1574120000	2fjc_A:1.2421400000):0.4333310000	(((1dps_A:0.0000010000	1jts_A:0.0000010000):0.8539620000	1o9r_A:0.4518530000):0.5075650000	1uvh_A:1.4609910000):1.1071900000):0.3904430000	((1tjo_A:0.0000010000	1tk6_A:0.0000010000):1.1075000000	((((((2fzf_A:5.7418720000	(((2uw1_A:0.0000010000	2uw1_B:0.0000010000):0.1832680000	1afr_A:0.0602740000):2.7958600000	1za0_A:1.6742390000):1.0665700000):0.6030680000	((((((1oqu_A:0.1822910000	1uzr_A:0.1512440000):0.3294630000	1r2f_A:0.0510670000):1.3580700000	1mxr_A:1.4356070000):1.4549800000	(1jk0_A:0.2118830000	(2uw2_A:0.0000020000	1w68_A:0.0073000000):0.2140240000):1.0769200000):1.3665000000	3ee4_A:1.9585240000):1.4910700000	((2inc_B:1.6972090000	(2inp_C:0.7692280000	1mty_B:3.6803840000):1.1275700000):1.5004500000	(1mty_D:2.8680870000	3dhg_A:1.3221670000):0.9219530000):2.3922400000):1.4604200000):1.5077600000	1otk_A:4.2386690000):0.9675690000	((1lko_A:0.4089350000	1yuz_A:2.5489230000):0.7809260000	3qhb_A:2.0165490000):0.7166590000):1.2523900000	(2vzb_A:1.4667590000	(((((1lb3_A:0.1096950000	2za7_A:0.1179060000):0.2990650000	1bg7_A:0.2821300000):0.0949660000	1r03_A:0.3946600000):0.7049910000	(1z6o_A:2.4296980000	1z6o_M:1.9548100000):0.1705150000):0.8532410000	(((1eum_A:0.9318790000	1krq_A:0.2967990000):0.7869140000	3e6s_A:1.9361650000):0.4134530000	(2jd7_A:0.2524890000	1vlg_A:0.7103440000):0.0849213000):1.0373100000):1.9268300000):0.5136580000):0.3843880000	((((1bcf_A:0.0000010000	3e1q_A:0.0000010000):0.4356450000	2fkz_A:0.1362160000):0.5275610000	1jgc_A:0.4058520000):0.8781290000	1nfv_A:1.4994500000):0.4990620000):0.5872270000):0.9452950000):0.2298040000):0.2218570000):0.0442921000):0.1792320000	2chp_A:1.2403520000);
(1ji5_A:0.3222900000	1jig_A:0.3570800000	(1n1q_A:0.6893360000	((((2chp_A:0.8651060000	((1tjo_A:0.0000010000	1tk6_A:0.0000010000):1.7667800000	((((((2fzf_A:4.2451140000	((((((1otk_A:5.4322040000	(2inp_C:1.9850780000	1mty_B:3.4622590000):1.3886300000):0.0000025067	2inc_B:1.5726220000):1.5261800000	1mty_D:2.3349110000):0.0630660000	(((((1oqu_A:0.2052220000	1uzr_A:0.1679780000):0.1266430000	1r2f_A:0.2170510000):1.3959700000	1mxr_A:1.4915970000):0.9612300000	(1jk0_A:0.0845330000	(2uw2_A:0.0000020000	1w68_A:0.0228820000):0.2483890000):1.2439700000):2.3068900000	3ee4_A:0.8049190000):5.1119800000):0.2754670000	3dhg_A:0.7917310000):2.6792500000	(((2uw1_A:0.0000010000	2uw1_B:0.0000010000):0.1185840000	1afr_A:0.2003750000):2.3909800000	1za0_A:4.2939420000):0.8825860000):2.5953100000):1.3593500000	((1lko_A:2.0972600000	1yuz_A:0.7448400000):1.1221100000	3qhb_A:2.7394030000):2.4340600000):0.9523070000	1nfv_A:0.4574530000):0.4702630000	((((1lb3_A:0.0512590000	2za7_A:0.0564910000):0.3992220000	1bg7_A:0.1810470000):0.1198830000	1r03_A:0.3505480000):0.1867480000	((1z6o_A:2.4912600000	1z6o_M:3.2137760000):0.3158390000	(((1eum_A:0.9392860000	1krq_A:0.5940410000):0.6952830000	(2jd7_A:0.4132110000	1vlg_A:0.6897310000):0.2250250000):0.2664950000	3e6s_A:2.1279720000):1.1442200000):0.3474160000):3.0765200000):1.0058000000	(((1bcf_A:0.0000010000	3e1q_A:0.0000010000):0.5200720000	2fkz_A:0.2769810000):0.4656520000	1jgc_A:0.9546020000):0.9821520000):0.6115310000	2vzb_A:2.7562360000):0.9886900000):1.1271700000):0.0000026286	(((1dps_A:0.0000010000	1jts_A:0.0000010000):0.5666250000	1o9r_A:0.6232970000):0.5076400000	1uvh_A:1.2970840000):1.3380100000):0.1417700000	(1qgh_A:0.4482860000	2ux1_A:1.7225440000):0.4618850000):0.0845177000	(1ji4_A:1.4363620000	2fjc_A:1.1196670000):0.7763420000):0.1237720000):0.2616310000);
(1ji5_A:0.3163890000	(1jig_A:0.3088110000	(((1qgh_A:0.3751040000	2ux1_A:0.8550220000):0.3859630000	((((1dps_A:0.0000010000	1jts_A:0.0000010000):0.5239510000	1o9r_A:0.5858130000):0.7401000000	1uvh_A:1.2738360000):0.3800180000	((1tjo_A:0.0000010000	1tk6_A:0.0000010000):0.6743040000	(((((((2fzf_A:4.3889540000	((((((1otk_A:4.5728380000	(2inp_C:2.4563550000	1mty_B:3.3519220000):1.4324000000):0.4759150000	2inc_B:1.6128350000):2.5784300000	3dhg_A:1.0770220000):0.3875450000	1mty_D:2.3039680000):2.2970700000	((((((1oqu_A:0.2567920000	1uzr_A:0.1625220000):0.0397995000	1r2f_A:0.2545810000):1.2618500000	1mxr_A:1.3726420000):0.5801750000	(1jk0_A:0.1568660000	(2uw2_A:0.0000020000	1w68_A:0.0294060000):0.1698400000):2.3534700000):3.3710100000	3ee4_A:0.0846910000):2.8848100000	1za0_A:2.6573420000):2.7090700000):1.0350000000	((2uw1_A:0.0000010000	2uw1_B:0.0000010000):0.1223310000	1afr_A:0.0831880000):1.2993300000):1.3847600000):0.3715070000	3qhb_A:1.6613880000):1.5891900000	1lko_A:2.0689690000):0.5906290000	1yuz_A:1.2111540000):1.4315200000	((((((((1lb3_A:0.1604950000	2za7_A:0.0359750000):0.6044450000	1bg7_A:0.1515070000):0.0432626000	1r03_A:0.4395140000):0.3567950000	(1z6o_A:2.2349250000	1z6o_M:1.8471250000):0.4857970000):0.7781960000	3e6s_A:1.5267650000):1.2846900000	2jd7_A:0.5786190000):0.1173100000	1vlg_A:0.6070350000):0.0835310000	(1eum_A:0.9298630000	1krq_A:0.6469420000):0.9342500000):1.9731600000):0.5504510000	(2vzb_A:2.3748910000	(((1bcf_A:0.0000010000	3e1q_A:0.0000010000):0.5290390000	2fkz_A:0.2575510000):0.6384850000	1jgc_A:0.4020060000):0.8823580000):0.3822290000):0.5372610000	1nfv_A:0.5613150000):2.2979000000):0.9714560000):0.7575670000):0.1962880000	(1ji4_A:1.0021430000	2fjc_A:0.7875780000):0.5644060000):0.1065380000):0.1521130000	(1n1q_A:0.6002430000	2chp_A:1.0242020000):0.1332160000);
(1ji5_A:0.2269320000	(1jig_A:0.1625660000	((1qgh_A:0.3623470000	2ux1_A:1.1731150000):0.7561990000	((1ji4_A:1.0345110000	2fjc_A:0.9329240000):0.2671230000	((((1dps_A:0.0000010000	1jts_A:0.0000010000):0.8823360000	1o9r_A:0.1253640000):0.5419260000	1uvh_A:1.8627000000):0.8459930000	((1tjo_A:0.0000010000	1tk6_A:0.0000010000):1.1042000000	(((((2fzf_A:4.9311890000	(((((((1oqu_A:0.1729850000	1uzr_A:0.1639370000):0.0986016000	1r2f_A:0.1991970000):1.8229900000	1mxr_A:1.9661480000):1.2356100000	(1jk0_A:0.3327690000	(2uw2_A:0.0000020000	1w68_A:0.0155370000):0.1198720000):1.6714800000):3.2446500000	3ee4_A:0.4117990000):4.9844500000	1za0_A:1.8660830000):1.4278500000	((2uw1_A:0.0000010000	2uw1_B:0.0000010000):0.1924580000	1afr_A:0.0207770000):3.3945500000):1.8117100000):0.6336170000	((2inc_B:1.8340220000	(2inp_C:2.5211770000	1mty_B:3.4559370000):0.7777520000):0.8671720000	(1mty_D:1.4539580000	3dhg_A:2.2992250000):1.3049500000):5.0908200000):1.1363100000	((1lko_A:1.3459410000	1yuz_A:1.2265030000):1.6875500000	3qhb_A:2.1168970000):0.3415430000):0.3922980000	((((((1lb3_A:0.1328220000	2za7_A:0.0984840000):0.5281470000	1bg7_A:0.1014470000):0.1830720000	1r03_A:0.3519710000):0.3169680000	(1z6o_M:1.7916560000	((((1eum_A:0.8294520000	1krq_A:0.5207630000):0.9695090000	1vlg_A:0.4773470000):0.3947340000	2jd7_A:0.2039170000):0.8275390000	3e6s_A:1.6699900000):0.9662690000):0.2555080000):0.0000024619	1z6o_A:2.6142420000):1.0492700000	1otk_A:6.0114540000):1.4075100000):0.8289320000	(2vzb_A:2.6864280000	((((1bcf_A:0.0000010000	3e1q_A:0.0000010000):0.4421430000	2fkz_A:0.2068620000):0.7235290000	1jgc_A:0.7827860000):1.5495600000	1nfv_A:1.2469550000):0.6069900000):0.0812846000):1.3935600000):0.5914490000):0.5369770000):0.4930100000):0.2241940000):0.2348930000	(1n1q_A:0.3856830000	2chp_A:0.7836320000):0.1142150000);
(1ji5_A:0.4131350000	((1jig_A:0.2765890000	((1qgh_A:0.3768730000	2ux1_A:1.3413690000):0.5697520000	((1ji4_A:1.2508190000	2fjc_A:1.3446650000):0.4661530000	((((1dps_A:0.0000010000	1jts_A:0.0000010000):0.8657500000	1o9r_A:0.5056080000):1.1727100000	1uvh_A:1.4614530000):0.9431450000	((1tjo_A:0.0000010000	1tk6_A:0.0000010000):0.6774300000	((((((2fzf_A:5.3444250000	3qhb_A:0.2008320000):1.2513500000	(1lko_A:0.4492820000	1yuz_A:1.8027840000):1.8845000000):0.7213800000	(1otk_A:5.6098530000	((((((1oqu_A:0.2089170000	1uzr_A:0.0681990000):0.0485319000	1r2f_A:0.2516720000):1.5909600000	(1mxr_A:1.3344550000	(1jk0_A:0.1683270000	(2uw2_A:0.0000020000	1w68_A:0.0229650000):0.1650660000):1.9097600000):0.2427680000):2.4831900000	3ee4_A:0.5978370000):4.5796600000	(((2uw1_A:0.0000010000	2uw1_B:0.0000010000):0.0970850000	1afr_A:0.0790370000):2.3920400000	1za0_A:3.0200360000):1.3758700000):0.0846452000	((2inc_B:2.3759430000	(2inp_C:1.1984890000	1mty_B:3.5799330000):1.2860000000):1.2110000000	(1mty_D:2.8586400000	3dhg_A:1.1764620000):1.4664400000):1.2472700000):3.2661200000):1.0477400000):0.4348860000	(((((1lb3_A:0.1274470000	2za7_A:0.1447880000):0.4404170000	1bg7_A:0.2634020000):0.0544351000	1r03_A:0.3215090000):0.4048900000	(1z6o_A:2.2032200000	1z6o_M:1.8755710000):0.1867180000):0.2140080000	((((1eum_A:0.6376590000	1krq_A:0.4372220000):1.3302300000	2jd7_A:0.1732170000):0.2622270000	1vlg_A:0.4460720000):0.7571720000	3e6s_A:1.7387900000):0.7284270000):2.2533200000):0.8985810000	(2vzb_A:2.2113910000	(((1bcf_A:0.0000010000	3e1q_A:0.0000010000):0.5701520000	2fkz_A:0.4101830000):0.5028600000	1jgc_A:0.5149390000):1.3589400000):0.2793100000):0.1950410000	1nfv_A:1.8977690000):0.9353340000):1.3797900000):0.4497970000):0.2902680000):0.2952900000):0.1744900000	1n1q_A:0.8817270000):0.1548420000	2chp_A:1.1728770000);
(1ji5_A:0.4991410000	(1jig_A:0.4078560000	((1qgh_A:0.6076130000	(2ux1_A:0.4384970000	(((1dps_A:0.0000010000	1jts_A:0.0000010000):0.7473250000	1o9r_A:0.3275020000):0.8269900000	1uvh_A:2.8476390000):1.5319100000):0.5312020000):0.6136010000	((1ji4_A:1.3003250000	2fjc_A:1.8061390000):0.1435670000	((1tjo_A:0.0000010000	1tk6_A:0.0000010000):1.4976400000	((((((2fzf_A:4.0692040000	(((1otk_A:4.1103420000	(((((1oqu_A:0.3464140000	1uzr_A:0.1486340000):0.1391520000	1r2f_A:0.1549940000):1.8719300000	1mxr_A:1.3441270000):1.4545200000	(1jk0_A:0.2132220000	(2uw2_A:0.0000020000	1w68_A:0.0761070000):0.1854420000):2.1932100000):2.8307400000	3ee4_A:0.4278840000):4.2664300000):0.9072510000	((2inc_B:1.9028430000	(2inp_C:1.5925180000	1mty_B:3.3968260000):1.0836100000):1.0129300000	(1mty_D:3.4211300000	3dhg_A:1.8589200000):1.3567600000):3.7513700000):0.8155210000	(((2uw1_A:0.0000010000	2uw1_B:0.0000010000):0.0617922000	1afr_A:0.1726080000):3.7266800000	1za0_A:5.0326510000):1.3801200000):0.7618770000):1.2027700000	3qhb_A:1.1360320000):0.5727610000	(1lko_A:0.9911610000	1yuz_A:1.8054020000):1.1494000000):1.5687800000	((((1lb3_A:0.0673820000	2za7_A:0.1226500000):0.1930180000	1z6o_A:2.7365160000):0.3142700000	(1r03_A:0.2181580000	(1z6o_M:1.7615830000	((((1eum_A:0.7548800000	1krq_A:0.4878640000):1.1613900000	1vlg_A:0.3974310000):0.1903530000	2jd7_A:0.3209240000):0.8349010000	3e6s_A:0.9623140000):1.7036600000):0.5312910000):0.2303020000):0.0489690000	1bg7_A:0.1165740000):2.3306000000):0.9929010000	2vzb_A:1.2541310000):0.6645780000	((((1bcf_A:0.0000010000	3e1q_A:0.0000010000):0.5197110000	2fkz_A:0.2998070000):0.9822430000	1jgc_A:0.4219050000):1.1451900000	1nfv_A:1.0321730000):0.8879720000):0.3771860000):1.4593300000):0.2750440000):0.3867590000):0.1734510000	(1n1q_A:0.5531400000	2chp_A:1.0629240000):0.1369070000);
(1ji5_A:0.5516160000	(1jig_A:0.3017910000	(((1qgh_A:0.5512960000	2ux1_A:1.0207450000):0.6200790000	((1ji4_A:1.1120190000	2fjc_A:1.5239940000):0.2686670000	(((1dps_A:0.0000010000	1jts_A:0.0000010000):0.4973160000	1o9r_A:0.3619940000):0.5451390000	1uvh_A:0.9654860000):0.8656500000):0.2098310000):0.1204690000	((1tjo_A:0.0000010000	1tk6_A:0.0000010000):1.0738600000	((((2fzf_A:3.2432800000	(((1lko_A:0.8927790000	1yuz_A:1.5691730000):0.9794760000	(((1otk_A:3.5577970000	(2inc_B:1.5892780000	(2inp_C:1.0677960000	1mty_B:3.3251310000):0.8076600000):0.9504370000):1.9981500000	((((((1oqu_A:0.1745120000	1r2f_A:0.2657570000):0.0097943700	1uzr_A:0.0875310000):1.2373300000	1mxr_A:1.5746660000):1.1671500000	(1jk0_A:0.1474610000	(2uw2_A:0.0000020000	1w68_A:0.0221460000):0.1035130000):1.3759400000):1.3767200000	3ee4_A:1.7445400000):2.8878600000	(1mty_D:3.3081180000	3dhg_A:0.5133540000):1.4024000000):1.2608100000):1.0306600000	(((2uw1_A:0.0000010000	2uw1_B:0.0000010000):0.0614561000	1afr_A:0.2009890000):2.1730800000	1za0_A:2.2937990000):2.4549500000):1.8416700000):0.7722210000	3qhb_A:0.9059800000):0.6179190000):0.6895190000	(((1lb3_A:0.0972570000	2za7_A:0.0791520000):0.4926210000	(1r03_A:0.1406090000	(1z6o_A:2.4189250000	(1z6o_M:1.5554520000	(((1eum_A:0.7034740000	1krq_A:0.2399460000):1.1050700000	(2jd7_A:0.6226480000	1vlg_A:0.6932790000):0.2451230000):0.5293830000	3e6s_A:1.2936490000):0.9755620000):0.0886921000):0.5942610000):0.2726670000):0.0308152000	1bg7_A:0.1715410000):1.5253500000):1.7021600000	2vzb_A:1.2769370000):1.2109400000	((((1bcf_A:0.0000010000	3e1q_A:0.0000010000):0.3225230000	2fkz_A:0.2781830000):0.5143540000	1jgc_A:0.5106510000):1.3103200000	1nfv_A:1.1162380000):0.5872840000):0.6054730000):1.2130500000):0.1076820000):0.1068400000	(1n1q_A:0.4937490000	2chp_A:0.7622400000):0.1443170000);
(1ji5_A:0.5065330000	(1jig_A:0.1491090000	(((1qgh_A:0.8764420000	2ux1_A:0.8775530000):0.7183810000	(1ji4_A:1.5427590000	2fjc_A:0.7992470000):0.4126850000):0.2820500000	((((1dps_A:0.0000010000	1jts_A:0.0000010000):0.5618180000	1o9r_A:0.2460520000):1.1962400000	1uvh_A:1.2551370000):0.5312390000	((1tjo_A:0.0000010000	1tk6_A:0.0000010000):0.5256170000	((((((2fzf_A:4.0685310000	3qhb_A:0.3787290000):0.1352000000	((((((1otk_A:7.8814340000	2inc_B:2.7157940000):0.6928840000	2inp_C:3.2321650000):1.3337400000	1mty_B:2.3717150000):1.3684500000	(1mty_D:2.0316310000	3dhg_A:1.4462850000):0.6960850000):2.2119200000	(((((1oqu_A:0.1951290000	1uzr_A:0.0886640000):0.0900557000	1r2f_A:0.1928170000):1.4352000000	1mxr_A:1.4957050000):0.8047750000	(1jk0_A:0.1369630000	(2uw2_A:0.0000020000	1w68_A:0.0292960000):0.2524840000):1.3266900000):1.8434200000	3ee4_A:0.3678280000):4.2618200000):0.4978020000	(((2uw1_A:0.0000010000	2uw1_B:0.0000010000):0.2213660000	1afr_A:0.0000020000):3.4285200000	1za0_A:3.0648890000):1.2188400000):2.4857700000):0.6712300000	(1lko_A:1.0634200000	1yuz_A:1.2710880000):0.7636150000):0.7700000000	((((((1lb3_A:0.1244520000	2za7_A:0.1102060000):0.1587090000	1z6o_A:2.4203330000):0.3805420000	1bg7_A:0.0817820000):0.2389550000	1r03_A:0.2536030000):0.4861630000	((((1eum_A:0.7168430000	1krq_A:0.6120070000):0.7706760000	1vlg_A:0.8447040000):0.2076430000	2jd7_A:0.1657140000):1.1821800000	3e6s_A:1.4360020000):0.5837240000):0.4257650000	1z6o_M:1.7536880000):3.6473900000):1.3364200000	2vzb_A:2.3676220000):0.3878160000	((((1bcf_A:0.0000010000	3e1q_A:0.0000010000):0.4453980000	2fkz_A:0.3789020000):0.5839310000	1jgc_A:0.5113270000):1.7958100000	1nfv_A:0.9015060000):0.9481580000):1.9288100000):2.2918500000):1.2841000000):0.4587050000):0.3405360000	(1n1q_A:0.5279180000	2chp_A:0.9316180000):0.1755930000);
(1ji5_A:0.3733060000	(1jig_A:0.1325410000	((1qgh_A:0.2763840000	2ux1_A:0.8651050000):0.6835080000	((1ji4_A:1.1744610000	2fjc_A:1.0089180000):0.2695330000	((((1dps_A:0.0000010000	1jts_A:0.0000010000):0.5378170000	1o9r_A:0.4910950000):0.6935550000	1uvh_A:1.4281740000):0.8896190000	((1tjo_A:0.0000010000	1tk6_A:0.0000010000):1.0633800000	(((((((2fzf_A:3.3454840000	((((((1oqu_A:0.3434150000	1uzr_A:0.1068700000):0.0636260000	1r2f_A:0.2827010000):0.7610280000	1mxr_A:2.2138270000):1.1010100000	(1jk0_A:0.1872740000	(2uw2_A:0.0000020000	1w68_A:0.0072240000):0.1929390000):1.6653100000):3.5556200000	3ee4_A:0.0000020000):3.4456900000	(((2uw1_A:0.0000010000	2uw1_B:0.0000010000):0.0000025668	1afr_A:0.2809330000):4.9099100000	1za0_A:2.7180870000):1.4461700000):0.3807260000):1.0190400000	(((1otk_A:4.7754490000	(2inc_B:2.5343560000	2inp_C:1.6515290000):0.8215410000):0.5139310000	1mty_B:3.4573140000):0.3760510000	(1mty_D:2.3327210000	3dhg_A:2.1613170000):1.7704800000):0.9143180000):0.7580930000	(1lko_A:1.5659280000	1yuz_A:1.5428110000):1.4701000000):0.6102440000	3qhb_A:1.4837690000):0.8666960000	(((1lb3_A:0.1850980000	2za7_A:0.1162950000):0.4083500000	1bg7_A:0.0886190000):0.0000025067	(1r03_A:0.2439530000	(1z6o_A:2.7409150000	(1z6o_M:1.1267250000	(((1eum_A:1.3676200000	1krq_A:0.1021880000):0.8094470000	(2jd7_A:0.7115080000	1vlg_A:0.3191670000):0.5646810000):0.1999870000	3e6s_A:1.2598330000):0.5417370000):0.1564320000):0.7391650000):0.1514990000):2.5101500000):1.0946900000	2vzb_A:2.5177070000):0.1314440000	((((1bcf_A:0.0000010000	3e1q_A:0.0000010000):0.4249770000	2fkz_A:0.1540580000):0.7277110000	1jgc_A:0.4002540000):1.9120700000	1nfv_A:1.0618280000):0.6748400000):1.5308900000):0.4481270000):0.5769420000):0.1503670000):0.2906860000):0.2167980000	(1n1q_A:0.2943010000	2chp_A:0.9285190000):0.1644860000);
(1ji5_A:0.3962710000	(1jig_A:0.2815370000	((1qgh_A:0.5186030000	2ux1_A:1.4323980000):0.4617890000	((1ji4_A:1.2478190000	2fjc_A:1.1731160000):0.3938770000	((((1dps_A:0.0000010000	1jts_A:0.0000010000):0.6270470000	1o9r_A:0.2418720000):0.7959160000	1uvh_A:1.2956640000):0.6670080000	((1tjo_A:0.0000010000	1tk6_A:0.0000010000):1.1191400000	(((((((2fzf_A:2.5046590000	3qhb_A:1.8676700000):0.7200970000	(((1otk_A:5.8923110000	(2inc_B:1.3011480000	(2inp_C:1.4441900000	1mty_B:5.8595280000):1.1955700000):1.2677900000):1.5422900000	(1mty_D:4.7836990000	3dhg_A:2.2531730000):1.9649200000):3.0412000000	(((((1oqu_A:0.2420330000	1uzr_A:0.0800540000):0.0324279000	1r2f_A:0.3562260000):0.9347570000	(1mxr_A:1.6790910000	(1jk0_A:0.0998830000	(2uw2_A:0.0000020000	1w68_A:0.0372730000):0.3118800000):2.6056200000):1.8598200000):4.2103100000	3ee4_A:0.0000030000):6.6485700000	(((2uw1_A:0.0000010000	2uw1_B:0.0000010000):0.2781080000	1afr_A:0.0272940000):3.3327500000	1za0_A:2.5442670000):2.1770900000):0.7622350000):0.6149630000):2.1524200000	(1lko_A:3.0119210000	1yuz_A:0.5686440000):0.8182600000):2.0761000000	((((((1lb3_A:0.1583010000	2za7_A:0.0915310000):0.3521700000	(1bg7_A:0.3006200000	1r03_A:0.4703980000):0.2673130000):0.0000029866	(1z6o_A:3.0563960000	1z6o_M:1.6624080000):1.5265500000):1.4618300000	3e6s_A:1.5764350000):1.3609700000	(2jd7_A:0.3197450000	1vlg_A:0.8235000000):0.2573190000):0.4492660000	(1eum_A:0.6073610000	1krq_A:0.8715700000):0.3113820000):1.8361400000):1.1165700000	(((1bcf_A:0.0000010000	3e1q_A:0.0000010000):0.5111380000	2fkz_A:0.2863700000):0.4623410000	1jgc_A:0.5687920000):1.5454200000):0.1986200000	2vzb_A:2.0055820000):0.9741800000	1nfv_A:1.4254280000):0.8615660000):1.4971300000):0.3776510000):0.3292770000):0.1551140000):0.1969380000	(1n1q_A:0.4201320000	2chp_A:0.9271700000):0.2245720000);
(1ji5_A:0.4051080000	(1jig_A:0.2936220000	(((1qgh_A:0.5409430000	2ux1_A:1.0146330000):0.5141900000	((((1dps_A:0.0000010000	1jts_A:0.0000010000):0.8364180000	1o9r_A:0.6540290000):0.5873320000	1uvh_A:1.5551160000):0.7411060000	((1tjo_A:0.0000010000	1tk6_A:0.0000010000):1.9761400000	((((2fzf_A:3.6453180000	(1otk_A:8.4472880000	((((((1oqu_A:0.2163280000	1uzr_A:0.1405950000):0.0000026983	1r2f_A:0.2775190000):1.4709500000	1mxr_A:1.1651920000):1.0708900000	(1jk0_A:0.1970610000	(2uw2_A:0.0000020000	1w68_A:0.0148700000):0.2421380000):1.7845100000):1.8570100000	3ee4_A:1.0292340000):2.6709200000	((((2inc_B:1.3753310000	(2inp_C:1.3224200000	1mty_B:3.2730280000):1.4780700000):2.2743900000	(1mty_D:1.4935060000	3dhg_A:1.6607590000):0.8373290000):1.6217000000	((2uw1_A:0.0000010000	2uw1_B:0.0000010000):0.1980290000	1afr_A:0.0386390000):3.0260300000):0.9331320000	1za0_A:2.1613940000):1.1305900000):1.2529200000):1.2273800000):0.4911470000	(((1lko_A:1.1202890000	1yuz_A:1.1349480000):1.1322400000	3qhb_A:1.7081650000):0.5220310000	(((((1lb3_A:0.1532800000	2za7_A:0.2135280000):0.2276750000	1z6o_A:3.1809870000):0.4178150000	1bg7_A:0.2450660000):0.2084020000	1r03_A:0.3690210000):0.2809120000	(1z6o_M:1.2559470000	((((1eum_A:0.6667810000	1krq_A:0.7145100000):0.6291320000	1vlg_A:0.4137240000):0.2608980000	2jd7_A:0.3638140000):0.8971060000	3e6s_A:0.9787370000):1.1256700000):0.3757870000):2.2603400000):0.2812390000):0.4640760000	((((1bcf_A:0.0000010000	3e1q_A:0.0000010000):0.4058200000	2fkz_A:0.4411210000):0.4993100000	1jgc_A:0.3913900000):1.5454100000	1nfv_A:0.6309160000):1.4580500000):0.2248570000	2vzb_A:2.1080090000):1.9489700000):0.5739330000):0.5493350000):0.1357800000	(1ji4_A:1.6972280000	2fjc_A:1.4128460000):0.4657320000):0.4558390000):0.1822450000	(1n1q_A:0.4956520000	2chp_A:0.9301610000):0.1709560000);
(1ji5_A:0.3385090000	((1jig_A:0.2105580000	((1qgh_A:0.4681790000	2ux1_A:0.9934810000):0.6600420000	((1ji4_A:1.0904230000	((((1dps_A:0.0000010000	1jts_A:0.0000010000):0.5271270000	1o9r_A:0.5478760000):0.7108470000	1uvh_A:1.5249680000):0.8398580000	((1tjo_A:0.0000010000	1tk6_A:0.0000010000):1.0514900000	(((((((2fzf_A:4.8072250000	((((((1oqu_A:0.2186280000	1r2f_A:0.2914160000):0.0000029063	1uzr_A:0.0700230000):2.2782000000	1mxr_A:2.3857080000):0.6126230000	(1jk0_A:0.1649030000	(2uw2_A:0.0000020000	1w68_A:0.0149770000):0.2922730000):2.0683800000):1.9901100000	3ee4_A:0.4913360000):4.0050900000	(((2uw1_A:0.0000010000	2uw1_B:0.0000010000):0.2127170000	1afr_A:0.1234390000):4.4794400000	1za0_A:1.7162920000):1.2536700000):1.2430300000):1.3992000000	(1otk_A:6.4432380000	(((2inc_B:2.2605830000	(1mty_D:3.6897060000	3dhg_A:2.5449400000):1.3769600000):0.8352020000	2inp_C:1.6621520000):1.8130400000	1mty_B:1.9612800000):1.3126800000):0.6368010000):2.9903900000	(1lko_A:1.1220410000	1yuz_A:1.4492440000):1.2145400000):1.3955100000	3qhb_A:1.0036370000):2.2026500000	(((1lb3_A:0.1700980000	2za7_A:0.1065590000):0.3199010000	(1bg7_A:0.1883620000	1r03_A:0.3556480000):0.1167230000):0.0295326000	(1z6o_A:2.1973280000	(1z6o_M:1.5858170000	(((1eum_A:0.9226930000	1krq_A:0.2862770000):0.8150880000	(2jd7_A:0.2316640000	1vlg_A:0.5954720000):0.3898780000):0.5235470000	3e6s_A:1.6473190000):1.1082700000):0.4695390000):0.5260200000):2.5752400000):1.1770200000	(2vzb_A:3.0737970000	(((1bcf_A:0.0000010000	3e1q_A:0.0000010000):0.4754550000	2fkz_A:0.3714270000):0.4935050000	1jgc_A:0.9438890000):2.1826900000):0.3020880000):0.4625700000	1nfv_A:1.2857190000):1.5858000000):1.2075700000):0.7338510000):0.3222240000	2fjc_A:1.3692200000):0.4297330000):0.2414670000):0.2888440000	1n1q_A:0.8652480000):0.1072030000	2chp_A:1.0383620000);
(1ji5_A:0.4052630000	((1jig_A:0.1489020000	((1qgh_A:0.3814300000	2ux1_A:0.8995870000):0.4900290000	(1ji4_A:1.2817050000	2fjc_A:1.2516460000):0.7102480000):0.3331310000):0.0673590000	((((1dps_A:0.0000010000	1jts_A:0.0000010000):0.6121250000	1o9r_A:0.4006240000):0.5534950000	1uvh_A:1.0967610000):0.4857070000	((1tjo_A:0.0000010000	1tk6_A:0.0000010000):1.0264900000	((((((2fzf_A:4.1798290000	((1otk_A:4.6343220000	((2inc_B:1.5847650000	(2inp_C:1.4697860000	1mty_B:4.2305860000):1.2837100000):0.5699130000	(1mty_D:3.5423160000	3dhg_A:1.2936780000):1.4868200000):0.8443810000):1.3943300000	(((((((1oqu_A:0.1441800000	1uzr_A:0.1469260000):0.0490634000	1r2f_A:0.2139670000):2.0434800000	1mxr_A:1.7538300000):0.4012790000	(1jk0_A:0.2173440000	(2uw2_A:0.0000020000	1w68_A:0.0507930000):0.1645640000):1.5374400000):2.2824200000	3ee4_A:0.6547860000):3.5873800000	1za0_A:1.9226820000):1.6863500000	((2uw1_A:0.0000010000	2uw1_B:0.0000010000):0.0985357000	1afr_A:0.1655510000):1.8622200000):1.9189400000):1.2778100000):1.3296400000	(1lko_A:1.3741680000	1yuz_A:1.4524750000):1.3910500000):0.7205300000	3qhb_A:1.0248330000):2.3887000000	(((1lb3_A:0.1480170000	2za7_A:0.1560320000):0.2895560000	((1bg7_A:0.1997300000	(1z6o_A:1.9851550000	1z6o_M:1.2033270000):1.1212500000):0.0740877000	1r03_A:0.3792540000):0.2633330000):0.8702990000	((((1eum_A:0.8574240000	1krq_A:0.3703280000):0.9729990000	2jd7_A:0.2994760000):0.3398660000	1vlg_A:0.4263660000):0.7581550000	3e6s_A:1.7541880000):0.0856271000):2.2874900000):0.1528290000	1nfv_A:1.4669770000):0.1790400000	(2vzb_A:2.3732930000	(((1bcf_A:0.0000010000	3e1q_A:0.0000010000):0.4823110000	2fkz_A:0.2832040000):0.7439440000	1jgc_A:0.3817680000):1.4094300000):0.2080790000):1.7173200000):1.6039100000):0.8275310000):0.0837694000	(1n1q_A:0.4586370000	2chp_A:0.8039130000):0.2383720000);
(1ji5_A:0.5795780000	(1jig_A:0.1238180000	(((1qgh_A:0.7240420000	2ux1_A:0.8863150000):0.4782300000	((((1dps_A:0.0000010000	1jts_A:0.0000010000):0.7910230000	1o9r_A:0.5175870000):0.9836910000	1uvh_A:1.5426770000):0.3643780000	((1tjo_A:0.0000010000	1tk6_A:0.0000010000):0.8904660000	(((((((2fzf_A:4.0657740000	(1lko_A:0.8721830000	1yuz_A:1.4406760000):3.1962500000):1.2496200000	3qhb_A:1.4663810000):1.2744100000	(1otk_A:4.9759140000	(((((((1oqu_A:0.1700690000	1r2f_A:0.2303300000):0.0120685000	1uzr_A:0.1364150000):1.3631000000	1mxr_A:1.3263190000):0.7100580000	(1jk0_A:0.2431460000	(2uw2_A:0.0000020000	1w68_A:0.0143920000):0.2233040000):2.0968500000):1.5009300000	3ee4_A:0.9855530000):1.1819600000	(((2uw1_A:0.0000010000	2uw1_B:0.0000010000):0.0055485600	1afr_A:0.2316470000):4.7599500000	1za0_A:0.9888860000):1.8911100000):2.5708600000	((2inc_B:2.2698700000	(2inp_C:1.5622760000	1mty_B:3.2290760000):0.8400220000):0.8971720000	(1mty_D:2.3342870000	3dhg_A:2.4842360000):1.4496800000):1.9858800000):1.0672500000):1.9120900000):0.9116740000	(((1bcf_A:0.0000010000	3e1q_A:0.0000010000):0.4630190000	2fkz_A:0.3093890000):0.3496500000	1jgc_A:0.6626150000):0.7757530000):0.3632060000	(((((1lb3_A:0.1074320000	2za7_A:0.1995330000):0.4585220000	1bg7_A:0.1826600000):0.1476690000	1r03_A:0.4539190000):0.2102310000	(1z6o_A:2.3422160000	1z6o_M:1.5698160000):0.6205590000):0.6182930000	((((1eum_A:0.8512070000	1krq_A:0.2841820000):0.8977060000	2jd7_A:0.4426550000):0.2192990000	1vlg_A:0.3341820000):0.4097350000	3e6s_A:1.8471180000):0.5569160000):1.8088800000):0.1061120000	1nfv_A:1.3677150000):1.0518800000	2vzb_A:1.7748030000):1.3831000000):1.4020100000):0.9592390000):0.2565990000	(1ji4_A:1.7750470000	2fjc_A:1.2556290000):0.6709760000):0.3691830000):0.1616380000	(1n1q_A:0.6560110000	2chp_A:1.0502650000):0.1471680000);
(1ji5_A:0.4985500000	((1jig_A:0.2213980000	(1ji4_A:1.1168750000	2fjc_A:1.0861830000):0.6755020000):0.1303050000	((1qgh_A:0.5163730000	2ux1_A:0.9560820000):0.5408300000	((((1dps_A:0.0000010000	1jts_A:0.0000010000):0.3411330000	1o9r_A:0.2585600000):1.2707800000	1uvh_A:1.3347790000):0.6417140000	((1tjo_A:0.0000020000	1tk6_A:0.0000010000):0.8045750000	((((((2fzf_A:2.5581380000	(((1otk_A:6.4918230000	(((((1oqu_A:0.2367720000	1uzr_A:0.1284980000):0.0698130000	1r2f_A:0.2225410000):1.0748400000	1mxr_A:1.7892480000):0.7260320000	(1jk0_A:0.1783500000	(2uw2_A:0.0000020000	1w68_A:0.0072050000):0.2928450000):2.1694600000):2.9897100000	3ee4_A:0.5457640000):2.7958800000):1.5105900000	(((2uw1_A:0.0000010000	2uw1_B:0.0000010000):0.1479700000	1afr_A:0.1406290000):2.3805700000	1za0_A:3.6026280000):1.3637600000):0.3142720000	(((2inc_B:2.1400840000	(2inp_C:1.9527400000	1mty_B:4.0743210000):1.0679100000):1.8643700000	1mty_D:1.6657030000):1.0173600000	3dhg_A:0.9585680000):1.8101400000):1.6242000000):0.7542380000	(1lko_A:1.7660980000	1yuz_A:0.9480630000):0.9096570000):0.4818290000	3qhb_A:1.5999710000):1.3252700000	(((((((1lb3_A:0.0594590000	2za7_A:0.1399310000):0.4148010000	(1bg7_A:0.2699940000	1r03_A:0.4517230000):0.1211440000):0.6076220000	1z6o_A:2.9796300000):0.1738130000	1z6o_M:1.7646170000):0.5839880000	3e6s_A:1.4779990000):0.4340440000	(2jd7_A:0.5484780000	1vlg_A:0.2657810000):0.2724650000):0.3892050000	(1eum_A:0.7819600000	1krq_A:0.7664730000):0.3332310000):1.8421000000):1.4206300000	2vzb_A:1.0795340000):0.5827480000	((((1bcf_A:0.0000010000	3e1q_A:0.0000010000):0.3992990000	2fkz_A:0.2245310000):0.7653010000	1jgc_A:0.0527620000):1.5949300000	1nfv_A:0.6103780000):0.8532350000):1.4954500000):1.5905500000):0.6376180000):0.2192350000):0.1098460000	(1n1q_A:0.4775220000	2chp_A:0.9092400000):0.1544950000);
(1ji5_A:0.6024660000	(1jig_A:0.2973650000	(((1qgh_A:0.8339060000	2ux1_A:1.1372820000):0.3832780000	(((1dps_A:0.0000010000	1jts_A:0.0000010000):0.8999450000	1o9r_A:0.3495480000):0.8295600000	1uvh_A:1.3630510000):1.1521100000):0.5067140000	((1ji4_A:1.6307260000	((1tjo_A:0.0000010000	1tk6_A:0.0000010000):1.4369300000	((((((2fzf_A:3.2450430000	(((2uw1_A:0.0000010000	2uw1_B:0.0000010000):0.1672770000	1afr_A:0.0977980000):2.7622900000	1za0_A:2.1850850000):1.3423100000):0.8286580000	((1otk_A:5.9565240000	(((((1oqu_A:0.3088860000	1uzr_A:0.1796330000):0.0927420000	1r2f_A:0.2072770000):1.4822900000	1mxr_A:1.0075110000):1.2029800000	(1jk0_A:0.2426130000	(2uw2_A:0.0000020000	1w68_A:0.0231120000):0.1788760000):1.1970300000):2.4091500000	3ee4_A:1.0277880000):1.9148900000):1.3618700000	(((2inc_B:2.0689190000	(2inp_C:1.2407880000	1mty_B:3.8516760000):0.5758040000):1.2838300000	1mty_D:2.4663260000):1.4815100000	3dhg_A:1.4419390000):3.8305100000):1.8187300000):1.2895800000	(1lko_A:0.7976850000	1yuz_A:2.6639510000):0.8611030000):1.0413200000	(3qhb_A:2.4221070000	(((1lb3_A:0.1192060000	2za7_A:0.1716450000):0.5598300000	(1bg7_A:0.2807200000	1r03_A:0.5012810000):0.1046720000):0.2511890000	((1z6o_A:1.8352930000	1z6o_M:1.7546820000):0.6812370000	(((1eum_A:0.8911930000	1krq_A:0.4649740000):0.8365050000	(2jd7_A:0.5078780000	1vlg_A:0.5331820000):0.3301050000):0.2306940000	3e6s_A:1.5569660000):1.1789200000):0.1784900000):1.8746100000):0.1879200000):1.7560300000	2vzb_A:1.7725670000):0.4723190000	((((1bcf_A:0.0000010000	3e1q_A:0.0000010000):0.6702260000	2fkz_A:0.1612150000):0.1986180000	1jgc_A:0.5249640000):1.3260600000	1nfv_A:1.4272080000):1.2033500000):0.6185900000):0.6992350000):0.0919148000	2fjc_A:1.7042540000):0.6147010000):0.2204350000):0.2081860000	(1n1q_A:0.5124770000	2chp_A:1.1176400000):0.2923220000);
(1ji5_A:0.2293650000	(1jig_A:0.0962620000	(((1qgh_A:0.2921480000	2ux1_A:1.0844650000):0.4409710000	((((1dps_A:0.0000010000	1jts_A:0.0000010000):0.5531900000	1o9r_A:0.3361790000):1.0298000000	1uvh_A:1.1755300000):0.3686170000	((1tjo_A:0.0000010000	1tk6_A:0.0000010000):0.7227210000	((((((2fzf_A:7.3800830000	3qhb_A:1.2203360000):0.7582280000	(((((((1oqu_A:0.2334680000	1uzr_A:0.1239960000):0.2018780000	1r2f_A:0.2128550000):2.0662800000	1mxr_A:0.7787070000):1.2538400000	(1jk0_A:0.1131030000	(2uw2_A:0.0000020000	1w68_A:0.0304020000):0.2870450000):0.5305760000):1.3617600000	3ee4_A:2.3509660000):2.3237800000	1za0_A:1.8836800000):2.1964100000	(((2inc_B:2.5040360000	(2inp_C:2.2478750000	1mty_B:3.5220470000):0.7247520000):1.4450400000	(1mty_D:3.0573130000	3dhg_A:2.0078630000):0.5818190000):1.9725500000	((2uw1_A:0.0000010000	2uw1_B:0.0000010000):0.1079190000	1afr_A:0.1397770000):2.5634100000):0.3886690000):2.6111100000):0.9217080000	((((((1lb3_A:0.0933850000	2za7_A:0.0657010000):0.2794460000	(1bg7_A:0.2068310000	1r03_A:0.3886090000):0.1296570000):0.2638890000	(((1eum_A:1.0449560000	1krq_A:0.3117510000):0.7160740000	(2jd7_A:0.3772540000	1vlg_A:0.6901670000):0.4963720000):0.4037400000	3e6s_A:1.8516620000):1.0623400000):0.3621940000	1z6o_A:2.7078160000):0.2209980000	1z6o_M:1.8948660000):0.9383900000	1otk_A:4.4769030000):0.7651250000):0.3981840000	(1lko_A:0.5951270000	1yuz_A:2.4066880000):2.4084400000):0.2582260000	2vzb_A:2.3112250000):0.3960750000	((((1bcf_A:0.0000010000	3e1q_A:0.0000010000):0.4143030000	2fkz_A:0.1880350000):0.4230360000	1jgc_A:0.7347220000):1.4259800000	1nfv_A:2.2233670000):0.7548600000):0.5574830000):0.9677180000):1.0691900000):0.2732150000	(1ji4_A:1.2226010000	2fjc_A:1.1404610000):1.0133800000):0.2579810000):0.2436750000	(1n1q_A:0.5977510000	2chp_A:0.7480400000):0.1866280000);
(1ji5_A:0.4911030000	(1jig_A:0.1013370000	((1qgh_A:0.5410250000	2ux1_A:0.9553900000):0.7670290000	((1ji4_A:1.4823400000	2fjc_A:0.8898640000):0.4114830000	((((1dps_A:0.0000010000	1jts_A:0.0000010000):0.4527930000	1o9r_A:0.4380340000):1.0770200000	1uvh_A:1.3480700000):0.7160660000	((1tjo_A:0.0000010000	1tk6_A:0.0000010000):0.5297140000	(((((((2fzf_A:2.5292090000	(((((1oqu_A:0.1634160000	1uzr_A:0.0915590000):0.0206201000	1r2f_A:0.2780470000):1.7487700000	1mxr_A:1.4582470000):0.9832120000	(1jk0_A:0.1487250000	(2uw2_A:0.0000020000	(1w68_A:0.0196380000	(((2inc_B:2.7613270000	(2inp_C:1.6960350000	1mty_B:4.1599950000):1.6568200000):2.9433000000	1mty_D:5.2216350000):0.9849180000	3dhg_A:0.1497410000):8.7997600000):0.0035696700):0.2718860000):2.0175100000):0.7817820000	(3ee4_A:2.1996760000	(((2uw1_A:0.0000010000	2uw1_B:0.0000010000):0.1701270000	1afr_A:0.0764750000):4.2640300000	1za0_A:0.7237080000):3.2532400000):1.0560200000):3.7499200000):0.7424930000	(1lko_A:1.2252720000	1yuz_A:1.5309620000):0.2295330000):1.2459200000	3qhb_A:1.2485530000):0.0131859000	1otk_A:4.6481270000):0.9033090000	(((((1lb3_A:0.1880530000	2za7_A:0.0792040000):0.3906880000	(1bg7_A:0.1664640000	1r03_A:0.4457650000):0.0926121000):0.4775150000	1z6o_A:2.4067040000):0.2668130000	1z6o_M:1.4409660000):0.2787260000	(((1eum_A:0.8752010000	1krq_A:0.3650790000):0.4960920000	(2jd7_A:0.4810450000	1vlg_A:0.6334710000):0.3552130000):0.6062790000	3e6s_A:1.9751480000):0.7409710000):1.2766000000):0.4697700000	1nfv_A:2.4892480000):0.3466110000	(2vzb_A:1.5220530000	(((1bcf_A:0.0000010000	3e1q_A:0.0000010000):0.3146330000	2fkz_A:0.2024310000):0.4334700000	1jgc_A:0.6396790000):2.2814200000):0.4520450000):1.4332700000):0.9702170000):1.0413600000):0.3255230000):0.3449280000):0.2716460000	(1n1q_A:0.6286770000	2chp_A:0.6741510000):0.1118480000);
(1ji5_A:0.6283920000	(1jig_A:0.2340990000	((1qgh_A:0.4479970000	2ux1_A:1.7754270000):0.9546990000	((1ji4_A:1.5826230000	2fjc_A:1.2864090000):0.4339000000	((((1dps_A:0.0000010000	1jts_A:0.0000010000):0.6677660000	1o9r_A:0.5160420000):1.7411100000	1uvh_A:1.6284840000):0.7805270000	((1tjo_A:0.0000010000	1tk6_A:0.0000010000):1.5383600000	(((((2fzf_A:5.4012720000	((((1lko_A:1.1948440000	1yuz_A:1.7195000000):0.9160680000	1otk_A:4.7292530000):1.1132400000	3qhb_A:2.4119250000):0.8643500000	((((((((1oqu_A:0.2771360000	1uzr_A:0.0828250000):0.0730073000	1r2f_A:0.2380130000):1.8584400000	1mxr_A:1.5916450000):0.9569180000	(1jk0_A:0.1902900000	(2uw2_A:0.0000020000	1w68_A:0.0409730000):0.1577920000):1.5956200000):2.3421200000	3ee4_A:0.5584100000):9.3339300000	3dhg_A:0.2310330000):0.7447190000	((2inc_B:1.5396550000	(2inp_C:2.0720250000	1mty_B:5.4897730000):0.4869250000):1.9206900000	1mty_D:3.1570430000):0.3575320000):3.4451700000	((2uw1_A:0.0000010000	2uw1_B:0.0000010000):0.0852594000	(1afr_A:0.0000020000	1za0_A:5.7632640000):0.1948650000):2.5863700000):3.1469800000):0.5837510000):0.9923820000	(((((((1lb3_A:0.0965130000	2za7_A:0.1021920000):0.4709790000	1bg7_A:0.1781080000):0.3012450000	1r03_A:0.2659650000):0.1170350000	(1z6o_A:2.3761730000	1z6o_M:1.9525000000):0.6234510000):0.9582510000	3e6s_A:1.6133550000):0.9868940000	(2jd7_A:0.4914650000	1vlg_A:0.6297980000):0.2959280000):0.1969620000	(1eum_A:0.7668890000	1krq_A:0.7030190000):0.7503480000):3.0462100000):0.8962770000	1nfv_A:0.6216420000):0.6375640000	(((1bcf_A:0.0000010000	3e1q_A:0.0000010000):0.4085840000	2fkz_A:0.3639020000):0.5902630000	1jgc_A:0.4392840000):1.1640900000):0.9918830000	2vzb_A:3.1721480000):0.6866710000):1.7397200000):0.5507170000):0.4697080000):0.3176990000):0.2259570000	(1n1q_A:0.6427300000	2chp_A:1.4810780000):0.2378740000);
(1ji5_A:0.5449680000	(1jig_A:0.2995580000	((2chp_A:0.9505160000	((((1dps_A:0.0000010000	1jts_A:0.0000010000):0.4921520000	1o9r_A:0.5627550000):1.0411700000	1uvh_A:1.4120580000):0.9658980000	((1tjo_A:0.0000010000	1tk6_A:0.0000010000):1.4774700000	(((((2fzf_A:3.2906070000	3qhb_A:1.5705400000):0.7274560000	(((1otk_A:5.9041340000	(((((1oqu_A:0.2427800000	1uzr_A:0.2277210000):0.0011519500	1r2f_A:0.2283140000):0.6595750000	1mxr_A:2.0281370000):0.7176020000	(1jk0_A:0.1553580000	(2uw2_A:0.0000020000	1w68_A:0.0336290000):0.1813410000):1.6882000000):2.9935400000	3ee4_A:0.0711260000):2.3044100000):1.1846900000	((2inc_B:2.0342710000	(2inp_C:1.5699420000	1mty_B:3.7568850000):1.0752000000):2.7063600000	(1mty_D:2.8968690000	3dhg_A:1.0735580000):1.0741300000):2.2054600000):1.0678200000	(((2uw1_A:0.0000010000	2uw1_B:0.0000010000):0.1913050000	1afr_A:0.1649600000):2.7120400000	1za0_A:3.5401040000):0.7880320000):0.8845710000):1.9683300000	((1lko_A:1.3042470000	1yuz_A:1.4868590000):1.5818700000	((((((1lb3_A:0.0458450000	2za7_A:0.1551050000):0.7679190000	1bg7_A:0.0421820000):0.2587380000	1r03_A:0.2852050000):0.8291990000	1z6o_M:1.6667100000):0.2331750000	1z6o_A:4.0735610000):0.2535710000	((1eum_A:1.2140850000	1krq_A:0.3311690000):0.5228950000	(3e6s_A:1.5106200000	(2jd7_A:0.3484290000	1vlg_A:0.5025090000):0.4186170000):0.2874500000):0.2794770000):1.5331900000):0.4464110000):0.8834200000	(2vzb_A:2.0670870000	(((1bcf_A:0.0000010000	3e1q_A:0.0000010000):0.5288110000	2fkz_A:0.2709010000):0.7645720000	1jgc_A:0.4787030000):0.8824220000):0.4219140000):0.3804730000	1nfv_A:1.5296830000):0.7513230000):0.4155550000):0.3921630000):0.2293760000	((1qgh_A:0.6316390000	2ux1_A:1.0143670000):0.4461940000	(1ji4_A:1.0140340000	2fjc_A:1.4815850000):0.7453830000):0.1724380000):0.0665997000):0.0182263000	1n1q_A:0.5213450000);
(1ji5_A:0.3770970000	(1jig_A:0.2189810000	((1qgh_A:0.3801840000	(2ux1_A:0.8296710000	(((1dps_A:0.0000010000	1jts_A:0.0000010000):0.6275010000	1o9r_A:0.3550580000):1.1822700000	(1uvh_A:1.4527480000	((1tjo_A:0.0000010000	1tk6_A:0.0000010000):1.1252500000	((((((2fzf_A:3.6492640000	((1lko_A:1.1670680000	1yuz_A:1.9058030000):1.4319200000	((((((((1oqu_A:0.1837020000	1r2f_A:0.3340980000):0.0301780000	1uzr_A:0.0664470000):1.7079100000	1mxr_A:1.5651310000):0.3850790000	(1jk0_A:0.1678890000	(2uw2_A:0.0000020000	1w68_A:0.0153550000):0.2364620000):2.3583000000):2.0538300000	3ee4_A:0.9288590000):3.2113500000	1za0_A:1.0789380000):1.4563400000	((2uw1_A:0.0000010000	2uw1_B:0.0000010000):0.1236790000	1afr_A:0.0594950000):2.4878000000):0.4136960000	((2inc_B:2.5740440000	(2inp_C:1.6204730000	1mty_B:3.6533280000):1.3278400000):1.1559900000	(1mty_D:3.2236780000	3dhg_A:1.2135690000):0.6666300000):2.8613200000):2.8270300000):0.4880030000):0.2088320000	3qhb_A:1.6559060000):0.3009330000	1otk_A:6.7089550000):1.2747000000	((((((((1lb3_A:0.1516860000	2za7_A:0.0624590000):0.6410470000	1bg7_A:0.1168030000):0.1384540000	1r03_A:0.1724110000):0.3709770000	1z6o_A:2.7816130000):0.2278890000	1z6o_M:1.5153970000):0.7052000000	3e6s_A:1.6579190000):0.4848270000	(1eum_A:1.0807890000	1krq_A:0.3462020000):0.5089250000):0.1350770000	(2jd7_A:0.4762910000	1vlg_A:0.5150250000):0.3348410000):1.3768400000):0.1423600000	2vzb_A:1.7962540000):0.4029420000	((((1bcf_A:0.0000010000	3e1q_A:0.0000010000):0.4589510000	2fkz_A:0.2714210000):0.7898770000	1jgc_A:0.3886630000):1.3177900000	1nfv_A:1.3341140000):0.9042900000):1.3727800000):1.4846500000):0.6545560000):0.7909450000):0.5228700000):0.5353740000	(1ji4_A:1.2934100000	2fjc_A:0.9712560000):0.8104600000):0.3746580000):0.1703620000	(1n1q_A:0.5762750000	2chp_A:0.9769130000):0.1674330000);
(1ji5_A:0.3048180000	(1jig_A:0.3256290000	(1qgh_A:0.3340610000	2ux1_A:0.8163210000):0.7391080000):0.1408630000	((1n1q_A:0.4395340000	(((1ji4_A:0.8449430000	2fjc_A:1.2491800000):0.2112250000	(((1dps_A:0.0000010000	1jts_A:0.0000010000):0.3902590000	1o9r_A:0.3368380000):0.2523710000	1uvh_A:1.0991560000):1.1286700000):0.0780008000	((1tjo_A:0.0000010000	1tk6_A:0.0000010000):0.5249450000	(((((((((2fzf_A:4.3097480000	1yuz_A:0.8827010000):0.6915320000	1lko_A:1.4272180000):1.8959100000	((((((1oqu_A:0.2261520000	1uzr_A:0.0878080000):0.1295630000	1r2f_A:0.1975350000):2.0728300000	1mxr_A:1.6911910000):1.4974700000	(1jk0_A:0.1263360000	(2uw2_A:0.0000020000	1w68_A:0.0291320000):0.1608420000):1.5413200000):1.8801600000	3ee4_A:2.0580610000):1.8612400000	(((2inc_B:0.8708640000	(2inp_C:1.5467770000	1mty_B:3.3138220000):1.6746100000):2.4247500000	(1mty_D:3.0668640000	3dhg_A:1.1069940000):0.6985980000):1.5813300000	(((2uw1_A:0.0000010000	2uw1_B:0.0000010000):0.1682500000	1afr_A:0.0888530000):2.3542300000	1za0_A:3.3324220000):1.5911500000):0.8691650000):2.0149900000):0.6134850000	3qhb_A:1.9931300000):1.1154300000	((((((1lb3_A:0.2140390000	2za7_A:0.0591610000):0.4454880000	(1bg7_A:0.1205770000	1r03_A:0.4019760000):0.0595868000):0.4038590000	(1z6o_A:2.4433460000	1z6o_M:1.9593220000):0.3292740000):1.0634400000	3e6s_A:1.6516420000):0.2503390000	(2jd7_A:0.5498960000	1vlg_A:0.7192850000):0.1870280000):0.4017380000	(1eum_A:0.8058970000	1krq_A:0.5057120000):0.3161480000):1.6396000000):0.3566490000	1otk_A:5.7211100000):0.9247510000	1nfv_A:0.7074660000):0.6396690000	(((1bcf_A:0.0000010000	3e1q_A:0.0000010000):0.4633560000	2fkz_A:0.2506280000):0.2661310000	1jgc_A:0.6193780000):1.6088600000):0.2750460000	2vzb_A:2.4058960000):1.1297600000):1.4541100000):0.3401080000):0.1770360000	2chp_A:0.7610530000):0.2162290000);
(1ji5_A:0.4274170000	(1jig_A:0.1626720000	(((1qgh_A:0.4212680000	2ux1_A:0.7696920000):0.2564260000	(((1dps_A:0.0000010000	1jts_A:0.0000010000):0.4510680000	1o9r_A:0.7319020000):0.3600890000	1uvh_A:1.8137960000):1.0137700000):0.4744510000	((1ji4_A:1.2187440000	2fjc_A:1.5280090000):0.3329040000	((1tjo_A:0.0000010000	1tk6_A:0.0000010000):1.2491400000	((((((2fzf_A:3.6583730000	((1otk_A:5.2429920000	(((((((1oqu_A:0.2193630000	1uzr_A:0.1353420000):0.1019180000	1r2f_A:0.2405240000):1.5729600000	1mxr_A:2.0114500000):0.5786440000	(1jk0_A:0.1679750000	(2uw2_A:0.0000020000	1w68_A:0.0000020000):0.1583690000):1.7291200000):3.0252100000	3ee4_A:0.1948300000):2.4118400000	1za0_A:1.7338780000):2.1300400000	((2uw1_A:0.0000010000	2uw1_B:0.0000010000):0.0817354000	1afr_A:0.2385360000):2.4147800000):2.0896200000):1.3320000000	((2inc_B:2.7604000000	(2inp_C:1.7200660000	1mty_B:2.8939950000):1.0309700000):1.3430800000	(1mty_D:3.1003000000	3dhg_A:1.8139530000):0.4900930000):2.4830300000):0.7738130000):1.5141300000	(1lko_A:1.1399960000	1yuz_A:1.2149080000):1.2347600000):0.4958070000	3qhb_A:2.1981090000):1.6365500000	((((((1lb3_A:0.0763940000	2za7_A:0.1501790000):0.6224220000	1bg7_A:0.2238590000):0.1158730000	1r03_A:0.3649450000):0.4082890000	1z6o_M:1.9457530000):0.3054330000	1z6o_A:2.8841570000):0.1666850000	(((1eum_A:0.8384860000	1krq_A:0.2714580000):0.7496140000	(2jd7_A:0.2444020000	1vlg_A:0.4928880000):0.1512020000):0.2934870000	3e6s_A:1.5880200000):0.7732110000):1.9402400000):0.4387850000	2vzb_A:1.6916220000):0.2306280000	((((1bcf_A:0.0000010000	3e1q_A:0.0000010000):0.3083110000	2fkz_A:0.2612210000):0.8408440000	1jgc_A:0.3502170000):1.4431300000	1nfv_A:1.0454090000):0.7153240000):0.6891500000):0.7165360000):0.1626030000):0.2717110000):0.1998240000	(1n1q_A:0.4145100000	2chp_A:0.8583810000):0.0774230000);
(1ji5_A:0.4376690000	((1jig_A:0.2852200000	((1qgh_A:0.3949050000	2ux1_A:0.8615960000):0.9510710000	((1ji4_A:0.9293760000	2fjc_A:1.4606810000):0.6030730000	((((1dps_A:0.0000010000	1jts_A:0.0000010000):0.7074620000	1o9r_A:0.3523490000):0.8665440000	1uvh_A:1.5058410000):0.6924230000	((1tjo_A:0.0000010000	1tk6_A:0.0000010000):0.8192310000	(((((((2fzf_A:6.3448060000	(((2uw1_A:0.0000010000	2uw1_B:0.0000010000):0.2462430000	1afr_A:0.0523260000):2.0036300000	1za0_A:3.2233380000):0.7031670000):0.2147770000	((2inc_B:1.2765340000	(2inp_C:1.2730780000	1mty_B:3.0233660000):1.8503800000):1.2652900000	(1mty_D:2.0942840000	3dhg_A:1.9740240000):0.8024740000):2.1869600000):0.9187600000	(1otk_A:4.5694510000	(((((1oqu_A:0.2320700000	1r2f_A:0.2252070000):0.0414073000	1uzr_A:0.0570310000):1.2286400000	1mxr_A:0.9928290000):0.8486860000	(1jk0_A:0.1615050000	(2uw2_A:0.0000020000	1w68_A:0.0207640000):0.2132580000):1.0448400000):2.3611400000	3ee4_A:0.4436760000):2.1369300000):0.5346080000):1.9834400000	3qhb_A:1.7906440000):0.4323620000	(1lko_A:0.8319830000	1yuz_A:2.7831520000):0.5611910000):0.6691700000	((((((1lb3_A:0.1116160000	2za7_A:0.0642110000):0.1890000000	1z6o_A:2.7063600000):0.3736850000	1bg7_A:0.0984840000):0.1051190000	1r03_A:0.4417870000):0.4760770000	1z6o_M:1.5471330000):0.3360380000	((((1eum_A:0.5393640000	1krq_A:0.6380540000):0.9068790000	1vlg_A:0.2262600000):0.3189000000	2jd7_A:0.5232600000):0.5999460000	3e6s_A:0.7278570000):1.2992400000):2.1598900000):0.8802950000	(2vzb_A:2.1729690000	((((1bcf_A:0.0000010000	3e1q_A:0.0000010000):0.4791460000	2fkz_A:0.2357500000):0.4687150000	1jgc_A:0.5681280000):1.3417700000	1nfv_A:1.0906270000):1.1951400000):0.0000022333):0.9233350000):0.6266800000):0.8280460000):0.1010180000):0.1731160000):0.2398370000	1n1q_A:0.5256340000):0.1092050000	2chp_A:0.8310510000);
(1ji5_A:0.3317230000	(1jig_A:0.3388270000	((1qgh_A:0.4352760000	2ux1_A:0.7036260000):0.5472700000	((1ji4_A:1.1163710000	2fjc_A:1.0542640000):0.5448150000	((((1dps_A:0.0000010000	1jts_A:0.0000010000):0.7042150000	1o9r_A:0.4006030000):0.5522280000	1uvh_A:2.3224750000):0.8965470000	((1tjo_A:0.0000010000	1tk6_A:0.0000010000):1.2324400000	((((((2fzf_A:4.1383610000	(((((((1oqu_A:0.2378140000	1uzr_A:0.1233740000):0.0651121000	1r2f_A:0.1977650000):2.4106900000	1mxr_A:0.9957130000):1.3372700000	(1jk0_A:0.3918560000	(2uw2_A:0.0000020000	1w68_A:0.0000020000):0.0738454000):1.2694000000):3.4456200000	3ee4_A:0.0919370000):3.6514000000	1za0_A:3.0406620000):1.2618800000	((((2inc_B:1.3199670000	(2inp_C:2.2005840000	1mty_B:3.5616550000):2.0274900000):1.6066300000	1mty_D:2.6782180000):1.1055300000	3dhg_A:1.0881940000):1.8251600000	((2uw1_A:0.0000010000	2uw1_B:0.0000010000):0.0096708400	1afr_A:0.2425040000):1.3303200000):0.8508780000):1.4328600000):0.9209200000	(1lko_A:1.0687850000	1yuz_A:1.7997400000):1.2279900000):0.3986040000	3qhb_A:1.3542590000):0.5007470000	(((1lb3_A:0.1821540000	2za7_A:0.1221790000):0.2608400000	(1bg7_A:0.2056200000	(1r03_A:0.2242880000	(1z6o_A:2.7084600000	(1z6o_M:1.4357300000	((((1eum_A:0.7648820000	1krq_A:0.5585530000):0.9836800000	1vlg_A:0.3204410000):0.2708480000	2jd7_A:0.4171890000):0.7590420000	3e6s_A:1.1251470000):1.5478300000):0.3579200000):0.5546850000):0.1289870000):0.0654343000):0.6416500000	1otk_A:5.0667650000):1.0050000000):1.4691500000	2vzb_A:1.6454530000):0.2042480000	((((1bcf_A:0.0000010000	3e1q_A:0.0000010000):0.4276460000	2fkz_A:0.1966790000):0.5834150000	1jgc_A:0.5502160000):1.4997500000	1nfv_A:0.6907570000):1.5588800000):1.0295200000):1.3678500000):0.3368510000):0.2249090000):0.4595220000):0.1742020000	(1n1q_A:0.5913910000	2chp_A:0.9685620000):0.1287070000);
(1ji5_A:0.3198600000	((1jig_A:0.2326440000	((1qgh_A:0.4257100000	2ux1_A:0.8182790000):0.6650750000	((1ji4_A:0.8310730000	2fjc_A:1.0439670000):0.2628840000	((((1dps_A:0.0000010000	1jts_A:0.0000010000):0.4980940000	1o9r_A:0.2878620000):0.7942280000	1uvh_A:1.3530230000):0.9046110000	((1tjo_A:0.0000010000	1tk6_A:0.0000010000):1.4647200000	(((((((2fzf_A:2.5224350000	(((((1oqu_A:0.2521400000	(1r2f_A:0.3082930000	1uzr_A:0.0053590000):0.0000029300):1.6025500000	1mxr_A:0.8623460000):1.0623900000	(1jk0_A:0.0966260000	(2uw2_A:0.0000020000	1w68_A:0.0297460000):0.2984300000):0.7462470000):3.1346600000	3ee4_A:0.4040850000):1.2566700000	((((2inc_B:1.6665210000	(2inp_C:1.5341700000	1mty_B:3.6126410000):1.1525900000):1.3457200000	(1mty_D:2.2549950000	3dhg_A:1.4279570000):0.5080740000):2.3660000000	((2uw1_A:0.0000010000	2uw1_B:0.0000010000):0.0000022991	1afr_A:0.2853440000):3.8266800000):0.7103200000	1za0_A:3.2005860000):1.3451300000):2.4938600000):0.2265390000	1otk_A:6.3051970000):1.4914800000	3qhb_A:1.9385370000):0.4942240000	(1lko_A:1.1843960000	1yuz_A:1.5975280000):1.9426800000):1.5278000000	(((1lb3_A:0.0789130000	2za7_A:0.1249680000):0.4598140000	(1bg7_A:0.1220200000	1r03_A:0.5026080000):0.0579825000):0.1914650000	((1z6o_A:2.8078740000	1z6o_M:1.3227090000):0.4078480000	(((1eum_A:0.5708420000	1krq_A:0.4005550000):0.6662590000	(2jd7_A:0.2624850000	1vlg_A:0.5914600000):0.2430800000):1.0198000000	3e6s_A:1.1339860000):0.8012040000):0.2727410000):2.2006400000):0.4412930000	2vzb_A:1.6380930000):0.2720390000	((((1bcf_A:0.0000010000	3e1q_A:0.0000010000):0.2218380000	2fkz_A:0.3232840000):1.0266700000	1jgc_A:0.0500920000):2.2505200000	1nfv_A:0.7414870000):1.3501400000):1.7515600000):0.9408240000):0.4535840000):0.1568890000):0.4955400000):0.2129630000	1n1q_A:0.5247460000):0.2306670000	2chp_A:0.8241280000);
(1ji5_A:0.4321210000	(1jig_A:0.3196520000	(1qgh_A:0.2656520000	2ux1_A:1.0248560000):1.0474200000):0.1436190000	((1n1q_A:0.3686140000	((1ji4_A:0.9908440000	2fjc_A:1.4996140000):0.4687430000	((((1dps_A:0.0000010000	1jts_A:0.0000010000):0.6577440000	1o9r_A:0.5243190000):0.4920170000	1uvh_A:1.6939330000):1.1776100000	((1tjo_A:0.0000010000	1tk6_A:0.0000010000):1.1231300000	((((((2fzf_A:3.7681540000	((1otk_A:5.7317190000	((2inc_B:1.4064530000	(2inp_C:2.0465960000	1mty_B:4.3320710000):1.3319900000):1.6414900000	(1mty_D:2.5013570000	3dhg_A:1.2860040000):1.2325700000):1.9178000000):0.9214060000	((((((1oqu_A:0.2136790000	1r2f_A:0.4219940000):0.0802350000	1uzr_A:0.0515100000):1.9726500000	1mxr_A:2.5263340000):0.7977950000	(1jk0_A:0.1715640000	(2uw2_A:0.0000020000	1w68_A:0.0256520000):0.1662370000):2.0951800000):4.0669100000	3ee4_A:0.1067330000):3.4103800000	(((2uw1_A:0.0000010000	2uw1_B:0.0000010000):0.1403520000	1afr_A:0.1038460000):5.0516000000	1za0_A:1.4334620000):1.8208400000):2.6252700000):1.4424900000):0.9186780000	(1lko_A:1.6495890000	1yuz_A:1.0716170000):1.4167200000):1.3821800000	3qhb_A:1.5759490000):2.2544000000	(((((1lb3_A:0.1161600000	2za7_A:0.1367930000):0.4066110000	1bg7_A:0.2057820000):0.1189000000	1r03_A:0.4449510000):0.3483690000	(1z6o_A:2.4772600000	1z6o_M:1.9838940000):0.3233760000):0.7306110000	(((1eum_A:1.0911800000	1krq_A:0.5391540000):0.8289620000	3e6s_A:2.1039920000):0.4377160000	(2jd7_A:0.3510070000	1vlg_A:0.7136460000):0.2953270000):1.0180300000):1.8882300000):1.2493400000	2vzb_A:2.3484870000):0.1246850000	((((1bcf_A:0.0000010000	3e1q_A:0.0000010000):0.3062190000	2fkz_A:0.3618060000):0.6521520000	1jgc_A:0.8092790000):0.9247830000	1nfv_A:1.7000880000):0.7411360000):1.2104200000):1.1626400000):0.3799900000):0.2955020000):0.4086550000	2chp_A:0.9782500000):0.1229330000);
(1ji5_A:0.4403160000	(1jig_A:0.1387860000	((1qgh_A:0.6603510000	2ux1_A:0.9863720000):0.7250180000	((1ji4_A:1.2276360000	2fjc_A:1.3247070000):0.2032920000	((((1dps_A:0.0000010000	1jts_A:0.0000010000):0.4455580000	1uvh_A:1.5131940000):0.4008590000	1o9r_A:0.2818240000):1.2242500000	((1tjo_A:0.0000010000	1tk6_A:0.0000010000):1.4448800000	((2fzf_A:4.6292570000	((((1lko_A:0.5789230000	1yuz_A:1.6127050000):0.9615150000	(((((((1oqu_A:0.1657780000	1uzr_A:0.1265760000):0.1303830000	1r2f_A:0.2249210000):1.9413800000	(1jk0_A:0.0431670000	(2uw2_A:0.0000020000	1w68_A:0.0079940000):0.2917540000):1.7702400000):0.3838610000	1mxr_A:1.5173740000):1.1701800000	3ee4_A:2.2738500000):2.0393200000	((2inc_B:3.2112050000	(2inp_C:2.2081070000	1mty_B:2.8662480000):1.6552300000):1.1076600000	(1mty_D:2.4051040000	3dhg_A:1.0700640000):0.2309030000):1.5083000000):1.3241700000	(((2uw1_A:0.0000010000	2uw1_B:0.0000010000):0.3126620000	1afr_A:0.0000030000):1.4014600000	1za0_A:2.9537200000):0.6548370000):0.8688470000):0.7314420000	3qhb_A:1.5546080000):0.4993780000	1otk_A:5.5780200000):0.4760970000):0.6421110000	(((2vzb_A:2.0405220000	((1lb3_A:0.1704630000	2za7_A:0.1796290000):0.3970860000	(1bg7_A:0.2574540000	(1r03_A:0.4109550000	(1z6o_A:2.2172210000	(1z6o_M:1.4252400000	((((1eum_A:1.0094670000	1krq_A:0.4129400000):1.3290200000	2jd7_A:0.6416650000):0.2421780000	1vlg_A:0.3352450000):0.3389530000	3e6s_A:2.4964150000):0.4161350000):0.5204000000):0.5743640000):0.0965300000):0.0814452000):2.0098500000):0.6709690000	(((1bcf_A:0.0000010000	3e1q_A:0.0000010000):0.4834650000	2fkz_A:0.2517220000):0.6585730000	1jgc_A:0.6780210000):1.4106100000):0.4982380000	1nfv_A:1.0079680000):0.0439023000):2.0317800000):0.7936360000):0.8537960000):0.7178740000):0.3158450000):0.0929074000	(1n1q_A:0.5796740000	2chp_A:1.0486180000):0.0878200000);
(1ji5_A:0.5229790000	1jig_A:0.2392680000	(1n1q_A:0.5027730000	(2chp_A:1.1359550000	(((1qgh_A:0.2920040000	2ux1_A:1.0702890000):0.6637080000	((((1dps_A:0.0000010000	1jts_A:0.0000010000):0.5712810000	1o9r_A:0.7175540000):0.7453110000	1uvh_A:1.5525140000):1.5744400000	((1tjo_A:0.0000010000	1tk6_A:0.0000010000):1.5508100000	((((((2fzf_A:4.6390770000	((((((((1oqu_A:0.2524990000	1uzr_A:0.0667580000):0.1073050000	1r2f_A:0.1165900000):1.4010100000	1mxr_A:2.1411630000):0.6467290000	(1jk0_A:0.1946410000	(2uw2_A:0.0000020000	1w68_A:0.0143140000):0.1906850000):1.1260200000):2.8546100000	3ee4_A:1.4166860000):6.0009400000	((2inc_B:2.4146190000	(2inp_C:2.0548300000	1mty_B:3.1751650000):1.2748400000):0.9123830000	1mty_D:2.6073620000):0.7806000000):0.0179023000	3dhg_A:0.5365400000):1.6670300000	((2uw1_A:0.0000010000	2uw1_B:0.0000010000):0.1960330000	(1afr_A:0.0000020000	1za0_A:6.5292060000):0.0966727000):3.2772900000):1.3754900000):1.8039600000	1otk_A:4.3325470000):1.3102300000	((1lko_A:0.8214840000	1yuz_A:1.4512260000):1.8386500000	3qhb_A:1.2470370000):1.0439900000):0.9064570000	((((((((1lb3_A:0.1856310000	2za7_A:0.0987530000):0.4551300000	1bg7_A:0.2873070000):0.0966151000	1r03_A:0.3286270000):0.4068560000	(1z6o_A:2.5595710000	1z6o_M:1.8790580000):0.8350870000):1.0249300000	3e6s_A:2.0790830000):0.4265790000	2jd7_A:0.6049120000):0.2814020000	1vlg_A:0.2206640000):0.3189090000	(1eum_A:0.8931320000	1krq_A:0.6570650000):0.6069090000):2.4078200000):0.3099020000	1nfv_A:0.8228500000):1.5024600000	(2vzb_A:3.0383380000	(((1bcf_A:0.0000010000	3e1q_A:0.0000010000):0.2970970000	2fkz_A:0.4169740000):0.6278820000	1jgc_A:0.9224260000):1.6262500000):0.2976130000):0.7587120000):0.5417920000):0.1001800000):0.0511615000	(1ji4_A:1.1730630000	2fjc_A:1.3990730000):1.0385100000):0.2793860000):0.1851060000):0.2503590000);
(1ji5_A:0.3408450000	(1jig_A:0.1288460000	((1qgh_A:0.6356410000	2ux1_A:0.9124850000):0.3932390000	((1ji4_A:1.0067180000	2fjc_A:1.4855610000):0.2478430000	((((1dps_A:0.0000010000	1jts_A:0.0000010000):0.8684850000	1o9r_A:0.2407390000):0.7749070000	1uvh_A:1.7462450000):0.5260830000	((1tjo_A:0.0000010000	1tk6_A:0.0000010000):1.1493800000	((((((((2fzf_A:2.9580730000	((((((1oqu_A:0.1419640000	1uzr_A:0.1242650000):0.0544281000	1r2f_A:0.1499610000):1.1370800000	1mxr_A:1.7589190000):0.8676040000	(1jk0_A:0.1642980000	(2uw2_A:0.0000020000	(1w68_A:0.0109970000	(((2inc_B:1.9150660000	(2inp_C:1.1874540000	1mty_B:3.2174160000):0.8407710000):2.6669000000	1mty_D:2.8236750000):0.9218360000	3dhg_A:1.7637980000):4.9452000000):0.0031798400):0.2467490000):1.4950200000):2.3426900000	3ee4_A:0.9436420000):1.4834500000	(((2uw1_A:0.0000010000	2uw1_B:0.0000010000):0.0814829000	1afr_A:0.1677140000):4.0680100000	1za0_A:1.5373140000):1.2320900000):2.0674900000):0.9909530000	3qhb_A:1.2833400000):0.6159730000	(1lko_A:0.2406980000	1yuz_A:1.6995070000):1.3509500000):0.1981540000	1otk_A:5.0755890000):0.3239020000	((((1lb3_A:0.1080570000	2za7_A:0.0862510000):0.5754720000	1bg7_A:0.1519240000):0.0549984000	1r03_A:0.3516930000):0.5040240000	((1z6o_A:2.7377150000	(((1eum_A:0.8536560000	1krq_A:0.3595120000):0.8908680000	(2jd7_A:0.3608570000	1vlg_A:0.3455790000):0.1666610000):0.4446460000	3e6s_A:1.4608280000):0.7055800000):0.0252264000	1z6o_M:1.1168850000):0.2495690000):2.1297800000):1.3896100000	2vzb_A:2.0149060000):0.2679030000	(((1bcf_A:0.0000010000	3e1q_A:0.0000010000):0.2608850000	2fkz_A:0.1464610000):0.5988650000	1jgc_A:0.4784440000):2.3147100000):0.1972510000	1nfv_A:1.5892880000):0.7165910000):0.4766030000):0.4981850000):0.1420620000):0.3261920000):0.2079290000	(1n1q_A:0.3786450000	2chp_A:0.7832080000):0.2025450000);
(1ji5_A:0.5981260000	(1jig_A:0.1905150000	(((1qgh_A:0.6066030000	2ux1_A:1.0641900000):0.3685060000	(1ji4_A:1.2717930000	2fjc_A:1.4305120000):0.6726390000):0.0354389000	((((1dps_A:0.0000010000	1jts_A:0.0000010000):0.4625070000	1o9r_A:0.6026240000):0.7750610000	1uvh_A:1.1921730000):1.2001000000	((1tjo_A:0.0000010000	1tk6_A:0.0000010000):0.7712620000	(((((((2fzf_A:3.5045320000	((((((((((1oqu_A:0.2195880000	1uzr_A:0.0569630000):0.1372200000	1r2f_A:0.1938950000):1.5498500000	1mxr_A:1.4082740000):0.7199840000	3ee4_A:3.6082270000):1.4183300000	(1jk0_A:0.0000020000	(2uw2_A:0.0000020000	1w68_A:0.0077700000):0.2941290000):0.3637970000):6.9200100000	3dhg_A:0.2546230000):0.6107500000	(2inc_B:1.8656550000	(2inp_C:2.1833290000	1mty_B:2.7948670000):1.6240000000):2.9591000000):0.2155660000	1mty_D:2.3613040000):3.6116600000	((2uw1_A:0.0000010000	2uw1_B:0.0000010000):0.1725610000	1afr_A:0.0423890000):0.7094650000):1.1192900000	1za0_A:4.2662820000):1.4693700000):0.9561350000	(1lko_A:1.3325440000	1yuz_A:0.9686100000):1.0415800000):0.8223570000	3qhb_A:2.6993640000):0.7209460000	1otk_A:4.9028490000):0.4591330000	(((((((((1lb3_A:0.1420990000	2za7_A:0.1211060000):0.5551680000	1bg7_A:0.1217600000):0.2200320000	1r03_A:0.3210150000):0.3430290000	1z6o_A:3.0578870000):0.3872460000	1z6o_M:2.2724750000):0.6490140000	3e6s_A:1.7100650000):0.4191260000	2jd7_A:0.3238800000):0.2246870000	1vlg_A:0.6804200000):0.4802120000	(1eum_A:1.6097650000	1krq_A:0.0449140000):0.5500350000):2.6212600000):1.0104400000	1nfv_A:0.3770360000):1.0080000000	(2vzb_A:2.1436450000	(((1bcf_A:0.0000010000	3e1q_A:0.0000010000):0.4525030000	2fkz_A:0.2760380000):0.5360560000	1jgc_A:0.4887840000):0.4206740000):0.9225350000):0.8902950000):0.7660460000):0.5569710000):0.2271500000):0.1143880000	(1n1q_A:0.3242910000	2chp_A:0.6990730000):0.1734400000);
(1ji5_A:0.3838870000	(1jig_A:0.3664880000	((1qgh_A:0.6698240000	2ux1_A:0.6840390000):0.4571110000	((1ji4_A:1.0522420000	((((1dps_A:0.0000010000	1jts_A:0.0000010000):0.6814840000	1o9r_A:0.0741000000):0.5881600000	1uvh_A:1.4249760000):0.9363150000	((1tjo_A:0.0000010000	1tk6_A:0.0000010000):1.5758400000	(((2fzf_A:4.0697130000	(((1lko_A:1.3242230000	1yuz_A:0.6330520000):1.3951000000	3qhb_A:1.8231140000):0.7228010000	(((((((1lb3_A:0.1827420000	2za7_A:0.0839600000):0.6159860000	1bg7_A:0.0300790000):0.1193990000	1r03_A:0.3845750000):0.2107430000	(1z6o_A:1.3490480000	1otk_A:5.9120520000):0.7298550000):0.2995980000	(((1eum_A:0.7630000000	1krq_A:0.4110580000):0.4896040000	3e6s_A:1.1116220000):0.2419090000	(2jd7_A:0.4607140000	1vlg_A:0.6273830000):0.2964420000):0.9895340000):0.4578890000	1z6o_M:0.8806390000):1.4591800000	(((((((1oqu_A:0.2579290000	1r2f_A:0.1443250000):0.0225216000	1uzr_A:0.0746940000):1.0501900000	1mxr_A:1.8700650000):0.9820260000	(1jk0_A:0.1685560000	(2uw2_A:0.0000020000	1w68_A:0.0159240000):0.1224670000):1.8992000000):1.9717100000	3ee4_A:0.1216820000):4.1894000000	(((2inc_B:2.2518250000	(2inp_C:2.3955210000	1mty_B:2.3156140000):0.8142910000):1.7598600000	1mty_D:1.3647010000):0.4565780000	3dhg_A:1.1849380000):2.0693700000):1.7441500000	(((2uw1_A:0.0000010000	2uw1_B:0.0000010000):0.0329004000	1afr_A:0.2594850000):3.0352400000	1za0_A:3.2353730000):1.0899800000):0.7428840000):0.6126800000):0.3927720000):0.5685780000	((((1bcf_A:0.0000010000	3e1q_A:0.0000010000):0.3947130000	2fkz_A:0.3122350000):0.4570890000	1jgc_A:0.4011930000):0.7629230000	1nfv_A:1.5110980000):0.8428870000):0.1894810000	2vzb_A:1.9926420000):1.6675300000):0.6376650000):0.1085270000):0.2285990000	2fjc_A:1.0487240000):0.4664350000):0.3919690000):0.0695709000	(1n1q_A:0.4123490000	2chp_A:0.7303110000):0.2245680000);
(1ji5_A:0.6251150000	(1jig_A:0.2231860000	((1qgh_A:0.4787430000	2ux1_A:1.4952480000):0.8805280000	((1ji4_A:1.4766400000	2fjc_A:1.8097390000):0.4670600000	((((1dps_A:0.0000010000	1jts_A:0.0000010000):0.6721340000	1o9r_A:0.3829560000):1.0956900000	1uvh_A:0.9106530000):1.0835200000	((1tjo_A:0.0000010000	1tk6_A:0.0000010000):1.4585200000	(((((2fzf_A:2.3942680000	((((((1oqu_A:0.1875870000	1r2f_A:0.2260820000):0.0492112000	1uzr_A:0.0543890000):1.2939000000	1mxr_A:1.1776750000):0.5447420000	(1jk0_A:0.0324060000	(2uw2_A:0.0000020000	(1w68_A:0.0238480000	(((2inc_B:1.1132660000	(2inp_C:0.3775010000	1mty_B:5.3299360000):2.3712200000):3.7517700000	1mty_D:2.3544920000):0.4846320000	3dhg_A:1.7473350000):4.2664600000):0.0074392600):0.3226040000):1.6454400000):1.1015600000	3ee4_A:1.3517060000):1.7857900000	(((2uw1_A:0.0000010000	2uw1_B:0.0000010000):0.1598560000	1afr_A:0.1734030000):3.4436100000	1za0_A:0.4765970000):1.3360200000):1.9573300000):1.6705200000	((((1lb3_A:0.0937670000	2za7_A:0.1523930000):0.5630870000	(1bg7_A:0.1478580000	1r03_A:0.5125590000):0.1905160000):0.4684700000	(1z6o_A:3.0240210000	(1z6o_M:1.4621430000	(((1eum_A:0.8353810000	1krq_A:0.2516320000):0.8582860000	(2jd7_A:0.4591400000	1vlg_A:0.4121220000):0.6896030000):0.2918020000	3e6s_A:1.1871970000):0.9844120000):0.1926390000):0.0000021160):3.0105200000	1otk_A:5.3404920000):0.4431310000):0.2650230000	((1lko_A:0.7451060000	1yuz_A:1.8272850000):1.3884200000	3qhb_A:1.7489920000):1.2838800000):1.1877800000	2vzb_A:2.1134850000):0.0284898000	((((1bcf_A:0.0000010000	3e1q_A:0.0000010000):0.4661640000	2fkz_A:0.3853040000):0.6367340000	1jgc_A:0.4199730000):2.3411400000	1nfv_A:1.5888590000):0.9412390000):0.5031920000):0.7374630000):0.7877950000):0.3820430000):0.2306860000):0.2393340000	(1n1q_A:0.4671550000	2chp_A:1.0797620000):0.2355320000);
(1ji5_A:0.4851240000	((1jig_A:0.1939680000	(((1qgh_A:0.5129860000	2ux1_A:0.7713580000):0.3933630000	(1ji4_A:1.1652740000	2fjc_A:1.0231370000):0.7211280000):0.0600041000	((((1dps_A:0.0000010000	1jts_A:0.0000010000):0.9066180000	1o9r_A:0.6505330000):0.8198410000	1uvh_A:1.2956950000):0.6200930000	((1tjo_A:0.0000010000	1tk6_A:0.0000010000):0.7184620000	(((((2fzf_A:4.1985910000	3qhb_A:0.7164130000):0.1744740000	((1lko_A:0.7770830000	1yuz_A:1.8014590000):0.7978770000	(((1otk_A:5.4269640000	((2inc_B:2.7559510000	(2inp_C:1.5990040000	1mty_B:3.2856250000):1.2180200000):1.1629700000	(1mty_D:3.6121470000	3dhg_A:0.5648680000):0.5829840000):1.5582900000):0.3163180000	(((((1oqu_A:0.1534010000	1uzr_A:0.1447210000):0.2195280000	1r2f_A:0.1990600000):1.8678900000	1mxr_A:1.4321700000):0.5968070000	(1jk0_A:0.1141170000	(2uw2_A:0.0000020000	1w68_A:0.0390960000):0.1745570000):1.1792300000):1.5486700000	3ee4_A:0.9974890000):3.2292400000):1.2296300000	(((2uw1_A:0.0000010000	2uw1_B:0.0000010000):0.2250320000	1afr_A:0.0015920000):1.6817200000	1za0_A:3.6407790000):1.9127400000):0.1914460000):0.8234190000):1.2732300000	((1lb3_A:0.0894380000	2za7_A:0.1875450000):0.2812990000	((1bg7_A:0.2934920000	1r03_A:0.4780070000):0.1671390000	((1z6o_A:3.3502460000	1z6o_M:1.4374010000):0.2453660000	(((1eum_A:1.0498130000	1krq_A:0.4284450000):1.0149300000	(2jd7_A:0.4446080000	1vlg_A:0.5052310000):0.2803110000):0.7337450000	3e6s_A:1.1723950000):0.6627060000):0.7264930000):0.0465123000):1.6240200000):1.4008500000	2vzb_A:2.0201530000):0.3279690000	((((1bcf_A:0.0000010000	3e1q_A:0.0000010000):0.4405700000	2fkz_A:0.1085670000):0.5892590000	1jgc_A:0.4638650000):1.0311300000	1nfv_A:1.3101680000):0.4828490000):1.5357600000):0.7749370000):1.1099400000):0.3688310000):0.1350780000	2chp_A:1.0131840000):0.0000027013	1n1q_A:0.7439660000);
(1ji5_A:0.4334680000	(1jig_A:0.2354660000	((1qgh_A:0.6290240000	2ux1_A:0.9442760000):0.4550520000	((1ji4_A:0.9253060000	2fjc_A:0.9899030000):0.3516560000	((((1dps_A:0.0000010000	1jts_A:0.0000010000):0.7974640000	1o9r_A:0.3971970000):0.6593490000	1uvh_A:1.0270520000):1.1245800000	((1tjo_A:0.0000010000	1tk6_A:0.0000010000):1.0894200000	((((((2fzf_A:3.7655980000	((((((1oqu_A:0.2141780000	1uzr_A:0.1810260000):0.0500097000	1r2f_A:0.1584940000):1.1426700000	1mxr_A:1.6387160000):1.3643400000	(1jk0_A:0.2419300000	(2uw2_A:0.0000020000	1w68_A:0.0234890000):0.1557940000):1.1720000000):2.8964800000	3ee4_A:0.6245430000):3.5386700000	(((2inc_B:2.6220540000	(2inp_C:2.3605920000	1mty_B:3.0145550000):0.9748140000):1.7817200000	(1mty_D:2.2652760000	3dhg_A:1.0040880000):0.7563890000):0.6802620000	(((2uw1_A:0.0000010000	2uw1_B:0.0000010000):0.0922883000	1afr_A:0.1900570000):2.7725100000	1za0_A:3.6745410000):1.8090500000):0.6527420000):0.2992090000):0.7499610000	(1lko_A:1.4767120000	1yuz_A:0.8984830000):0.7751320000):0.7393730000	3qhb_A:1.1085890000):1.2501400000	(((1lb3_A:0.0917150000	2za7_A:0.1028300000):0.4451960000	((1bg7_A:0.2518700000	1r03_A:0.3136100000):0.1469750000	(1z6o_A:2.7564240000	(1z6o_M:2.2194790000	((((1eum_A:0.7979430000	1krq_A:0.7060070000):0.8184580000	1vlg_A:0.3359740000):0.2112700000	2jd7_A:0.6264810000):0.2482950000	3e6s_A:1.2592350000):1.0867900000):0.1979870000):0.0966236000):0.0339968000):1.8292300000	1otk_A:5.7992980000):0.4315290000):1.3748400000	2vzb_A:2.3405990000):0.4875660000	((((1bcf_A:0.0000010000	3e1q_A:0.0000010000):0.4280690000	2fkz_A:0.2299390000):0.7008860000	1jgc_A:0.7249850000):1.6670600000	1nfv_A:1.1040490000):0.6045640000):1.8416000000):0.3311080000):0.6602390000):0.1832040000):0.2916250000):0.1166470000	(1n1q_A:0.4479520000	2chp_A:0.8654000000):0.2092110000);
(1ji5_A:0.3265380000	(1jig_A:0.2487660000	((1qgh_A:0.4391990000	2ux1_A:0.8591030000):0.6709030000	((1ji4_A:1.1270860000	2fjc_A:1.0833590000):0.4632700000	((((1dps_A:0.0000010000	1jts_A:0.0000010000):0.3326660000	1o9r_A:0.4879220000):0.7372860000	1uvh_A:0.9888760000):0.7621600000	((1tjo_A:0.0000010000	1tk6_A:0.0000010000):1.1513000000	(((((((2fzf_A:2.9056390000	(1lko_A:1.1184890000	1yuz_A:0.9530060000):1.0082100000):0.5571330000	3qhb_A:1.4647290000):0.8368040000	((((((((1oqu_A:0.2266630000	1r2f_A:0.3239700000):0.0195512000	1uzr_A:0.0902080000):1.5042100000	1mxr_A:2.2543890000):0.6314640000	(1jk0_A:0.1549540000	(2uw2_A:0.0000020000	1w68_A:0.0154650000):0.2587810000):1.7805800000):2.0897800000	3ee4_A:0.0000020000):3.0781700000	((2inc_B:1.7340040000	(2inp_C:1.7487260000	1mty_B:3.5366780000):2.4018700000):1.4577200000	(1mty_D:2.3178090000	3dhg_A:1.9612460000):1.3277900000):2.2035100000):1.3651500000	1za0_A:1.6467500000):1.1884700000	((2uw1_A:0.0000010000	2uw1_B:0.0000010000):0.0658361000	1afr_A:0.2097200000):2.3621700000):2.6301800000):0.5265160000	1otk_A:5.9000310000):0.9181920000	(((((((((1lb3_A:0.1919150000	2za7_A:0.0378470000):0.8936360000	1bg7_A:0.0101620000):0.2992170000	1r03_A:0.1561490000):0.6397020000	1z6o_A:2.5360710000):0.1495430000	1z6o_M:1.5699430000):0.9514180000	3e6s_A:1.7440440000):0.3820730000	2jd7_A:0.2997140000):0.1067670000	1vlg_A:0.5030590000):0.6637240000	(1eum_A:0.8631860000	1krq_A:0.3141140000):0.4998890000):2.4377000000):1.0231300000	1nfv_A:0.5163290000):0.6674110000	(2vzb_A:2.7004620000	(((1bcf_A:0.0000010000	3e1q_A:0.0000010000):0.4080640000	2fkz_A:0.4350690000):0.6922230000	1jgc_A:0.4020630000):1.4113000000):0.3883040000):1.4246600000):1.2870000000):0.9914270000):0.0909760000):0.2470620000):0.2390640000	(1n1q_A:0.7026030000	2chp_A:0.6943390000):0.1540080000);
(1ji5_A:0.5348400000	(1jig_A:0.2315600000	((1qgh_A:0.3590400000	2ux1_A:1.1956120000):0.6472130000	((1ji4_A:1.2886920000	2fjc_A:1.7424520000):0.2458830000	((((1dps_A:0.0000010000	1jts_A:0.0000010000):0.6854810000	1o9r_A:0.3469060000):0.5181150000	1uvh_A:1.5838010000):0.6207910000	((1tjo_A:0.0000010000	1tk6_A:0.0000010000):1.0793400000	(((((2fzf_A:3.9687260000	3qhb_A:0.9538490000):0.5350180000	((1lko_A:1.4716840000	1yuz_A:1.2470740000):1.1851500000	(((((((1oqu_A:0.3436180000	1uzr_A:0.0818310000):0.0228111000	1r2f_A:0.2989540000):1.4871300000	1mxr_A:1.1062890000):1.0693400000	(1jk0_A:0.1979980000	(2uw2_A:0.0000020000	1w68_A:0.0239580000):0.2550180000):1.8940600000):1.4821200000	3ee4_A:1.6592770000):2.1679200000	(((2uw1_A:0.0000010000	2uw1_B:0.0000010000):0.0956144000	1afr_A:0.1942650000):2.2787100000	1za0_A:1.7802470000):1.4785400000):0.4586100000	((2inc_B:1.8518930000	(2inp_C:1.0417620000	1mty_B:4.4230620000):0.8559990000):1.1440500000	(1mty_D:2.4734680000	3dhg_A:1.0437230000):0.9322540000):1.9092700000):2.2521700000):0.4941770000):1.0492400000	(((1lb3_A:0.0724080000	2za7_A:0.1985140000):0.5075150000	(1bg7_A:0.2829350000	(1r03_A:0.5738930000	(1z6o_A:2.3131640000	(1z6o_M:1.6924420000	(((1eum_A:0.6319780000	1krq_A:0.4442130000):0.8609840000	(2jd7_A:0.5917790000	1vlg_A:0.3552620000):0.3246290000):0.5093830000	3e6s_A:1.2258690000):0.9027120000):0.3497170000):0.3491610000):0.1971270000):0.1346770000):1.8874700000	1otk_A:6.6967720000):0.3142160000):1.2103100000	2vzb_A:2.0177090000):0.3273400000	((((1bcf_A:0.0000010000	3e1q_A:0.0000010000):0.4279990000	2fkz_A:0.1979170000):0.7907970000	1jgc_A:0.3694220000):1.2660800000	1nfv_A:1.8379260000):0.9749390000):1.3889600000):1.4533700000):0.5509720000):0.4072620000):0.2232640000):0.1484830000	(1n1q_A:0.3477080000	2chp_A:0.7505630000):0.1210140000);
(1ji5_A:0.4090860000	(1jig_A:0.2444170000	((1qgh_A:0.4636510000	2ux1_A:0.8445220000):0.8954770000	((1ji4_A:1.2700660000	2fjc_A:1.1292670000):0.4242590000	((((1dps_A:0.0000010000	1jts_A:0.0000010000):0.5485570000	1o9r_A:0.2333080000):0.6871760000	1uvh_A:1.6452540000):1.3901500000	((1tjo_A:0.0000010000	1tk6_A:0.0000010000):1.4065100000	((((((2fzf_A:3.6755010000	3qhb_A:0.9821140000):0.4055320000	(1lko_A:0.9559730000	1yuz_A:0.9729030000):1.3626700000):0.7367960000	(((1otk_A:5.2298120000	(((((((1oqu_A:0.3064580000	1uzr_A:0.1284130000):0.0883937000	1r2f_A:0.1471040000):1.2409800000	1mxr_A:2.0908040000):2.5476600000	1jk0_A:0.1576200000):0.0890040000	2uw2_A:0.0000020000):0.0017731800	1w68_A:0.0213710000):3.9201600000	3ee4_A:1.7075810000):1.7752800000):1.2313000000	((2inc_B:1.4169940000	(2inp_C:2.1955460000	1mty_B:4.1723750000):1.8788000000):1.5431400000	(1mty_D:3.5894030000	3dhg_A:0.7428670000):0.6778990000):2.9529600000):0.6697870000	(((2uw1_A:0.0000010000	2uw1_B:0.0000010000):0.2923520000	1afr_A:0.0000020000):1.1648500000	1za0_A:4.8246520000):2.5977800000):0.4049820000):2.3224600000	(((((((1lb3_A:0.2007490000	2za7_A:0.0171070000):0.5563210000	1bg7_A:0.2015220000):0.2281050000	1r03_A:0.2528260000):0.4557580000	(1z6o_A:2.9827080000	1z6o_M:2.1359780000):0.3942160000):0.8799410000	3e6s_A:1.7733230000):0.6386340000	(2jd7_A:0.4351040000	1vlg_A:0.5658080000):0.1587940000):0.3439600000	(1eum_A:0.9464590000	1krq_A:0.3440710000):0.5321890000):3.1391700000):0.9214990000	1nfv_A:0.7379980000):0.4409490000	(2vzb_A:1.9947050000	(((1bcf_A:0.0000010000	3e1q_A:0.0000010000):0.2886690000	2fkz_A:0.2704190000):0.7988640000	1jgc_A:0.4447920000):1.7899300000):0.8203020000):1.1536700000):0.8838130000):0.3866370000):0.2103440000):0.2336150000):0.0719109000	(1n1q_A:0.5537690000	2chp_A:0.8456610000):0.1341490000);
(1ji5_A:0.2506060000	((1jig_A:0.1293670000	(1ji4_A:2.0860880000	2fjc_A:1.6421560000):0.8358570000):0.1493260000	((1qgh_A:0.2351400000	2ux1_A:1.1459800000):0.7587610000	((((1dps_A:0.0000010000	1jts_A:0.0000010000):0.9254550000	1o9r_A:0.5471810000):1.6311100000	1uvh_A:1.1493980000):0.6052560000	((1tjo_A:0.0000010000	1tk6_A:0.0000010000):1.1079100000	((((((2fzf_A:3.4697440000	3qhb_A:0.6389280000):0.5300160000	(1lko_A:1.0547410000	1yuz_A:1.5943530000):1.5065900000):1.0915700000	(((1otk_A:3.7423630000	(((((1oqu_A:0.2729670000	1uzr_A:0.0551690000):0.0932344000	1r2f_A:0.1599910000):1.4081700000	1mxr_A:1.6257250000):0.6959310000	(1jk0_A:0.2196200000	(2uw2_A:0.0000020000	1w68_A:0.0151310000):0.1057540000):1.2625000000):1.2189600000	3ee4_A:1.8010040000):0.8766630000):1.7178100000	((2inc_B:1.5112610000	(2inp_C:1.2377670000	1mty_B:3.4692340000):1.4106700000):0.1156680000	(1mty_D:1.8416730000	3dhg_A:1.0822840000):2.4796400000):1.9558100000):0.8262970000	(((2uw1_A:0.0000010000	2uw1_B:0.0000010000):0.1177850000	1afr_A:0.0553010000):3.9242000000	1za0_A:2.2624030000):0.3837780000):2.5669000000):1.3109600000	(1nfv_A:0.6906150000	((((((((1lb3_A:0.1311230000	2za7_A:0.0788400000):0.5071110000	1bg7_A:0.1632520000):0.1713610000	1r03_A:0.2907540000):0.2914040000	(1z6o_A:2.3479060000	1z6o_M:1.3379640000):0.4159980000):1.2526000000	3e6s_A:1.4618100000):0.2963080000	(1eum_A:1.0263410000	1krq_A:0.2279020000):0.6262750000):0.5072400000	2jd7_A:0.7036790000):0.0289835000	1vlg_A:0.3880550000):2.7278200000):0.1871570000):0.7860270000	(((1bcf_A:0.0000010000	3e1q_A:0.0000010000):0.3987820000	2fkz_A:0.5513140000):0.6322240000	1jgc_A:0.5677570000):0.5151290000):0.7062120000	2vzb_A:2.6502030000):1.5077900000):1.5556700000):1.4865200000):0.3266580000):0.2653640000	(1n1q_A:0.6665740000	2chp_A:1.3692530000):0.4023170000);
(1ji5_A:0.3124410000	((1jig_A:0.3842930000	((1qgh_A:0.3649440000	2ux1_A:1.3756080000):0.5106180000	((1ji4_A:1.4234090000	2fjc_A:0.6806190000):0.6513460000	((((1dps_A:0.0000010000	1jts_A:0.0000010000):0.4877480000	1o9r_A:0.4594630000):0.6854740000	1uvh_A:1.1475900000):1.3403300000	((1tjo_A:0.0000010000	1tk6_A:0.0000010000):1.7525000000	(((((((2fzf_A:2.9383120000	3qhb_A:2.1971880000):0.6187850000	(1lko_A:0.6804580000	1yuz_A:1.9989120000):0.6681890000):0.9500160000	(((((((1oqu_A:0.2308960000	1uzr_A:0.1163700000):0.0783733000	1r2f_A:0.1730460000):1.0322100000	1mxr_A:2.7531190000):1.7819300000	(1jk0_A:0.2131910000	(2uw2_A:0.0000020000	1w68_A:0.0073520000):0.1464500000):2.4869300000):1.3339800000	3ee4_A:0.7112040000):3.9733900000	((2inc_B:1.4520440000	(2inp_C:0.8033400000	1mty_B:3.9898550000):2.1886200000):1.6301200000	(1mty_D:2.1344750000	3dhg_A:1.3296340000):0.9234910000):1.5425900000):1.3143300000	(((2uw1_A:0.0000010000	2uw1_B:0.0000010000):0.0268718000	1afr_A:0.1883260000):2.5187200000	1za0_A:3.0859030000):1.6794500000):2.4863200000):0.2336450000	1otk_A:4.8479250000):0.5882860000	(((((((1lb3_A:0.1403010000	2za7_A:0.0948670000):0.5862490000	1bg7_A:0.1233840000):0.3404680000	1r03_A:0.2124410000):0.5528860000	(1z6o_A:1.9843830000	1z6o_M:1.8921450000):0.3431200000):1.4509500000	(2jd7_A:0.5252500000	1vlg_A:0.4630000000):0.2380100000):0.4869760000	3e6s_A:1.1352530000):0.2645270000	(1eum_A:0.5562890000	1krq_A:0.4878700000):0.4423190000):3.1556800000):0.4737820000	1nfv_A:0.4128110000):0.9151300000	(2vzb_A:2.5565930000	(((1bcf_A:0.0000010000	3e1q_A:0.0000010000):0.3316130000	2fkz_A:0.1841280000):0.3758290000	1jgc_A:0.6955300000):0.5891610000):0.6448860000):1.1467400000):0.8826560000):0.4573250000):0.0000023942):0.1763050000):0.0425511000	1n1q_A:0.5178940000):0.0650348000	2chp_A:1.0408910000);
(1ji5_A:0.2647490000	((1jig_A:0.2886040000	(1qgh_A:0.5166510000	2ux1_A:0.6951360000):0.7134150000):0.0419582000	(1n1q_A:0.3427470000	((1ji4_A:0.9676220000	2fjc_A:1.2060130000):0.2322630000	((((1dps_A:0.0000010000	1jts_A:0.0000010000):0.6824930000	1o9r_A:0.3233770000):0.8261780000	(1uvh_A:1.3229790000	(1tjo_A:0.0000010000	1tk6_A:0.0000010000):1.0881700000):0.5515040000):0.3764720000	(((((2fzf_A:4.1729220000	3qhb_A:1.9359540000):0.5712280000	((1lko_A:1.2838710000	1yuz_A:1.5724220000):1.0403000000	(((1otk_A:4.1737160000	((2inc_B:1.9304490000	(2inp_C:1.3568930000	1mty_B:3.1346990000):0.6752130000):0.6723080000	(1mty_D:2.9051770000	3dhg_A:1.7451880000):0.7528460000):1.9145700000):0.3345520000	(((((1oqu_A:0.1607830000	1uzr_A:0.1279170000):0.0098509600	1r2f_A:0.2628730000):1.3392200000	1mxr_A:1.8641720000):1.2110000000	(1jk0_A:0.1614450000	(2uw2_A:0.0000020000	1w68_A:0.0234030000):0.1490550000):2.1940400000):2.1747000000	3ee4_A:0.9307490000):3.0390500000):0.9643870000	(((2uw1_A:0.0000010000	2uw1_B:0.0000010000):0.1738320000	1afr_A:0.0923360000):2.2356000000	1za0_A:4.2260120000):1.9823900000):1.1494000000):0.6295620000):1.0053200000	((((((((1lb3_A:0.1076710000	2za7_A:0.1479250000):0.4296370000	1bg7_A:0.3301390000):0.0609873000	1r03_A:0.3860910000):0.6704240000	(1z6o_A:2.7213850000	1z6o_M:1.0390690000):0.4522720000):1.0605300000	3e6s_A:1.3192270000):0.5677510000	1vlg_A:0.2564960000):0.2364800000	2jd7_A:0.5903010000):0.7630340000	(1eum_A:0.8961620000	1krq_A:0.4079070000):0.4077300000):1.8705500000):1.1315000000	1nfv_A:1.3073200000):0.2019890000	(2vzb_A:2.2889900000	(((1bcf_A:0.0000010000	3e1q_A:0.0000010000):0.3502020000	2fkz_A:0.3125580000):0.6608400000	1jgc_A:0.4757420000):1.0313900000):0.5357210000):1.8784400000):0.2483710000):0.3289640000):0.2462480000):0.1645730000	2chp_A:0.9349230000);
(1ji5_A:0.3098350000	(1jig_A:0.3923060000	(((1qgh_A:0.8716400000	2ux1_A:1.0519120000):0.1983180000	(((1dps_A:0.0000010000	1jts_A:0.0000010000):0.6775930000	1o9r_A:0.5833380000):0.3902060000	1uvh_A:1.9020800000):1.0520300000):0.2979150000	((1ji4_A:1.4441140000	2fjc_A:1.6126640000):0.4810050000	((1tjo_A:0.0000010000	1tk6_A:0.0000010000):2.0743500000	(((((((2fzf_A:3.1982520000	((1otk_A:6.0012940000	(((((1oqu_A:0.2043140000	1uzr_A:0.0968020000):0.1143720000	1r2f_A:0.1757470000):1.3553200000	1mxr_A:1.6038050000):0.5136380000	(1jk0_A:0.2749090000	(2uw2_A:0.0000020000	1w68_A:0.0251970000):0.2107060000):1.6670900000):2.8760200000	3ee4_A:0.6435090000):2.2241600000):2.0455800000	(((2inc_B:1.5595080000	(2inp_C:1.5996460000	1mty_B:4.2278720000):1.5851000000):1.6934900000	1mty_D:1.8808160000):1.0966400000	3dhg_A:1.0944990000):1.4685100000):0.9335040000):1.1312300000	(((2uw1_A:0.0000010000	2uw1_B:0.0000010000):0.1733450000	1afr_A:0.1561280000):2.1431300000	1za0_A:2.7284940000):1.3398300000):0.3754750000	(1lko_A:1.5154600000	1yuz_A:1.4977680000):1.2277900000):1.3454600000	3qhb_A:1.5256120000):0.9976860000	(((1lb3_A:0.1268150000	2za7_A:0.2299220000):0.7464730000	(1bg7_A:0.0760050000	1z6o_A:3.6483810000):0.2322390000):0.2092740000	(1r03_A:0.2538910000	(1z6o_M:1.9776560000	((((1eum_A:0.3726760000	1krq_A:1.1531000000):0.8610520000	1vlg_A:0.3958720000):0.2563000000	2jd7_A:0.2666840000):0.3640340000	3e6s_A:1.9848400000):1.1580900000):0.8253060000):0.0499144000):2.6945100000):2.0050200000	((((1bcf_A:0.0000010000	3e1q_A:0.0000010000):0.6756700000	2fkz_A:0.5573940000):0.7653350000	1jgc_A:0.5875740000):1.0157200000	1nfv_A:1.1914650000):1.0439400000):0.8222710000	2vzb_A:1.7385630000):1.2116400000):0.8478240000):0.1674300000):0.2537070000):0.0967479000	(1n1q_A:0.4409210000	2chp_A:1.2883990000):0.2032720000);
(1ji5_A:0.5395510000	1jig_A:0.4416760000	((1n1q_A:0.4803340000	2chp_A:0.9538810000):0.1548200000	((1qgh_A:0.2691270000	2ux1_A:0.9862490000):0.5661450000	((1ji4_A:1.0545320000	2fjc_A:1.2599870000):0.3579140000	((((1dps_A:0.0000010000	1jts_A:0.0000010000):0.4085760000	1o9r_A:0.3121110000):0.9127600000	1uvh_A:1.0904340000):0.6356570000	((1tjo_A:0.0000010000	1tk6_A:0.0000010000):0.9849020000	((((((2fzf_A:3.9148800000	(1otk_A:5.4293010000	(((((((1oqu_A:0.2579610000	1uzr_A:0.1258410000):0.0723089000	1r2f_A:0.2722350000):1.7545100000	1mxr_A:1.1344440000):1.0713100000	(1jk0_A:0.1075750000	(2uw2_A:0.0000020000	1w68_A:0.0368100000):0.2562870000):2.8591300000):2.7594500000	3ee4_A:0.1989820000):3.6530600000	(((2uw1_A:0.0000010000	2uw1_B:0.0000010000):0.0336792000	1afr_A:0.1963720000):3.7344200000	1za0_A:1.3783290000):3.1297900000):1.9326400000	((((2inc_B:3.2057210000	2inp_C:1.9410930000):1.2719200000	1mty_B:3.6679070000):1.1843700000	1mty_D:2.8395940000):1.2084800000	3dhg_A:1.5132570000):2.8508000000):0.6910830000):1.4060100000):1.4768000000	3qhb_A:1.7606930000):0.6898750000	(1lko_A:2.0585910000	1yuz_A:1.5256080000):1.2275700000):2.1467600000	((((((1lb3_A:0.1578120000	2za7_A:0.1369010000):0.1419340000	(1bg7_A:0.2468420000	1r03_A:0.4476570000):0.2478130000):0.3922550000	(1z6o_A:2.4414110000	1z6o_M:2.3328480000):0.3722850000):0.8256350000	3e6s_A:1.2300720000):0.6710860000	(2jd7_A:0.4998410000	1vlg_A:0.4676010000):0.3921960000):0.2422680000	(1eum_A:1.0005200000	1krq_A:0.3933540000):0.4695100000):0.5781640000):1.5109000000	2vzb_A:1.9492760000):1.1186700000	((((1bcf_A:0.0000010000	3e1q_A:0.0000010000):0.3255900000	2fkz_A:0.3284920000):0.4969390000	1jgc_A:0.5646780000):1.7112500000	1nfv_A:0.8848560000):1.2465800000):0.6325670000):0.5796360000):0.3984900000):0.5947200000):0.2028120000):0.1867790000);
(1ji5_A:0.4658970000	((1jig_A:0.2215300000	((1qgh_A:0.5819840000	2ux1_A:0.9733710000):0.5810390000	((1ji4_A:1.3852900000	2fjc_A:1.2549190000):0.2458810000	((((1dps_A:0.0000010000	1jts_A:0.0000010000):0.4134070000	1uvh_A:1.4291670000):0.3357440000	1o9r_A:0.4892710000):1.3655000000	((1tjo_A:0.0000010000	1tk6_A:0.0000010000):1.2946300000	(((((2fzf_A:3.5769810000	3qhb_A:0.9763490000):1.1252900000	(1lko_A:0.9960760000	1yuz_A:1.1198980000):1.4181800000):0.6201440000	((((((((1lb3_A:0.1556670000	2za7_A:0.1444990000):0.6343900000	1bg7_A:0.1882010000):0.1253740000	1r03_A:0.3625430000):0.2845340000	(1z6o_A:2.1185990000	1z6o_M:1.2974540000):0.2974100000):1.0669100000	3e6s_A:1.0033790000):0.7442470000	(2jd7_A:0.3957950000	1vlg_A:0.6462040000):0.4419670000):0.4396580000	(1eum_A:0.7580460000	1krq_A:0.3638640000):0.1018700000):1.8644100000	((((1otk_A:3.8370910000	(2inc_B:1.4617300000	(2inp_C:0.4901300000	1mty_B:4.0309760000):1.6086300000):1.2596700000):1.8582500000	(1mty_D:3.4948870000	3dhg_A:1.1454940000):1.4890600000):1.5622200000	(((((1oqu_A:0.2115460000	1uzr_A:0.1274190000):0.0276025000	1r2f_A:0.2891340000):1.8475000000	1mxr_A:1.7938050000):1.0782600000	(1jk0_A:0.2205720000	(2uw2_A:0.0000020000	1w68_A:0.0221050000):0.0946045000):1.6920100000):2.0973000000	3ee4_A:1.0579020000):1.3066000000):2.2511000000	(((2uw1_A:0.0000010000	2uw1_B:0.0000010000):0.1903230000	1afr_A:0.1564320000):2.2060400000	1za0_A:2.1978050000):0.9026410000):1.8045300000):1.2011000000):1.9914400000	1nfv_A:1.3165340000):0.7347610000	(2vzb_A:2.3445670000	(((1bcf_A:0.0000010000	3e1q_A:0.0000010000):0.3057150000	2fkz_A:0.4142310000):0.3221810000	1jgc_A:0.6334190000):1.0302300000):0.5905650000):0.5194440000):0.8864660000):0.5016800000):0.2594220000):0.1403790000):0.1251240000	1n1q_A:0.5115170000):0.0112904000	2chp_A:0.8687390000);
(1ji5_A:0.5166810000	(1jig_A:0.3818380000	(((1qgh_A:0.4777740000	2ux1_A:0.9396370000):0.6538690000	((1ji4_A:1.1410540000	2fjc_A:2.2919800000):0.3083060000	(((1dps_A:0.0000010000	1jts_A:0.0000010000):0.6174310000	1o9r_A:0.3796280000):0.7676870000	1uvh_A:2.2781730000):0.7411070000):0.3529280000):0.2393510000	((1tjo_A:0.0000010000	1tk6_A:0.0000010000):1.6228300000	(((((2fzf_A:3.2530290000	((1lko_A:1.5207800000	1yuz_A:0.8607520000):1.4985500000	3qhb_A:0.9933750000):0.8098630000):0.5540920000	(((((((1oqu_A:0.1798590000	1uzr_A:0.0579800000):0.0236038000	1r2f_A:0.2631660000):1.3431900000	1mxr_A:1.5540430000):0.6609310000	(1jk0_A:0.2076610000	(2uw2_A:0.0000020000	1w68_A:0.0212300000):0.2168850000):1.5684700000):1.5885100000	3ee4_A:1.2677520000):3.8062500000	1za0_A:1.2118030000):1.8823600000	(((((2inc_B:1.5944230000	2inp_C:1.9046820000):0.8284490000	1mty_B:3.1022680000):1.4048800000	1mty_D:1.2556980000):1.8152700000	3dhg_A:0.7582750000):2.9271500000	((2uw1_A:0.0000010000	2uw1_B:0.0000010000):0.0524608000	1afr_A:0.1758090000):1.7819900000):0.5166640000):3.3640500000):0.4196070000	(((((((1lb3_A:0.0381380000	2za7_A:0.0787610000):0.5133770000	1bg7_A:0.2009330000):0.0905107000	1r03_A:0.2535500000):0.5911830000	((1eum_A:1.0533290000	1krq_A:0.4384750000):0.6362040000	(3e6s_A:2.1548830000	(2jd7_A:0.3163580000	1vlg_A:0.6728030000):0.2729270000):0.1774700000):0.7508870000):0.1910260000	1z6o_A:2.7850150000):0.0000020853	1z6o_M:1.3998650000):1.5027800000	1otk_A:5.3432870000):1.2411600000):1.2032400000	2vzb_A:2.0278080000):0.3514420000	((((1bcf_A:0.0000010000	3e1q_A:0.0000010000):0.6023590000	2fkz_A:0.2078610000):0.6312280000	1jgc_A:0.2987770000):1.1341000000	1nfv_A:1.1135270000):1.0148700000):0.4816630000):1.1060700000):0.1305720000):0.1388880000	(1n1q_A:0.5636580000	2chp_A:1.2517060000):0.2836580000);
(1ji5_A:0.4473030000	(1jig_A:0.3512820000	((1qgh_A:0.4697170000	2ux1_A:1.0987810000):0.4826050000	((1ji4_A:1.4029110000	2fjc_A:1.5059710000):0.2682380000	((((1dps_A:0.0000010000	1jts_A:0.0000010000):0.5266640000	1o9r_A:0.3394690000):1.5936500000	1uvh_A:1.4546650000):0.6104800000	((1tjo_A:0.0000010000	1tk6_A:0.0000010000):1.1299800000	(((((2fzf_A:4.1575110000	3qhb_A:1.2871820000):0.2602270000	(((1otk_A:5.8480800000	(((2inc_B:2.1814690000	(2inp_C:1.8067370000	1mty_B:2.8183130000):0.6749950000):0.6606930000	1mty_D:2.4867460000):0.7088250000	3dhg_A:0.8729040000):1.8586800000):0.4495120000	(((((1oqu_A:0.2400400000	1r2f_A:0.2696250000):0.0505145000	1uzr_A:0.0764710000):1.5446100000	1mxr_A:1.5754640000):0.6674050000	(1jk0_A:0.1431070000	(2uw2_A:0.0000020000	1w68_A:0.0516650000):0.1878130000):1.2914200000):1.9235100000	3ee4_A:1.8772000000):3.6961200000):0.2920000000	(((2uw1_A:0.0000010000	2uw1_B:0.0000010000):0.2114430000	1afr_A:0.0000020000):2.0091300000	1za0_A:2.9314440000):1.9701400000):0.8336590000):0.9950360000	(1lko_A:0.7255050000	1yuz_A:2.4112330000):0.8744130000):1.8998500000	(2vzb_A:1.3009780000	(((((1lb3_A:0.0853350000	2za7_A:0.1068670000):0.2541860000	1z6o_A:2.2396580000):0.2611870000	(1bg7_A:0.1286340000	1r03_A:0.5013580000):0.1742430000):0.8302870000	1z6o_M:2.4530150000):0.7820520000	((((1eum_A:0.5760370000	1krq_A:1.1363220000):0.7697100000	1vlg_A:0.5820280000):0.1405990000	2jd7_A:0.3724090000):0.4779210000	3e6s_A:1.2324220000):0.2354510000):2.7082000000):0.5416830000):0.5666830000	((((1bcf_A:0.0000010000	3e1q_A:0.0000010000):0.3750930000	2fkz_A:0.4384170000):0.4252680000	1jgc_A:0.7638770000):1.6776200000	1nfv_A:0.6625400000):1.5113500000):0.8538780000):1.0719200000):0.2900560000):0.1657700000):0.4982920000):0.1658550000	(1n1q_A:0.5022130000	2chp_A:0.9699600000):0.1903950000);
(1ji5_A:0.4839830000	(1jig_A:0.2774800000	((1qgh_A:0.7039510000	2ux1_A:1.0242510000):0.4878540000	((1ji4_A:1.0355350000	2fjc_A:1.2620940000):0.4341150000	((((1dps_A:0.0000010000	1jts_A:0.0000010000):0.7632280000	1o9r_A:0.1749270000):1.2646300000	1uvh_A:1.4690100000):0.2414150000	((1tjo_A:0.0000010000	1tk6_A:0.0000010000):0.7807930000	((((((2fzf_A:3.1838120000	((1otk_A:6.1971930000	(((2inc_B:3.0889490000	(2inp_C:2.1316720000	1mty_B:3.0236450000):1.6744700000):2.1787700000	(1mty_D:2.6398910000	3dhg_A:1.0897020000):0.5325610000):2.1781900000	(((2uw1_A:0.0000010000	2uw1_B:0.0000010000):0.1844690000	1afr_A:0.1459360000):2.3027500000	1za0_A:4.0444090000):1.4192300000):0.5376100000):0.3177130000	(((((1oqu_A:0.3043580000	1r2f_A:0.3799950000):0.0138132000	1uzr_A:0.1689430000):1.4358700000	1mxr_A:2.0161170000):1.2861600000	(1jk0_A:0.1738670000	(2uw2_A:0.0000020000	1w68_A:0.0081890000):0.1919640000):2.0067900000):1.6760800000	3ee4_A:0.8505470000):3.4439200000):0.9634150000):0.8722770000	(1lko_A:1.5512150000	1yuz_A:1.1280650000):0.5466330000):0.8555260000	3qhb_A:1.2378780000):2.4936800000	(2vzb_A:1.6063160000	((((((1lb3_A:0.0809080000	2za7_A:0.0772020000):0.6039080000	1bg7_A:0.0828760000):0.1114030000	1r03_A:0.3262240000):0.4313940000	1z6o_A:2.4795320000):0.1042100000	1z6o_M:2.3341030000):0.7650820000	((((1eum_A:1.1838420000	1krq_A:0.1578810000):0.6769400000	3e6s_A:1.9473730000):0.4928120000	2jd7_A:0.2369880000):0.0390624000	1vlg_A:0.5852020000):0.4175770000):2.8054900000):0.3158100000):0.1317850000	(((1bcf_A:0.0000010000	3e1q_A:0.0000010000):0.3764100000	2fkz_A:0.2667180000):0.4775190000	1jgc_A:0.6658210000):1.3859300000):0.6764980000	1nfv_A:1.3661810000):0.9640290000):0.7946490000):0.6726170000):0.2730940000):0.2000590000):0.1751940000	(1n1q_A:0.5503490000	2chp_A:1.3628770000):0.1359540000);
(1ji5_A:0.5939430000	(1jig_A:0.4064470000	((2chp_A:0.7332150000	((((1dps_A:0.0000010000	1jts_A:0.0000010000):0.6869450000	1o9r_A:0.3959330000):1.2184700000	1uvh_A:0.9556400000):0.8829180000	((1tjo_A:0.0000010000	1tk6_A:0.0000010000):0.5256850000	(((((2fzf_A:3.0774910000	(((1lko_A:1.4796020000	1yuz_A:1.1070150000):0.2804530000	((1otk_A:6.9973250000	(((((1oqu_A:0.2822830000	1uzr_A:0.1030780000):0.0421426000	1r2f_A:0.2293980000):1.4475000000	1mxr_A:0.6555790000):1.8660300000	(1jk0_A:0.2121010000	(2uw2_A:0.0000020000	1w68_A:0.0236360000):0.1003310000):0.7399530000):2.5948000000	3ee4_A:0.9703940000):1.5508900000):0.0000020633	((2inc_B:3.1291290000	(2inp_C:1.4819160000	1mty_B:5.0795410000):0.9161170000):3.2126400000	(1mty_D:2.6113570000	3dhg_A:0.9119800000):0.2952730000):2.4869500000):0.5116450000):0.2561230000	(((2uw1_A:0.0000010000	2uw1_B:0.0000010000):0.1326090000	1afr_A:0.1469620000):2.2088200000	1za0_A:4.3982580000):1.5358200000):0.3170730000):0.6154940000	3qhb_A:1.7318630000):0.4849990000	(((((1lb3_A:0.1000120000	2za7_A:0.0981270000):0.5198860000	1bg7_A:0.1914110000):0.2333800000	1r03_A:0.3049880000):0.0000023044	(1z6o_A:3.8984410000	1z6o_M:1.0443320000):1.0761600000):0.2784830000	(((1eum_A:0.8073000000	1krq_A:0.4041640000):0.3788410000	(2jd7_A:0.5085960000	1vlg_A:0.5554200000):0.3539760000):0.7779490000	3e6s_A:0.9519600000):0.6339060000):2.4651800000):1.5067000000	1nfv_A:2.0396740000):0.3686240000	(2vzb_A:1.8204840000	(((1bcf_A:0.0000010000	3e1q_A:0.0000010000):0.3362480000	2fkz_A:0.1812850000):0.7534180000	1jgc_A:0.4481910000):0.7415940000):0.6596700000):2.0480900000):0.8733510000):0.4884650000):0.7127430000	((1qgh_A:0.4203780000	2ux1_A:1.0709770000):0.3789100000	(1ji4_A:1.3928070000	2fjc_A:1.4237370000):0.8889050000):0.5132810000):0.0179243000):0.0774877000	1n1q_A:0.5115810000);
(1ji5_A:0.3535880000	((1jig_A:0.1919820000	((1qgh_A:0.3948250000	2ux1_A:1.0187860000):0.6052910000	((1ji4_A:1.2244210000	2fjc_A:1.4158300000):0.3343630000	((((1dps_A:0.0000010000	1jts_A:0.0000010000):0.7674320000	1o9r_A:0.3202750000):0.2359120000	1uvh_A:1.6281170000):1.1499200000	((1tjo_A:0.0000010000	1tk6_A:0.0000010000):1.9409900000	(((((2fzf_A:2.9908950000	((((((1oqu_A:0.1871980000	1r2f_A:0.2234550000):0.0000027536	1uzr_A:0.0074530000):1.2796100000	1mxr_A:1.6663390000):0.8122270000	(1jk0_A:0.2385840000	(2uw2_A:0.0000020000	1w68_A:0.0202150000):0.1467270000):1.0503100000):3.0660700000	3ee4_A:0.1398490000):2.6635600000	(((((2inc_B:1.5347380000	(2inp_C:0.8338620000	1mty_B:3.5396490000):1.2110800000):2.7666300000	1mty_D:1.3735600000):0.5019930000	3dhg_A:1.8291790000):2.8586500000	((2uw1_A:0.0000010000	2uw1_B:0.0000010000):0.0000020577	1afr_A:0.2881690000):1.8656600000):1.2310600000	1za0_A:1.7698170000):1.3966700000):2.5302300000):1.1458800000	((1lko_A:1.6435790000	1yuz_A:0.7142730000):2.3580900000	3qhb_A:1.6702200000):0.8487690000):0.7667300000	((((((1lb3_A:0.1280590000	2za7_A:0.1124390000):0.4862420000	1bg7_A:0.2459160000):0.0860435000	1r03_A:0.2452550000):0.0580824000	(((1eum_A:1.0583630000	1krq_A:0.3022600000):0.4686820000	(2jd7_A:0.4718470000	1vlg_A:0.3326610000):0.4401420000):0.6072590000	3e6s_A:1.4469490000):0.8170910000):0.3434500000	(1z6o_A:2.5275100000	1z6o_M:1.1831830000):0.3041800000):0.8319970000	1otk_A:7.6156740000):0.5602450000):1.1815500000	((((1bcf_A:0.0000010000	3e1q_A:0.0000010000):0.4161100000	2fkz_A:0.2591320000):0.5782290000	1jgc_A:0.4631100000):1.4005100000	1nfv_A:1.9132940000):0.7071080000):0.2586490000	2vzb_A:1.3437190000):2.5471900000):0.4028150000):0.4801640000):0.3507490000):0.1720340000):0.2382940000	1n1q_A:0.7409120000):0.0386151000	2chp_A:0.9022680000);
(1ji5_A:0.4655870000	(1jig_A:0.4850290000	(1qgh_A:0.3926040000	2ux1_A:1.2484420000):1.0816100000):0.1107320000	((1n1q_A:0.4861220000	((1ji4_A:1.2591230000	2fjc_A:1.4141580000):0.7760790000	((((1dps_A:0.0000010000	1jts_A:0.0000010000):0.5302650000	1o9r_A:0.3659930000):0.9285810000	1uvh_A:1.5689130000):1.7165700000	((1tjo_A:0.0000010000	1tk6_A:0.0000010000):1.5452900000	((((((2fzf_A:4.9506350000	3qhb_A:0.6644800000):2.1374000000	(1lko_A:0.7794030000	1yuz_A:1.3855150000):1.5774200000):1.0915700000	(((((((1oqu_A:0.2204440000	1uzr_A:0.1350870000):0.3040040000	1r2f_A:0.0475920000):2.1036900000	1mxr_A:1.8975240000):0.6952020000	(1jk0_A:0.0275410000	(2uw2_A:0.0000020000	1w68_A:0.0000020000):0.3065750000):1.1997700000):1.1535100000	(((2uw1_A:0.0000010000	2uw1_B:0.0000010000):0.2427560000	1afr_A:0.0000020000):3.4209700000	1za0_A:1.2724770000):1.5405100000):0.3612010000	(((2inc_B:1.4897200000	(2inp_C:1.8507200000	1mty_B:4.8138790000):2.9470900000):2.0895800000	3dhg_A:0.7658240000):0.7967640000	1mty_D:1.8102280000):2.7251100000):0.9263980000	3ee4_A:1.0447410000):3.7884200000):0.1883890000	1otk_A:4.2112260000):1.1348000000	(1nfv_A:0.6286180000	((((((((1lb3_A:0.1640950000	2za7_A:0.1821160000):0.5614000000	1bg7_A:0.1803800000):0.1080210000	1r03_A:0.3472870000):0.4065670000	1z6o_M:2.0317290000):0.4277340000	1z6o_A:2.6052920000):0.9097670000	3e6s_A:1.8866180000):0.4241890000	(2jd7_A:0.6674810000	1vlg_A:0.4366720000):0.2946840000):0.1425220000	(1eum_A:0.9619210000	1krq_A:0.4061430000):0.3229170000):3.1728900000):0.5162190000):0.1050390000	(2vzb_A:2.3540470000	(((1bcf_A:0.0000010000	3e1q_A:0.0000010000):0.3402480000	2fkz_A:0.3035610000):0.2665570000	1jgc_A:0.4460280000):0.8515010000):0.6993080000):0.8360420000):1.0076000000):0.2435960000):0.2330700000):0.2310450000	2chp_A:0.7951860000):0.1228740000);
(1ji5_A:0.6810520000	(1jig_A:0.0897550000	(((1qgh_A:0.5493980000	2ux1_A:1.0706910000):1.1748900000	(1ji4_A:1.2538230000	2fjc_A:1.9758680000):0.7930190000):0.1333060000	((((1dps_A:0.0000010000	1jts_A:0.0000010000):0.4142640000	1uvh_A:2.2523100000):0.3099670000	1o9r_A:0.3900120000):1.0821500000	((1tjo_A:0.0000010000	1tk6_A:0.0000010000):1.9044300000	((((((2fzf_A:2.5688980000	3qhb_A:2.1059480000):0.8141390000	(1lko_A:0.5927010000	1yuz_A:1.5800780000):1.2555400000):1.8129400000	(((1otk_A:5.5151670000	(((((1oqu_A:0.1620190000	1uzr_A:0.1586340000):0.1073730000	1r2f_A:0.1708020000):0.8251750000	1mxr_A:1.3364130000):1.1020300000	(1jk0_A:0.0791570000	(2uw2_A:0.0000020000	1w68_A:0.0000020000):0.2552980000):1.1384000000):1.7644000000	3ee4_A:1.5648950000):1.8097700000):1.0043600000	((2inc_B:1.2720660000	(2inp_C:1.4218890000	1mty_B:4.0736910000):2.0156400000):2.6053400000	(1mty_D:1.7007940000	3dhg_A:1.7434600000):0.6643930000):1.9880600000):2.7263700000	(((2uw1_A:0.0000010000	2uw1_B:0.0000010000):0.1960230000	1afr_A:0.0881970000):2.0399300000	1za0_A:3.3517760000):1.3129900000):1.2751100000):0.0000027314	((((((((1lb3_A:0.1500540000	2za7_A:0.1122960000):0.6617250000	1bg7_A:0.1150940000):0.1504880000	1r03_A:0.2424050000):0.6131900000	1z6o_A:2.9677170000):0.2385080000	1z6o_M:1.5393430000):1.3043800000	3e6s_A:1.0812880000):0.7664710000	(2jd7_A:0.3281360000	1vlg_A:0.5576060000):0.3806200000):0.6230600000	(1eum_A:0.9900900000	1krq_A:0.3419240000):0.3851900000):2.4006500000):0.4069150000	1nfv_A:0.9830910000):0.5557300000	(2vzb_A:1.9647580000	(((1bcf_A:0.0000010000	3e1q_A:0.0000010000):0.2281140000	2fkz_A:0.1580180000):0.5121820000	1jgc_A:0.2678010000):1.1136600000):0.3888530000):1.2434900000):0.4703300000):0.4777400000):0.2007430000):0.1015210000	(1n1q_A:0.2521100000	2chp_A:1.1214170000):0.3470030000);
(1ji5_A:0.4538640000	(1jig_A:0.2503860000	((1qgh_A:0.7513670000	2ux1_A:1.7349510000):0.8011630000	((1ji4_A:2.2704610000	2fjc_A:1.3141080000):0.1308930000	((((1dps_A:0.0000010000	1jts_A:0.0000010000):0.7125570000	1o9r_A:0.5157180000):1.2242200000	1uvh_A:0.9893030000):0.6982930000	((1tjo_A:0.0000010000	1tk6_A:0.0000010000):0.9082430000	(((((2fzf_A:3.9636490000	((((((1oqu_A:0.2287740000	1r2f_A:0.3402230000):0.0896936000	1uzr_A:0.0584470000):1.6862800000	1mxr_A:1.7390660000):1.4456800000	(1jk0_A:0.0179850000	((2uw2_A:0.0000020000	1w68_A:0.0296900000):0.0000023313	(((2inc_B:2.6938280000	(2inp_C:1.1714610000	1mty_B:5.2941200000):0.8551560000):1.8916800000	1mty_D:3.3386480000):0.3551400000	3dhg_A:2.0052860000):5.6096600000):0.3631580000):1.2439500000):1.8839300000	3ee4_A:1.5691530000):1.3642100000	(((2uw1_A:0.0000010000	2uw1_B:0.0000010000):0.1096160000	1afr_A:0.1635670000):5.6922900000	1za0_A:1.2457340000):3.0144000000):2.5758000000):2.1428100000	((1lko_A:1.5760200000	1yuz_A:0.8492910000):1.9835400000	3qhb_A:1.2022240000):0.5789080000):0.6176980000	1otk_A:9.9999980000):0.8642390000	((((1lb3_A:0.0953790000	2za7_A:0.1173740000):0.5042970000	1bg7_A:0.1577520000):0.0542801000	1r03_A:0.4309330000):0.0876686000	(1z6o_A:3.0157610000	(1z6o_M:2.0669750000	(((1eum_A:0.7279360000	1krq_A:0.6470470000):0.6250850000	(2jd7_A:0.3310580000	1vlg_A:0.7156480000):0.4515820000):1.0821300000	3e6s_A:1.1711490000):1.1825600000):0.0000027625):0.2260030000):1.3359300000):1.6271000000	(2vzb_A:2.5329820000	((((1bcf_A:0.0000010000	3e1q_A:0.0000010000):0.5657570000	2fkz_A:0.2472370000):0.3746160000	1jgc_A:0.6958770000):1.5123100000	1nfv_A:2.4328460000):1.0772500000):0.2226930000):2.0076800000):1.4469700000):0.8712760000):0.3565790000):0.3880170000):0.2169110000	(1n1q_A:0.7401770000	2chp_A:0.8529710000):0.1143750000);
(1ji5_A:0.5230890000	(1jig_A:0.1643370000	((1qgh_A:0.7066170000	2ux1_A:0.6074260000):0.7555290000	((1ji4_A:1.2975720000	2fjc_A:1.2466290000):0.4497250000	((((1dps_A:0.0000010000	1jts_A:0.0000010000):0.6417320000	1o9r_A:0.4209860000):0.8016970000	1uvh_A:1.4601580000):0.8202000000	((1tjo_A:0.0000010000	1tk6_A:0.0000010000):0.7797800000	((((((2fzf_A:3.2700960000	(((1otk_A:4.3675680000	(((((1oqu_A:0.2589500000	1uzr_A:0.0693770000):0.0773826000	1r2f_A:0.3322630000):1.6681400000	1mxr_A:1.3876000000):0.4210320000	(1jk0_A:0.0000020000	(2uw2_A:0.0000020000	1w68_A:0.0225740000):0.3215860000):1.4966300000):1.0314600000	3ee4_A:1.1590400000):2.1931600000):2.0605200000	(((2uw1_A:0.0000010000	2uw1_B:0.0000010000):0.2254880000	1afr_A:0.0000030000):2.5658000000	1za0_A:3.1990240000):1.1948200000):0.0326073000	((2inc_B:2.6327380000	(2inp_C:1.9165800000	1mty_B:3.3337360000):1.3485800000):1.6953900000	(1mty_D:2.6326270000	3dhg_A:1.4435540000):0.6117440000):2.6528200000):1.5912500000):1.3445800000	(1lko_A:0.9621020000	1yuz_A:1.4018650000):0.5503670000):1.0623500000	3qhb_A:1.0604840000):1.0319600000	((((((1lb3_A:0.0757820000	2za7_A:0.1047720000):0.1734930000	1z6o_A:3.6830870000):0.3982340000	1bg7_A:0.1820260000):0.1481790000	1r03_A:0.2851420000):0.5442680000	1z6o_M:1.2905180000):0.3924710000	((((1eum_A:0.9531940000	1krq_A:0.4939680000):0.8874230000	1vlg_A:0.6204700000):0.2850550000	2jd7_A:0.3604420000):0.4542830000	3e6s_A:1.6586000000):0.8674920000):1.9420000000):0.9174570000	2vzb_A:2.0268570000):0.3407180000	((((1bcf_A:0.0000010000	3e1q_A:0.0000010000):0.3422780000	2fkz_A:0.3906730000):0.4747170000	1jgc_A:0.5775620000):1.2797900000	1nfv_A:1.2142910000):0.5250170000):1.0841400000):0.8554450000):0.7440420000):0.2275280000):0.4355940000):0.1932770000	(1n1q_A:0.4078070000	2chp_A:1.0489090000):0.1668080000);
(1ji5_A:0.5813490000	1jig_A:0.5073630000	((1n1q_A:0.3404030000	((1ji4_A:1.3562600000	2fjc_A:1.4280930000):0.3839000000	((((1dps_A:0.0000010000	1jts_A:0.0000010000):0.3761800000	1o9r_A:0.4720440000):1.5901500000	1uvh_A:1.4301650000):1.0055000000	((1tjo_A:0.0000010000	1tk6_A:0.0000010000):1.1002700000	(((((2fzf_A:3.3860100000	3qhb_A:3.2666730000):2.4155200000	((1lko_A:0.8733480000	1yuz_A:1.5832780000):1.2087700000	((1otk_A:3.8962340000	((2inc_B:2.2605510000	(2inp_C:1.9525630000	1mty_B:4.2556300000):1.9870700000):1.0534600000	(1mty_D:2.8884950000	3dhg_A:3.4828650000):1.0369000000):2.2323800000):0.1827110000	((((((1oqu_A:0.2921320000	1uzr_A:0.0724100000):0.0180409000	1r2f_A:0.3519570000):2.2606200000	1mxr_A:1.9514620000):1.7674100000	(1jk0_A:0.1937750000	(2uw2_A:0.0000020000	1w68_A:0.0222330000):0.1998940000):3.8248800000):1.5552500000	3ee4_A:1.0624730000):1.3735000000	(((2uw1_A:0.0000010000	2uw1_B:0.0000010000):0.1105280000	1afr_A:0.1744630000):2.7764600000	1za0_A:2.3180830000):2.3525600000):2.8208600000):2.9376800000):1.0134300000):1.5727200000	(((((((1lb3_A:0.0943740000	2za7_A:0.0999450000):0.4895690000	1bg7_A:0.1685160000):0.2621270000	1r03_A:0.2608000000):0.1886530000	(1z6o_A:2.3874780000	1z6o_M:2.0431710000):0.4225460000):1.0622800000	3e6s_A:1.6530580000):0.6213190000	(2jd7_A:0.4019950000	1vlg_A:0.4527350000):0.1496290000):0.1754220000	(1eum_A:0.8765990000	1krq_A:0.3559380000):0.5461150000):2.9332800000):0.7935270000	1nfv_A:0.2454880000):1.0904700000	(2vzb_A:1.7732410000	(((1bcf_A:0.0000010000	3e1q_A:0.0000010000):0.5645160000	2fkz_A:0.2553940000):0.4913060000	1jgc_A:0.5985490000):1.3721200000):1.1614800000):1.0202800000):0.7061790000):0.4909460000):0.1589420000):0.2134490000	(2chp_A:0.8230490000	(1qgh_A:0.5427310000	2ux1_A:1.8654350000):0.6306900000):0.1083860000):0.0303225000);
(1ji5_A:0.4755590000	(1jig_A:0.2038180000	(1n1q_A:0.6426140000	((((1qgh_A:0.6359300000	2ux1_A:1.3765270000):0.7332280000	(((1dps_A:0.0000010000	1jts_A:0.0000010000):0.4998470000	1o9r_A:0.4218610000):0.6904430000	1uvh_A:1.7648220000):1.6674600000):0.1724600000	(1ji4_A:1.7755160000	2fjc_A:2.2217320000):0.7524490000):0.1959370000	((1tjo_A:0.0000010000	1tk6_A:0.0000010000):1.9164100000	(((((2fzf_A:2.4761430000	(((((1otk_A:4.6138620000	2inc_B:1.8147970000):0.0969734000	(2inp_C:1.1189320000	1mty_B:4.2850160000):1.0653600000):2.1013200000	(1mty_D:1.6304190000	3dhg_A:1.4605330000):0.2221720000):1.9130700000	(((((1oqu_A:0.1917100000	1uzr_A:0.0916570000):0.1324880000	1r2f_A:0.1819140000):1.0827200000	1mxr_A:2.3565060000):0.6761970000	(1jk0_A:0.2834360000	(2uw2_A:0.0000020000	1w68_A:0.0234900000):0.0303294000):2.0760600000):1.9303300000	3ee4_A:1.0424650000):1.2575700000):1.2941200000	(((2uw1_A:0.0000010000	2uw1_B:0.0000010000):0.1210240000	1afr_A:0.1554250000):3.8122900000	1za0_A:0.9005860000):1.8080300000):1.6535300000):1.0150100000	(((((1lb3_A:0.1218220000	2za7_A:0.0846640000):0.6926230000	1bg7_A:0.0542810000):0.1676860000	1r03_A:0.4326090000):0.1223880000	(1z6o_A:2.3262700000	1z6o_M:1.4721820000):0.4977140000):0.0978392000	(((1eum_A:0.9119520000	1krq_A:0.4122240000):0.6775380000	(2jd7_A:0.4977820000	1vlg_A:0.5843040000):0.1758470000):0.3638810000	3e6s_A:1.3075620000):1.1621700000):2.4485800000):0.8608530000	((1lko_A:0.8764490000	1yuz_A:1.0570830000):1.4065700000	3qhb_A:1.3327490000):1.2929400000):1.3940000000	((((1bcf_A:0.0000010000	3e1q_A:0.0000010000):0.3548330000	2fkz_A:0.3694460000):0.3177450000	1jgc_A:0.5517810000):0.9585880000	1nfv_A:1.2192450000):0.4061890000):0.0000020130	2vzb_A:2.4849570000):0.6676450000):1.3914200000):0.1522090000):0.0551026000):0.1591470000	2chp_A:0.9075190000);
(1ji5_A:0.5570660000	(1jig_A:0.2719750000	(((1qgh_A:0.6707130000	2ux1_A:0.7461500000):0.2845310000	(((1dps_A:0.0000010000	1jts_A:0.0000010000):0.5258420000	1o9r_A:0.4096120000):0.6391830000	1uvh_A:1.0337750000):1.0438500000):0.3742160000	(1ji4_A:1.4026010000	(2fjc_A:1.2191830000	((1tjo_A:0.0000010000	1tk6_A:0.0000010000):0.8938670000	((((((2fzf_A:5.2993030000	3qhb_A:0.5963100000):1.2813200000	((((((1otk_A:5.2832530000	(2inc_B:2.2030310000	2inp_C:1.9835990000):0.3929040000):0.8477810000	1mty_B:1.9247130000):2.1552500000	1mty_D:1.9502290000):0.5189680000	3dhg_A:1.3893550000):3.8428200000	((((((1oqu_A:0.2045070000	1uzr_A:0.1770280000):0.0183710000	1r2f_A:0.2550670000):1.7368400000	1mxr_A:0.8473700000):1.2909900000	(1jk0_A:0.0475270000	(2uw2_A:0.0000020000	1w68_A:0.0312720000):0.2780910000):1.7561000000):3.2039300000	3ee4_A:0.8601890000):1.9125700000	1za0_A:2.1556730000):1.6145900000):1.4915800000	((2uw1_A:0.0000010000	2uw1_B:0.0000010000):0.0404281000	1afr_A:0.2126670000):2.3381100000):2.4738300000):0.6134710000	(1lko_A:0.9901820000	1yuz_A:1.5130390000):1.6873700000):1.2525700000	((((1lb3_A:0.0924140000	2za7_A:0.1301130000):0.3917610000	1bg7_A:0.1953440000):0.2454900000	1r03_A:0.3668220000):0.2200140000	((1z6o_A:2.4591020000	1z6o_M:0.8979790000):0.8541890000	((1eum_A:0.8555630000	1krq_A:0.3456900000):0.6587710000	(3e6s_A:2.1159100000	(2jd7_A:0.4795730000	1vlg_A:0.4448210000):0.3083140000):0.0805243000):0.8091870000):0.2524530000):1.3679900000):1.2703200000	((((1bcf_A:0.0000010000	3e1q_A:0.0000010000):0.4458550000	2fkz_A:0.1633190000):0.5815350000	1jgc_A:0.4934940000):1.1138800000	1nfv_A:1.7882130000):0.6728250000):0.5036060000	2vzb_A:1.9073470000):1.3250900000):1.2107500000):0.0098753600):0.4681810000):0.2215560000):0.0416833000	(1n1q_A:0.3536430000	2chp_A:0.9649220000):0.1799030000);
(1ji5_A:0.4572990000	(1jig_A:0.4239430000	((1qgh_A:0.5178060000	2ux1_A:1.0105560000):0.5654400000	((1ji4_A:1.1461460000	(((1dps_A:0.0000010000	1jts_A:0.0000010000):0.9531320000	1o9r_A:0.2893540000):0.9913540000	(1uvh_A:1.3490990000	((1tjo_A:0.0000010000	1tk6_A:0.0000020000):1.0371500000	(((((2fzf_A:3.7146620000	3qhb_A:1.5939050000):1.1724900000	(1lko_A:2.0684070000	1yuz_A:1.2348130000):1.2952400000):0.6364380000	(((((((1oqu_A:0.2109650000	1uzr_A:0.0794910000):0.0447394000	1r2f_A:0.2422090000):1.4059600000	1mxr_A:1.5683480000):0.5027860000	(1jk0_A:0.1349900000	(2uw2_A:0.0000020000	1w68_A:0.0296190000):0.2200450000):1.8584500000):1.0967400000	3ee4_A:1.3953380000):5.6919200000	((2inc_B:1.7077070000	(2inp_C:1.5872960000	1mty_B:2.9380220000):0.9145220000):2.4252700000	(1mty_D:2.6557710000	3dhg_A:1.3087920000):0.6468370000):2.3560400000):0.4401890000	(((2uw1_A:0.0000010000	2uw1_B:0.0000010000):0.1062280000	1afr_A:0.2248270000):1.6239800000	1za0_A:2.7111580000):1.8111500000):2.6624900000):1.0580400000	((2vzb_A:1.9314510000	(((1bcf_A:0.0000010000	3e1q_A:0.0000010000):0.5080050000	2fkz_A:0.1241050000):0.5576750000	1jgc_A:0.4095460000):1.0064000000):0.6501370000	(((((1lb3_A:0.0955250000	2za7_A:0.1321680000):0.3572440000	1bg7_A:0.1485440000):0.1098760000	1r03_A:0.3835400000):0.3507460000	(1z6o_A:2.1593150000	((1z6o_M:1.9256800000	3e6s_A:1.6257430000):0.1910260000	(((1eum_A:0.9392680000	1krq_A:0.4434950000):1.2515100000	1vlg_A:0.4000880000):0.2281400000	2jd7_A:0.6595660000):0.9395730000):0.5326630000):0.0293318000):0.4226680000	1otk_A:8.6458480000):1.8479500000):0.0953217000):0.3323100000	1nfv_A:1.0597510000):1.6262800000):0.6984040000):0.2710430000):0.9296380000):0.2601850000	2fjc_A:1.2654920000):0.4160840000):0.1184350000):0.1205570000	(1n1q_A:0.6939940000	2chp_A:1.1136020000):0.1326740000);
(1ji5_A:0.3631850000	(1jig_A:0.1835200000	((1qgh_A:0.5885770000	2ux1_A:1.2382910000):0.6081100000	((1ji4_A:1.5356250000	((((1dps_A:0.0000010000	1jts_A:0.0000010000):0.5007280000	1o9r_A:0.2297610000):0.9853660000	1uvh_A:0.9873970000):0.8271250000	((1tjo_A:0.0000010000	1tk6_A:0.0000010000):1.0289900000	((((((2fzf_A:2.3840770000	((((((1oqu_A:0.2668920000	(1r2f_A:0.2605840000	1uzr_A:0.1100120000):0.0000026672):1.7262700000	1mxr_A:1.5514040000):1.0168700000	(1jk0_A:0.2391580000	(2uw2_A:0.0000020000	1w68_A:0.0222850000):0.1622460000):2.6120700000):2.5820800000	3ee4_A:0.0460910000):4.0356400000	((2inc_B:3.4516290000	(2inp_C:3.1564280000	1mty_B:1.7204700000):1.2155700000):2.3176500000	(1mty_D:2.0453380000	3dhg_A:1.2358510000):0.3469640000):1.9686700000):1.5295200000	(((2uw1_A:0.0000010000	2uw1_B:0.0000010000):0.1964380000	1afr_A:0.0554940000):2.5303300000	1za0_A:2.3949970000):1.1760500000):3.0097200000):0.9999940000	(1lko_A:2.0527750000	1yuz_A:1.3854980000):0.4859360000):0.7262990000	3qhb_A:1.1253730000):1.9930000000	((((((1lb3_A:0.1202720000	2za7_A:0.1122150000):0.4025080000	1bg7_A:0.2062730000):0.2282020000	1r03_A:0.2046260000):0.0000024862	(1z6o_A:2.5317440000	1z6o_M:1.9086870000):0.3504930000):0.7501610000	(((1eum_A:1.0712220000	1krq_A:0.4147940000):0.7297460000	3e6s_A:1.2295940000):0.1748910000	(2jd7_A:0.7928470000	1vlg_A:0.3228340000):0.7033910000):0.4862410000):1.8089600000	1otk_A:8.7383270000):0.4705180000):1.0683300000	2vzb_A:1.1980560000):0.6214430000	((((1bcf_A:0.0000010000	3e1q_A:0.0000010000):0.4217850000	2fkz_A:0.2873850000):0.7753940000	1jgc_A:0.4646910000):1.5397100000	1nfv_A:2.1234540000):1.3271300000):2.4712100000):0.9288630000):0.4365470000):0.2438960000	2fjc_A:1.2615080000):0.5188600000):0.2204400000):0.2475230000	(1n1q_A:0.6130740000	2chp_A:0.7971620000):0.2629030000);
(1ji5_A:0.3770880000	(1jig_A:0.2507430000	((1qgh_A:0.3648340000	2ux1_A:0.9747290000):0.7597160000	((1ji4_A:1.4924800000	2fjc_A:1.2077550000):0.1869130000	((((1dps_A:0.0000010000	1jts_A:0.0000010000):0.7792890000	1o9r_A:0.4638120000):1.1849300000	1uvh_A:1.1874760000):0.7262470000	((1tjo_A:0.0000010000	1tk6_A:0.0000010000):0.8770570000	(((((2fzf_A:4.8154260000	(((1otk_A:9.9999990000	((2inc_B:1.8437870000	(2inp_C:1.5731900000	1mty_B:2.9799830000):0.9049270000):1.2711900000	(1mty_D:3.3434390000	3dhg_A:1.5289120000):0.5626750000):3.2890900000):0.2447570000	(((((1oqu_A:0.2369740000	1uzr_A:0.1040130000):0.0330309000	1r2f_A:0.2286760000):2.0693800000	1mxr_A:1.5186110000):1.3275700000	(1jk0_A:0.2823910000	(2uw2_A:0.0000020000	1w68_A:0.0077700000):0.1950880000):1.1445500000):1.7250500000	3ee4_A:1.3828990000):2.7154700000):0.8202110000	(((2uw1_A:0.0000010000	2uw1_B:0.0000010000):0.0807294000	1afr_A:0.2545960000):2.7877600000	1za0_A:4.9132290000):1.1371800000):1.0347500000):0.7540970000	((1lko_A:1.5549410000	1yuz_A:1.3118820000):0.5932710000	3qhb_A:2.4501620000):1.1262600000):1.1117900000	((((((((1lb3_A:0.1173410000	2za7_A:0.1279860000):0.6005900000	1bg7_A:0.1159810000):0.2327210000	1r03_A:0.3529690000):0.4132810000	(1z6o_A:2.4125540000	1z6o_M:1.3954620000):0.4797320000):0.9366470000	3e6s_A:1.4795150000):0.5950070000	2jd7_A:0.4631940000):0.1594720000	1vlg_A:0.4946220000):0.5417230000	(1eum_A:0.6576180000	1krq_A:0.3540510000):0.4531230000):2.3294500000):0.6721160000	1nfv_A:1.0527470000):0.9973230000	(2vzb_A:2.4876370000	(((1bcf_A:0.0000010000	3e1q_A:0.0000010000):0.5262800000	2fkz_A:0.1489350000):0.7638980000	1jgc_A:0.3621080000):1.2068600000):1.0885500000):2.0966600000):0.8199150000):1.1736000000):0.2988560000):0.2861410000):0.1998590000	(1n1q_A:0.5084370000	2chp_A:1.2114090000):0.3320420000);
(1ji5_A:0.4567300000	(1jig_A:0.2384580000	((2chp_A:0.7412160000	((((1dps_A:0.0000010000	1jts_A:0.0000010000):0.6398260000	1o9r_A:0.4975910000):1.4727800000	1uvh_A:1.4857020000):0.6274900000	((1tjo_A:0.0000010000	1tk6_A:0.0000010000):1.2571900000	((((((2fzf_A:3.5777650000	(((1otk_A:5.9120150000	(((((1oqu_A:0.2125340000	1uzr_A:0.1237470000):0.0345749000	1r2f_A:0.2929280000):1.5665300000	1mxr_A:1.1551650000):0.8092920000	(1jk0_A:0.1843020000	(2uw2_A:0.0000020000	1w68_A:0.0000020000):0.3615160000):1.5498200000):1.6383200000	3ee4_A:1.0190770000):1.9051500000):0.7706270000	((2inc_B:2.8904720000	(2inp_C:1.7921210000	1mty_B:3.6779810000):1.2823700000):1.1799000000	(1mty_D:2.3194020000	3dhg_A:1.4978850000):0.1342160000):3.5159600000):1.1657400000	(((2uw1_A:0.0000010000	2uw1_B:0.0000010000):0.1580710000	1afr_A:0.1732150000):2.9061500000	1za0_A:4.0910180000):0.6743570000):0.9035420000):1.3651100000	3qhb_A:1.5481680000):0.6337350000	(1lko_A:1.0468430000	1yuz_A:1.6814050000):1.1246500000):0.4092450000	(((((1lb3_A:0.0926320000	2za7_A:0.1025040000):0.5388730000	1bg7_A:0.0958740000):0.1491750000	1r03_A:0.2840940000):0.7445670000	(1z6o_A:2.7655200000	1z6o_M:1.4711610000):0.3560260000):0.3957310000	(((1eum_A:1.3032220000	1krq_A:0.2876170000):0.3392630000	(2jd7_A:0.3177780000	1vlg_A:0.8529610000):0.3501780000):0.4665320000	3e6s_A:1.5856870000):0.7794060000):1.8890700000):0.4148120000	1nfv_A:1.7562480000):0.2179870000	(2vzb_A:1.2871560000	(((1bcf_A:0.0000010000	3e1q_A:0.0000010000):0.4728120000	2fkz_A:0.0794710000):1.0276200000	1jgc_A:0.0787360000):1.6456400000):0.8040190000):2.6463900000):1.3139400000):1.0663800000):0.4627530000	((1qgh_A:0.4597220000	2ux1_A:0.9727910000):0.6110870000	(1ji4_A:1.3238200000	2fjc_A:1.2055500000):0.9389120000):0.2662770000):0.1526880000):0.0330373000	1n1q_A:0.6633420000);
(1ji5_A:0.3686280000	((1jig_A:0.3825100000	((1qgh_A:0.5243890000	2ux1_A:1.1593100000):0.6026160000	(((1ji4_A:0.8422320000	2fjc_A:1.0280820000):0.3955970000	((1tjo_A:0.0000010000	1tk6_A:0.0000010000):1.2208700000	((((((2fzf_A:4.2594460000	(((((((1oqu_A:0.2096970000	1uzr_A:0.1764710000):0.1892940000	1r2f_A:0.1951800000):2.0052300000	1mxr_A:1.1118440000):1.2397100000	(1jk0_A:0.1690770000	(2uw2_A:0.0000020000	1w68_A:0.0316810000):0.4511870000):0.8653060000):2.1972900000	3ee4_A:0.8891550000):3.4852400000	((2inc_B:2.2770910000	(2inp_C:2.2460930000	1mty_B:3.4757000000):1.8935000000):0.6654070000	(1mty_D:2.5908440000	3dhg_A:1.9259850000):0.4500590000):2.2476600000):1.5628400000	(((2uw1_A:0.0000010000	2uw1_B:0.0000010000):0.0943107000	1afr_A:0.2104840000):2.4692500000	1za0_A:4.2453340000):1.1386000000):0.2470550000):0.2151530000	(1lko_A:2.0453990000	1yuz_A:1.6564880000):1.9098400000):0.6982360000	3qhb_A:2.0388920000):1.3629500000	((((1lb3_A:0.1328720000	2za7_A:0.1221930000):0.4280860000	(1bg7_A:0.2236170000	1r03_A:0.3956120000):0.1337860000):0.1320550000	(1z6o_A:3.3533630000	(1z6o_M:1.2596700000	((((1eum_A:1.0963790000	1krq_A:0.5349260000):0.9440320000	1vlg_A:0.3872030000):0.3969390000	2jd7_A:0.3655300000):0.8667640000	3e6s_A:1.3806580000):1.1947200000):0.4304510000):0.7099920000):1.5033000000	1otk_A:8.1865980000):0.8766490000):1.1351900000	2vzb_A:1.8242190000):0.2300260000	((((1bcf_A:0.0000010000	3e1q_A:0.0000010000):0.3221570000	2fkz_A:0.1989040000):0.7874640000	1jgc_A:0.6985110000):1.7407100000	1nfv_A:1.0130640000):0.7939670000):1.1655500000):1.0537000000):0.2393420000	(((1dps_A:0.0000010000	1jts_A:0.0000010000):0.5502770000	1o9r_A:0.5683110000):0.3331790000	1uvh_A:1.7993290000):1.1661000000):0.4562970000):0.4705230000):0.1863870000	1n1q_A:0.8106250000):0.0523822000	2chp_A:1.1526440000);
(1ji5_A:0.5204660000	1jig_A:0.3406500000	((1n1q_A:0.5521040000	2chp_A:0.8977950000):0.1932580000	((1qgh_A:0.5756910000	2ux1_A:1.1585910000):0.5982930000	((1ji4_A:1.3578790000	2fjc_A:1.3784610000):1.0818200000	(((1dps_A:0.0000010000	1jts_A:0.0000010000):0.6193850000	1o9r_A:0.4723980000):1.1752100000	(1uvh_A:1.4671980000	((1tjo_A:0.0000010000	1tk6_A:0.0000020000):0.4694620000	((((((2fzf_A:3.9656260000	(1lko_A:1.3177090000	1yuz_A:1.4962220000):0.7565980000):1.0988400000	3qhb_A:1.2278120000):1.3344200000	(((((((1oqu_A:0.2153610000	1uzr_A:0.1513190000):0.0932870000	1r2f_A:0.1539730000):2.2615800000	1mxr_A:1.6110220000):1.1673800000	(1jk0_A:0.1460080000	(2uw2_A:0.0000020000	1w68_A:0.0072960000):0.2020070000):1.2097000000):1.6062500000	3ee4_A:2.4066220000):3.1345500000	((((2inc_B:3.2849390000	2inp_C:1.5578930000):1.1484500000	1mty_B:4.2452020000):0.6491630000	1mty_D:2.7702910000):1.2949300000	3dhg_A:1.2173450000):0.9758090000):0.8242670000	(((2uw1_A:0.0000010000	2uw1_B:0.0000010000):0.0362447000	1afr_A:0.2619940000):1.8830300000	1za0_A:5.0192810000):1.8509400000):1.7187200000):0.5058430000	((((1lb3_A:0.1068660000	2za7_A:0.1396220000):0.4224370000	1bg7_A:0.2035200000):0.1574070000	(1r03_A:0.3120390000	(1z6o_A:3.7622650000	(1z6o_M:1.8622930000	((((1eum_A:0.6971110000	1krq_A:0.6643200000):0.8470830000	1vlg_A:0.3906700000):0.1184670000	2jd7_A:0.4114620000):0.8309110000	3e6s_A:1.5336850000):0.7001620000):0.3529220000):0.1458780000):0.0124202000):3.4550300000	1otk_A:4.6816700000):0.4723860000):1.8643600000	1nfv_A:1.9599510000):0.0000021845	(2vzb_A:2.2109920000	(((1bcf_A:0.0000010000	3e1q_A:0.0000010000):0.3433380000	2fkz_A:0.3072150000):0.7211970000	1jgc_A:0.8194720000):0.8768370000):0.6481980000):2.3144300000):0.9906700000):0.5336210000):0.8169150000):0.3033770000):0.3237280000):0.0968373000);
(1ji5_A:0.4611160000	(1jig_A:0.2757030000	(((1qgh_A:0.6246630000	2ux1_A:0.7655350000):0.4200100000	(1ji4_A:0.8118750000	2fjc_A:1.1663760000):0.2968560000):0.1035340000	((((1dps_A:0.0000010000	1jts_A:0.0000010000):0.7891380000	1o9r_A:0.0789300000):1.2253300000	(1uvh_A:1.0886330000	(1tjo_A:0.0000020000	1tk6_A:0.0000010000):1.3600400000):0.4017330000):0.3718100000	((((((2fzf_A:4.4985450000	((1otk_A:5.3256450000	(((((1oqu_A:0.2416360000	1uzr_A:0.1679790000):0.0593132000	1r2f_A:0.2110250000):1.4681700000	1mxr_A:0.8529960000):0.4622450000	(1jk0_A:0.1556240000	(2uw2_A:0.0000020000	1w68_A:0.0292800000):0.4548590000):1.5306000000):2.0675500000	3ee4_A:0.9252880000):2.2862700000):0.7359400000	((2inc_B:1.9672740000	(2inp_C:1.6687060000	1mty_B:3.3960800000):0.5599030000):1.3101200000	(1mty_D:2.4481740000	3dhg_A:0.7841220000):1.0255000000):1.0205500000):1.9906900000):0.0000026220	(((2uw1_A:0.0000010000	2uw1_B:0.0000010000):0.1822970000	1afr_A:0.0000030000):2.8733500000	1za0_A:3.5937680000):0.8677210000):1.5256900000	3qhb_A:1.6578780000):0.5340890000	(1lko_A:1.3451860000	1yuz_A:1.2524370000):0.9530910000):1.8275100000	(2vzb_A:1.6464490000	(((((((1lb3_A:0.1025100000	2za7_A:0.1648490000):0.5195600000	(1bg7_A:0.0346960000	1r03_A:0.5695720000):0.2092260000):0.5059480000	(1z6o_A:2.3991960000	1z6o_M:1.2717750000):0.3310430000):0.9282240000	3e6s_A:1.0342440000):0.6658630000	2jd7_A:0.4100870000):0.1890110000	1vlg_A:0.1502280000):0.4975730000	(1eum_A:0.6738360000	1krq_A:0.5275960000):0.3904000000):1.7481700000):0.3076800000):0.4230850000	((((1bcf_A:0.0000010000	3e1q_A:0.0000010000):0.4479940000	2fkz_A:0.2553280000):1.0264000000	1jgc_A:0.4984320000):1.2175700000	1nfv_A:1.0533170000):0.3708840000):1.8317400000):0.4215470000):0.2002650000):0.1435600000	(1n1q_A:0.4006830000	2chp_A:0.6783930000):0.0765766000);
(1ji5_A:0.3187540000	(1jig_A:0.1647810000	((1qgh_A:0.2033470000	2ux1_A:1.2095340000):0.7672110000	((1ji4_A:1.3149010000	2fjc_A:1.5751590000):0.4301380000	(((((1dps_A:0.0000010000	1jts_A:0.0000010000):0.5766090000	1o9r_A:0.4494600000):0.7562990000	1uvh_A:1.4233900000):1.1816200000	(1tjo_A:0.0000010000	1tk6_A:0.0000010000):1.4800800000):0.4879250000	(((((((2fzf_A:3.6998450000	((((((1oqu_A:0.1863570000	1uzr_A:0.0177290000):0.0702174000	1r2f_A:0.2334600000):1.1578900000	1mxr_A:1.3730450000):0.4612980000	(1jk0_A:0.1392030000	(2uw2_A:0.0000020000	1w68_A:0.0075500000):0.2603700000):1.2808300000):2.9116800000	3ee4_A:0.8258730000):1.8934600000	(((2uw1_A:0.0000010000	2uw1_B:0.0000010000):0.0000021001	1afr_A:0.2190660000):4.2255400000	1za0_A:1.3847880000):2.6221800000):1.4822900000):0.6384200000	(((1otk_A:5.2906930000	2inc_B:1.5368730000):0.5873370000	(2inp_C:0.9948780000	1mty_B:3.4037140000):0.7338350000):0.8313870000	(1mty_D:2.5983680000	3dhg_A:0.9370830000):1.0846300000):1.2486400000):1.1445400000	(1lko_A:1.0961710000	1yuz_A:0.6404120000):0.7037890000):1.2598300000	3qhb_A:1.0336260000):1.6825200000	((1lb3_A:0.0512310000	2za7_A:0.1899310000):0.4294800000	(1bg7_A:0.1273060000	(1r03_A:0.2224800000	((1z6o_A:2.6212360000	1z6o_M:1.1869570000):0.5561110000	((((1eum_A:0.7540390000	1krq_A:0.2495770000):0.8604140000	2jd7_A:0.3728070000):0.1091880000	1vlg_A:0.2494680000):0.5413540000	3e6s_A:1.4748660000):0.5335640000):0.6995630000):0.2223570000):0.0295877000):1.9794200000):0.5740910000	((((1bcf_A:0.0000010000	3e1q_A:0.0000010000):0.3813510000	2fkz_A:0.1964190000):0.8751920000	1jgc_A:0.4074190000):2.0180900000	1nfv_A:1.0585590000):0.9665190000):0.5251420000	2vzb_A:2.0420600000):2.3235500000):0.7476430000):0.0338350000):0.3121540000):0.1214390000	(1n1q_A:0.5576220000	2chp_A:0.9071310000):0.0243593000);
(1ji5_A:0.4375200000	(1jig_A:0.1759700000	((1qgh_A:0.4407840000	2ux1_A:0.6483440000):0.4840390000	((1ji4_A:1.0747600000	2fjc_A:0.7427890000):0.0745344000	((((1dps_A:0.0000010000	1jts_A:0.0000010000):0.4904420000	1o9r_A:0.2349850000):0.8239450000	1uvh_A:1.0129360000):1.0106200000	((1tjo_A:0.0000010000	1tk6_A:0.0000010000):1.0397400000	((((((2fzf_A:3.8602000000	(1lko_A:2.0057040000	1yuz_A:1.2018140000):1.9337300000):0.4978940000	(3qhb_A:1.9360870000	(((((((1oqu_A:0.1720120000	1uzr_A:0.0702150000):0.0818597000	1r2f_A:0.1239100000):1.6267500000	1mxr_A:1.3473680000):0.7478370000	(1jk0_A:0.2821540000	(2uw2_A:0.0000020000	1w68_A:0.0369860000):0.0976917000):0.8853260000):3.1677200000	3ee4_A:0.6747810000):2.0848400000	(((2uw1_A:0.0000010000	2uw1_B:0.0000010000):0.0341386000	1afr_A:0.1847690000):3.1408000000	1za0_A:1.0930180000):1.1053500000):0.4709100000	(((2inc_B:1.3984780000	(2inp_C:1.5877790000	1mty_B:3.7252220000):0.8865860000):1.3219600000	1mty_D:1.9956220000):1.1955500000	3dhg_A:0.5481590000):3.3926300000):2.2960000000):0.8407600000):0.0164817000	1otk_A:5.5230720000):0.0614188000	(((((1lb3_A:0.0627740000	2za7_A:0.1336990000):0.6526050000	1bg7_A:0.1795130000):0.0380573000	1r03_A:0.4430060000):0.4476200000	(((1eum_A:0.7928670000	1krq_A:0.4081410000):0.4487020000	(2jd7_A:0.3482940000	1vlg_A:0.6786330000):0.3322520000):0.4975920000	3e6s_A:1.6350430000):0.9808350000):0.5778780000	(1z6o_A:2.3477240000	1z6o_M:1.5334820000):0.0407156000):0.7095790000):1.2165000000	((((1bcf_A:0.0000010000	3e1q_A:0.0000010000):0.4316330000	2fkz_A:0.2346270000):0.5938010000	1jgc_A:0.4366220000):1.1789000000	1nfv_A:1.4725430000):0.7911430000):0.2050030000	2vzb_A:2.0839010000):1.5094600000):0.8841110000):0.3486930000):0.2112710000):0.3229730000):0.1798670000	(1n1q_A:0.4725940000	2chp_A:0.7517380000):0.1349090000);
(1ji5_A:0.1667520000	((1jig_A:0.2570250000	((1qgh_A:0.4556670000	2ux1_A:1.0434520000):0.3904480000	((1ji4_A:1.3854400000	2fjc_A:1.3454490000):0.2805110000	((((1dps_A:0.0000010000	1jts_A:0.0000010000):0.7922190000	1o9r_A:0.3280100000):0.8795940000	1uvh_A:1.3009820000):0.8690780000	((1tjo_A:0.0000010000	1tk6_A:0.0000010000):1.2935400000	(((((2fzf_A:4.2946380000	(((((1oqu_A:0.2146690000	1uzr_A:0.1596790000):0.0556255000	1r2f_A:0.2101230000):1.6910100000	(1mxr_A:1.2033870000	(1jk0_A:0.1816820000	(2uw2_A:0.0000020000	1w68_A:0.0298540000):0.2169910000):2.4166100000):0.2872700000):3.6667100000	3ee4_A:0.7044250000):5.2931100000	(((2inc_B:1.3036800000	(2inp_C:1.7195900000	1mty_B:3.0641560000):1.1375200000):2.0379700000	(1mty_D:3.4415770000	3dhg_A:1.2204310000):0.5795540000):3.1089700000	(((2uw1_A:0.0000010000	2uw1_B:0.0000010000):0.2046680000	1afr_A:0.0858240000):1.7145900000	1za0_A:4.3936740000):1.2835100000):0.3397370000):0.6263140000):0.9228970000	((1lko_A:1.9652670000	1yuz_A:2.3249230000):0.6241740000	3qhb_A:1.6203400000):0.5290040000):1.5322500000	(((((1lb3_A:0.1790480000	2za7_A:0.0923800000):0.4123770000	1bg7_A:0.1463490000):0.1646440000	1r03_A:0.3760210000):0.3104020000	(1z6o_A:1.9472610000	(1z6o_M:2.1218560000	((((1eum_A:0.6513810000	1krq_A:0.6478890000):1.0908300000	1vlg_A:0.5806720000):0.2155470000	3e6s_A:1.6177840000):0.0332523000	2jd7_A:0.3477420000):1.0560300000):0.5408320000):0.1022790000):1.9537900000	1otk_A:5.5686320000):0.7172070000):1.0033400000	2vzb_A:1.8561490000):0.3589070000	((((1bcf_A:0.0000010000	3e1q_A:0.0000010000):0.6750770000	2fkz_A:0.3525950000):0.7625230000	1jgc_A:0.8005370000):1.8462000000	1nfv_A:2.0321090000):1.0061100000):0.7300360000):0.5541190000):0.4464300000):0.3942550000):0.1718500000):0.1340930000	1n1q_A:0.5541170000):0.1367080000	2chp_A:1.1439780000);
(1ji5_A:0.3271090000	(1jig_A:0.2151340000	((1qgh_A:0.5858960000	2ux1_A:1.2679180000):0.5176610000	((1ji4_A:1.1979290000	2fjc_A:1.4578280000):0.5130510000	((((1dps_A:0.0000010000	1jts_A:0.0000010000):0.8001140000	1o9r_A:0.3824480000):0.5067800000	1uvh_A:1.2022090000):1.0012600000	((1tjo_A:0.0000010000	1tk6_A:0.0000010000):0.7630110000	(((((((2fzf_A:5.5622690000	(((2uw1_A:0.0000010000	2uw1_B:0.0000010000):0.1787940000	1afr_A:0.0775880000):3.1222800000	1za0_A:2.9700110000):0.7618700000):1.4685400000	((((((((1oqu_A:0.2135210000	1uzr_A:0.0722040000):0.0548452000	1r2f_A:0.2380620000):1.6390300000	1mxr_A:1.7104800000):0.7355300000	3ee4_A:2.6345950000):0.8765350000	(1jk0_A:0.1327390000	(2uw2_A:0.0000020000	1w68_A:0.0147970000):0.2274270000):0.4887710000):6.4603400000	3dhg_A:0.7880050000):1.2735700000	1mty_D:2.7400400000):0.1013930000	(2inc_B:2.5246380000	(2inp_C:1.7769630000	1mty_B:2.4109010000):0.9696240000):0.8830860000):3.0828000000):2.1173400000	1otk_A:5.7760740000):1.3733000000	(1lko_A:0.6761510000	1yuz_A:1.2163170000):0.2437060000):0.8284190000	3qhb_A:1.8653400000):1.3796800000	(1nfv_A:0.5087790000	(((((((((1lb3_A:0.1191880000	2za7_A:0.0890550000):0.0651423000	1z6o_A:3.0412580000):0.4966490000	1bg7_A:0.2466880000):0.2249190000	1r03_A:0.2584800000):0.3944130000	1z6o_M:1.7213530000):0.6561750000	3e6s_A:1.5377590000):0.6211320000	2jd7_A:0.3021320000):0.1611730000	1vlg_A:0.6478000000):0.2876160000	(1eum_A:1.1150360000	1krq_A:0.3329470000):0.4982650000):3.3623000000):0.4824430000):0.4640750000	(2vzb_A:2.9155790000	(((1bcf_A:0.0000010000	3e1q_A:0.0000010000):0.4296110000	2fkz_A:0.3065790000):0.4803890000	1jgc_A:0.3266720000):1.3447900000):0.4902660000):1.3635800000):1.5885100000):0.7486520000):0.1367730000):0.3619650000):0.2831850000	(1n1q_A:0.7397020000	2chp_A:0.8921290000):0.1793800000);
(1ji5_A:0.3421550000	(1jig_A:0.2608070000	(1n1q_A:0.4349660000	(((1qgh_A:0.5599300000	2ux1_A:1.1085490000):0.5069530000	((1ji4_A:1.2245950000	(((1dps_A:0.0000010000	1jts_A:0.0000010000):0.3207950000	1uvh_A:2.5716730000):0.5610010000	1o9r_A:0.1451020000):1.8895100000):0.2246570000	2fjc_A:1.4960200000):0.7727520000):0.2058480000	((1tjo_A:0.0000010000	1tk6_A:0.0000010000):2.5070800000	((((((2fzf_A:3.6951220000	((1lko_A:1.1647540000	1yuz_A:0.8863360000):2.1588900000	3qhb_A:1.0119680000):1.3916700000):0.9295900000	(((((((1oqu_A:0.3255740000	1uzr_A:0.1496840000):0.0286961000	1r2f_A:0.2139100000):2.1417600000	1mxr_A:1.6030980000):0.8700270000	(1jk0_A:0.1445060000	(2uw2_A:0.0000020000	1w68_A:0.0000020000):0.2895660000):1.3017100000):2.3469800000	3ee4_A:1.1379740000):4.4395600000	((2inc_B:1.1255080000	(2inp_C:1.5594340000	1mty_B:3.3813980000):0.9989710000):2.6232400000	(1mty_D:2.1478490000	3dhg_A:1.7459930000):0.3653970000):1.9437200000):2.6525500000	(((2uw1_A:0.0000010000	2uw1_B:0.0000010000):0.2507250000	1afr_A:0.0417860000):2.2382800000	1za0_A:4.0583490000):1.3992000000):1.5815200000):0.1346550000	(((((1lb3_A:0.1075570000	2za7_A:0.1502660000):0.4490920000	1bg7_A:0.0509460000):0.1939740000	1r03_A:0.3362290000):0.4368650000	(1z6o_A:2.2400910000	(1z6o_M:2.2051750000	((((1eum_A:0.8185070000	1krq_A:0.4084030000):1.1915000000	1vlg_A:0.4442960000):0.3445000000	2jd7_A:0.1581630000):1.0541700000	3e6s_A:2.0841350000):0.5490920000):0.7926650000):0.0672738000):1.7354700000	1otk_A:7.5275070000):1.0146800000):0.8276510000	(((1bcf_A:0.0000010000	3e1q_A:0.0000010000):0.4373910000	2fkz_A:0.0991680000):0.3096800000	1jgc_A:0.9150260000):0.8086470000):0.1411360000	2vzb_A:2.3523460000):0.1154750000	1nfv_A:1.4614290000):0.7111880000):1.8274600000):0.1916390000):0.2014810000):0.1096170000	2chp_A:1.1076510000);
(1ji5_A:0.4444550000	1jig_A:0.3310710000	(((1n1q_A:0.3588010000	2chp_A:0.7712290000):0.1619580000	(((1dps_A:0.0000010000	1jts_A:0.0000010000):0.7818720000	1o9r_A:0.3028150000):0.6645650000	1uvh_A:1.8709360000):1.3060500000):0.0557837000	((1qgh_A:0.7394640000	2ux1_A:1.0195530000):0.4526800000	((1ji4_A:1.1269270000	2fjc_A:1.2672230000):0.4749380000	((1tjo_A:0.0000020000	1tk6_A:0.0000020000):1.3893400000	((((((2fzf_A:3.5695230000	(((((((((1oqu_A:0.1890590000	1uzr_A:0.1296650000):0.1156400000	1r2f_A:0.1731820000):1.5290800000	1mxr_A:1.1086380000):2.2433600000	1jk0_A:0.4273350000):0.0000028781	2uw2_A:0.0000020000):0.0080440900	1w68_A:0.0000020000):1.9694900000	3ee4_A:2.0786390000):1.7910000000	(((2inc_B:1.5095090000	(2inp_C:0.8312690000	1mty_B:4.4033610000):1.2641000000):2.4319400000	1mty_D:2.4727110000):1.0532200000	3dhg_A:0.5023270000):2.3193400000):0.5269940000	(((2uw1_A:0.0000010000	2uw1_B:0.0000010000):0.1255890000	1afr_A:0.1724060000):2.4597900000	1za0_A:3.6877810000):1.5306000000):0.4295330000):2.3083700000	(1lko_A:1.5653800000	1yuz_A:1.2973910000):0.9058880000):1.1046600000	3qhb_A:1.3682770000):1.9151900000	(((((1lb3_A:0.0718680000	2za7_A:0.1133410000):0.6931340000	1bg7_A:0.1654930000):0.0000026331	1otk_A:8.3443430000):0.0202588000	(1z6o_A:3.2957530000	(1z6o_M:1.2236120000	(((1eum_A:1.0498160000	1krq_A:0.6546880000):0.4383370000	(2jd7_A:0.3535900000	1vlg_A:0.6702320000):0.3437850000):0.7702990000	3e6s_A:1.2101690000):1.7012800000):0.1855170000):0.4587740000):0.0000022558	1r03_A:0.4782690000):2.2578000000):1.2432400000	(2vzb_A:2.0842810000	(((1bcf_A:0.0000010000	3e1q_A:0.0000020000):0.2011110000	2fkz_A:0.3167130000):0.5370480000	1jgc_A:0.6190570000):1.7174500000):0.2158720000):0.1447640000	1nfv_A:3.5832890000):0.9384360000):0.8136160000):0.3758850000):0.2249480000):0.0960896000);
(1ji5_A:0.5895110000	(1jig_A:0.2416800000	((1qgh_A:0.5323410000	2ux1_A:0.8651000000):0.7589810000	((1ji4_A:1.3480850000	2fjc_A:1.3434760000):0.2061880000	((((1dps_A:0.0000010000	1jts_A:0.0000010000):0.5445090000	1o9r_A:0.2271090000):1.0220100000	1uvh_A:1.3709850000):1.2858600000	((1tjo_A:0.0000010000	1tk6_A:0.0000010000):1.3221300000	((((((2fzf_A:3.4846400000	3qhb_A:0.8066170000):0.7527400000	((1lko_A:1.0381780000	1yuz_A:1.3587740000):1.5823500000	((((((1oqu_A:0.1951990000	1uzr_A:0.0870930000):0.0820627000	1r2f_A:0.2074810000):2.0811400000	1mxr_A:0.9926190000):1.0330400000	(1jk0_A:0.0173670000	((2uw2_A:0.0000020000	1w68_A:0.0000020000):0.0000023824	(((2inc_B:2.5593450000	(2inp_C:1.0800750000	1mty_B:3.4452870000):0.6071690000):2.5852000000	1mty_D:2.1441960000):1.3900800000	3dhg_A:0.1976300000):5.4275600000):0.4120690000):1.7346700000):1.3759700000	3ee4_A:1.4114370000):1.4377400000	(((2uw1_A:0.0000010000	2uw1_B:0.0000010000):0.1943140000	1afr_A:0.0546430000):3.4039100000	1za0_A:2.2222020000):1.5062400000):1.6852200000):0.5365850000):1.3966700000	1otk_A:7.5611860000):0.1822480000	((((1lb3_A:0.0766540000	2za7_A:0.2089820000):0.5227900000	1bg7_A:0.1874320000):0.1069330000	1r03_A:0.3768710000):0.7164020000	((1z6o_A:2.4485660000	1z6o_M:1.2782230000):0.1029960000	((((1eum_A:0.6687660000	1krq_A:0.5731820000):0.4925800000	2jd7_A:0.3460100000):0.3059810000	1vlg_A:0.1889410000):0.5092010000	3e6s_A:1.5905550000):1.0930300000):0.3056570000):1.2327200000):1.1091300000	((((1bcf_A:0.0000010000	3e1q_A:0.0000010000):0.3324360000	2fkz_A:0.1949920000):0.3609020000	1jgc_A:0.5541380000):0.8324770000	1nfv_A:1.9150080000):0.2664450000):0.2081630000	2vzb_A:1.3457840000):1.2958800000):0.8712590000):0.6105860000):0.1866910000):0.3330890000):0.0909199000	(1n1q_A:0.3837660000	2chp_A:1.0414750000):0.1895030000);
(1ji5_A:0.5814320000	(1jig_A:0.3238950000	((1qgh_A:0.5032610000	2ux1_A:1.4044040000):0.5834440000	((1ji4_A:1.1089580000	2fjc_A:1.5080120000):0.2305930000	((((1dps_A:0.0000010000	1jts_A:0.0000010000):0.5821690000	1o9r_A:0.2247200000):0.6861380000	1uvh_A:1.0402090000):0.3854940000	((1tjo_A:0.0000010000	1tk6_A:0.0000010000):1.0781300000	((((((((2fzf_A:3.3100980000	3qhb_A:1.9178070000):0.4410390000	1yuz_A:1.5863360000):0.6609970000	1lko_A:0.9652020000):0.9047340000	1otk_A:9.2683400000):0.4094360000	((((((((1oqu_A:0.1727310000	1r2f_A:0.4091620000):0.0993686000	1uzr_A:0.0446950000):1.8388300000	1mxr_A:2.0727470000):0.6059340000	(1jk0_A:0.3619460000	(2uw2_A:0.0000020000	1w68_A:0.0154740000):0.1575970000):1.9331800000):1.5544900000	3ee4_A:1.3589370000):5.9220400000	(1mty_D:1.4414160000	3dhg_A:2.0538030000):1.1060400000):1.9563400000	((2inc_B:2.6521030000	2inp_C:2.9231970000):1.6321800000	1mty_B:2.6068070000):0.9133920000):4.4243000000	(((2uw1_A:0.0000010000	2uw1_B:0.0000010000):0.2707810000	1afr_A:0.0956000000):3.1201300000	1za0_A:2.3145520000):1.1962200000):2.3376200000):1.3894400000	((((((((1lb3_A:0.1436870000	2za7_A:0.0660700000):0.4778430000	1bg7_A:0.2156400000):0.2615050000	1r03_A:0.3765700000):0.6537560000	1z6o_A:1.6908080000):0.3766950000	1z6o_M:1.4481790000):0.8971920000	(2jd7_A:0.4065800000	1vlg_A:0.4797150000):0.2697040000):0.3459130000	3e6s_A:1.4884870000):0.3615150000	(1eum_A:0.7568690000	1krq_A:0.4293060000):0.3298470000):1.3280800000):0.3574620000	2vzb_A:1.8070590000):0.8224520000	((((1bcf_A:0.0000010000	3e1q_A:0.0000010000):0.4398160000	2fkz_A:0.3855090000):0.5135070000	1jgc_A:0.4028800000):1.7481700000	1nfv_A:0.8149440000):0.7562480000):1.5488200000):1.8526600000):0.7763850000):0.5924430000):0.1353310000):0.2243450000	(1n1q_A:0.4247070000	2chp_A:0.9099790000):0.2495100000);
(1ji5_A:0.5196660000	(1jig_A:0.0000020000	((1tjo_A:0.0000010000	1tk6_A:0.0000010000):2.1910200000	(((2fzf_A:3.1968380000	((((1lko_A:0.8659000000	1yuz_A:1.0912580000):1.9391300000	3qhb_A:1.2188210000):0.3534530000	((((1otk_A:6.3072830000	(((((1oqu_A:0.2144780000	1uzr_A:0.1638240000):0.2378620000	1r2f_A:0.1404250000):1.9574200000	1mxr_A:1.9104410000):1.4173700000	(1jk0_A:0.1174200000	(2uw2_A:0.0000020000	1w68_A:0.0077760000):0.2721090000):1.5134600000):1.9408500000	3ee4_A:1.1734060000):2.7326200000):0.7478190000	(((2inc_B:1.4241100000	(2inp_C:1.4810790000	1mty_B:3.7749220000):0.8856730000):2.3152800000	3dhg_A:1.2729930000):0.0000025111	1mty_D:2.0193790000):3.9976800000):1.5082700000	1za0_A:3.8043890000):1.3662300000	((2uw1_A:0.0000010000	2uw1_B:0.0000010000):0.0803228000	1afr_A:0.2749200000):2.8575800000):1.5746300000):0.6358430000	((((1lb3_A:0.1714700000	2za7_A:0.1095220000):0.3239250000	1z6o_A:2.4477140000):0.1851890000	1bg7_A:0.0499200000):0.1669780000	(1r03_A:0.1277800000	(1z6o_M:1.6563860000	(((1eum_A:0.5491830000	1krq_A:0.7143540000):0.5439430000	(2jd7_A:0.4586040000	1vlg_A:0.7131950000):0.3843960000):0.7226510000	3e6s_A:1.0770220000):0.8605370000):1.0085100000):0.1644740000):4.0069600000):0.5475260000):1.6435600000	((((1bcf_A:0.0000010000	3e1q_A:0.0000010000):0.3887570000	2fkz_A:0.3025750000):0.5217120000	1jgc_A:0.6402140000):1.2253700000	1nfv_A:1.4073300000):0.5158130000):0.2425000000	2vzb_A:2.5180060000):1.7099200000):1.5954600000):0.1785750000	((1n1q_A:0.4336790000	2chp_A:0.9735300000):0.1604890000	(((1qgh_A:0.4326930000	2ux1_A:1.1283210000):0.4620120000	(((1dps_A:0.0000010000	1jts_A:0.0000010000):0.4271060000	1o9r_A:0.7074210000):1.1601100000	1uvh_A:0.7282390000):1.5724900000):0.2874100000	(1ji4_A:1.5573320000	2fjc_A:1.3318930000):0.7581140000):0.1788860000):0.1679080000);
(1ji5_A:0.4429580000	(1jig_A:0.2518430000	(((1qgh_A:0.7310500000	2ux1_A:1.6099170000):0.4788530000	((1ji4_A:1.7834940000	2fjc_A:1.1714410000):0.3074120000	(((1dps_A:0.0000010000	1jts_A:0.0000010000):0.8354830000	1o9r_A:0.3727980000):1.1912300000	1uvh_A:2.2907260000):1.3318900000):0.1540080000):0.2796460000	((1tjo_A:0.0000010000	1tk6_A:0.0000010000):1.8701000000	((((((2fzf_A:5.4936530000	(((1lko_A:0.8276560000	3qhb_A:4.1874040000):0.6830920000	1yuz_A:1.0598610000):1.2543700000	1otk_A:6.4124910000):0.6025340000):0.3652000000	((((((((1oqu_A:0.2185580000	1uzr_A:0.1380710000):0.1496520000	1r2f_A:0.1469410000):1.5463300000	3ee4_A:2.8987540000):0.6086670000	1mxr_A:1.2215810000):2.3554400000	(1jk0_A:0.1671350000	(2uw2_A:0.0000020000	1w68_A:0.0070680000):0.2968800000):0.1263740000):7.3800200000	3dhg_A:0.5504430000):0.4928160000	((2inc_B:1.7671520000	(2inp_C:1.4722410000	1mty_B:2.9230610000):0.8854400000):2.3201800000	1mty_D:2.0137830000):0.2594830000):4.1886200000	(((2uw1_A:0.0000010000	2uw1_B:0.0000010000):0.0869634000	1afr_A:0.0210910000):1.2956400000	1za0_A:4.0593410000):2.2787300000):1.7914900000):0.5506330000	(((((((((1lb3_A:0.1217950000	2za7_A:0.1641820000):0.6924520000	1bg7_A:0.2189580000):0.1375680000	1r03_A:0.5183890000):0.7322620000	1z6o_A:2.9766450000):0.2943580000	1z6o_M:1.7698770000):1.0465600000	3e6s_A:1.1698110000):0.8786360000	2jd7_A:0.6168080000):0.2658850000	1vlg_A:0.5013660000):0.4876770000	(1eum_A:1.0931840000	1krq_A:0.6394650000):0.7926230000):2.4184700000):1.0173900000	1nfv_A:0.2221150000):1.0183400000	(((1bcf_A:0.0000010000	3e1q_A:0.0000010000):0.2921090000	2fkz_A:0.2715660000):0.4724760000	1jgc_A:0.7195150000):0.6735970000):0.8327890000	2vzb_A:2.6013910000):0.6497980000):1.1558700000):0.0830897000):0.1810420000	(1n1q_A:0.5955710000	2chp_A:1.0949250000):0.1972350000);
(1ji5_A:0.3138540000	((1jig_A:0.3508970000	((1ji4_A:0.9369260000	2fjc_A:0.7478440000):0.1846140000	((((1dps_A:0.0000010000	1jts_A:0.0000010000):0.3857650000	1o9r_A:0.3401310000):0.7261110000	1uvh_A:1.1811890000):0.7395430000	((1tjo_A:0.0000010000	1tk6_A:0.0000010000):0.9012890000	((((((2fzf_A:4.3945190000	(1otk_A:4.8588600000	(((((((1oqu_A:0.2050320000	1r2f_A:0.2635690000):0.0046528300	1uzr_A:0.0912760000):1.7168600000	1mxr_A:1.1752170000):0.7522800000	(1jk0_A:0.1336940000	(2uw2_A:0.0000020000	1w68_A:0.0510100000):0.2753630000):1.7302500000):2.2924600000	3ee4_A:1.1020370000):3.8779200000	(((2uw1_A:0.0000010000	2uw1_B:0.0000010000):0.1522120000	1afr_A:0.0641490000):2.8102600000	1za0_A:2.2629180000):1.4663700000):1.9958800000	(((2inc_B:1.7172540000	(2inp_C:1.5798720000	1mty_B:3.6260350000):0.8524190000):1.7500800000	1mty_D:2.8810830000):1.1390400000	3dhg_A:1.0025450000):1.8548900000):0.4890440000):1.3239900000):1.2982100000	3qhb_A:1.5516610000):0.8408060000	(1lko_A:1.9630290000	1yuz_A:2.5119690000):1.1701600000):0.9658930000	((((1lb3_A:0.1377480000	2za7_A:0.1397650000):0.1876530000	1z6o_A:3.0781510000):0.2199540000	(1bg7_A:0.1424720000	1r03_A:0.3991610000):0.1842530000):0.2116060000	(1z6o_M:1.9377740000	((((1eum_A:0.3617390000	1krq_A:0.6264320000):0.9315910000	1vlg_A:0.4729950000):0.1844370000	2jd7_A:0.2537540000):0.7640660000	3e6s_A:1.3280750000):0.8947380000):0.2054440000):1.4374200000):1.4136100000	2vzb_A:1.5749900000):0.2428390000	((((1bcf_A:0.0000010000	3e1q_A:0.0000010000):0.2529180000	2fkz_A:0.4075500000):0.5863580000	1jgc_A:0.4469320000):1.8807500000	1nfv_A:1.5993480000):1.2149000000):1.0275600000):0.6751450000):0.5877900000):0.3366520000):0.1723690000	(1qgh_A:0.4752650000	2ux1_A:0.6384690000):0.6089760000):0.1374950000	(1n1q_A:0.4663630000	2chp_A:0.6272470000):0.1716060000);
(1ji5_A:0.2267230000	((1jig_A:0.2250760000	((1qgh_A:0.6653200000	2ux1_A:1.1439270000):0.5183470000	((1ji4_A:1.2116820000	2fjc_A:1.7280630000):0.2890270000	((((1dps_A:0.0000010000	1jts_A:0.0000010000):0.7567880000	1o9r_A:0.3719590000):0.6657490000	1uvh_A:1.7593450000):0.8956960000	((1tjo_A:0.0000010000	1tk6_A:0.0000010000):1.4682000000	((((((2fzf_A:4.1782930000	(((((1otk_A:4.7585500000	2inc_B:2.1345550000):0.8059460000	2inp_C:1.1659690000):0.6708300000	1mty_B:2.7023890000):1.0341800000	(1mty_D:2.7507080000	3dhg_A:1.8123030000):1.3915900000):1.8403400000	((((((1oqu_A:0.2021270000	1uzr_A:0.1296470000):0.0252849000	1r2f_A:0.2065550000):2.3024100000	1mxr_A:1.4790900000):0.4530620000	(1jk0_A:0.1799600000	(2uw2_A:0.0000020000	1w68_A:0.0165210000):0.2574120000):1.7209000000):2.1546300000	3ee4_A:1.4834660000):1.1401900000	(((2uw1_A:0.0000010000	2uw1_B:0.0000010000):0.1050940000	1afr_A:0.1785270000):3.6870200000	1za0_A:1.0065820000):0.9950650000):1.3084100000):2.3078900000):1.3137600000	3qhb_A:1.4390570000):0.4282690000	(1lko_A:1.0122920000	1yuz_A:2.9771470000):2.1315200000):1.5890000000	(((1lb3_A:0.1068960000	2za7_A:0.1771530000):0.4363060000	(1bg7_A:0.1113600000	1r03_A:0.5579550000):0.1152850000):0.4230190000	((1z6o_A:1.9758960000	1z6o_M:1.2214120000):0.4793470000	(((1eum_A:0.9379110000	1krq_A:0.2919470000):1.0465200000	(2jd7_A:0.5090970000	1vlg_A:0.5488940000):0.1565340000):0.4174940000	3e6s_A:1.9151290000):0.9488040000):0.2422050000):2.4071200000):0.8055150000	(2vzb_A:1.8610170000	(((1bcf_A:0.0000010000	3e1q_A:0.0000010000):0.6899590000	2fkz_A:0.1375070000):0.2663240000	1jgc_A:1.1328110000):1.4231800000):0.7188110000):0.3483790000	1nfv_A:2.4596990000):1.6043400000):1.8038300000):1.2378300000):0.6539250000):0.3745430000):0.1643430000	1n1q_A:0.5363210000):0.1404060000	2chp_A:1.1082230000);
(1ji5_A:0.4870670000	(1jig_A:0.2127760000	((1qgh_A:0.5657720000	2ux1_A:0.9297630000):0.3417170000	((1ji4_A:1.1919680000	2fjc_A:1.2630650000):0.1291330000	((((1dps_A:0.0000010000	1jts_A:0.0000010000):0.6334220000	1o9r_A:0.4025050000):0.9386030000	1uvh_A:1.3510290000):0.5236680000	((1tjo_A:0.0000010000	1tk6_A:0.0000010000):1.0081200000	((((((2fzf_A:3.0226230000	3qhb_A:1.9792850000):0.4870390000	(1lko_A:1.5239070000	1yuz_A:1.0481180000):1.3886300000):0.7528400000	(((1otk_A:4.4527610000	((2inc_B:1.8412220000	(2inp_C:1.3420030000	1mty_B:3.8211370000):0.5551760000):1.7541000000	(1mty_D:3.2853770000	3dhg_A:1.1502860000):0.9702910000):1.7697900000):0.3615600000	(((((1oqu_A:0.2890300000	1uzr_A:0.1560110000):0.0804365000	1r2f_A:0.1772950000):1.3973800000	1mxr_A:1.6372580000):1.5357800000	(1jk0_A:0.1692630000	(2uw2_A:0.0000020000	1w68_A:0.0153040000):0.2406630000):0.7898690000):2.1428400000	3ee4_A:1.7265310000):1.9294900000):1.1462800000	(((2uw1_A:0.0000010000	2uw1_B:0.0000010000):0.2332430000	1afr_A:0.0000030000):2.7953100000	1za0_A:3.7415770000):1.3625400000):0.1991990000):1.9293600000	(((((((1lb3_A:0.1010480000	2za7_A:0.0546100000):0.5762230000	1bg7_A:0.0777280000):0.1359390000	1r03_A:0.3084320000):0.5797160000	(1z6o_A:2.1670150000	1z6o_M:1.6803230000):0.3930620000):0.8685080000	3e6s_A:1.2102680000):0.6638000000	(2jd7_A:0.4953260000	1vlg_A:0.5443620000):0.2260120000):0.3903240000	(1eum_A:0.9017100000	1krq_A:0.4797080000):0.4472120000):1.1797700000):0.8422780000	1nfv_A:0.8838540000):0.7695910000	(2vzb_A:1.8299660000	(((1bcf_A:0.0000010000	3e1q_A:0.0000010000):0.4780140000	2fkz_A:0.1403390000):0.7781930000	1jgc_A:0.3869440000):1.3851200000):0.4326460000):1.6110000000):0.6739750000):0.8707060000):0.0652794000):0.2397630000):0.0272068000	(1n1q_A:0.3291480000	2chp_A:0.6992760000):0.1750630000);
(1ji5_A:0.5040640000	(1jig_A:0.3190210000	(((1qgh_A:0.4552430000	2ux1_A:0.8237620000):0.6122860000	(1ji4_A:0.9973770000	2fjc_A:1.1511080000):0.6088340000):0.0624199000	((((1dps_A:0.0000010000	1jts_A:0.0000010000):0.5248180000	1o9r_A:0.4207360000):0.9271260000	1uvh_A:1.3388810000):0.8191790000	((1tjo_A:0.0000010000	1tk6_A:0.0000010000):1.3714500000	((((((((2fzf_A:2.8342610000	3qhb_A:1.5342230000):0.6332730000	1yuz_A:1.4465550000):0.2971530000	1lko_A:1.0455930000):1.4182300000	((1otk_A:4.2829890000	(((((1oqu_A:0.3254440000	1uzr_A:0.1382620000):0.0520581000	1r2f_A:0.1728580000):0.8916990000	1mxr_A:1.2329340000):1.2092900000	(1jk0_A:0.0962590000	(2uw2_A:0.0000020000	1w68_A:0.0075660000):0.2582010000):1.8803700000):1.6798700000	3ee4_A:0.2183240000):2.1126100000):1.1519600000	(((2inc_B:2.8973580000	(2inp_C:2.3891770000	1mty_B:3.7745450000):1.5259800000):1.3454200000	1mty_D:2.0868810000):0.7129600000	3dhg_A:1.2860620000):2.8893800000):1.2916900000):0.3826890000	(((2uw1_A:0.0000010000	2uw1_B:0.0000010000):0.1730780000	1afr_A:0.0782080000):2.2184400000	1za0_A:4.2129500000):1.1532300000):1.0264900000	(((((((1lb3_A:0.0895370000	2za7_A:0.0768130000):0.4645670000	(1bg7_A:0.1203780000	1r03_A:0.3337640000):0.0751668000):0.3753670000	1z6o_A:3.3198730000):0.3778290000	1z6o_M:1.4239030000):1.1047300000	3e6s_A:0.9357070000):0.3962340000	(2jd7_A:0.3622460000	1vlg_A:0.4663980000):0.2419850000):0.5268140000	(1eum_A:0.9138200000	1krq_A:0.2599940000):0.2832070000):2.4722100000):0.6193300000	1nfv_A:0.7922200000):0.6505770000	(2vzb_A:2.2178730000	(((1bcf_A:0.0000010000	3e1q_A:0.0000010000):0.3253140000	2fkz_A:0.2185070000):0.6254840000	1jgc_A:0.3346980000):0.7979460000):0.3132100000):1.1247000000):0.5574530000):0.3700470000):0.2649300000):0.1148540000	(1n1q_A:0.2800910000	2chp_A:0.9416440000):0.2993110000);
(1ji5_A:0.6115090000	(1jig_A:0.2706810000	((1n1q_A:0.2724110000	((((1dps_A:0.0000010000	1jts_A:0.0000010000):0.7507850000	1o9r_A:0.4023810000):0.6305340000	1uvh_A:1.6745900000):0.7086130000	((1tjo_A:0.0000010000	1tk6_A:0.0000010000):1.0560800000	(((((((2fzf_A:3.9285750000	((1otk_A:4.1042430000	(((((1oqu_A:0.2266330000	1uzr_A:0.1999340000):0.1850490000	1r2f_A:0.1078220000):1.4241800000	1mxr_A:1.7461820000):0.7460670000	(1jk0_A:0.2720310000	(2uw2_A:0.0000020000	1w68_A:0.0254660000):0.0740421000):1.8280700000):1.6647100000	3ee4_A:1.1359600000):2.6183600000):1.3280800000	((((2inc_B:3.5108610000	2inp_C:1.2228100000):2.0186800000	1mty_B:2.1175700000):2.2441600000	1mty_D:1.2748850000):1.1074000000	3dhg_A:1.6168550000):2.6526500000):0.9733110000):0.6961300000	(((2uw1_A:0.0000010000	2uw1_B:0.0000010000):0.2261480000	1afr_A:0.0925890000):2.9412300000	1za0_A:2.9819340000):0.4969620000):2.5524500000	(1lko_A:0.7960340000	1yuz_A:1.3455580000):0.2064360000):0.6735090000	3qhb_A:2.0246490000):1.6030300000	((((((1lb3_A:0.0854230000	2za7_A:0.2045410000):0.5530840000	1bg7_A:0.1899910000):0.1023640000	1r03_A:0.5454550000):0.4378760000	1z6o_M:2.2206220000):0.2752690000	1z6o_A:2.0108380000):0.3860350000	((((1eum_A:1.1411400000	1krq_A:0.2404610000):0.7120220000	3e6s_A:1.3671560000):0.3622880000	2jd7_A:0.3660590000):0.0000027898	1vlg_A:0.3403230000):0.8224220000):1.3916500000):0.8111570000	(2vzb_A:2.2067630000	(((1bcf_A:0.0000010000	3e1q_A:0.0000010000):0.3981810000	2fkz_A:0.2382420000):0.5642670000	1jgc_A:0.5001910000):1.1951400000):0.3822640000):0.1842220000	1nfv_A:1.0648610000):1.4184200000):1.0115400000):0.4787410000):0.2904090000	2chp_A:0.8454330000):0.1349710000):0.1284730000	((1qgh_A:0.4308100000	2ux1_A:0.8386020000):0.4464990000	(1ji4_A:1.1691110000	2fjc_A:1.6944130000):0.4781980000):0.5286540000);
(1ji5_A:0.6019370000	1jig_A:0.2684950000	((1n1q_A:0.4487490000	2chp_A:0.8312290000):0.3287800000	(((1qgh_A:0.7314980000	(2ux1_A:0.6179170000	(((1dps_A:0.0000010000	1jts_A:0.0000010000):0.5773460000	1o9r_A:0.4324870000):0.9668100000	1uvh_A:2.0443860000):1.9574900000):0.4381090000):0.3885330000	(1ji4_A:1.4425090000	2fjc_A:1.4253640000):1.0116800000):0.2367620000	((1tjo_A:0.0000010000	1tk6_A:0.0000010000):2.2622300000	(((((2fzf_A:2.7800400000	((1lko_A:2.0729390000	1yuz_A:0.6510520000):0.7584210000	(((1otk_A:7.5811080000	(((((1oqu_A:0.1936120000	1uzr_A:0.0757870000):0.1492710000	1r2f_A:0.2037520000):1.6142200000	1mxr_A:1.7343020000):1.4291100000	(1jk0_A:0.0776330000	(2uw2_A:0.0000020000	1w68_A:0.0000020000):0.2834970000):1.3005100000):2.4471500000	3ee4_A:1.0960300000):1.7566100000):1.5090600000	(((2inc_B:1.8715150000	(2inp_C:0.8256820000	1mty_B:4.1110780000):1.8480600000):3.1997400000	1mty_D:2.7298100000):1.2449800000	3dhg_A:0.7963870000):3.4474400000):2.8562500000	(((2uw1_A:0.0000010000	2uw1_B:0.0000010000):0.1823760000	1afr_A:0.1793890000):2.9581100000	1za0_A:3.7376640000):2.1887300000):2.3927100000):0.6964830000):1.8066700000	3qhb_A:1.2945530000):1.4785500000	((((1lb3_A:0.1153910000	2za7_A:0.1731110000):0.2438730000	1z6o_A:3.3810660000):0.2635230000	1bg7_A:0.2798020000):0.0278123000	(1r03_A:0.1596420000	(1z6o_M:2.2055840000	(((1eum_A:1.1601860000	1krq_A:0.1655930000):0.5977250000	(2jd7_A:0.3839930000	1vlg_A:0.7594240000):0.4379990000):0.8748560000	3e6s_A:1.8322860000):0.6288110000):0.7458750000):0.3332060000):2.6990600000):1.6959100000	2vzb_A:1.1268710000):0.2485310000	((((1bcf_A:0.0000010000	3e1q_A:0.0000010000):0.5208120000	2fkz_A:0.3207420000):0.6893190000	1jgc_A:0.4055620000):1.0875800000	1nfv_A:1.9717710000):1.2475400000):0.9703530000):1.0733200000):0.0855169000):0.1030300000);
(1ji5_A:0.3296220000	(((1jig_A:0.1994140000	((1ji4_A:0.9021650000	2fjc_A:1.0176300000):0.3584470000	((((1dps_A:0.0000010000	1jts_A:0.0000010000):0.7783430000	1o9r_A:0.4303010000):0.6431840000	1uvh_A:1.4259430000):1.2717000000	((1tjo_A:0.0000010000	1tk6_A:0.0000010000):1.1878900000	(((((2fzf_A:4.3522170000	((1otk_A:5.8571890000	((2inc_B:2.2786380000	(2inp_C:1.2450650000	1mty_B:4.3678960000):1.1117000000):0.9394850000	(1mty_D:2.2193440000	3dhg_A:2.2903500000):0.6955550000):2.9969000000):1.2069500000	((((((1oqu_A:0.1744220000	1uzr_A:0.1304530000):0.0414122000	1r2f_A:0.1270110000):1.2587100000	1mxr_A:1.5874430000):1.2270700000	(1jk0_A:0.1666610000	(2uw2_A:0.0000020000	1w68_A:0.0148930000):0.1816910000):1.1712600000):2.6580800000	3ee4_A:0.5156900000):3.4118900000	(((2uw1_A:0.0000010000	2uw1_B:0.0000010000):0.2213100000	1afr_A:0.0480820000):4.7679300000	1za0_A:1.2151250000):1.7716500000):0.7477760000):1.1954700000):1.8825600000	(1lko_A:1.3575210000	1yuz_A:1.6553990000):0.6686270000):0.7066930000	3qhb_A:2.3899220000):0.3084160000	((((((1lb3_A:0.1180220000	2za7_A:0.0789150000):0.6979210000	1bg7_A:0.2022970000):0.1173570000	1r03_A:0.3623430000):0.4062270000	1z6o_M:1.4371760000):0.1797240000	1z6o_A:2.5698760000):0.3467530000	(((1eum_A:1.0758660000	1krq_A:0.2046030000):0.6250190000	3e6s_A:1.7044590000):0.1828010000	(2jd7_A:0.3499340000	1vlg_A:0.3906930000):0.2863540000):0.4123110000):3.0434000000):1.4326900000	(2vzb_A:2.4770970000	((((1bcf_A:0.0000010000	3e1q_A:0.0000010000):0.3896030000	2fkz_A:0.2442180000):1.1356500000	1jgc_A:0.2404380000):1.6464700000	1nfv_A:1.5643230000):1.0153000000):0.0000029767):1.5095400000):0.5400550000):0.7378780000):0.5122660000):0.1794550000	(1qgh_A:0.3501940000	2ux1_A:0.9642790000):1.1839900000):0.0529195000	1n1q_A:0.6958960000):0.0205862000	2chp_A:1.2652830000);
(1ji5_A:0.2870840000	((1jig_A:0.2414670000	((1qgh_A:0.5643720000	2ux1_A:1.0997740000):0.5687220000	(1ji4_A:1.3137510000	2fjc_A:1.2078390000):0.4991530000):0.2648680000):0.1193560000	(2chp_A:0.7499370000	(((((1dps_A:0.0000010000	1jts_A:0.0000010000):0.8328830000	1o9r_A:0.1686320000):1.3141100000	1uvh_A:0.8314450000):1.2337700000	(1tjo_A:0.0000010000	1tk6_A:0.0000010000):1.5762700000):0.3794420000	(((((((2fzf_A:5.3020580000	(((2uw1_A:0.0000010000	2uw1_B:0.0000010000):0.2270130000	1afr_A:0.1137450000):3.3642900000	1za0_A:2.3603240000):1.2823200000):2.1814800000	((2inc_B:1.9373060000	(2inp_C:2.2945690000	1mty_B:2.8915190000):1.8438200000):0.6460910000	(1mty_D:2.3113770000	3dhg_A:2.4091090000):0.3873400000):3.6815900000):1.0754800000	((((1oqu_A:0.2415510000	1uzr_A:0.1212960000):0.0626637000	1r2f_A:0.2294090000):1.0100900000	(1mxr_A:1.9826640000	(1jk0_A:0.4103970000	(2uw2_A:0.0000020000	1w68_A:0.0076910000):0.1677430000):1.5975700000):0.2952510000):2.4460500000	3ee4_A:0.8235950000):4.0414600000):1.5876700000	1otk_A:6.0205780000):0.9262080000	((1lko_A:0.7661530000	1yuz_A:1.8486460000):0.8292570000	3qhb_A:1.9603590000):1.0786900000):0.9345460000	(1nfv_A:1.4218540000	(((((1lb3_A:0.1406180000	2za7_A:0.0329970000):0.5845570000	1bg7_A:0.2579230000):0.2143610000	1r03_A:0.4064390000):0.3240840000	(1z6o_A:2.5887270000	1z6o_M:1.6668760000):0.8096180000):0.2898750000	(((1eum_A:0.8678320000	1krq_A:0.5088970000):0.7381470000	3e6s_A:1.5898940000):0.2054050000	(2jd7_A:0.3944970000	1vlg_A:0.5124140000):0.1013710000):0.9650490000):2.0017000000):0.0937645000):0.9608980000	(2vzb_A:1.2175680000	(((1bcf_A:0.0000010000	3e1q_A:0.0000010000):0.6539530000	2fkz_A:0.2670240000):0.9186550000	1jgc_A:0.0324260000):3.1585200000):0.9595980000):1.5538600000):0.3427780000):0.3947610000):0.0554773000	1n1q_A:0.7763240000);
(1ji5_A:0.3044600000	(1jig_A:0.1587620000	(((1qgh_A:0.4436260000	2ux1_A:1.0480010000):0.6121540000	(1ji4_A:1.2526650000	2fjc_A:1.2819030000):0.7837010000):0.0823023000	(((((1dps_A:0.0000010000	1jts_A:0.0000010000):0.6777970000	1o9r_A:0.3087790000):1.0733700000	1uvh_A:1.0022700000):0.5410980000	(1tjo_A:0.0000010000	1tk6_A:0.0000010000):1.7002900000):0.7414010000	((((((2fzf_A:3.3097960000	3qhb_A:0.9850550000):0.8085100000	(1lko_A:0.9798580000	1yuz_A:1.3868550000):0.8345350000):1.1688700000	((1otk_A:8.2298030000	((((((1oqu_A:0.2319880000	1uzr_A:0.1790290000):0.2047120000	1r2f_A:0.1577960000):1.9082200000	1mxr_A:1.3107280000):1.0182500000	(1jk0_A:0.1490240000	(2uw2_A:0.0000020000	1w68_A:0.0378020000):0.2027470000):1.4608300000):2.6806900000	3ee4_A:0.0000030000):3.2603600000	(((2inc_B:1.9368240000	(2inp_C:2.2716370000	1mty_B:2.7156440000):2.1711700000):1.9442000000	1mty_D:1.3791160000):1.7757700000	3dhg_A:1.0706160000):2.4140100000):0.6432470000):1.4911100000	(((2uw1_A:0.0000010000	2uw1_B:0.0000010000):0.2142130000	1afr_A:0.0760620000):1.7284500000	1za0_A:5.2331220000):0.8897030000):0.1657440000):0.8602840000	((((((1lb3_A:0.2125160000	2za7_A:0.1031080000):0.3984760000	(1bg7_A:0.2207170000	1r03_A:0.4158440000):0.0699665000):0.2697070000	(1z6o_A:3.4182730000	1z6o_M:1.3453270000):0.3198210000):1.2325700000	3e6s_A:0.9339910000):0.7360920000	(2jd7_A:0.4372910000	1vlg_A:0.4383130000):0.2964810000):0.4258200000	(1eum_A:0.9583720000	1krq_A:0.2048310000):0.2493570000):1.7470400000):1.3181500000	1nfv_A:1.4877820000):0.5133230000	(2vzb_A:2.0349910000	(((1bcf_A:0.0000010000	3e1q_A:0.0000010000):0.3561270000	2fkz_A:0.4231770000):0.6834180000	1jgc_A:0.4281170000):1.1334200000):0.4895070000):1.9185100000):0.4576430000):0.2798870000):0.2390230000	(1n1q_A:0.3903070000	2chp_A:0.6728370000):0.1692200000);
(1ji5_A:0.2714850000	(1jig_A:0.1112880000	((1qgh_A:0.4177200000	2ux1_A:0.6721410000):0.9157190000	((1ji4_A:1.7159540000	2fjc_A:1.2520770000):0.5639280000	((((1dps_A:0.0000010000	1jts_A:0.0000010000):0.3059560000	1o9r_A:0.4487750000):1.1105700000	1uvh_A:1.0195390000):1.1209900000	((1tjo_A:0.0000010000	1tk6_A:0.0000010000):1.2056300000	((((2fzf_A:2.7540800000	(((1lko_A:0.8756440000	1yuz_A:1.2674310000):0.7748120000	3qhb_A:1.7734190000):0.6477250000	(((1otk_A:4.7173700000	(((((1oqu_A:0.2016460000	1uzr_A:0.1113840000):0.1152090000	1r2f_A:0.1261800000):1.0401800000	1mxr_A:1.0641500000):0.8826010000	(1jk0_A:0.1781980000	(2uw2_A:0.0000020000	1w68_A:0.0379770000):0.1841430000):1.2819600000):1.5850600000	3ee4_A:1.9981890000):0.5326040000):1.6582400000	(((2inc_B:1.6569810000	(2inp_C:0.8490000000	1mty_B:3.6520640000):1.6113600000):1.5676000000	1mty_D:1.9100540000):1.5386700000	3dhg_A:0.9233690000):1.6577800000):0.6083930000	(((2uw1_A:0.0000010000	2uw1_B:0.0000010000):0.2763840000	1afr_A:0.0329040000):2.8845200000	1za0_A:2.3267780000):1.6528000000):0.6234270000):0.3760570000):0.5733230000	(((((((((1lb3_A:0.0888880000	2za7_A:0.0703850000):0.4143340000	1z6o_A:3.6405060000):0.4110630000	1bg7_A:0.1666700000):0.2167760000	1r03_A:0.2413860000):0.6629980000	1z6o_M:1.7499760000):0.8875420000	(2jd7_A:0.5109320000	1vlg_A:0.4216190000):0.4941850000):0.1865690000	3e6s_A:1.2321410000):0.5772700000	1eum_A:0.7173880000):0.1242160000	1krq_A:0.1911120000):1.9296000000):1.2822200000	(2vzb_A:1.6613200000	(((1bcf_A:0.0000010000	3e1q_A:0.0000010000):0.2462940000	2fkz_A:0.4051400000):0.1820760000	1jgc_A:0.6793460000):1.8866200000):0.5874120000):0.3988380000	1nfv_A:1.2143370000):1.7933000000):0.5966300000):0.6584560000):0.1257630000):0.2549480000):0.2542750000	(1n1q_A:0.4204970000	2chp_A:0.9943300000):0.3069580000);
(1ji5_A:0.6664340000	(1jig_A:0.3588890000	((1qgh_A:0.5112650000	2ux1_A:1.2562220000):0.3821610000	((1ji4_A:1.4795210000	2fjc_A:1.5227660000):0.6205730000	((((1dps_A:0.0000010000	1jts_A:0.0000010000):0.7679610000	1o9r_A:0.4262590000):1.2025100000	1uvh_A:1.3038640000):0.5147610000	((1tjo_A:0.0000010000	1tk6_A:0.0000010000):1.1903100000	(((((2fzf_A:6.6286090000	3qhb_A:1.7363300000):0.2771800000	(((1lko_A:0.1648760000	1otk_A:8.2785800000):0.5302280000	1yuz_A:1.6336160000):0.7394100000	((((((1oqu_A:0.0000030000	(1r2f_A:0.2120120000	1uzr_A:0.0364860000):0.1862310000):2.6834700000	(1jk0_A:0.1557240000	(2uw2_A:0.0000020000	1w68_A:0.0579510000):0.1889570000):1.4055100000):0.9646090000	1mxr_A:1.5114100000):2.8355500000	3ee4_A:1.1728980000):4.0314800000	(((2inc_B:1.9185770000	(2inp_C:2.1025530000	1mty_B:3.1670020000):1.2075200000):2.1622300000	3dhg_A:1.6376230000):0.4196190000	1mty_D:1.8025260000):1.6553500000):0.8362940000	(((2uw1_A:0.0000010000	2uw1_B:0.0000010000):0.3588130000	1afr_A:0.0000020000):1.5287000000	1za0_A:3.3133180000):2.4144600000):1.9395400000):0.5695940000):0.9325830000	((((1lb3_A:0.0927520000	2za7_A:0.1438230000):0.4305500000	1bg7_A:0.2715090000):0.1297290000	1r03_A:0.5424170000):0.5235430000	((1z6o_A:2.4618420000	1z6o_M:1.3403690000):0.4512270000	((((1eum_A:1.0362110000	1krq_A:0.7609770000):1.3000400000	2jd7_A:0.4065520000):0.2060910000	1vlg_A:0.3719730000):0.8019110000	3e6s_A:1.2613540000):1.4277000000):0.3045020000):2.1922200000):0.7693970000	2vzb_A:2.5766270000):0.2722630000	((((1bcf_A:0.0000010000	3e1q_A:0.0000010000):0.4056140000	2fkz_A:0.3198990000):0.9653050000	1jgc_A:0.3101760000):3.5076400000	1nfv_A:1.7187070000):1.7071700000):2.3369100000):1.6844200000):0.5826660000):0.2038760000):0.3202180000):0.2569810000	(1n1q_A:0.5785410000	2chp_A:0.6348420000):0.1513250000);
(1ji5_A:0.4009700000	(1jig_A:0.3623190000	(1qgh_A:0.2999550000	2ux1_A:1.1733210000):0.9408460000):0.1332040000	((1n1q_A:0.4539850000	((1ji4_A:1.0405410000	2fjc_A:1.4054580000):0.6265760000	((((1dps_A:0.0000010000	1jts_A:0.0000010000):0.4798660000	1o9r_A:0.4158990000):0.9650550000	1uvh_A:1.1760090000):0.6142840000	((1tjo_A:0.0000010000	1tk6_A:0.0000010000):1.2402700000	(((((((2fzf_A:5.8422090000	3qhb_A:1.2499960000):0.6548190000	(1lko_A:1.2880340000	1yuz_A:1.4631660000):1.7528600000):0.9089760000	(((((((1oqu_A:0.2401210000	1uzr_A:0.1086530000):0.0870509000	1r2f_A:0.2017080000):2.0741700000	1mxr_A:1.5600320000):0.7263140000	(1jk0_A:0.1964140000	(2uw2_A:0.0000020000	1w68_A:0.0217550000):0.2108840000):1.3313000000):1.8295400000	3ee4_A:1.4661440000):2.3858700000	(((2uw1_A:0.0000010000	2uw1_B:0.0000010000):0.1372810000	1afr_A:0.1075660000):2.0849400000	1za0_A:2.6912800000):1.3979400000):0.3669480000	((2inc_B:2.4107560000	(2inp_C:0.9373010000	1mty_B:4.9718730000):1.9378000000):0.9947220000	(1mty_D:2.8291260000	3dhg_A:1.5446100000):0.5388070000):2.3826000000):2.4089600000):0.2913870000	1otk_A:5.6699200000):1.9090200000	((((((((1lb3_A:0.2566900000	2za7_A:0.0749230000):0.5115820000	1bg7_A:0.2660790000):0.1718940000	1r03_A:0.2505270000):0.3863110000	1z6o_A:2.9222910000):0.1517910000	1z6o_M:1.9665680000):1.3599600000	3e6s_A:1.2885450000):0.6096510000	(2jd7_A:0.4062370000	1vlg_A:0.5110780000):0.2662800000):0.1696310000	(1eum_A:0.7565290000	1krq_A:0.5036640000):0.3322890000):2.4714300000):0.3361610000	1nfv_A:0.9366370000):0.5910920000	(2vzb_A:1.6791090000	(((1bcf_A:0.0000010000	3e1q_A:0.0000010000):0.4254090000	2fkz_A:0.3298140000):0.8809650000	1jgc_A:0.4217250000):3.0210600000):1.0302200000):1.5416100000):0.8969330000):0.4867650000):0.4403480000):0.3357960000	2chp_A:0.9481540000):0.2851260000);
(1ji5_A:0.2155950000	(1jig_A:0.2195480000	((1qgh_A:0.3710110000	2ux1_A:1.1706610000):0.4385420000	(1ji4_A:1.1757950000	2fjc_A:1.4042190000):0.5411680000):0.4506910000):0.1942820000	(1n1q_A:0.7364530000	(2chp_A:0.6467100000	((((1dps_A:0.0000010000	1jts_A:0.0000010000):0.5368350000	1o9r_A:0.4633630000):0.7559930000	1uvh_A:0.8916720000):0.7012520000	((1tjo_A:0.0000010000	1tk6_A:0.0000010000):0.8488710000	(((((((2fzf_A:4.6852370000	((((2inc_B:0.6327920000	(2inp_C:1.0787880000	1mty_B:4.1490150000):2.4197500000):2.8864300000	(1mty_D:2.0682730000	3dhg_A:1.0521430000):0.4085250000):1.9555500000	((2uw1_A:0.0000010000	2uw1_B:0.0000010000):0.0124712000	1afr_A:0.2876670000):1.2109600000):0.9382690000	1za0_A:2.5205120000):1.1525600000):1.1481500000	(((((1oqu_A:0.2147120000	1uzr_A:0.0549720000):0.0497988000	1r2f_A:0.2035270000):1.3813400000	1mxr_A:1.4995790000):0.5385370000	(1jk0_A:0.0337220000	(2uw2_A:0.0000020000	1w68_A:0.0299640000):0.2840320000):2.2513800000):1.9147400000	3ee4_A:0.7967820000):2.7501200000):0.7543610000	1otk_A:8.8484040000):0.8778350000	((1lko_A:1.7425330000	1yuz_A:0.4165590000):1.0927400000	3qhb_A:1.5724070000):2.1222000000):0.3748770000	((((((1lb3_A:0.1389150000	2za7_A:0.0021790000):0.5069310000	1bg7_A:0.0827640000):0.0639921000	1r03_A:0.3196510000):0.3980780000	1z6o_A:2.9131130000):0.2925060000	1z6o_M:1.6419700000):0.0724005000	(((1eum_A:0.8785750000	1krq_A:0.5726270000):0.6506670000	(2jd7_A:0.5610650000	1vlg_A:0.5926840000):0.3867760000):0.4633200000	3e6s_A:1.8321880000):0.6975710000):1.3945200000):0.7788790000	2vzb_A:2.3946640000):0.2846610000	((((1bcf_A:0.0000010000	3e1q_A:0.0000010000):0.4642910000	2fkz_A:0.3662520000):0.1974370000	1jgc_A:0.6067070000):1.1920600000	1nfv_A:0.7362990000):0.7429210000):0.7964520000):1.2548200000):0.3814990000):0.3629380000):0.2126680000);
(1ji5_A:0.5326640000	(1jig_A:0.2160700000	(((1qgh_A:0.5886800000	2ux1_A:0.9397880000):0.5255270000	(1ji4_A:1.4499410000	2fjc_A:1.5826490000):0.4164510000):0.5096720000	((((1dps_A:0.0000010000	1jts_A:0.0000010000):0.8633940000	1o9r_A:0.3718950000):0.9815280000	1uvh_A:1.8944040000):1.0274100000	((1tjo_A:0.0000010000	1tk6_A:0.0000010000):0.9428040000	(((((((2fzf_A:3.6229420000	((((((1oqu_A:0.2614240000	1uzr_A:0.1061520000):0.0916727000	1r2f_A:0.2674380000):1.2753400000	1mxr_A:1.3492700000):0.8155330000	(1jk0_A:0.1852880000	(2uw2_A:0.0000020000	1w68_A:0.0078900000):0.2279070000):1.2122200000):2.2593300000	3ee4_A:0.6400200000):3.3268800000	1za0_A:1.5999350000):1.0230300000):1.4801200000	((((2inc_B:2.2011200000	(2inp_C:1.5441650000	1mty_B:2.8838290000):1.0546400000):1.5908000000	1mty_D:1.7236230000):0.3020320000	3dhg_A:1.7424250000):2.0059800000	((2uw1_A:0.0000010000	2uw1_B:0.0000010000):0.2601730000	1afr_A:0.0953170000):2.1884000000):0.5686410000):3.8674300000	(1lko_A:1.0991180000	1yuz_A:0.8247190000):0.3643290000):1.1995700000	3qhb_A:0.9650900000):1.4551700000	((((((1lb3_A:0.0962440000	2za7_A:0.1541920000):0.3167560000	1z6o_A:2.5911580000):0.0902886000	1otk_A:7.6424890000):0.1944820000	(1bg7_A:0.1444410000	1r03_A:0.5373780000):0.1007130000):0.3966620000	1z6o_M:1.3350860000):0.2867330000	((((1eum_A:1.2389970000	1krq_A:0.5096690000):1.0546600000	1vlg_A:0.6424250000):0.3372600000	2jd7_A:0.1945320000):0.9532550000	3e6s_A:1.4549280000):0.7089740000):2.8404700000):1.4822800000	2vzb_A:1.8788430000):0.0118673000	((((1bcf_A:0.0000010000	3e1q_A:0.0000010000):0.4622730000	2fkz_A:0.2843320000):0.7321950000	1jgc_A:0.3578780000):1.1651700000	1nfv_A:1.0278400000):1.1426500000):1.4108800000):0.9904670000):0.3814770000):0.2871310000):0.1266570000	(1n1q_A:0.5745900000	2chp_A:0.8988930000):0.1605530000);
(1ji5_A:0.5173820000	(1jig_A:0.2946400000	(((1n1q_A:0.2060770000	((((1dps_A:0.0000010000	1jts_A:0.0000010000):0.6268030000	1o9r_A:0.3230250000):1.0024900000	1uvh_A:1.4457990000):0.8487610000	((1tjo_A:0.0000010000	1tk6_A:0.0000010000):0.8951950000	(((((((2fzf_A:4.6809580000	3qhb_A:1.6862040000):1.0733500000	(((1otk_A:5.9887660000	((2inc_B:3.2520070000	2inp_C:0.9952020000):0.9311440000	1mty_B:2.4689540000):1.0709600000):1.1627600000	(1mty_D:2.6815630000	3dhg_A:1.7141040000):1.3239700000):1.4841200000	(((((1oqu_A:0.1829690000	1uzr_A:0.2568380000):0.0515539000	1r2f_A:0.2438310000):1.1279300000	1mxr_A:2.4541540000):1.4268300000	(1jk0_A:0.1112440000	(2uw2_A:0.0000020000	1w68_A:0.0000020000):0.2623740000):1.8805900000):1.4550000000	3ee4_A:1.0873050000):3.7649900000):3.0350000000):0.0000022915	(1lko_A:0.8406170000	1yuz_A:0.9880120000):1.2478700000):1.0161900000	(((2uw1_A:0.0000010000	2uw1_B:0.0000010000):0.2281810000	1afr_A:0.0598880000):2.8178600000	1za0_A:5.8048190000):2.0869200000):0.8474910000	(((((((((1lb3_A:0.1103470000	2za7_A:0.0904830000):0.6138670000	1bg7_A:0.2181730000):0.1195430000	1r03_A:0.3285080000):0.4980270000	1z6o_A:2.0065400000):0.2403690000	1z6o_M:1.7230840000):0.4421590000	3e6s_A:2.3662140000):0.4280180000	1vlg_A:0.4445120000):0.0534556000	2jd7_A:0.3655740000):0.5257330000	(1eum_A:1.2274640000	1krq_A:0.1588040000):0.5333140000):3.0188800000):0.3974530000	(2vzb_A:2.7519680000	(((1bcf_A:0.0000010000	3e1q_A:0.0000010000):0.3944460000	2fkz_A:0.1640330000):0.7151000000	1jgc_A:0.4762650000):0.7574800000):1.0309900000):0.3371620000	1nfv_A:1.0436030000):1.6010300000):0.6466480000):1.0229500000):0.0109182000	(1ji4_A:0.9700720000	2fjc_A:1.2623040000):0.7357450000):0.3715980000	2chp_A:0.9028830000):0.1198430000):0.0279732000	(1qgh_A:0.4765580000	2ux1_A:1.0377920000):0.7702790000);
(1ji5_A:0.2634320000	(1jig_A:0.2272340000	(1n1q_A:0.4300280000	((1qgh_A:0.4378770000	(2ux1_A:0.9154510000	(((1dps_A:0.0000010000	1jts_A:0.0000010000):0.5450880000	1o9r_A:0.3639490000):0.6465500000	(1uvh_A:0.8424760000	((1tjo_A:0.0000010000	1tk6_A:0.0000010000):0.5025020000	(((((2fzf_A:2.8179440000	((1lko_A:2.1411570000	1yuz_A:0.8549710000):1.2184000000	3qhb_A:1.8949170000):1.1203200000):0.6570760000	(1otk_A:5.4792970000	((((((1oqu_A:0.2840250000	1uzr_A:0.0681850000):0.0184830000	1r2f_A:0.3242680000):1.4107500000	1mxr_A:1.0243050000):0.7652810000	(1jk0_A:0.1494680000	(2uw2_A:0.0000020000	1w68_A:0.0291820000):0.2155550000):1.4964000000):2.5302900000	3ee4_A:0.8713150000):3.9377300000	(((2inc_B:2.2948790000	(2inp_C:1.5785240000	1mty_B:2.6982230000):0.6380650000):1.7614000000	(1mty_D:2.7544810000	3dhg_A:0.8797890000):1.1765600000):1.6470900000	(((2uw1_A:0.0000010000	2uw1_B:0.0000010000):0.0000022836	1afr_A:0.3165500000):3.0428600000	1za0_A:1.9163830000):1.4013900000):0.2338570000):2.9854500000):0.0000025666):0.7416520000	((((((((1lb3_A:0.0798790000	2za7_A:0.2089320000):0.4856940000	1bg7_A:0.3947300000):0.1300740000	1r03_A:0.4437350000):0.1029770000	1z6o_A:2.8687280000):0.3503550000	1z6o_M:1.7577920000):0.4221310000	3e6s_A:0.9710730000):0.6729070000	(2jd7_A:0.6507070000	1vlg_A:0.2053610000):0.3959190000):0.1522040000	(1eum_A:1.0591830000	1krq_A:0.2974940000):0.2112560000):1.2664900000):1.1691700000	1nfv_A:0.2835100000):0.6062480000	(2vzb_A:2.2417120000	(((1bcf_A:0.0000010000	3e1q_A:0.0000010000):0.4652060000	2fkz_A:0.1656470000):0.9864130000	1jgc_A:0.2107800000):0.6655720000):1.0057400000):2.8975800000):2.0139800000):0.3031550000):1.0513800000):0.4267960000):0.3448510000	(1ji4_A:1.2155660000	2fjc_A:0.9445420000):0.4763790000):0.2767850000):0.1241300000):0.1478330000	2chp_A:0.8912020000);
(1ji5_A:0.4142670000	(1jig_A:0.2001770000	((1qgh_A:0.6210480000	2ux1_A:0.9045910000):0.4680040000	((1ji4_A:0.9404170000	2fjc_A:1.7351900000):0.6075360000	(((((1dps_A:0.0000010000	1jts_A:0.0000010000):0.8026150000	1o9r_A:0.4243560000):0.7826100000	1uvh_A:1.5795950000):0.4039840000	(1tjo_A:0.0000010000	1tk6_A:0.0000010000):1.2865700000):0.4399150000	(((((((((2fzf_A:2.5217500000	((((((((1oqu_A:0.3444750000	1uzr_A:0.1103560000):0.0522690000	1r2f_A:0.2554090000):1.0229900000	1mxr_A:1.6349080000):0.6642610000	3ee4_A:2.6277610000):1.8726200000	1jk0_A:0.1677910000):0.3574010000	2uw2_A:0.0000020000):0.0011644500	1w68_A:0.0070220000):5.1266600000	(((2inc_B:3.8748710000	(2inp_C:3.4979430000	1mty_B:1.8042950000):0.7217730000):1.5123100000	1mty_D:1.9159240000):0.5976040000	3dhg_A:1.0704990000):1.3065700000):1.6824400000):0.4431780000	3qhb_A:1.4996760000):0.3612560000	(((2uw1_A:0.0000010000	2uw1_B:0.0000010000):0.2599800000	1afr_A:0.0000020000):2.7348500000	1za0_A:4.4453740000):2.8208800000):0.5190760000	1yuz_A:1.3067880000):0.5714330000	1lko_A:1.3009600000):0.1803010000	1otk_A:8.0391060000):1.2827300000	(((((1lb3_A:0.1262240000	2za7_A:0.1295110000):0.4142080000	(1bg7_A:0.2724080000	1r03_A:0.3066420000):0.0668250000):0.5252180000	1z6o_A:2.1577970000):0.2068870000	1z6o_M:1.8379130000):0.2677070000	(((1eum_A:1.1273810000	1krq_A:0.1188700000):1.0587400000	3e6s_A:1.1972770000):0.2505030000	(2jd7_A:0.3288150000	1vlg_A:0.5354590000):0.3043170000):0.7940740000):1.9271800000):0.1979110000	(2vzb_A:1.2346600000	(((1bcf_A:0.0000010000	3e1q_A:0.0000010000):0.4351240000	2fkz_A:0.2296310000):0.5357040000	1jgc_A:0.5251310000):1.7111800000):0.4844730000):0.7266570000	1nfv_A:1.7807790000):1.4728000000):0.2453110000):0.2820920000):0.2295560000):0.1330320000	(1n1q_A:0.4561620000	2chp_A:0.9843460000):0.2361290000);
(1ji5_A:0.3564430000	((1jig_A:0.1899800000	((1qgh_A:0.4231090000	2ux1_A:1.3377320000):0.8833800000	((1ji4_A:1.6165850000	2fjc_A:0.9836030000):0.1834630000	((((1dps_A:0.0000010000	1jts_A:0.0000010000):0.5003360000	1o9r_A:0.5741540000):0.7818920000	1uvh_A:1.0384240000):1.0979000000	((1tjo_A:0.0000010000	1tk6_A:0.0000010000):1.0291500000	(((((((2fzf_A:3.0521670000	(((((((1oqu_A:0.3554540000	1uzr_A:0.1178080000):0.3289580000	1r2f_A:0.0660980000):2.1120400000	1mxr_A:2.0445080000):2.9101400000	(1jk0_A:0.2820310000	(2uw2_A:0.0000020000	1w68_A:0.0251720000):0.1171190000):1.6589100000):1.4471400000	3ee4_A:1.1021110000):1.6732900000	((((2inc_B:2.2348510000	2inp_C:2.6812240000):0.8016880000	1mty_B:3.1799510000):2.0213800000	1mty_D:1.6678330000):1.5183600000	3dhg_A:0.9892840000):5.4564700000):1.0490200000	(((2uw1_A:0.0000010000	2uw1_B:0.0000010000):0.2117230000	1afr_A:0.0409120000):4.7145700000	1za0_A:2.3854950000):2.0223800000):2.0421200000):1.2114300000	(1lko_A:1.0744580000	1yuz_A:1.2974910000):0.7781330000):0.4178840000	3qhb_A:1.7498010000):0.0821266000	1otk_A:7.9198480000):0.6135010000	((((1lb3_A:0.1267380000	2za7_A:0.1051170000):0.3790430000	1bg7_A:0.1070750000):0.0589577000	1r03_A:0.3626830000):0.0000023181	(1z6o_A:2.3523610000	(1z6o_M:2.4277750000	(((1eum_A:0.6053820000	1krq_A:0.8138800000):0.6708140000	(2jd7_A:0.5841870000	1vlg_A:0.4533340000):0.3792380000):0.3530250000	3e6s_A:1.1065110000):1.1280400000):0.1993210000):0.3174170000):2.8535100000):1.3412700000	2vzb_A:2.6593530000):0.0000026583	((((1bcf_A:0.0000010000	3e1q_A:0.0000010000):0.5005970000	2fkz_A:0.4062350000):0.5145540000	1jgc_A:0.6812880000):1.5061400000	1nfv_A:0.7911890000):1.2472600000):1.3269100000):1.0794300000):0.3552030000):0.6735720000):0.2382690000):0.2350940000	1n1q_A:0.5247510000):0.1030650000	2chp_A:0.8205510000);
(1ji5_A:0.3628190000	(1jig_A:0.2079070000	((1qgh_A:0.4103610000	2ux1_A:0.8370630000):0.6585500000	((1ji4_A:1.1654900000	2fjc_A:0.8653530000):0.2897640000	((((1dps_A:0.0000010000	1jts_A:0.0000010000):0.5828210000	1o9r_A:0.2147250000):0.1938050000	1uvh_A:1.3920280000):0.6487150000	((1tjo_A:0.0000010000	1tk6_A:0.0000010000):0.8912130000	(((((2fzf_A:6.5698790000	((1otk_A:3.4881980000	(((((1oqu_A:0.2848700000	1r2f_A:0.2983080000):0.0154481000	1uzr_A:0.1085240000):1.1098300000	1mxr_A:2.7031460000):0.5440390000	(1jk0_A:0.2144550000	(2uw2_A:0.0000020000	1w68_A:0.0075110000):0.1867600000):2.2456800000):0.9721660000	3ee4_A:0.8103830000):5.5459500000):1.2135500000	((2inc_B:2.7576250000	2inp_C:2.4316100000):1.3913500000	((1mty_B:3.3820830000	1mty_D:2.4718650000):1.0365600000	3dhg_A:1.2988320000):1.2180300000):0.8927100000):0.7465170000):0.5818640000	(((2uw1_A:0.0000010000	2uw1_B:0.0000010000):0.1075930000	1afr_A:0.1623560000):2.5303700000	1za0_A:2.9276540000):3.4181600000):0.9025240000	((1lko_A:1.4217340000	1yuz_A:1.6136100000):1.7466100000	3qhb_A:1.3509690000):0.4711950000):1.2267900000	((2vzb_A:1.6922030000	((((1lb3_A:0.1093890000	2za7_A:0.0697130000):0.5056770000	(1bg7_A:0.1322910000	1r03_A:0.3479960000):0.0705064000):0.1490820000	(1z6o_A:2.0741610000	1z6o_M:2.1146550000):0.2785610000):0.6655020000	(((1eum_A:0.8601710000	1krq_A:0.4606360000):0.9364400000	(2jd7_A:0.5768690000	1vlg_A:0.4624180000):0.3648260000):0.2369100000	3e6s_A:1.4532320000):0.5853190000):1.8042600000):0.8661990000	(((1bcf_A:0.0000010000	3e1q_A:0.0000010000):0.3151220000	2fkz_A:0.2418120000):0.4595950000	1jgc_A:0.6982170000):1.8947200000):0.0000023010):0.4924730000	1nfv_A:2.0570840000):0.7258360000):1.2065300000):0.5227180000):0.3140370000):0.1565870000):0.1838630000	(1n1q_A:0.4772990000	2chp_A:0.8142090000):0.1307550000);
(1ji5_A:0.2990400000	((1jig_A:0.1826370000	((1qgh_A:0.4155200000	2ux1_A:0.9703620000):0.4255710000	((1ji4_A:1.1810880000	2fjc_A:1.5795570000):0.2418290000	((((1dps_A:0.0000010000	1jts_A:0.0000010000):0.5280260000	1o9r_A:0.4529940000):0.6157350000	1uvh_A:2.0622700000):0.7250350000	((1tjo_A:0.0000010000	1tk6_A:0.0000010000):0.8204980000	(((((2fzf_A:2.6362510000	(((1otk_A:1.7140190000	((2inc_B:2.2591190000	(1mty_B:2.7445820000	(1mty_D:2.6643870000	3dhg_A:2.4264260000):1.9026300000):0.5020480000):1.0784700000	2inp_C:0.7544700000):2.0073800000):0.9856200000	(((((1oqu_A:0.2119730000	1uzr_A:0.1216760000):0.1135800000	1r2f_A:0.1983930000):1.1125300000	1mxr_A:1.8921230000):1.3945300000	(1jk0_A:0.0459570000	(2uw2_A:0.0000020000	1w68_A:0.0000020000):0.3748780000):1.8374700000):1.7837400000	3ee4_A:0.7802860000):4.9139300000):1.9811700000	(((2uw1_A:0.0000010000	2uw1_B:0.0000010000):0.1026430000	1afr_A:0.2321900000):4.2048200000	1za0_A:5.1472210000):2.5880500000):0.9188710000):1.5128800000	((1lko_A:1.2198160000	1yuz_A:1.7032320000):1.7212200000	3qhb_A:1.7208490000):0.4992540000):0.7354530000	((((1lb3_A:0.0729080000	2za7_A:0.0986710000):0.2901520000	1bg7_A:0.1851400000):0.1034200000	1r03_A:0.2749390000):0.2047290000	((1z6o_A:2.3560960000	1z6o_M:1.1505250000):0.3417060000	(((1eum_A:1.1737160000	1krq_A:0.0401640000):0.8793550000	(2jd7_A:0.4605420000	1vlg_A:0.4872630000):0.2667720000):0.4228590000	3e6s_A:1.6577900000):0.6103790000):0.4544420000):1.7272000000):1.6626600000	2vzb_A:1.7809830000):0.5185450000	((((1bcf_A:0.0000010000	3e1q_A:0.0000010000):0.3994930000	2fkz_A:0.1132610000):0.5997750000	1jgc_A:0.5317790000):1.1940200000	1nfv_A:1.5053340000):0.6087870000):0.4359110000):1.2436300000):0.2076960000):0.1201180000):0.3109230000):0.1578000000	1n1q_A:0.5781150000):0.1505220000	2chp_A:1.0733650000);
(1ji5_A:0.5796430000	(1jig_A:0.3644070000	(((1qgh_A:0.6700550000	2ux1_A:0.9238890000):0.6940420000	(1ji4_A:1.1941480000	2fjc_A:1.1970080000):0.5612070000):0.0101311000	(((((1dps_A:0.0000010000	1jts_A:0.0000010000):0.8594110000	1o9r_A:0.7847130000):0.9896080000	1uvh_A:1.1741630000):0.5549050000	(1tjo_A:0.0000010000	1tk6_A:0.0000010000):1.6279000000):0.5005190000	((((((2fzf_A:3.2148830000	3qhb_A:1.0972800000):1.2146900000	1lko_A:0.8634730000):0.3396230000	1yuz_A:1.8104060000):0.4746620000	((((((((((1lb3_A:0.0790520000	2za7_A:0.0620930000):0.6434430000	1bg7_A:0.2324100000):0.2892470000	1r03_A:0.2393760000):1.1632700000	1z6o_M:1.7231260000):0.2339780000	1z6o_A:4.5362060000):0.9834620000	3e6s_A:1.3485150000):0.5237400000	(2jd7_A:0.3589900000	1vlg_A:0.5498340000):0.2230420000):1.0473500000	1krq_A:0.3039980000):0.0807603000	1eum_A:0.8252730000):2.6620500000	(((1otk_A:4.9686530000	(((2inc_B:2.4833220000	(2inp_C:1.5036240000	1mty_B:3.8197520000):1.8810400000):1.5281000000	1mty_D:2.7412470000):0.9063700000	3dhg_A:1.7125700000):4.6352600000):1.2142500000	((((1oqu_A:0.1504270000	(1r2f_A:0.2553160000	1uzr_A:0.1443440000):0.0311172000):2.1006300000	1mxr_A:1.2601940000):0.5037100000	(1jk0_A:0.0835190000	(2uw2_A:0.0000020000	1w68_A:0.0595210000):0.2059810000):1.9933700000):1.7774800000	3ee4_A:0.9939510000):1.3195700000):1.8989200000	(((2uw1_A:0.0000010000	2uw1_B:0.0000010000):0.2431300000	1afr_A:0.0928700000):1.4393400000	1za0_A:3.0142150000):3.2341000000):1.2206200000):1.1431900000):1.6189400000	1nfv_A:1.3775990000):0.4101630000	(2vzb_A:1.8958280000	(((1bcf_A:0.0000010000	3e1q_A:0.0000010000):0.3934070000	2fkz_A:0.3624490000):0.9302720000	1jgc_A:0.3136610000):2.1844800000):1.1312400000):0.7342510000):0.4197300000):0.4880760000):0.1326980000	(1n1q_A:0.6431800000	2chp_A:0.9252270000):0.1645040000);
(1ji5_A:0.3884290000	(1jig_A:0.3292990000	((1qgh_A:0.4644540000	2ux1_A:0.8928440000):0.5865830000	(((1ji4_A:1.4119870000	2fjc_A:1.0122890000):0.2276840000	(((1dps_A:0.0000010000	1jts_A:0.0000010000):0.6237610000	1o9r_A:0.4085440000):0.8545870000	1uvh_A:1.7351110000):0.6798810000):0.2526150000	((1tjo_A:0.0000010000	1tk6_A:0.0000010000):1.1964700000	((((((((2fzf_A:3.5321500000	3qhb_A:0.9521540000):1.2141800000	1yuz_A:1.3246750000):0.3959500000	1lko_A:0.7959280000):1.3430600000	1otk_A:6.8829870000):0.3666960000	(((((((1oqu_A:0.2354660000	1uzr_A:0.1111300000):0.0987579000	1r2f_A:0.2246360000):1.6290100000	1mxr_A:1.0416010000):0.9080320000	(1jk0_A:0.1529550000	(2uw2_A:0.0000020000	1w68_A:0.0079650000):0.2298710000):1.2773200000):2.1387100000	3ee4_A:0.8281550000):3.1716400000	(((2inc_B:2.4519940000	(2inp_C:1.5545750000	1mty_B:2.7969350000):1.1177300000):1.2978600000	1mty_D:1.5920360000):1.0593600000	3dhg_A:1.1549330000):1.9867500000):0.8998200000	(((2uw1_A:0.0000010000	2uw1_B:0.0000010000):0.0000020248	1afr_A:0.3255110000):2.1328900000	1za0_A:4.2948590000):1.7228400000):0.9148070000):0.5699820000	(((((((1lb3_A:0.1806970000	2za7_A:0.1561730000):0.5137120000	1r03_A:0.4136380000):0.1428810000	1bg7_A:0.1742960000):0.2873350000	(1z6o_A:2.5774190000	1z6o_M:1.8013140000):0.1600820000):0.9482540000	3e6s_A:1.2784530000):0.4314930000	(2jd7_A:0.5458980000	1vlg_A:0.4578500000):0.3784990000):0.2905980000	(1eum_A:0.7525490000	1krq_A:0.5363260000):0.2340920000):1.4114000000):1.5913800000	1nfv_A:0.1254030000):0.5823570000	(2vzb_A:2.7623830000	(((1bcf_A:0.0000010000	3e1q_A:0.0000010000):0.4844450000	2fkz_A:0.3645700000):0.3328730000	1jgc_A:0.6110550000):0.8462350000):1.0704900000):3.1942900000):1.1905800000):0.3008570000):0.4454910000):0.1456310000	(1n1q_A:0.5425570000	2chp_A:0.7920060000):0.1358250000);
(1ji5_A:0.3662150000	(1jig_A:0.1555620000	((1qgh_A:0.5912530000	2ux1_A:1.1152990000):0.6214330000	((1ji4_A:1.5370260000	2fjc_A:1.3505580000):0.3703780000	((((1dps_A:0.0000010000	1jts_A:0.0000010000):0.5892730000	1o9r_A:0.5340970000):0.8779460000	1uvh_A:1.0033540000):0.7874300000	((1tjo_A:0.0000010000	1tk6_A:0.0000010000):0.9392070000	(((((((2fzf_A:3.2959710000	((((((((1oqu_A:0.1893960000	1uzr_A:0.0424070000):0.0783513000	1r2f_A:0.1448470000):2.3336700000	1mxr_A:1.3604840000):1.4732000000	(1jk0_A:0.1177000000	(2uw2_A:0.0000020000	1w68_A:0.0290300000):0.1777590000):0.6615330000):2.3876400000	3ee4_A:1.1621770000):3.2203600000	1za0_A:1.2406770000):0.5226210000	((2uw1_A:0.0000010000	2uw1_B:0.0000010000):0.2193960000	1afr_A:0.0000020000):4.6887200000):2.1242000000	((2inc_B:2.7545960000	(2inp_C:1.8905120000	1mty_B:2.8480430000):0.7712060000):1.4666400000	(1mty_D:1.8162830000	3dhg_A:2.3060870000):0.6611210000):2.5000500000):2.0898200000):2.4722400000	1yuz_A:0.9904360000):0.1441540000	(1lko_A:0.5941870000	1otk_A:7.0907830000):0.1942940000):1.8708800000	3qhb_A:2.1367950000):0.9118130000	((((((1lb3_A:0.0668850000	2za7_A:0.0947430000):0.5189070000	1bg7_A:0.2768230000):0.3460160000	1r03_A:0.2204120000):0.4731380000	1z6o_A:3.2608920000):0.2040920000	1z6o_M:1.2654080000):0.1031400000	(((1eum_A:1.6148950000	1krq_A:0.1347720000):0.6689960000	3e6s_A:1.2619100000):0.1251190000	(2jd7_A:0.2333390000	1vlg_A:0.6603750000):0.3891620000):1.2392100000):2.6248300000):1.7597200000	2vzb_A:1.7502430000):0.0000027996	((((1bcf_A:0.0000010000	3e1q_A:0.0000010000):0.3462800000	2fkz_A:0.4220520000):0.7584320000	1jgc_A:0.5097230000):1.0483300000	1nfv_A:1.7685340000):0.8162380000):1.9818300000):1.2030500000):0.8483740000):0.1014350000):0.5691140000):0.1738740000	(1n1q_A:0.6802640000	2chp_A:0.8214680000):0.2321730000);
(1ji5_A:0.4299800000	(1jig_A:0.2257920000	(((1qgh_A:0.4644670000	2ux1_A:0.9013710000):0.3414050000	(1ji4_A:1.2804930000	2fjc_A:1.0930650000):0.8730490000):0.2376290000	(((((1dps_A:0.0000010000	1jts_A:0.0000010000):0.4155470000	1o9r_A:0.6943550000):1.2630100000	1uvh_A:0.9806990000):0.9817420000	(1tjo_A:0.0000010000	1tk6_A:0.0000010000):1.6938600000):0.4143240000	(((((((2fzf_A:3.7741230000	(((1otk_A:3.7938990000	2inc_B:2.5341370000):0.5918540000	(2inp_C:1.1733320000	1mty_B:3.6031710000):0.8125430000):2.2674400000	((((((1oqu_A:0.2018040000	1uzr_A:0.0789000000):0.0877038000	1r2f_A:0.2076620000):1.3901200000	1mxr_A:1.7190790000):0.6973460000	(1jk0_A:0.0538960000	(2uw2_A:0.0000020000	1w68_A:0.0146180000):0.3195340000):1.3640800000):2.0927700000	3ee4_A:0.7502520000):3.1576900000	(1mty_D:2.5999730000	3dhg_A:0.8521880000):0.3074970000):0.2098450000):0.9274630000):0.5263880000	(((2uw1_A:0.0000010000	2uw1_B:0.0000010000):0.2097940000	1afr_A:0.0441220000):1.2522200000	1za0_A:4.0903820000):2.1534100000):0.2416840000	(1lko_A:1.7441140000	1yuz_A:0.9568260000):0.3860830000):0.4773400000	3qhb_A:1.2974350000):1.5437000000	((((((((1lb3_A:0.1078980000	2za7_A:0.0950270000):0.3161380000	1z6o_A:4.4012420000):0.3019530000	1bg7_A:0.0995690000):0.2600400000	1r03_A:0.3135960000):0.3632970000	1z6o_M:1.6236940000):0.6385000000	3e6s_A:1.1229800000):0.6955650000	(2jd7_A:0.6541830000	1vlg_A:0.2858340000):0.2473020000):0.0677344000	(1eum_A:1.0312940000	1krq_A:0.3403900000):0.3609540000):2.0022600000):0.2818200000	1nfv_A:0.7414510000):0.2518360000	(2vzb_A:2.4613530000	(((1bcf_A:0.0000010000	3e1q_A:0.0000010000):0.7139720000	2fkz_A:0.1178610000):0.9871490000	1jgc_A:0.2653710000):0.6421380000):0.5421590000):3.4976300000):0.3235480000):0.2981250000):0.0858492000	(1n1q_A:0.3681480000	2chp_A:0.8639550000):0.1887250000);
(1ji5_A:0.3869380000	(1jig_A:0.1811740000	(((1qgh_A:0.4046990000	2ux1_A:1.1008520000):0.4593020000	(((1dps_A:0.0000010000	1jts_A:0.0000010000):0.6200650000	1o9r_A:0.4553760000):1.1244100000	(1uvh_A:1.6133730000	((1tjo_A:0.0000010000	1tk6_A:0.0000010000):0.7111800000	((((((2fzf_A:2.6146680000	(1lko_A:0.6214180000	1yuz_A:1.4265930000):1.1778900000):0.3651640000	(((((((1oqu_A:0.2672800000	1uzr_A:0.0827770000):0.0245637000	1r2f_A:0.2517930000):1.9478200000	1mxr_A:1.7952920000):1.1853500000	(1jk0_A:0.1127520000	(2uw2_A:0.0000020000	1w68_A:0.0000020000):0.2894710000):2.0551800000):1.5466300000	3ee4_A:0.3862540000):4.0074300000	((2inc_B:2.4827210000	(2inp_C:2.0558080000	1mty_B:3.4760470000):1.6185500000):0.9396700000	(1mty_D:1.9068820000	3dhg_A:1.7672950000):1.7864400000):2.5140800000):0.7146120000	(((2uw1_A:0.0000010000	2uw1_B:0.0000010000):0.1466450000	1afr_A:0.0000030000):2.2326100000	1za0_A:2.7613120000):0.8245930000):2.5718600000):0.4575520000	3qhb_A:1.1880680000):0.6599080000	(((((1lb3_A:0.1537210000	2za7_A:0.0869250000):0.5688200000	1bg7_A:0.1221860000):0.1258830000	1r03_A:0.2240000000):0.1885870000	(1z6o_A:2.0122340000	(1z6o_M:1.1919690000	((((1eum_A:0.5997610000	1krq_A:0.5115100000):1.0436900000	1vlg_A:0.2728310000):0.2961500000	2jd7_A:0.5673250000):0.6125320000	3e6s_A:1.2111290000):0.7383690000):0.3115050000):0.2010470000):1.5038900000	1otk_A:5.0600430000):0.8329370000):1.7685200000	((((1bcf_A:0.0000010000	3e1q_A:0.0000010000):0.3493690000	2fkz_A:0.2162230000):0.4584070000	1jgc_A:0.5925720000):0.7631090000	1nfv_A:1.1818170000):0.7782960000):0.1212060000	2vzb_A:1.9136260000):1.2928100000):1.2683100000):0.4011960000):0.9151510000):0.0772378000	(1ji4_A:1.5296820000	2fjc_A:0.8696060000):0.7379590000):0.2554140000):0.3227080000	(1n1q_A:0.5160580000	2chp_A:0.8330780000):0.0770897000);
(1ji5_A:0.3041680000	(1jig_A:0.3458300000	(1n1q_A:0.5702780000	((1qgh_A:0.7334020000	2ux1_A:1.0620410000):0.3105750000	((1ji4_A:1.0511570000	2fjc_A:1.0063590000):0.0918752000	((((1dps_A:0.0000010000	1jts_A:0.0000010000):0.4377380000	1o9r_A:0.2711470000):0.7738150000	1uvh_A:1.0350770000):1.1164900000	((1tjo_A:0.0000010000	1tk6_A:0.0000010000):1.5593700000	((((((2fzf_A:3.9785000000	(((((((1oqu_A:0.2067620000	1r2f_A:0.2093020000):0.0053771600	1uzr_A:0.1011610000):1.4957300000	1mxr_A:1.8221830000):0.8227520000	(1jk0_A:0.1561680000	(2uw2_A:0.0000020000	1w68_A:0.0000020000):0.2747110000):1.4622600000):2.5557100000	3ee4_A:0.3801290000):3.3840300000	((2inc_B:2.1706730000	(2inp_C:2.5091430000	1mty_B:3.0290600000):0.7892360000):0.8008340000	(1mty_D:2.5471920000	3dhg_A:1.4264750000):0.5052470000):2.6565600000):0.8623860000	(((2uw1_A:0.0000010000	2uw1_B:0.0000010000):0.2193690000	1afr_A:0.0000020000):3.3471200000	1za0_A:2.9277000000):0.6213330000):2.2497200000):1.8243300000	(1lko_A:1.3060410000	1yuz_A:1.2033850000):0.5403770000):0.5640010000	3qhb_A:1.4587040000):1.3827500000	(((1lb3_A:0.0942910000	2za7_A:0.0882620000):0.3259030000	(1bg7_A:0.1643980000	(1r03_A:0.2588310000	(1z6o_A:2.0919520000	(1z6o_M:1.4852710000	(((1eum_A:1.1158680000	1krq_A:0.1514050000):0.3950870000	3e6s_A:1.9936280000):0.3257910000	(2jd7_A:0.3523140000	1vlg_A:0.5828440000):0.3621810000):0.9743140000):0.3134050000):0.8660600000):0.1722350000):0.0535937000):1.4461800000	1otk_A:5.3008680000):0.4584450000):0.8259670000	((((1bcf_A:0.0000010000	3e1q_A:0.0000010000):0.3249900000	2fkz_A:0.1892480000):0.9986600000	1jgc_A:0.0000020000):1.6129000000	1nfv_A:1.3036420000):1.2261200000):0.0000026529	2vzb_A:1.7108610000):1.4413700000):1.2531000000):0.2336700000):0.2723230000):0.5068280000):0.1793860000):0.1106820000	2chp_A:1.0015990000);
(1ji5_A:0.6197160000	1jig_A:0.4654760000	(((1n1q_A:0.4663020000	(1ji4_A:1.0185600000	(2fjc_A:1.0966020000	((((1dps_A:0.0000010000	1jts_A:0.0000010000):0.6957680000	1o9r_A:0.2673900000):0.6449930000	1uvh_A:1.8977020000):1.3517900000	((1tjo_A:0.0000010000	1tk6_A:0.0000010000):1.6441500000	(((((2fzf_A:4.4080060000	3qhb_A:2.8343410000):0.7744960000	((((((((1lb3_A:0.1815530000	2za7_A:0.1787930000):0.5975150000	(1bg7_A:0.2478440000	1r03_A:0.8098350000):0.1323350000):0.2543510000	1z6o_A:3.1396000000):0.6148510000	1z6o_M:3.5473790000):0.9398360000	3e6s_A:1.5224210000):1.3398500000	2jd7_A:0.4142430000):0.3913550000	1vlg_A:0.6667460000):0.8366980000	(1eum_A:1.4445060000	1krq_A:0.2101540000):0.1129980000):1.1912900000):0.2172530000	((1lko_A:2.0142670000	1yuz_A:1.1826930000):2.7153800000	((1otk_A:4.1178720000	((((((1oqu_A:0.2954390000	1uzr_A:0.1679370000):0.1233210000	1r2f_A:0.2270920000):2.2959700000	1mxr_A:2.6715370000):1.1283900000	(1jk0_A:0.1830670000	(2uw2_A:0.0000020000	1w68_A:0.0253090000):0.2886320000):1.3251300000):2.3716000000	3ee4_A:2.3803090000):4.0020200000	((2inc_B:2.4083600000	(2inp_C:1.5300440000	1mty_B:4.0710490000):1.8110700000):1.1252300000	(1mty_D:4.9996300000	3dhg_A:0.5966450000):1.7712400000):2.7356300000):0.7296920000):1.4246800000	(((2uw1_A:0.0000010000	2uw1_B:0.0000010000):0.1707390000	1afr_A:0.1357130000):2.6854700000	1za0_A:5.0281940000):4.6438300000):0.0000028360):0.8597900000):1.7574300000	1nfv_A:1.2844690000):0.6960150000	(2vzb_A:2.0737340000	(((1bcf_A:0.0000010000	3e1q_A:0.0000010000):0.4073980000	2fkz_A:0.2631850000):0.5820000000	1jgc_A:0.6937200000):1.9411400000):0.8370120000):1.1514900000):1.2046900000):0.5383160000):0.2104610000):0.8438040000):0.3077400000	2chp_A:0.8246370000):0.1025360000	(1qgh_A:0.5510940000	2ux1_A:1.1848440000):0.6559890000):0.1027330000);
(1ji5_A:0.5636890000	(1jig_A:0.3158590000	(((1qgh_A:0.5508490000	2ux1_A:1.0567920000):0.4652220000	(1ji4_A:1.0696820000	2fjc_A:1.3350170000):0.2726930000):0.2257510000	((((1dps_A:0.0000010000	1jts_A:0.0000010000):0.7143100000	1o9r_A:0.4994100000):1.3238900000	1uvh_A:0.8650420000):0.1332560000	((1tjo_A:0.0000010000	1tk6_A:0.0000010000):1.3991400000	(((((((2fzf_A:8.0658830000	1za0_A:1.5697660000):1.7399400000	((2uw1_A:0.0000010000	2uw1_B:0.0000010000):0.0461838000	1afr_A:0.3111790000):3.4181500000):2.8312500000	(((1lko_A:1.1974150000	1yuz_A:1.3222030000):2.4638800000	3qhb_A:2.9481240000):1.2533000000	(1otk_A:3.3855340000	((2inc_B:2.5942360000	(1mty_D:3.5161960000	3dhg_A:2.5736270000):2.4281200000):0.6098960000	(2inp_C:1.6686530000	1mty_B:5.6111590000):0.6457690000):1.4461000000):2.6023800000):1.0344400000):0.8063350000	((((1oqu_A:0.2748110000	1uzr_A:0.1160540000):0.0000025964	1r2f_A:0.3069170000):1.9490500000	(1mxr_A:1.4234590000	(1jk0_A:0.0000030000	(2uw2_A:0.0000020000	1w68_A:0.0538740000):0.4538670000):2.2204100000):1.0593100000):2.8346700000	3ee4_A:0.3392050000):3.6485400000):0.4946300000	(((((1lb3_A:0.1229930000	2za7_A:0.0913700000):0.5855710000	1bg7_A:0.1428880000):0.0932688000	1r03_A:0.5381800000):0.7722390000	(1z6o_A:2.3340510000	1z6o_M:2.0304350000):0.3516340000):0.4077110000	(((1eum_A:1.2346490000	1krq_A:0.1795790000):0.9862370000	(2jd7_A:0.5743270000	1vlg_A:0.4210710000):0.2166720000):0.3835760000	3e6s_A:1.9006310000):0.6692480000):2.1629200000):0.7868780000	((2vzb_A:4.9962780000	1jgc_A:0.8346180000):0.7814180000	((1bcf_A:0.0000010000	3e1q_A:0.0000010000):0.3803020000	2fkz_A:0.5237930000):0.3781500000):2.6097500000):1.4131200000	1nfv_A:0.0000020000):2.8951800000):0.8163580000):1.5183900000):0.3071090000):0.0540547000	(1n1q_A:0.5571550000	2chp_A:0.8431340000):0.0897565000);
(1ji5_A:0.3277160000	(1jig_A:0.3135590000	((1qgh_A:0.5845380000	2ux1_A:1.1844390000):0.3871840000	((1ji4_A:1.3647290000	2fjc_A:1.6640700000):0.5163430000	(((((1dps_A:0.0000010000	1jts_A:0.0000010000):0.4789140000	1o9r_A:0.6633720000):0.7056090000	1uvh_A:1.0780340000):0.7007060000	(1tjo_A:0.0000010000	1tk6_A:0.0000010000):2.2139500000):0.4437900000	((((((2fzf_A:4.6216700000	((1otk_A:5.2110630000	((((((1oqu_A:0.3084700000	1uzr_A:0.1702420000):0.1414610000	1r2f_A:0.1616720000):1.6749100000	1mxr_A:2.1186010000):0.7872560000	(1jk0_A:0.1514380000	(2uw2_A:0.0000020000	1w68_A:0.0416720000):0.2774270000):2.3120800000):2.0731600000	3ee4_A:1.6802250000):2.7389100000	((2inc_B:3.6858070000	(2inp_C:1.6718200000	1mty_B:3.6390290000):1.8376900000):0.8298560000	(1mty_D:2.8240360000	3dhg_A:2.0866230000):0.6940270000):2.3140000000):0.4439840000):1.6031700000	(((2uw1_A:0.0000010000	2uw1_B:0.0000010000):0.0854591000	1afr_A:0.1872180000):3.7680300000	1za0_A:3.1183700000):0.9599080000):0.5403500000):1.7457000000	(1lko_A:1.8864330000	1yuz_A:0.9551160000):1.0184300000):1.5377800000	3qhb_A:2.7727800000):0.1709210000	(2vzb_A:1.8374510000	(((1bcf_A:0.0000010000	3e1q_A:0.0000010000):0.5274630000	2fkz_A:0.2000100000):0.8584900000	1jgc_A:0.3963720000):1.9399300000):0.4346870000):0.6435730000	1nfv_A:2.7257690000):0.5041950000	((((((1lb3_A:0.1066710000	2za7_A:0.1348090000):0.6543070000	1bg7_A:0.1999590000):0.2611280000	1r03_A:0.3168870000):0.5968470000	1z6o_M:1.7975310000):0.0083429300	1z6o_A:3.2231090000):0.4573830000	((1eum_A:1.4062120000	1krq_A:0.2814010000):0.5154350000	(3e6s_A:1.6849200000	(2jd7_A:0.3318780000	1vlg_A:0.6076380000):0.2028020000):0.3138080000):1.0395100000):1.5429100000):1.9796900000):0.2811560000):0.2564950000):0.3504350000):0.1092450000	(1n1q_A:0.6588240000	2chp_A:1.0942370000):0.1171940000);
(1ji5_A:0.4026810000	(1jig_A:0.2690140000	((1qgh_A:0.5343160000	2ux1_A:0.7392740000):0.6132220000	((1ji4_A:0.9774730000	2fjc_A:1.2902020000):0.4712240000	((((1dps_A:0.0000010000	1jts_A:0.0000010000):0.5631190000	1o9r_A:0.3951620000):0.6321530000	1uvh_A:1.2569620000):0.9470890000	((1tjo_A:0.0000010000	1tk6_A:0.0000010000):1.4801200000	((((((2fzf_A:3.8724940000	(((((((1oqu_A:0.1476250000	1uzr_A:0.0784100000):0.0295917000	1r2f_A:0.2164630000):2.3031400000	1mxr_A:1.4257020000):0.9184070000	(1jk0_A:0.0630630000	(2uw2_A:0.0000020000	1w68_A:0.0221510000):0.2386390000):1.1766500000):1.6961500000	3ee4_A:1.1968870000):3.5126800000	(((2inc_B:2.0097100000	(2inp_C:1.8585690000	1mty_B:3.5442300000):1.0174800000):2.2530300000	1mty_D:1.7138450000):0.8424480000	3dhg_A:1.4512030000):1.6339400000):1.3960500000	(((2uw1_A:0.0000010000	2uw1_B:0.0000010000):0.2782650000	1afr_A:0.0552080000):2.4789300000	1za0_A:3.0309220000):1.0720400000):1.3297400000):0.7818330000	(1lko_A:0.7008690000	1yuz_A:1.5807410000):1.7544300000):0.7403070000	3qhb_A:2.0326400000):1.0897900000	(((1lb3_A:0.0990290000	2za7_A:0.1064640000):0.3767950000	(1bg7_A:0.1534630000	(1r03_A:0.2316560000	(1z6o_A:2.8845150000	(1z6o_M:1.2398370000	((((1eum_A:0.9271990000	1krq_A:0.2348270000):0.9671970000	1vlg_A:0.4467030000):0.2076620000	2jd7_A:0.2490930000):0.2895580000	3e6s_A:2.1551970000):1.4451300000):0.2124430000):0.7756170000):0.2414820000):0.0957273000):2.0406800000	1otk_A:5.6182800000):0.6312320000):1.7892600000	1nfv_A:0.9938050000):0.4939550000	(2vzb_A:2.1620140000	(((1bcf_A:0.0000010000	3e1q_A:0.0000010000):0.3144590000	2fkz_A:0.3667310000):0.4274220000	1jgc_A:0.7266960000):1.3022900000):0.8204230000):0.5174380000):0.8777040000):0.1026120000):0.2007340000):0.2755380000):0.0728167000	(1n1q_A:0.5042950000	2chp_A:1.0296620000):0.1791670000);
(1ji5_A:0.4651510000	(1jig_A:0.0991890000	(((1qgh_A:0.6569490000	2ux1_A:0.9850600000):0.3647020000	(1ji4_A:1.3377120000	2fjc_A:1.4529860000):0.3572390000):0.1250560000	((((1dps_A:0.0000010000	1jts_A:0.0000010000):0.4276540000	1o9r_A:0.4952650000):1.1209700000	1uvh_A:1.2529260000):0.3622440000	((1tjo_A:0.0000010000	1tk6_A:0.0000010000):0.7999240000	((((((2fzf_A:4.5923520000	(((1otk_A:4.9021170000	((2uw1_A:0.0000010000	2uw1_B:0.0000010000):0.0833440000	1afr_A:0.1417530000):1.6532600000):0.6929860000	((((((1oqu_A:0.1660880000	1uzr_A:0.1666480000):0.0721310000	1r2f_A:0.1606870000):1.5845000000	1mxr_A:1.5398270000):0.3383250000	(1jk0_A:0.2325110000	(2uw2_A:0.0000020000	1w68_A:0.0143020000):0.0790863000):1.3579400000):2.3988700000	3ee4_A:1.4509910000):1.7834200000	1za0_A:1.9680100000):1.5969700000):0.2507730000	((2inc_B:3.1067220000	(2inp_C:1.2991680000	1mty_B:4.1502700000):1.3038300000):1.2765800000	(1mty_D:2.6931560000	3dhg_A:1.3265640000):0.7885550000):1.7914800000):1.3853100000):0.9297070000	(1lko_A:0.8927850000	1yuz_A:1.3874430000):1.1855200000):0.5415330000	3qhb_A:1.0589150000):0.8594000000	(((((((1lb3_A:0.0632590000	2za7_A:0.1627150000):0.5720610000	1bg7_A:0.2887790000):0.1307890000	1r03_A:0.3162390000):0.4184280000	(1z6o_A:2.8467670000	1z6o_M:0.9587520000):0.2320100000):0.9313990000	3e6s_A:1.3026950000):0.2604890000	(2jd7_A:0.4999320000	1vlg_A:0.4407110000):0.1422060000):0.2717610000	(1eum_A:0.9816900000	1krq_A:0.3721450000):0.4873490000):2.0792600000):0.8897300000	((((1bcf_A:0.0000010000	3e1q_A:0.0000010000):0.4333160000	2fkz_A:0.2521710000):1.1769800000	1jgc_A:0.3655530000):1.6372700000	1nfv_A:1.7117500000):0.6747700000):0.4344020000	2vzb_A:2.1603780000):1.7792300000):1.0431800000):0.5413170000):0.4729700000):0.1898260000	(1n1q_A:0.4562580000	2chp_A:0.8795130000):0.1516950000);
(1ji5_A:0.3413500000	1jig_A:0.3863880000	((1n1q_A:0.4174580000	(2chp_A:0.4103830000	((((1dps_A:0.0000010000	1jts_A:0.0000010000):0.5024520000	1o9r_A:0.4195920000):0.9677550000	1uvh_A:1.0431490000):0.7100580000	((1tjo_A:0.0000010000	1tk6_A:0.0000010000):0.5175820000	((((((2fzf_A:4.7937780000	((1otk_A:6.3717750000	(((2inc_B:3.0529430000	(2inp_C:2.2021210000	1mty_B:2.7803120000):0.8322410000):0.6991260000	1mty_D:2.8871080000):0.7585460000	3dhg_A:1.4175690000):0.7446420000):0.4174940000	((((((1oqu_A:0.1999680000	1uzr_A:0.1491990000):0.1445280000	1r2f_A:0.1660550000):1.8552900000	1mxr_A:1.2695130000):1.3252500000	(1jk0_A:0.1529290000	(2uw2_A:0.0000020000	1w68_A:0.0316370000):0.1623830000):0.9923710000):2.5053000000	3ee4_A:1.9015560000):1.0438100000	1za0_A:2.6044370000):1.6334300000):1.3342700000):0.4020070000	((2uw1_A:0.0000010000	2uw1_B:0.0000010000):0.1603590000	1afr_A:0.0799220000):2.8633900000):1.4298100000	(3qhb_A:0.8472140000	((((1lb3_A:0.0603360000	2za7_A:0.1358160000):0.6028440000	(1bg7_A:0.0741460000	1r03_A:0.3926390000):0.0846628000):0.5851160000	(1z6o_A:2.6912530000	(((1eum_A:1.1111240000	1krq_A:0.4006570000):0.1769550000	3e6s_A:2.0514860000):0.3014730000	(2jd7_A:0.3125760000	1vlg_A:0.7606550000):0.1022380000):1.3978100000):0.2827830000):0.7241980000	1z6o_M:1.6174650000):2.3986200000):0.7491150000):1.2035900000	(1lko_A:1.7218020000	1yuz_A:1.3549360000):0.3963100000):1.7195700000	(2vzb_A:1.9406790000	(((1bcf_A:0.0000010000	3e1q_A:0.0000010000):0.2352320000	2fkz_A:0.3549160000):0.6378300000	1jgc_A:0.6625380000):1.5549100000):0.6077500000):1.0121900000	1nfv_A:1.2365180000):1.9497500000):1.1412100000):0.5629730000):0.4169850000):0.1734650000	((1qgh_A:0.5544590000	2ux1_A:0.8564360000):0.2420250000	(1ji4_A:0.9868470000	2fjc_A:1.0925470000):0.4466750000):0.4155980000):0.0173247000);
(1ji5_A:0.3236740000	(1jig_A:0.0878170000	((1qgh_A:0.4326670000	2ux1_A:0.8463310000):0.6099220000	((1ji4_A:1.3513680000	2fjc_A:1.2942260000):0.2740960000	((((1dps_A:0.0000010000	1jts_A:0.0000010000):0.8843380000	1o9r_A:0.1830340000):0.7910240000	1uvh_A:1.6744720000):0.4156380000	((1tjo_A:0.0000010000	1tk6_A:0.0000010000):1.2035800000	(((((((2fzf_A:4.6801500000	((1lko_A:1.4108250000	1yuz_A:1.1803610000):1.3896900000	3qhb_A:0.7658260000):0.5297740000):0.6328900000	(1otk_A:5.2906040000	((2inc_B:2.6039450000	(2inp_C:2.7600650000	1mty_B:2.6420540000):1.0592300000):1.0470900000	(1mty_D:2.1267750000	3dhg_A:1.5294530000):1.4395600000):1.1666000000):1.0877700000):0.6014860000	(((((((1oqu_A:0.1723790000	1r2f_A:0.2101990000):0.0547236000	1uzr_A:0.0476160000):1.4288900000	1mxr_A:1.8627750000):0.8558640000	(1jk0_A:0.1556190000	(2uw2_A:0.0000020000	1w68_A:0.0165670000):0.2463580000):1.7146000000):2.5686500000	3ee4_A:0.2178240000):4.6851600000	1za0_A:1.6364830000):2.0441800000	((2uw1_A:0.0000010000	2uw1_B:0.0000010000):0.0937623000	1afr_A:0.1807690000):3.1997700000):1.3657500000):1.0921500000	(((((((((1lb3_A:0.1140720000	2za7_A:0.0659850000):0.5941750000	1bg7_A:0.1465870000):0.1010620000	1r03_A:0.3078310000):0.5207990000	1z6o_A:1.8106420000):0.2102820000	1z6o_M:1.5406150000):0.8198550000	3e6s_A:1.6742140000):0.2340220000	2jd7_A:0.3212440000):0.4694320000	1vlg_A:0.2461770000):0.6327230000	(1eum_A:1.1613220000	1krq_A:0.0375240000):1.0959300000):2.3216900000):0.7408590000	1nfv_A:1.3255730000):0.3060480000	(((1bcf_A:0.0000010000	3e1q_A:0.0000010000):0.5606960000	2fkz_A:0.1666190000):0.9491780000	1jgc_A:0.1746730000):1.4086500000):0.6432070000	2vzb_A:2.5343740000):0.9874270000):0.3143100000):0.7871360000):0.2504250000):0.1261750000):0.2861130000	(1n1q_A:0.4131470000	2chp_A:1.0134670000):0.2377080000);
(1ji5_A:0.6796720000	1jig_A:0.2464980000	((1n1q_A:0.5708210000	2chp_A:0.9474880000):0.1213710000	((1qgh_A:0.5049790000	2ux1_A:0.8096580000):0.5896930000	((1ji4_A:1.0353180000	2fjc_A:1.0410530000):0.9868030000	((((1dps_A:0.0000010000	1jts_A:0.0000010000):0.5766290000	1uvh_A:1.2043340000):0.1973530000	1o9r_A:0.7259190000):1.0812500000	((1tjo_A:0.0000010000	1tk6_A:0.0000010000):1.4940800000	(((((((2fzf_A:5.4222210000	3qhb_A:1.0736970000):0.8492900000	(((((((1oqu_A:0.1970590000	1uzr_A:0.1100910000):0.1643210000	1r2f_A:0.0916410000):1.8745900000	1mxr_A:1.2432760000):1.3244400000	(1jk0_A:0.1754600000	(2uw2_A:0.0000020000	1w68_A:0.0403800000):0.2271610000):1.8426300000):1.9682000000	3ee4_A:1.3483600000):4.4006900000	1za0_A:2.3407030000):1.1905900000	((((2inc_B:1.6136670000	(2inp_C:0.9002350000	1mty_B:4.1648420000):1.0064100000):1.8684600000	1mty_D:3.8160520000):0.4304610000	3dhg_A:1.0514900000):2.4160900000	((2uw1_A:0.0000010000	2uw1_B:0.0000010000):0.2073540000	1afr_A:0.0000020000):1.7958600000):1.0669000000):1.9313900000):0.5954410000	(1lko_A:0.8984710000	1yuz_A:2.9346940000):1.2455800000):0.5341120000	1otk_A:4.9046410000):1.0213400000	(2vzb_A:1.7945810000	((((1lb3_A:0.1571370000	2za7_A:0.0829160000):0.4171990000	(1bg7_A:0.1464180000	1r03_A:0.5795860000):0.1034840000):0.9252590000	(1z6o_A:3.5657690000	1z6o_M:0.8729950000):0.9662840000):0.3877670000	((1eum_A:0.9797880000	1krq_A:0.2993370000):0.7512360000	((3e6s_A:2.3090230000	2jd7_A:0.4415140000):0.3549730000	1vlg_A:0.5002050000):0.3216070000):1.1179100000):1.2256500000):0.8978290000):0.4124170000	1nfv_A:0.9364230000):0.3829750000	(((1bcf_A:0.0000010000	3e1q_A:0.0000010000):0.3526080000	2fkz_A:0.4063540000):0.4296800000	1jgc_A:0.5586920000):1.3823800000):0.6091310000):1.1844200000):0.5812260000):0.0000021102):0.3658980000):0.1748230000);
(1ji5_A:0.2415310000	(((1jig_A:0.2655710000	((1qgh_A:0.6059450000	2ux1_A:1.5047950000):0.5609230000	(1ji4_A:1.6451320000	2fjc_A:1.1003510000):0.6278680000):0.2174980000):0.0708630000	((((1dps_A:0.0000010000	1jts_A:0.0000010000):0.7290020000	1o9r_A:0.3398020000):1.1468500000	1uvh_A:1.2960780000):0.9004980000	((1tjo_A:0.0000010000	1tk6_A:0.0000010000):0.7046680000	((((((2fzf_A:6.6211060000	((((((1oqu_A:0.1527260000	1uzr_A:0.1313130000):0.0854877000	1r2f_A:0.1776220000):2.4778000000	1mxr_A:1.0145510000):1.2484400000	(1jk0_A:0.1463070000	(2uw2_A:0.0000020000	1w68_A:0.0147280000):0.1946290000):1.6647800000):1.5249300000	3ee4_A:2.2135740000):3.6577000000	(((2inc_B:2.8424770000	(2inp_C:2.5385420000	1mty_B:4.0088650000):1.3893900000):1.2077300000	(1mty_D:3.4105200000	3dhg_A:0.9389530000):0.9290290000):2.8471500000	(((2uw1_A:0.0000010000	2uw1_B:0.0000010000):0.2060430000	1afr_A:0.0294300000):2.3778400000	1za0_A:2.1976310000):0.3975780000):0.5010010000):2.3137900000):1.4421800000	1otk_A:6.6828270000):1.0385800000	((1lko_A:1.2875190000	1yuz_A:0.8740650000):0.9210950000	3qhb_A:2.3868510000):1.5435700000):0.3805960000	(((((((((1lb3_A:0.1606150000	2za7_A:0.0336090000):0.1589060000	1z6o_A:2.3117040000):0.2907070000	1bg7_A:0.2933040000):0.1513180000	1r03_A:0.2019560000):0.4346640000	1z6o_M:2.1842340000):0.4651350000	3e6s_A:2.1316310000):0.8880710000	2jd7_A:0.4168410000):0.1842340000	1vlg_A:0.5431780000):0.0518675000	(1eum_A:0.9077060000	1krq_A:0.2523280000):0.8077560000):3.2275800000):0.3130460000	1nfv_A:0.7795520000):1.5830200000	(2vzb_A:1.9379980000	(((1bcf_A:0.0000010000	3e1q_A:0.0000010000):0.4556250000	2fkz_A:0.2026910000):0.7813800000	1jgc_A:0.0968820000):2.0470900000):0.2798920000):1.1240300000):1.4046200000):1.1885400000):0.1481360000	1n1q_A:0.8125280000):0.1758490000	2chp_A:1.2779340000);
(1ji5_A:0.4233070000	(1jig_A:0.1664710000	((1qgh_A:0.8791910000	2ux1_A:1.4060900000):0.5633000000	((1ji4_A:1.7293970000	2fjc_A:1.2419090000):0.7157130000	((((1dps_A:0.0000010000	1jts_A:0.0000010000):0.9580080000	1o9r_A:0.4780650000):0.4201900000	1uvh_A:1.5051130000):1.4504300000	((1tjo_A:0.0000010000	1tk6_A:0.0000010000):1.4819500000	((((((2fzf_A:4.1291220000	3qhb_A:1.5926370000):0.8106240000	((((1otk_A:9.5752850000	(((((1oqu_A:0.2259120000	1uzr_A:0.1225020000):0.1802650000	1r2f_A:0.1659650000):2.2658200000	1mxr_A:1.4910060000):0.9199820000	(1jk0_A:0.0901080000	(2uw2_A:0.0000020000	1w68_A:0.0829130000):0.2850220000):2.1403700000):2.2469200000	3ee4_A:2.1336740000):2.7078900000):1.6165700000	(((2inc_B:2.8437390000	(2inp_C:1.9662250000	1mty_B:4.4103000000):3.1662300000):2.8235600000	1mty_D:2.7977020000):0.6483220000	3dhg_A:1.2600010000):1.7701500000):2.3325600000	1za0_A:3.5557530000):1.7333600000	((2uw1_A:0.0000010000	2uw1_B:0.0000010000):0.1343730000	1afr_A:0.1767170000):0.6168090000):3.0340000000):0.9677610000	((((((1lb3_A:0.1408850000	2za7_A:0.1380680000):0.5862770000	(1bg7_A:0.3793350000	1r03_A:0.4998800000):0.1804670000):0.2689920000	(1z6o_A:2.9699650000	1z6o_M:2.0336520000):0.6452890000):1.3857800000	3e6s_A:2.0253220000):0.4208490000	(2jd7_A:0.2879400000	1vlg_A:0.7127910000):0.2467880000):0.6774220000	(1eum_A:1.2132440000	1krq_A:0.3895350000):0.3604410000):3.0967300000):0.9607040000	(1lko_A:0.8583540000	1yuz_A:1.7555430000):1.9654000000):0.7636950000	1nfv_A:1.5356990000):0.8335830000	(2vzb_A:2.4272430000	(((1bcf_A:0.0000010000	3e1q_A:0.0000010000):0.3978790000	2fkz_A:0.3793550000):0.7332340000	1jgc_A:0.6429350000):1.3898600000):0.3464830000):1.1888000000):1.7279600000):0.8452690000):0.1089830000):0.2500220000):0.1410080000	(1n1q_A:0.6354920000	2chp_A:1.1150260000):0.0817337000);
(1ji5_A:0.5452510000	1jig_A:0.3959440000	((1n1q_A:0.5876890000	2chp_A:0.8654910000):0.1426670000	((((1qgh_A:0.6727150000	2ux1_A:0.9252770000):0.4009410000	(((1dps_A:0.0000010000	1jts_A:0.0000010000):0.6304450000	1o9r_A:0.4797250000):1.0050700000	1uvh_A:1.6257100000):1.2318500000):0.5008910000	(1ji4_A:1.3093760000	2fjc_A:1.1900680000):0.4525710000):0.1437960000	((1tjo_A:0.0000010000	1tk6_A:0.0000010000):1.2749400000	((((((2fzf_A:3.7057620000	(((1otk_A:6.9099020000	(((((1oqu_A:0.2255130000	1uzr_A:0.1346820000):0.1344730000	1r2f_A:0.1743080000):1.8092700000	1mxr_A:1.1418860000):1.4169600000	(1jk0_A:0.3649630000	(2uw2_A:0.0000020000	1w68_A:0.0396140000):0.0000028694):0.6666510000):2.5231700000	3ee4_A:1.5733820000):1.4385200000):0.9157630000	(((2inc_B:2.9553190000	(2inp_C:1.4937110000	1mty_B:2.9883530000):1.5883200000):0.9556920000	1mty_D:2.3965550000):1.3800800000	3dhg_A:1.5813350000):2.3893400000):0.2943530000	(((2uw1_A:0.0000010000	2uw1_B:0.0000010000):0.0565349000	1afr_A:0.1707110000):2.3100600000	1za0_A:2.1273830000):0.2494710000):1.4753400000):1.7711100000	(1lko_A:0.6555580000	1yuz_A:1.9922860000):0.9320780000):1.4181700000	3qhb_A:1.2191800000):0.6655830000	((((1lb3_A:0.0821220000	2za7_A:0.1386140000):0.1923040000	1z6o_A:3.0920620000):0.2552220000	(1bg7_A:0.2801870000	(1r03_A:0.2516770000	1z6o_M:1.7560590000):0.2169900000):0.1045090000):0.4120050000	(((1eum_A:1.0367800000	1krq_A:0.3802230000):0.7905080000	(2jd7_A:0.2692810000	1vlg_A:0.6271710000):0.1094410000):0.6872390000	3e6s_A:1.9681420000):0.5234680000):1.3068600000):1.5100200000	((((1bcf_A:0.0000010000	3e1q_A:0.0000010000):0.4448790000	2fkz_A:0.2356980000):0.6000450000	1jgc_A:0.5938910000):1.1131300000	1nfv_A:1.9508200000):0.4706780000):0.0000025759	2vzb_A:1.8299860000):0.8432180000):1.0301700000):0.1589140000):0.2078690000);
(1ji5_A:0.4471600000	(1jig_A:0.2920120000	(((1qgh_A:0.5468260000	2ux1_A:1.0835130000):0.4973800000	((((1dps_A:0.0000010000	1jts_A:0.0000010000):0.4350930000	1o9r_A:0.2994190000):1.0445000000	1uvh_A:1.1788230000):0.8446360000	((1tjo_A:0.0000010000	1tk6_A:0.0000010000):0.9338890000	((((((2fzf_A:3.0049840000	((1lko_A:1.5008610000	1yuz_A:0.9920580000):1.3005300000	3qhb_A:1.0088770000):0.9641780000):0.2941410000	(((((((1oqu_A:0.2480880000	1r2f_A:0.3296580000):0.1112690000	1uzr_A:0.0000030000):1.1822800000	1mxr_A:2.1532980000):0.6655690000	(1jk0_A:0.1567000000	(2uw2_A:0.0000020000	1w68_A:0.0079790000):0.2777270000):1.7248800000):2.7830800000	3ee4_A:0.0865810000):4.0895200000	1za0_A:3.4363690000):1.2621100000	(((2inc_B:2.4797950000	(2inp_C:3.1550760000	1mty_B:4.9485640000):2.5105900000):1.5276300000	(1mty_D:2.1319380000	3dhg_A:0.9216210000):1.2385300000):2.1031800000	((2uw1_A:0.0000010000	2uw1_B:0.0000010000):0.1504840000	1afr_A:0.0808810000):1.8031300000):0.9035110000):2.6481400000):0.9178540000	1otk_A:4.2578040000):0.6022630000	((((((((1lb3_A:0.0928940000	2za7_A:0.0871280000):0.4403170000	1z6o_A:2.5920670000):0.2792400000	1bg7_A:0.1323250000):0.1296010000	1r03_A:0.3073680000):0.2311860000	1z6o_M:1.9829730000):0.7669080000	3e6s_A:1.5188130000):0.7560880000	(2jd7_A:0.4830020000	1vlg_A:0.6331510000):0.2242010000):0.4794380000	(1eum_A:0.9492540000	1krq_A:0.3918060000):0.2893040000):2.2624400000):0.5200310000	1nfv_A:0.7030490000):0.9457780000	(2vzb_A:3.2890850000	(((1bcf_A:0.0000010000	3e1q_A:0.0000010000):0.3429540000	2fkz_A:0.3474130000):0.5557580000	1jgc_A:0.5548250000):1.0566200000):0.7096100000):1.8139500000):1.6447700000):0.8344740000):0.3371720000	(1ji4_A:1.1998900000	2fjc_A:1.3123890000):1.0396700000):0.1374670000):0.1661690000	(1n1q_A:0.4879910000	2chp_A:0.8460640000):0.2943760000);
(1ji5_A:0.3110450000	((1jig_A:0.2242130000	((1qgh_A:0.6494920000	2ux1_A:0.9200480000):0.6882980000	((1ji4_A:1.2428250000	2fjc_A:1.2341870000):0.5324480000	((((1dps_A:0.0000010000	1jts_A:0.0000010000):0.4012400000	1o9r_A:0.3607280000):0.8266960000	(1uvh_A:1.3059320000	(1tjo_A:0.0000010000	1tk6_A:0.0000010000):1.3590900000):0.6232710000):0.6058700000	((((((2fzf_A:3.0014160000	(((1otk_A:5.4233560000	(((((1oqu_A:0.1434940000	1r2f_A:0.3422240000):0.0312598000	1uzr_A:0.1550830000):1.3153700000	1mxr_A:1.6251100000):0.2656290000	(1jk0_A:0.2247840000	(2uw2_A:0.0000020000	1w68_A:0.0078200000):0.2960560000):3.2529000000):2.4910500000	3ee4_A:0.7287160000):1.9015700000):0.6183300000	((2inc_B:2.3401290000	(2inp_C:2.4260400000	1mty_B:4.5411160000):1.0848800000):1.3856500000	(1mty_D:1.7003530000	3dhg_A:2.5525940000):1.2631000000):2.5861300000):1.6768800000	(((2uw1_A:0.0000010000	2uw1_B:0.0000010000):0.2191980000	1afr_A:0.0785430000):2.9501000000	1za0_A:2.2879860000):1.3271800000):1.7088700000):0.2649990000	(1lko_A:2.5137660000	1yuz_A:0.9286780000):1.5946000000):0.5364830000	3qhb_A:1.0201000000):2.6261400000	((1lb3_A:0.0713970000	2za7_A:0.1148460000):0.3357130000	(1bg7_A:0.1430740000	(1r03_A:0.4721710000	(1z6o_A:2.3787420000	(1z6o_M:1.9497590000	((((1eum_A:0.7848730000	1krq_A:0.5687480000):0.8905580000	1vlg_A:0.4227220000):0.2114730000	2jd7_A:0.2669660000):0.7943930000	3e6s_A:1.3499910000):0.7800820000):0.2838950000):0.3528120000):0.0801559000):0.2435960000):0.9891680000):0.9608280000	2vzb_A:1.5881340000):0.1176280000	((((1bcf_A:0.0000010000	3e1q_A:0.0000010000):0.4868140000	2fkz_A:0.2461550000):0.6328150000	1jgc_A:0.4572020000):1.2085900000	1nfv_A:1.4016500000):0.8000380000):1.9269900000):0.2701620000):0.0689936000):0.3057150000):0.2072180000	1n1q_A:0.5102920000):0.1198140000	2chp_A:0.8626500000);
(1ji5_A:0.4455230000	(1jig_A:0.2211630000	((1qgh_A:0.5240500000	2ux1_A:1.4357130000):0.5436430000	(1ji4_A:1.5079070000	2fjc_A:1.2389110000):0.9029500000):0.4677850000):0.1129960000	(1n1q_A:0.5328030000	(2chp_A:0.9516720000	(((((1dps_A:0.0000010000	1jts_A:0.0000010000):0.6506070000	1o9r_A:0.3926800000):1.0889000000	1uvh_A:1.4442990000):0.7430010000	(1tjo_A:0.0000010000	1tk6_A:0.0000010000):1.9064800000):0.9667040000	((((((2fzf_A:5.6352290000	((((((((1oqu_A:0.2141290000	1uzr_A:0.0681650000):0.0399309000	1r2f_A:0.2856220000):1.8160300000	1mxr_A:1.1469420000):1.2908800000	(1jk0_A:0.3580960000	(2uw2_A:0.0000020000	1w68_A:0.0000020000):0.1178790000):1.0377600000):2.9504700000	3ee4_A:1.3769410000):1.4513700000	(((2inc_B:2.3684350000	(2inp_C:1.2145380000	1mty_B:3.7793870000):2.0391500000):2.3070400000	3dhg_A:1.2766650000):0.4920120000	1mty_D:2.0615250000):3.3314800000):1.2994800000	1za0_A:1.8156240000):0.9021720000	((2uw1_A:0.0000010000	2uw1_B:0.0000010000):0.0967477000	1afr_A:0.2566860000):2.2169500000):1.8247500000):1.2706300000	(1lko_A:1.2216150000	1yuz_A:1.9174660000):0.8010560000):1.0827100000	3qhb_A:2.2015580000):1.1317800000	(((((((1lb3_A:0.1250190000	2za7_A:0.1743810000):0.4294660000	1bg7_A:0.3636300000):0.1393160000	1r03_A:0.2998390000):0.4076900000	1z6o_A:2.3104510000):0.1784170000	1z6o_M:1.6927930000):0.2680520000	(((1eum_A:1.0166210000	1krq_A:0.1067860000):0.8088940000	(2jd7_A:0.3992490000	1vlg_A:0.4994680000):0.3221510000):0.4613530000	3e6s_A:1.5160000000):1.1067200000):2.0474700000	1otk_A:6.7949340000):0.2859380000):0.6956440000	(2vzb_A:1.3302230000	(((1bcf_A:0.0000010000	3e1q_A:0.0000010000):0.4813190000	2fkz_A:0.2371810000):1.0393000000	1jgc_A:0.3325820000):1.8767100000):0.6176770000):0.1622560000	1nfv_A:2.3156080000):1.3949900000):0.3473270000):0.2445620000):0.1396030000);
(1ji5_A:0.3872890000	((1jig_A:0.3629910000	((1qgh_A:0.3840430000	2ux1_A:1.2568700000):0.4342340000	((1ji4_A:0.9271220000	2fjc_A:1.1007540000):0.4044700000	((((1dps_A:0.0000010000	1jts_A:0.0000010000):0.4489260000	1o9r_A:0.2445940000):0.5761490000	1uvh_A:1.1707370000):1.0491300000	((1tjo_A:0.0000010000	1tk6_A:0.0000010000):1.2451700000	(((((((2fzf_A:3.0931390000	((((((((1oqu_A:0.2274160000	1uzr_A:0.0910750000):0.0976954000	1r2f_A:0.0868780000):0.7887630000	1mxr_A:1.5886980000):1.7129300000	1jk0_A:0.1972710000):0.1451150000	2uw2_A:0.0000020000):0.0047135800	1w68_A:0.0167650000):3.7662000000	3ee4_A:1.1428330000):2.5816400000	(((2uw1_A:0.0000010000	2uw1_B:0.0000010000):0.2231720000	1afr_A:0.0278370000):4.3560100000	1za0_A:1.3334690000):2.4656300000):1.2467600000):1.0143600000	(1otk_A:3.8203460000	(((2inc_B:1.9455320000	(2inp_C:2.1528350000	1mty_B:4.6594230000):1.4290200000):1.6925900000	1mty_D:1.9753530000):0.9330380000	3dhg_A:0.7084720000):1.3815500000):0.7937610000):0.9051500000	(1lko_A:1.3629940000	1yuz_A:1.1732140000):1.2644500000):0.2830380000	3qhb_A:1.8610660000):0.3203720000	(((((((1lb3_A:0.1351540000	2za7_A:0.0370180000):0.5522350000	1bg7_A:0.1905760000):0.2369200000	1r03_A:0.2497810000):0.7768300000	3e6s_A:1.3070340000):0.3686550000	(1z6o_A:2.8265840000	1z6o_M:0.9109680000):0.4620300000):0.2612280000	(2jd7_A:0.4073180000	1vlg_A:0.5141210000):0.5393660000):0.3778120000	(1eum_A:1.1214020000	1krq_A:0.0000020000):0.4208460000):2.1986400000):1.8795300000	2vzb_A:1.7837140000):0.1800750000	((((1bcf_A:0.0000010000	3e1q_A:0.0000010000):0.3331570000	2fkz_A:0.1558320000):0.7216530000	1jgc_A:0.2144450000):1.9670900000	1nfv_A:0.9642790000):0.4251610000):1.0860400000):0.7451610000):0.5187980000):0.3511350000):0.1158940000):0.1085540000	1n1q_A:0.4944930000):0.0455156000	2chp_A:0.8553160000);
(1ji5_A:0.3514280000	((1jig_A:0.0758000000	(((1qgh_A:0.6151750000	2ux1_A:1.1735000000):0.7532820000	((((1dps_A:0.0000010000	1jts_A:0.0000010000):0.5500900000	1o9r_A:0.6141970000):0.7627760000	1uvh_A:1.2841700000):0.5663860000	((1tjo_A:0.0000020000	1tk6_A:0.0000010000):1.1803200000	((((((((2fzf_A:4.5025810000	((((((((((((1oqu_A:0.2621190000	1uzr_A:0.1090450000):0.1579520000	1r2f_A:0.2176690000):1.7046900000	1mxr_A:2.1772810000):0.6076370000	3ee4_A:2.7260620000):2.1726200000	1jk0_A:0.2307320000):0.2030430000	2uw2_A:0.0000020000):0.0104408000	1w68_A:0.0126580000):6.0979000000	3dhg_A:0.6622920000):1.5946800000	1mty_D:1.6133710000):1.0700900000	(2inp_C:2.0358680000	1mty_B:2.9403990000):1.9467800000):0.5154370000	2inc_B:2.2895350000):2.3272900000	(((2uw1_A:0.0000010000	2uw1_B:0.0000010000):0.2277250000	1afr_A:0.0024340000):2.1975000000	1za0_A:4.7534850000):2.5097400000):0.8037220000):1.0631400000	1yuz_A:1.5509800000):0.0911323000	1lko_A:0.5400770000):1.7542200000	3qhb_A:1.2930560000):0.5533390000	1otk_A:5.8779490000):0.9278780000	((((1lb3_A:0.1766590000	2za7_A:0.1408870000):0.6373820000	1bg7_A:0.2483440000):0.1049500000	1r03_A:0.3721380000):0.2473210000	(1z6o_A:2.5951730000	(1z6o_M:1.8640760000	((((1eum_A:0.9375510000	1krq_A:0.6058080000):1.2409500000	1vlg_A:0.4217640000):0.0826473000	2jd7_A:0.4039240000):0.4630450000	3e6s_A:1.9058570000):1.1497200000):0.1621080000):0.2946000000):2.3438700000):1.0809700000	2vzb_A:1.9073860000):0.3235090000	((((1bcf_A:0.0000010000	3e1q_A:0.0000010000):0.4476810000	2fkz_A:0.2518550000):0.5833840000	1jgc_A:0.3962970000):1.5386600000	1nfv_A:1.0490180000):1.0275400000):1.6068000000):1.1504200000):0.8154800000):0.2661920000	(1ji4_A:1.2337900000	2fjc_A:1.1595300000):0.5623060000):0.2566430000):0.2902530000	1n1q_A:0.7606550000):0.1528380000	2chp_A:0.8178010000);
(1ji5_A:0.3071010000	((1jig_A:0.2107230000	((1qgh_A:0.6049520000	2ux1_A:0.9998320000):0.4843390000	((1ji4_A:1.8289130000	2fjc_A:1.4228870000):0.2671200000	((((1dps_A:0.0000010000	1jts_A:0.0000010000):0.7646380000	1o9r_A:0.2808440000):0.8820730000	1uvh_A:2.1940560000):0.8935150000	((1tjo_A:0.0000010000	1tk6_A:0.0000010000):1.4821500000	(((((((2fzf_A:3.6724070000	(((((((1oqu_A:0.1735590000	1r2f_A:0.3245630000):0.0608606000	1uzr_A:0.0000020000):1.3198300000	1mxr_A:2.2852390000):1.1837600000	(1jk0_A:0.2626550000	(2uw2_A:0.0000020000	1w68_A:0.0071340000):0.0978622000):0.8984490000):1.6929200000	3ee4_A:1.7661660000):1.3270300000	(((2uw1_A:0.0000010000	2uw1_B:0.0000010000):0.3150550000	1afr_A:0.0017140000):3.9728700000	1za0_A:1.6673330000):1.2872900000):1.2323400000	((2inc_B:1.4626330000	(2inp_C:1.4398540000	1mty_B:4.7426530000):1.6178900000):1.8573200000	(1mty_D:2.5201880000	3dhg_A:1.3788230000):0.5263440000):2.8936500000):1.5517900000):1.1661000000	(1lko_A:1.1355650000	1yuz_A:1.1575530000):1.1138000000):0.6084040000	3qhb_A:1.2094110000):0.8888400000	1otk_A:6.3607760000):1.5648200000	((((1lb3_A:0.1010730000	2za7_A:0.1321900000):0.5008240000	1bg7_A:0.1215860000):0.1370460000	1r03_A:0.3912350000):0.4099570000	((1z6o_A:2.4929060000	1z6o_M:1.2790100000):0.2311020000	(((1eum_A:0.8377990000	1krq_A:0.3325430000):0.7604500000	(2jd7_A:0.3677040000	1vlg_A:0.5237000000):0.3356880000):0.3459360000	3e6s_A:1.5067130000):0.9816720000):0.1631350000):1.9925600000):0.6750040000	2vzb_A:2.0386500000):0.2246490000	((((1bcf_A:0.0000010000	3e1q_A:0.0000010000):0.2864230000	2fkz_A:0.2870940000):0.5602230000	1jgc_A:0.5253600000):1.2829700000	1nfv_A:1.6862010000):1.0249200000):0.5575230000):0.7575000000):0.3511440000):0.1861660000):0.3977110000):0.2670780000	1n1q_A:0.5480640000):0.1444230000	2chp_A:1.1418210000);
(1ji5_A:0.5548630000	(1jig_A:0.3244680000	(((1qgh_A:0.3533400000	2ux1_A:1.0966790000):0.2691940000	(((1dps_A:0.0000010000	1jts_A:0.0000010000):0.3700130000	1o9r_A:0.7026380000):0.4865280000	1uvh_A:1.5339230000):1.3553100000):0.4277930000	((1ji4_A:1.1860550000	2fjc_A:1.0813440000):0.4863760000	((1tjo_A:0.0000010000	1tk6_A:0.0000010000):1.4306200000	((((2fzf_A:2.4462820000	(((1lko_A:1.7808710000	1yuz_A:0.8056490000):1.6507000000	(((1otk_A:7.4486640000	(((((1oqu_A:0.2260400000	1uzr_A:0.0720620000):0.0138059000	1r2f_A:0.2343060000):1.2313800000	1mxr_A:1.5981680000):0.8003560000	(1jk0_A:0.2468460000	(2uw2_A:0.0000020000	1w68_A:0.0307020000):0.1194850000):1.9493100000):3.3331900000	3ee4_A:0.0000020000):1.4897200000):1.5114200000	1za0_A:2.3097110000):1.4710600000	((((2inc_B:1.3968880000	(2inp_C:1.6507990000	1mty_B:3.0098290000):1.6091100000):1.8387400000	1mty_D:1.7480900000):0.7873190000	3dhg_A:1.4270230000):2.0773700000	((2uw1_A:0.0000010000	2uw1_B:0.0000010000):0.0970771000	1afr_A:0.2601610000):2.4715900000):0.6847600000):2.2250700000):0.6245690000	(3qhb_A:0.8574890000	((1lb3_A:0.0509990000	2za7_A:0.1498340000):0.4278750000	((1bg7_A:0.0160880000	1z6o_A:3.3334000000):0.2325530000	(1r03_A:0.3098240000	(1z6o_M:2.2978600000	(((1eum_A:1.0329850000	1krq_A:0.2090070000):0.5186650000	(2jd7_A:0.4946590000	1vlg_A:0.5678350000):0.3431140000):0.9737810000	3e6s_A:1.2717450000):1.0273800000):0.2234900000):0.0569105000):0.1273660000):3.5101700000):0.9741570000):0.6477800000):2.1945700000	1nfv_A:1.8638250000):0.3777310000	(((1bcf_A:0.0000010000	3e1q_A:0.0000010000):0.4222320000	2fkz_A:0.4348230000):1.0445300000	1jgc_A:0.3830390000):0.8132850000):1.0416700000	2vzb_A:1.7510840000):1.3950700000):1.4947500000):0.3409440000):0.2305410000):0.0605804000	(1n1q_A:0.5193700000	2chp_A:1.2197870000):0.1869510000);
(1ji5_A:0.4707630000	(1jig_A:0.2688890000	((((1qgh_A:0.4622430000	2ux1_A:1.4419430000):0.3962760000	(((1dps_A:0.0000010000	1jts_A:0.0000010000):0.6061590000	1o9r_A:0.5346660000):1.3236900000	1uvh_A:1.6756630000):1.2870000000):0.2769790000	(1ji4_A:1.2761220000	2fjc_A:1.6407860000):0.9728640000):0.2080930000	((1tjo_A:0.0000010000	1tk6_A:0.0000010000):1.9146600000	((((((2fzf_A:3.4937450000	(((1otk_A:5.7540450000	(((((1oqu_A:0.2242790000	1uzr_A:0.1706300000):0.1754610000	1r2f_A:0.0366800000):1.4051600000	1mxr_A:1.4031860000):0.8206120000	(1jk0_A:0.2186620000	(2uw2_A:0.0000020000	1w68_A:0.0309170000):0.3805070000):1.2083400000):2.3915000000	3ee4_A:1.8478580000):0.5707870000):1.0137300000	(((2inc_B:1.9591820000	(2inp_C:1.9694180000	1mty_B:4.3410970000):1.2434600000):2.1265300000	1mty_D:2.3917650000):0.9667210000	3dhg_A:0.7251880000):3.6362900000):1.2930900000	(((2uw1_A:0.0000010000	2uw1_B:0.0000010000):0.2367460000	1afr_A:0.0685980000):3.6165400000	1za0_A:1.9102310000):0.8619540000):1.3405100000):1.9162700000	(1lko_A:0.9259680000	1yuz_A:1.6726460000):0.9789670000):0.2741520000	3qhb_A:2.5857830000):0.2751040000	((((1lb3_A:0.0567420000	2za7_A:0.1284250000):0.6488790000	(1bg7_A:0.2591060000	1r03_A:0.6060100000):0.1737740000):0.3527390000	(((1eum_A:0.5723210000	1krq_A:0.6725350000):0.8263650000	(2jd7_A:0.3211500000	1vlg_A:0.5811930000):0.2831980000):0.5259620000	3e6s_A:1.9126010000):1.7546500000):0.5925280000	(1z6o_A:2.4533620000	1z6o_M:1.5033590000):0.0000020028):2.8421100000):1.1099700000	((((1bcf_A:0.0000010000	3e1q_A:0.0000010000):0.6246570000	2fkz_A:0.1941660000):1.0155600000	1jgc_A:0.2993550000):1.8299100000	1nfv_A:1.1224310000):1.2398300000):0.3958750000	2vzb_A:2.3346610000):0.9996900000):1.4312100000):0.1995830000):0.2496320000	(1n1q_A:0.4345340000	2chp_A:1.1781500000):0.1532600000);
(1ji5_A:0.4522460000	(1jig_A:0.1679470000	(((1qgh_A:0.4643540000	2ux1_A:0.7594390000):0.2175860000	(1ji4_A:1.3744820000	2fjc_A:1.1532440000):0.4914400000):0.2324050000	((((1dps_A:0.0000010000	1jts_A:0.0000010000):0.6617440000	1o9r_A:0.2777490000):0.7459190000	1uvh_A:1.2026670000):0.3603880000	((1tjo_A:0.0000010000	1tk6_A:0.0000010000):1.6712500000	(((((((2fzf_A:2.9202640000	(1lko_A:1.3750830000	1yuz_A:0.5951750000):1.4462100000):0.3687010000	3qhb_A:0.7208990000):1.1647300000	((((((((1oqu_A:0.1384120000	1uzr_A:0.0642390000):0.0580701000	1r2f_A:0.1715240000):1.3905000000	1mxr_A:1.8719960000):0.3584100000	(1jk0_A:0.0940120000	(2uw2_A:0.0000020000	1w68_A:0.0147850000):0.2168970000):2.1410400000):2.2645100000	3ee4_A:0.2810180000):4.5541300000	1za0_A:0.8429060000):2.0941800000	((2uw1_A:0.0000010000	2uw1_B:0.0000010000):0.2707570000	1afr_A:0.0193460000):2.7306700000):1.9853400000	((2inc_B:1.8373110000	(2inp_C:1.8953980000	1mty_B:4.6362530000):0.7578320000):1.2231300000	(1mty_D:2.7308860000	3dhg_A:1.6867520000):1.4321900000):2.0426100000):1.2617700000):0.6008020000	((((((1lb3_A:0.0820670000	2za7_A:0.1361320000):0.4837400000	1bg7_A:0.2109590000):0.0370069000	1r03_A:0.4095020000):0.6514830000	1z6o_A:2.0915740000):0.0000026753	(1z6o_M:2.0744950000	(((1eum_A:0.8283260000	1krq_A:0.4056970000):1.0029800000	(2jd7_A:0.5281520000	1vlg_A:0.4045660000):0.5317190000):0.3785150000	3e6s_A:2.2510730000):0.8305510000):0.2138020000):1.2908000000	1otk_A:4.2988760000):0.6360760000):0.8757600000	(((1bcf_A:0.0000010000	3e1q_A:0.0000010000):0.4021050000	2fkz_A:0.3107330000):0.6765880000	1jgc_A:0.3800690000):1.1654200000):0.1612380000	1nfv_A:1.2061970000):0.6594070000	2vzb_A:1.8722030000):0.8345670000):1.0204500000):0.6175670000):0.2649710000):0.1758830000	(1n1q_A:0.5362490000	2chp_A:0.7583920000):0.1393490000);
(1ji5_A:0.4266700000	1jig_A:0.5775180000	((1n1q_A:0.5210210000	2chp_A:1.0684490000):0.1738340000	((1qgh_A:0.6559460000	2ux1_A:0.8139140000):0.4123960000	((1ji4_A:1.0144090000	2fjc_A:1.2403540000):0.6530000000	((((1dps_A:0.0000010000	1jts_A:0.0000010000):0.4902460000	1o9r_A:0.4620030000):0.7423490000	1uvh_A:1.9129640000):0.8879020000	((1tjo_A:0.0000010000	1tk6_A:0.0000010000):1.3823800000	((((((2fzf_A:3.9420450000	(3qhb_A:2.0074820000	(((((((1oqu_A:0.2566400000	1r2f_A:0.3087860000):0.1214520000	1uzr_A:0.0599870000):1.8146000000	1mxr_A:1.6099690000):0.5351890000	(1jk0_A:0.2517830000	(2uw2_A:0.0000020000	1w68_A:0.0153470000):0.1227310000):1.5507200000):2.7860600000	3ee4_A:0.6801480000):2.8605300000	(((2uw1_A:0.0000010000	2uw1_B:0.0000010000):0.0421959000	1afr_A:0.1206060000):2.1666700000	1za0_A:2.6556300000):1.2966200000):0.7158320000	(((2inc_B:2.4672110000	(2inp_C:1.6035680000	1mty_B:3.5978970000):1.9475900000):2.1202600000	3dhg_A:0.6708410000):0.5570910000	1mty_D:2.8147980000):1.0646200000):2.0914600000):0.7703670000):0.0000023236	1otk_A:4.5253820000):1.4197800000	((((((((1lb3_A:0.1562170000	2za7_A:0.1206230000):0.6364260000	1bg7_A:0.2708980000):0.1565860000	1r03_A:0.1872310000):0.5412870000	1z6o_A:3.2088890000):0.2884400000	1z6o_M:2.3059910000):1.0323600000	3e6s_A:1.4272810000):0.4521430000	(2jd7_A:0.4224260000	1vlg_A:0.7691850000):0.2247790000):0.4878930000	(1eum_A:1.2136240000	1krq_A:0.2400700000):0.3591300000):1.4611200000):0.0000026201	(1lko_A:2.2776570000	1yuz_A:1.9667130000):1.6884600000):0.6624890000	2vzb_A:2.3961960000):0.0976105000	((((1bcf_A:0.0000010000	3e1q_A:0.0000010000):0.3087610000	2fkz_A:0.2443670000):0.3661290000	1jgc_A:0.4464990000):1.7220200000	1nfv_A:0.8637260000):0.8403150000):0.6715940000):1.0998600000):0.2976990000):0.3877720000):0.4309870000):0.0785213000);
(1ji5_A:0.4128480000	(1jig_A:0.2788080000	((1qgh_A:0.4519980000	2ux1_A:1.0840540000):0.5673800000	((1ji4_A:0.9964330000	2fjc_A:0.8585580000):0.4632500000	((((1dps_A:0.0000010000	1jts_A:0.0000010000):0.3628810000	1o9r_A:0.3922200000):0.7212670000	1uvh_A:0.9555550000):1.2953700000	((1tjo_A:0.0000010000	1tk6_A:0.0000010000):0.9946940000	(((((((2fzf_A:5.6099730000	3qhb_A:0.9802160000):0.2525350000	(((((((1oqu_A:0.2531030000	1uzr_A:0.1099350000):0.0679264000	1r2f_A:0.1802440000):1.9464200000	1mxr_A:1.9272150000):0.7655500000	(1jk0_A:0.0874100000	(2uw2_A:0.0000020000	1w68_A:0.0370260000):0.3042170000):1.1014600000):1.8370300000	3ee4_A:1.4558850000):5.0877400000	((2inc_B:1.2998010000	(2inp_C:1.8478250000	1mty_B:3.9356890000):1.4313300000):1.1785900000	(1mty_D:2.2966580000	3dhg_A:1.5712890000):0.3946210000):0.7540020000):0.7586300000	(((2uw1_A:0.0000010000	2uw1_B:0.0000010000):0.2749650000	1afr_A:0.0068770000):1.4735300000	1za0_A:4.3815190000):1.1480700000):1.1290300000):0.6738690000	(1lko_A:0.9335970000	1yuz_A:1.2327940000):0.9715250000):0.5089840000	1otk_A:5.8546630000):0.8064460000	(((((((1lb3_A:0.1577590000	2za7_A:0.0381680000):0.5824080000	1bg7_A:0.2245330000):0.2100590000	1r03_A:0.2707680000):0.3150740000	(1z6o_A:2.5553590000	1z6o_M:1.8949250000):0.3559670000):0.9764240000	3e6s_A:1.8624470000):0.4605540000	(2jd7_A:0.4773570000	1vlg_A:0.6509030000):0.3493550000):0.0000021180	(1eum_A:1.1117530000	1krq_A:0.2030890000):0.7345650000):2.9496300000):0.3226500000	(2vzb_A:2.9415440000	(((1bcf_A:0.0000010000	3e1q_A:0.0000010000):0.4742300000	2fkz_A:0.2320170000):0.6108160000	1jgc_A:0.4266160000):1.5060400000):0.7570430000):0.3080660000	1nfv_A:0.5380940000):1.8057600000):1.8034300000):0.2432360000):0.3737510000):0.1648830000):0.2633700000	(1n1q_A:0.4891670000	2chp_A:0.7779720000):0.0859292000);
(1ji5_A:0.4089350000	(((1jig_A:0.0822270000	((1ji4_A:1.7931060000	2fjc_A:1.1781400000):0.6255620000	((((1dps_A:0.0000010000	1jts_A:0.0000010000):0.5584830000	1o9r_A:0.6104990000):0.5485860000	1uvh_A:1.4784990000):0.9218500000	((1tjo_A:0.0000010000	1tk6_A:0.0000010000):1.0203600000	(((((((2fzf_A:7.1075820000	((((((((1oqu_A:0.2323420000	1uzr_A:0.1331500000):0.0286086000	1r2f_A:0.2514730000):1.9639000000	1mxr_A:1.2321510000):0.7903230000	(1jk0_A:0.2252670000	(2uw2_A:0.0000020000	1w68_A:0.0236250000):0.1854190000):1.8050800000):2.0901400000	3ee4_A:0.8550210000):2.9102400000	1za0_A:1.8305780000):1.4810600000	((2uw1_A:0.0000010000	2uw1_B:0.0000010000):0.1838300000	1afr_A:0.0698930000):3.7089200000):1.8144400000	((2inc_B:2.1828150000	(2inp_C:1.3761940000	1mty_B:3.7355760000):2.1915500000):0.7532850000	(1mty_D:3.4215330000	3dhg_A:1.8995110000):1.0293100000):1.9840400000):2.4435800000):1.0686700000	(1lko_A:0.9108660000	1yuz_A:1.9206680000):1.1321900000):0.5498710000	1otk_A:5.0872800000):0.8124960000	3qhb_A:2.0932300000):0.8526460000	(((((1lb3_A:0.1556350000	2za7_A:0.1232880000):0.5450760000	1bg7_A:0.3138310000):0.2145860000	1r03_A:0.2747620000):0.6835190000	(1z6o_A:2.4244780000	1z6o_M:1.7724320000):0.2645160000):1.2176200000	((((1eum_A:1.4404130000	1krq_A:0.2361900000):1.2528900000	2jd7_A:0.1740890000):0.5962540000	1vlg_A:0.3685970000):0.3605930000	3e6s_A:1.8669470000):0.5472960000):2.8652900000):1.1130600000	2vzb_A:2.4766600000):0.8821080000	((((1bcf_A:0.0000010000	3e1q_A:0.0000010000):0.7055000000	2fkz_A:0.3244580000):0.8663940000	1jgc_A:0.3110020000):2.4607000000	1nfv_A:1.4052070000):0.6480670000):1.0030700000):1.6404900000):0.8108550000):0.4727480000):0.1244850000	(1qgh_A:0.3935250000	2ux1_A:1.9469480000):0.8434110000):0.1842810000	1n1q_A:0.8619660000):0.2362610000	2chp_A:0.9058050000);
(1ji5_A:0.4553300000	(1jig_A:0.1590590000	((1qgh_A:0.7535900000	2ux1_A:1.2058290000):0.6238740000	((1ji4_A:1.3975760000	2fjc_A:1.7092700000):0.2581620000	((((1dps_A:0.0000010000	1jts_A:0.0000010000):0.5242610000	1o9r_A:0.3414800000):0.6300200000	1uvh_A:1.9569570000):0.9078800000	((1tjo_A:0.0000010000	1tk6_A:0.0000010000):1.4807600000	(((((2fzf_A:2.9964260000	(((((((1oqu_A:0.1798900000	1uzr_A:0.1255790000):0.0175667000	1r2f_A:0.2456950000):1.0528500000	1mxr_A:1.4390480000):0.5360700000	(1jk0_A:0.1083690000	(2uw2_A:0.0000020000	1w68_A:0.0146650000):0.2817100000):1.9202400000):2.1723500000	3ee4_A:0.9605860000):2.9573000000	((2inc_B:1.3582720000	(2inp_C:0.9148270000	1mty_B:4.3917760000):2.1150700000):1.8272300000	(1mty_D:2.8846070000	3dhg_A:1.4519240000):0.5530530000):2.5270100000):1.6346300000	(((2uw1_A:0.0000010000	2uw1_B:0.0000010000):0.2216200000	1afr_A:0.0000020000):2.9024200000	1za0_A:1.5933270000):0.5482720000):2.7769300000):1.2429700000	3qhb_A:1.1084020000):0.4069850000	((1lko_A:0.6242060000	1yuz_A:1.3348250000):0.7196240000	1otk_A:5.2648540000):0.2516090000):1.2292800000	(2vzb_A:2.0522990000	(((((1lb3_A:0.1055390000	2za7_A:0.0989530000):0.6651180000	1bg7_A:0.1023250000):0.2063190000	1r03_A:0.3618540000):0.4870010000	(((1eum_A:1.0575520000	1krq_A:0.3635100000):0.9320020000	(2jd7_A:0.3749230000	1vlg_A:0.5442040000):0.3255490000):0.5143830000	3e6s_A:1.6557140000):0.8190170000):0.2443900000	(1z6o_A:2.8826360000	1z6o_M:1.1801640000):0.3352890000):1.7505700000):0.4077910000):0.0000024080	((((1bcf_A:0.0000010000	3e1q_A:0.0000010000):0.3141730000	2fkz_A:0.3577450000):0.6069200000	1jgc_A:0.4105110000):1.9110700000	1nfv_A:0.9233660000):1.0734000000):1.1222300000):0.8903710000):0.3587900000):0.4324020000):0.3619580000):0.1361580000	(1n1q_A:0.5696050000	2chp_A:0.8589960000):0.1455160000);
(1ji5_A:0.5973020000	(1jig_A:0.1915020000	((1qgh_A:0.9390500000	2ux1_A:0.9013210000):0.4926520000	((1ji4_A:1.3744760000	2fjc_A:1.3970690000):0.5842500000	(((((1dps_A:0.0000010000	1jts_A:0.0000010000):0.6057140000	1o9r_A:0.4484530000):1.1145800000	1uvh_A:1.2362930000):0.6158450000	(1tjo_A:0.0000010000	1tk6_A:0.0000010000):1.4116300000):0.4913670000	(((((2fzf_A:2.1438810000	(((1lko_A:1.0632080000	1yuz_A:1.2241680000):1.4014200000	3qhb_A:1.4261450000):0.9226880000	(((1otk_A:6.0934220000	(((((1oqu_A:0.2171600000	1r2f_A:0.3069840000):0.0457491000	1uzr_A:0.0814400000):1.4546000000	1mxr_A:1.5717740000):0.8866330000	(1jk0_A:0.0000020000	(2uw2_A:0.0000020000	1w68_A:0.0156070000):0.2841890000):1.4065600000):2.2341300000	3ee4_A:0.4027860000):2.0522300000):0.1953680000	(((2inc_B:2.7206440000	2inp_C:1.4550050000):1.3598700000	1mty_B:2.3876790000):1.7440900000	(1mty_D:2.7653920000	3dhg_A:1.4560460000):1.3963900000):1.3890500000):0.8053490000	(((2uw1_A:0.0000010000	2uw1_B:0.0000010000):0.2322750000	1afr_A:0.0581500000):4.8027600000	1za0_A:2.5391810000):1.5696000000):1.3129900000):0.3161280000):1.5356700000	((((((((1lb3_A:0.0183640000	2za7_A:0.1177090000):0.1762400000	1z6o_A:3.6650570000):0.3419940000	1bg7_A:0.1638990000):0.2773650000	1r03_A:0.1878410000):0.5381060000	1z6o_M:1.4432250000):0.9149870000	3e6s_A:1.3700800000):0.3631360000	(2jd7_A:0.5532060000	1vlg_A:0.3565180000):0.4459420000):0.9491460000	(1eum_A:1.3431870000	1krq_A:0.2082570000):0.1796400000):2.1824800000):0.7143940000	1nfv_A:1.0049170000):0.7910740000	(((1bcf_A:0.0000010000	3e1q_A:0.0000010000):0.4661010000	2fkz_A:0.2605590000):0.3327040000	1jgc_A:0.5188140000):1.2109300000):0.5593650000	2vzb_A:1.7108310000):1.7916500000):0.4932110000):0.0697247000):0.5240750000):0.1097590000	(1n1q_A:0.2904880000	2chp_A:0.9030040000):0.2700710000);
(1ji5_A:0.5290280000	1jig_A:0.2656130000	(((1n1q_A:0.5499240000	((1ji4_A:1.1656900000	2fjc_A:1.3145770000):0.4487390000	((((1dps_A:0.0000010000	1jts_A:0.0000010000):0.7995910000	1o9r_A:0.3781140000):0.6500570000	1uvh_A:1.0356570000):0.8919740000	((1tjo_A:0.0000010000	1tk6_A:0.0000010000):0.5825880000	(((((((2fzf_A:3.6225980000	3qhb_A:1.7053350000):1.6226100000	1yuz_A:1.7926650000):0.4594290000	(1lko_A:0.9254050000	1otk_A:7.2371620000):0.6095140000):0.0000029118	(((((((1oqu_A:0.2213820000	1uzr_A:0.1319120000):0.0951664000	1r2f_A:0.1312130000):2.0629900000	1mxr_A:1.0080200000):1.7426400000	(1jk0_A:0.3552920000	(2uw2_A:0.0000020000	1w68_A:0.0463960000):0.0226036000):1.1420500000):2.3543600000	3ee4_A:1.0512580000):3.4858400000	(((2uw1_A:0.0000010000	2uw1_B:0.0000010000):0.1952420000	1afr_A:0.0386120000):2.3352600000	1za0_A:3.4790800000):1.6677000000):1.0222900000	(((2inc_B:1.9520350000	(2inp_C:2.3449940000	1mty_B:3.2813350000):1.4408100000):2.6293900000	1mty_D:2.8475880000):0.6551230000	3dhg_A:0.6283790000):3.3606400000):1.9262500000):1.0617000000	((((((((1lb3_A:0.1667310000	2za7_A:0.0530750000):0.4719700000	1bg7_A:0.3425770000):0.1490370000	1r03_A:0.2836700000):0.5382350000	1z6o_A:2.3208450000):0.1779260000	1z6o_M:1.8544840000):1.2720100000	(2jd7_A:0.4948840000	1vlg_A:0.7153800000):0.1888530000):0.2936490000	3e6s_A:1.5448540000):0.5557080000	(1eum_A:1.1917580000	1krq_A:0.2410490000):0.2919030000):2.1850100000):1.1509700000	1nfv_A:0.9097110000):0.6771130000	(2vzb_A:1.6836500000	(((1bcf_A:0.0000010000	3e1q_A:0.0000010000):0.5364700000	2fkz_A:0.1241920000):0.5010900000	1jgc_A:0.6341360000):1.8751300000):0.8633490000):1.3363000000):1.4373200000):0.4144030000):0.3661310000):0.2107490000	2chp_A:0.9857680000):0.0428826000	(1qgh_A:0.4812220000	2ux1_A:1.7913170000):0.3964720000):0.1068150000);
(1ji5_A:0.2728970000	(1jig_A:0.2610950000	((1qgh_A:0.5187340000	2ux1_A:0.7973550000):0.5330340000	((1ji4_A:1.3201040000	2fjc_A:1.3229540000):0.5274920000	((((1dps_A:0.0000010000	1jts_A:0.0000010000):0.4786960000	1o9r_A:0.4574450000):0.7680810000	1uvh_A:1.3384440000):0.9837300000	((1tjo_A:0.0000010000	1tk6_A:0.0000010000):0.9314350000	(((((((2fzf_A:3.9742540000	(((1otk_A:4.9444970000	((2inc_B:3.5425140000	(2inp_C:2.1302200000	1mty_B:3.1534020000):1.4026900000):0.4265470000	(1mty_D:2.4253150000	3dhg_A:1.6170510000):0.5234860000):1.8333800000):0.1036460000	(((((1oqu_A:0.2683880000	1uzr_A:0.1144020000):0.1486860000	1r2f_A:0.2016250000):1.4253100000	1mxr_A:1.6404900000):1.6713700000	(1jk0_A:0.1997170000	(2uw2_A:0.0000020000	1w68_A:0.0582780000):0.1429250000):1.1726400000):1.7193800000	3ee4_A:2.0368830000):1.0966500000):1.0463100000	(((2uw1_A:0.0000010000	2uw1_B:0.0000010000):0.1969660000	1afr_A:0.0596650000):3.0854800000	1za0_A:2.5875380000):2.1546300000):1.5327100000):0.4538800000	(1lko_A:1.5842560000	1yuz_A:1.2162330000):0.5647410000):0.5164020000	3qhb_A:1.7015710000):1.4553600000	(((((1lb3_A:0.1376290000	2za7_A:0.0692920000):0.5960600000	1bg7_A:0.1715750000):0.1803060000	1r03_A:0.3962020000):0.7189740000	(1z6o_A:2.8652580000	1z6o_M:2.0203590000):0.2799190000):0.7408080000	(((1eum_A:0.9233770000	1krq_A:0.4796070000):0.5521050000	3e6s_A:2.0626220000):0.2323620000	(2jd7_A:0.4223630000	1vlg_A:0.4805110000):0.1700190000):0.6305610000):1.8945900000):0.3884140000	2vzb_A:1.5197940000):0.4005390000	(((1bcf_A:0.0000010000	3e1q_A:0.0000010000):0.4084480000	2fkz_A:0.2346100000):0.7696770000	1jgc_A:0.3962540000):1.1952000000):0.3844750000	1nfv_A:1.2246520000):1.8464300000):0.8306880000):0.2508370000):0.3182160000):0.3700460000):0.1388660000	(1n1q_A:0.5745580000	2chp_A:0.7599750000):0.1185080000);
(1ji5_A:0.3235710000	(1jig_A:0.2564540000	((1qgh_A:0.5366530000	2ux1_A:1.3432190000):0.6582440000	(1ji4_A:1.4405700000	2fjc_A:2.2043880000):0.3712440000):0.2966170000):0.1400290000	((1n1q_A:0.2469960000	(((1dps_A:0.0000010000	1jts_A:0.0000010000):0.8520090000	1o9r_A:0.1299710000):1.0186700000	(1uvh_A:1.2096010000	((1tjo_A:0.0000010000	1tk6_A:0.0000010000):0.0000025595	(((((((2fzf_A:2.1985960000	(((((((1oqu_A:0.2526400000	1uzr_A:0.1313970000):0.1058800000	1r2f_A:0.1659410000):1.8132700000	1mxr_A:1.2960630000):0.5632580000	(1jk0_A:0.1730140000	(2uw2_A:0.0000020000	1w68_A:0.0072410000):0.2215470000):1.5779800000):0.9378920000	3ee4_A:1.2711380000):3.4484800000	((2uw1_A:0.0000010000	2uw1_B:0.0000010000):0.0603602000	1afr_A:0.1327550000):3.2167800000):1.2086700000	1za0_A:2.0940890000):2.5166200000):2.5201900000	(1otk_A:7.5222630000	((2inc_B:3.2371700000	(2inp_C:1.3536350000	1mty_B:2.7093660000):1.6971000000):0.9943260000	(1mty_D:1.9018410000	3dhg_A:2.4652090000):0.3444890000):2.2903200000):0.8260540000):2.0675900000	(1lko_A:0.0755190000	1yuz_A:1.7088660000):0.6715030000):0.9758710000	3qhb_A:2.0624980000):1.3368400000	(((((1lb3_A:0.0853440000	2za7_A:0.0383820000):0.5798230000	1bg7_A:0.1765130000):0.2304220000	1r03_A:0.2355930000):0.5239650000	(1z6o_A:2.7056220000	1z6o_M:1.7845170000):0.1396670000):0.3667360000	(((1eum_A:1.2257060000	1krq_A:0.2817410000):0.7874290000	(2jd7_A:0.2253140000	1vlg_A:0.5882740000):0.4084760000):0.4441810000	3e6s_A:1.2728420000):0.3444200000):2.8364800000):0.4830810000	2vzb_A:1.8993700000):0.0395772000	((((1bcf_A:0.0000010000	3e1q_A:0.0000010000):0.4798900000	2fkz_A:0.2433930000):0.2944480000	1jgc_A:0.4557430000):1.3924900000	1nfv_A:1.1018250000):1.0523300000):2.0309300000):1.4345700000):0.5694870000):1.4082500000):0.5930300000	2chp_A:1.2246500000):0.1623540000);
(1ji5_A:0.5035800000	(1jig_A:0.1080160000	((1qgh_A:0.7613380000	2ux1_A:1.2578430000):0.6543120000	((1ji4_A:1.2666410000	2fjc_A:1.4669300000):0.4842480000	(((((1dps_A:0.0000010000	1jts_A:0.0000010000):0.6380940000	1o9r_A:0.5615840000):0.8788510000	1uvh_A:1.1987110000):0.6203500000	(1tjo_A:0.0000010000	1tk6_A:0.0000010000):1.4674200000):0.6539360000	((((((2fzf_A:4.0283750000	((((((1oqu_A:0.2684810000	1uzr_A:0.1431850000):0.0578391000	1r2f_A:0.1934260000):1.1425000000	1mxr_A:1.4936250000):0.4111210000	(1jk0_A:0.0670530000	(2uw2_A:0.0000020000	1w68_A:0.0312640000):0.2694300000):1.6237400000):2.3305800000	3ee4_A:0.9737970000):3.7915600000	(((2uw1_A:0.0000010000	2uw1_B:0.0000010000):0.2253150000	1afr_A:0.0864150000):2.9511900000	1za0_A:1.9777760000):1.6492000000):0.3512110000):1.0195500000	((2inc_B:1.8785160000	(2inp_C:1.4881210000	1mty_B:3.4681750000):0.5324630000):0.7454630000	(1mty_D:3.2648850000	3dhg_A:1.3452720000):1.0018400000):2.0150000000):1.1962300000	((1lko_A:0.8670240000	1yuz_A:1.2083330000):1.6257000000	3qhb_A:0.7736830000):1.6281500000):0.2676420000	(((1lb3_A:0.0449740000	2za7_A:0.1782620000):0.2489930000	((1bg7_A:0.1607240000	1r03_A:0.6154920000):0.1274390000	(1z6o_A:2.5850830000	(1z6o_M:1.9474140000	((((1eum_A:0.7600560000	1krq_A:0.5344900000):1.0544600000	1vlg_A:0.3803230000):0.1946060000	2jd7_A:0.4408500000):1.0218600000	3e6s_A:1.3856290000):0.2855250000):0.4133160000):0.2734790000):0.1456960000):2.1783700000	1otk_A:4.9422180000):0.8622900000):0.8344650000	((((1bcf_A:0.0000010000	3e1q_A:0.0000010000):0.6210770000	2fkz_A:0.2596000000):0.5803370000	1jgc_A:0.4225740000):0.9467490000	1nfv_A:1.1907980000):0.2518840000):0.9548610000	2vzb_A:2.0784370000):1.5783200000):0.8014220000):0.1306220000):0.3802510000):0.1890590000	(1n1q_A:0.5921360000	2chp_A:0.9217920000):0.1404480000);
(1ji5_A:0.4740720000	(1jig_A:0.4169290000	((1qgh_A:0.4250230000	2ux1_A:0.9164830000):0.6157770000	((1ji4_A:1.6424260000	2fjc_A:1.6116370000):0.4670820000	((((1dps_A:0.0000010000	1jts_A:0.0000010000):0.5559520000	1o9r_A:0.4049140000):1.0082000000	1uvh_A:1.4060510000):1.3924800000	((1tjo_A:0.0000010000	1tk6_A:0.0000010000):1.1528300000	((((((2fzf_A:3.3938920000	3qhb_A:1.7777570000):0.7364950000	(1lko_A:1.6505670000	1yuz_A:0.8339920000):2.1444600000):1.4990900000	(1otk_A:6.3807810000	(((((((1oqu_A:0.2074040000	1r2f_A:0.3394720000):0.0000024327	1uzr_A:0.1810780000):1.9728600000	1mxr_A:1.3856000000):1.3246800000	(1jk0_A:0.1600440000	(2uw2_A:0.0000020000	1w68_A:0.0237630000):0.2383630000):2.9697300000):1.9968200000	((2inc_B:2.3087630000	(2inp_C:1.0348870000	1mty_B:5.9023220000):1.9060800000):1.1495800000	(1mty_D:2.3620600000	3dhg_A:2.0236520000):1.0444200000):3.7681900000):0.5102390000	3ee4_A:1.8105210000):1.2631500000	(((2uw1_A:0.0000010000	2uw1_B:0.0000010000):0.0334424000	1afr_A:0.3610960000):2.9481700000	1za0_A:2.2682230000):1.7573300000):2.4599700000):0.1845930000):1.8283600000	(((((((1lb3_A:0.1448290000	2za7_A:0.1560850000):0.4213020000	(1bg7_A:0.1913200000	1r03_A:0.3509630000):0.1184170000):0.6377190000	(1z6o_A:2.4230990000	1z6o_M:1.5684560000):0.2415300000):1.1850100000	3e6s_A:1.6497650000):0.2748330000	1vlg_A:0.3941440000):0.3655310000	2jd7_A:0.3095650000):0.4689220000	(1eum_A:0.8166800000	1krq_A:0.4173670000):0.4453570000):2.5160900000):0.9451440000	1nfv_A:1.0251240000):1.6038400000	(2vzb_A:1.8919060000	(((1bcf_A:0.0000010000	3e1q_A:0.0000010000):0.3892540000	2fkz_A:0.2665950000):0.6306010000	1jgc_A:0.3884190000):1.9359200000):0.4598670000):1.4230200000):1.7429500000):0.4887140000):0.1273980000):0.3203730000):0.2025250000	(1n1q_A:0.6625900000	2chp_A:1.1376390000):0.1512560000);
(1ji5_A:0.3757370000	(1jig_A:0.3797500000	(((1qgh_A:0.6913290000	2ux1_A:0.7567860000):0.4113650000	((((1dps_A:0.0000010000	1jts_A:0.0000010000):0.8142890000	1o9r_A:0.3606910000):0.9215130000	1uvh_A:1.5185630000):0.3378050000	((1tjo_A:0.0000010000	1tk6_A:0.0000010000):1.8087900000	(((((2fzf_A:5.7496980000	((1lko_A:0.8404110000	1yuz_A:1.9387530000):1.8268400000	3qhb_A:0.6197710000):0.8145820000):0.4436000000	(((((((1oqu_A:0.2410980000	1uzr_A:0.1174910000):0.0745109000	1r2f_A:0.2581970000):1.1417300000	1mxr_A:1.6941670000):0.8594980000	(1jk0_A:0.1814990000	(2uw2_A:0.0000020000	1w68_A:0.0212540000):0.1941140000):1.0900100000):2.1834200000	3ee4_A:0.4316880000):3.5189300000	(((2inc_B:1.4490150000	(2inp_C:1.8650230000	1mty_B:2.6656470000):0.9913350000):1.5867800000	1mty_D:2.5575240000):0.7089240000	3dhg_A:1.5613820000):1.7715100000):1.6062900000	(((2uw1_A:0.0000010000	2uw1_B:0.0000010000):0.1496230000	1afr_A:0.1452930000):2.1590000000	1za0_A:3.1834180000):1.8338600000):2.2290400000):0.5253620000	(((((1lb3_A:0.0840030000	2za7_A:0.1269210000):0.4923250000	1bg7_A:0.0959520000):0.1556440000	1r03_A:0.4045890000):0.5038000000	(1z6o_A:2.5619400000	(1z6o_M:1.5984190000	((((1eum_A:0.8736430000	1krq_A:0.7871500000):1.5222600000	1vlg_A:0.4013290000):0.2041060000	2jd7_A:0.3141660000):0.5627160000	3e6s_A:1.7822200000):0.5276930000):0.2959130000):0.2878090000):0.9742160000	1otk_A:6.4849670000):0.7306870000):1.2233400000	2vzb_A:2.3495850000):0.0808642000	((((1bcf_A:0.0000010000	3e1q_A:0.0000010000):0.4408120000	2fkz_A:0.2686800000):0.4182170000	1jgc_A:0.4557630000):1.4504700000	1nfv_A:0.7207120000):0.9816930000):1.0481000000):0.6932190000):0.8478840000):0.3091790000	(1ji4_A:1.0705050000	2fjc_A:1.2125540000):0.7338740000):0.2465520000):0.1373350000	(1n1q_A:0.5747040000	2chp_A:1.4356050000):0.1360190000);
(1ji5_A:0.4913340000	(1jig_A:0.1936800000	((1qgh_A:0.6708770000	2ux1_A:1.2951250000):0.6580470000	(1ji4_A:1.1593730000	2fjc_A:1.2006890000):0.7827040000):0.2725060000):0.1873090000	((1n1q_A:0.2794920000	((((1dps_A:0.0000010000	1jts_A:0.0000010000):0.7807800000	1o9r_A:0.3912320000):1.4207200000	1uvh_A:1.0722150000):1.4092900000	((1tjo_A:0.0000010000	1tk6_A:0.0000010000):1.2397400000	((((((2fzf_A:3.7801230000	(((((((1oqu_A:0.1807800000	1uzr_A:0.0943530000):0.0343174000	1r2f_A:0.2270630000):1.1077300000	1mxr_A:2.5038440000):0.8979110000	(1jk0_A:0.2396620000	(2uw2_A:0.0000020000	1w68_A:0.0079620000):0.1281730000):1.4250600000):2.8656400000	3ee4_A:0.0000030000):2.6760600000	((2inc_B:1.4813970000	(2inp_C:2.1735460000	1mty_B:4.4455310000):2.7928800000):2.7866700000	(1mty_D:2.3236230000	3dhg_A:2.2527520000):0.5440190000):2.4501500000):0.8545970000	(((2uw1_A:0.0000010000	2uw1_B:0.0000010000):0.0789136000	1afr_A:0.1893050000):2.7813500000	1za0_A:2.4147550000):0.8248870000):1.7575700000):0.9030920000	1otk_A:7.4780540000):0.0000027225	(1lko_A:0.8389510000	1yuz_A:2.1123800000):1.9045200000):0.7146830000	(3qhb_A:2.3136150000	(((((1lb3_A:0.1468330000	2za7_A:0.0959350000):0.6218900000	1bg7_A:0.1236780000):0.0805055000	1r03_A:0.3300880000):0.2911600000	(((1eum_A:0.7857450000	1krq_A:0.6557000000):0.5843850000	(2jd7_A:0.5988680000	1vlg_A:0.4470230000):0.4889740000):0.6783770000	3e6s_A:1.2157070000):1.0332500000):0.0000021562	(1z6o_A:2.4633990000	1z6o_M:1.6430550000):0.5568400000):2.0380700000):0.0825534000):1.8792800000	2vzb_A:2.2429860000):0.0000024847	((((1bcf_A:0.0000010000	3e1q_A:0.0000010000):0.2390200000	2fkz_A:0.4891270000):0.3320030000	1jgc_A:0.8616200000):1.2949600000	1nfv_A:1.1789940000):1.1364000000):1.5942500000):0.5070620000):1.2519400000):0.2048120000	2chp_A:0.8740920000):0.1511350000);
(1ji5_A:0.4061280000	((1jig_A:0.1292370000	(1ji4_A:1.5157200000	2fjc_A:1.2568510000):1.2795300000):0.2339930000	(1qgh_A:0.4699640000	2ux1_A:1.2388390000):0.9358590000):0.1476880000	((1n1q_A:0.2759650000	((((1dps_A:0.0000010000	1jts_A:0.0000010000):0.7233960000	1o9r_A:0.4050800000):1.4675300000	1uvh_A:1.4052840000):1.3273800000	((1tjo_A:0.0000010000	1tk6_A:0.0000010000):1.4657900000	((((((2fzf_A:5.8453730000	(((((((1oqu_A:0.2938360000	1uzr_A:0.1218820000):0.1229720000	1r2f_A:0.1997640000):1.6014300000	1mxr_A:1.3138100000):1.3094700000	(1jk0_A:0.3408310000	(2uw2_A:0.0000020000	1w68_A:0.0153240000):0.0643123000):1.3038900000):2.7018800000	3ee4_A:2.2379800000):3.7979400000	(((2inc_B:1.1031730000	(2inp_C:1.4799260000	1mty_B:4.4854950000):2.5295800000):2.5275300000	1mty_D:4.2897750000):0.9304150000	3dhg_A:0.9594900000):3.4543300000):1.3451300000	(((2uw1_A:0.0000010000	2uw1_B:0.0000010000):0.0643040000	1afr_A:0.2707090000):2.3351200000	1za0_A:3.4001610000):0.8791960000):1.5727000000):2.3704600000	1otk_A:5.7110750000):0.4818590000	((1lko_A:1.6143870000	1yuz_A:1.2253090000):1.0199200000	3qhb_A:1.8520330000):0.7654360000):0.6022960000	((((((1lb3_A:0.1327460000	2za7_A:0.0871830000):0.5430620000	1bg7_A:0.2290240000):0.0974507000	1r03_A:0.5332070000):0.4247170000	1z6o_A:2.6629630000):0.2390520000	1z6o_M:2.0314610000):0.3722350000	(((1eum_A:1.0238770000	1krq_A:0.3373580000):0.7079250000	(2jd7_A:0.3170050000	1vlg_A:0.7007220000):0.3445290000):0.3393510000	3e6s_A:2.1047780000):1.2934500000):1.5725300000):0.6007550000	2vzb_A:1.9249210000):0.0991008000	((((1bcf_A:0.0000010000	3e1q_A:0.0000010000):0.6474750000	2fkz_A:0.3693030000):0.7005800000	1jgc_A:0.6420770000):2.1707700000	1nfv_A:1.7438180000):1.2464700000):0.9511900000):1.0293400000):0.3656030000):0.4790280000	2chp_A:1.0165380000):0.2381680000);
(1ji5_A:0.3841820000	(1jig_A:0.2112220000	(((1qgh_A:0.5268600000	2ux1_A:0.9974490000):0.5647110000	((1ji4_A:1.5694990000	2fjc_A:1.3807640000):0.2416700000	((((1dps_A:0.0000010000	1jts_A:0.0000010000):0.7182280000	1o9r_A:0.4525580000):1.0138800000	1uvh_A:1.0126280000):0.4256110000	(1tjo_A:0.0000010000	1tk6_A:0.0000010000):1.5886100000):0.8514430000):0.4268170000):0.0829077000	((((((2fzf_A:3.2157150000	((((((((1oqu_A:0.1911770000	1uzr_A:0.0953620000):0.1148150000	1r2f_A:0.1539150000):1.2110400000	1mxr_A:1.8070490000):0.8669970000	(1jk0_A:0.0750490000	(2uw2_A:0.0000020000	1w68_A:0.0074610000):0.1358580000):1.2472200000):2.1793800000	3ee4_A:0.8445930000):3.3423700000	1za0_A:1.6078590000):1.0955500000	((2uw1_A:0.0000010000	2uw1_B:0.0000010000):0.1733300000	1afr_A:0.0000030000):2.1509300000):1.2168400000	((2inc_B:2.4696580000	(2inp_C:1.5624980000	1mty_B:3.8436730000):1.0461200000):1.4642300000	(1mty_D:2.0618660000	3dhg_A:0.9591020000):0.2500100000):2.1784600000):0.6821310000):0.6015210000	(1lko_A:1.3051740000	1yuz_A:1.3668810000):0.9161730000):0.9692790000	3qhb_A:2.5604320000):0.8581240000	(((((((1lb3_A:0.1238110000	2za7_A:0.1500450000):0.5798570000	1bg7_A:0.2211180000):0.1209530000	1r03_A:0.3956700000):0.5429600000	1z6o_A:2.2439490000):0.1793180000	1z6o_M:1.2250650000):0.2699420000	(((1eum_A:1.2161910000	1krq_A:0.2170200000):0.5179600000	3e6s_A:1.3878890000):0.1580110000	(2jd7_A:0.5599620000	1vlg_A:0.4389770000):0.6778750000):0.4268300000):2.3053600000	1otk_A:6.6063410000):0.9289530000):0.6549450000	2vzb_A:1.4643510000):0.3510120000	((((1bcf_A:0.0000010000	3e1q_A:0.0000010000):0.5747870000	2fkz_A:0.2452650000):0.7953260000	1jgc_A:0.2487690000):0.8408460000	1nfv_A:1.3998140000):0.6941310000):2.7472100000):0.1938980000):0.1226370000	(1n1q_A:0.4667750000	2chp_A:0.8856080000):0.2122390000);
(1ji5_A:0.4420290000	(1jig_A:0.1545350000	(((1qgh_A:0.3814670000	(2ux1_A:0.4698830000	(((1dps_A:0.0000010000	1jts_A:0.0000010000):0.4391210000	1o9r_A:0.3775400000):0.9783300000	1uvh_A:1.4665680000):1.1532700000):0.3974520000):0.5770600000	(1ji4_A:1.0726500000	2fjc_A:1.5090670000):0.4005470000):0.1052750000	((1tjo_A:0.0000010000	1tk6_A:0.0000010000):1.3416600000	((((((((2fzf_A:2.7449100000	((((((1oqu_A:0.2852620000	1uzr_A:0.1405540000):0.1025240000	1r2f_A:0.2070600000):1.3171000000	1mxr_A:1.6831220000):0.6824020000	(1jk0_A:0.2330150000	(2uw2_A:0.0000020000	1w68_A:0.0481540000):0.1279860000):1.4871800000):3.5380300000	3ee4_A:0.1269000000):3.1866800000	1za0_A:2.8550950000):2.0756100000):1.1111600000	((2uw1_A:0.0000010000	2uw1_B:0.0000010000):0.0749613000	1afr_A:0.1777690000):5.1081500000):0.3172720000	(1otk_A:5.9397110000	((2inc_B:2.5411510000	(2inp_C:1.4219610000	1mty_B:4.3083170000):0.8268020000):1.0061400000	(1mty_D:3.1579700000	3dhg_A:1.6179700000):0.7997460000):1.4526800000):0.3107350000):0.5579620000	(1lko_A:1.6697090000	1yuz_A:0.9600040000):1.0879300000):0.4080130000	3qhb_A:1.1548880000):1.4208300000	(((((1lb3_A:0.1059060000	2za7_A:0.1482500000):0.8246760000	1bg7_A:0.1405000000):0.0830293000	1r03_A:0.3891650000):0.4520790000	(1z6o_A:2.2315870000	1z6o_M:1.3470730000):0.3767630000):0.4098460000	((1eum_A:1.2369300000	1krq_A:0.0450630000):0.7754690000	(3e6s_A:1.4733420000	(2jd7_A:0.5325000000	1vlg_A:0.3793730000):0.2155970000):0.2596990000):0.3563030000):1.9252900000):1.1995900000	2vzb_A:2.1644280000):0.1802830000	((((1bcf_A:0.0000010000	3e1q_A:0.0000010000):0.5755760000	2fkz_A:0.1144980000):0.7979310000	1jgc_A:0.6122140000):1.5822800000	1nfv_A:2.1097530000):0.3894670000):1.4119000000):0.9233670000):0.1363940000):0.1585750000	(1n1q_A:0.3053070000	2chp_A:0.6046820000):0.1616980000);
(1ji5_A:0.4400400000	(1jig_A:0.2768730000	(((1qgh_A:0.5820980000	2ux1_A:1.0413940000):0.3823300000	((((1dps_A:0.0000010000	1jts_A:0.0000010000):0.9394620000	1o9r_A:0.3396310000):0.5155900000	1uvh_A:1.6915980000):0.8078680000	((1tjo_A:0.0000010000	1tk6_A:0.0000010000):1.1470600000	(((((((2fzf_A:3.0163380000	(1lko_A:0.9154320000	1yuz_A:1.0596360000):0.7717540000):0.5452240000	((((((1oqu_A:0.1857780000	1r2f_A:0.3872180000):0.0162957000	1uzr_A:0.1309550000):1.7692500000	1mxr_A:1.7956410000):0.9808720000	(1jk0_A:0.1398670000	(2uw2_A:0.0000020000	1w68_A:0.0298080000):0.1576170000):1.8503600000):1.2471700000	3ee4_A:0.6509600000):5.3616900000	(((2inc_B:1.6950820000	(2inp_C:1.3408480000	1mty_B:3.6805090000):0.9108840000):1.9662500000	(1mty_D:2.7474140000	3dhg_A:1.1062070000):1.4457900000):1.5825400000	(((2uw1_A:0.0000010000	2uw1_B:0.0000010000):0.1856570000	1afr_A:0.0000020000):2.2456100000	1za0_A:4.2981520000):1.7148400000):0.4240790000):0.8107190000):0.8743090000	3qhb_A:1.6227620000):0.6062280000	1otk_A:7.1815900000):0.7050500000	((1lb3_A:0.1253840000	2za7_A:0.1430210000):0.4748540000	(1bg7_A:0.1123690000	((1r03_A:0.3999430000	(1z6o_M:1.7502290000	((((1eum_A:0.7297990000	1krq_A:0.6941030000):0.8536910000	1vlg_A:0.4435620000):0.3174450000	2jd7_A:0.3627020000):1.0008200000	3e6s_A:1.0753030000):0.8069610000):0.1764600000):0.0427914000	1z6o_A:4.0492520000):0.1511060000):0.0654112000):2.0650800000):1.0185600000	1nfv_A:1.0408860000):0.2594480000	(2vzb_A:3.1407650000	(((1bcf_A:0.0000010000	3e1q_A:0.0000010000):0.4159210000	2fkz_A:0.2494620000):0.5404100000	1jgc_A:0.5141710000):0.6830950000):0.4955150000):1.8797800000):1.0418500000):0.5469300000):0.1478770000	(1ji4_A:1.2689970000	2fjc_A:1.1360980000):0.4833580000):0.2822640000):0.2048770000	(1n1q_A:0.4902280000	2chp_A:0.6701420000):0.1076400000);
(1ji5_A:0.3778930000	(1jig_A:0.3217190000	((1qgh_A:0.3931040000	2ux1_A:0.9076510000):0.5444910000	((1ji4_A:1.0604230000	2fjc_A:1.1602170000):0.5097950000	((((1dps_A:0.0000010000	1jts_A:0.0000010000):0.5326970000	1o9r_A:0.3852140000):0.8234180000	1uvh_A:1.1377490000):0.9758810000	((1tjo_A:0.0000010000	1tk6_A:0.0000010000):0.8642310000	((((((2fzf_A:3.2686550000	(((1otk_A:6.1203600000	(((((1oqu_A:0.1990520000	1uzr_A:0.1542870000):0.1032810000	1r2f_A:0.2710030000):1.2181900000	1mxr_A:1.6786890000):1.0803000000	(1jk0_A:0.1595580000	(2uw2_A:0.0000020000	1w68_A:0.0296700000):0.3493470000):2.2014200000):2.4385800000	3ee4_A:0.3511570000):2.3841600000):1.0938600000	((2inc_B:2.3611330000	(2inp_C:1.8686510000	1mty_B:3.6560670000):1.6316200000):2.1889500000	(1mty_D:2.8085850000	3dhg_A:0.8897670000):0.5636020000):2.8488500000):1.7920800000	(((2uw1_A:0.0000010000	2uw1_B:0.0000010000):0.1486360000	1afr_A:0.0262270000):2.3169900000	1za0_A:4.1931060000):1.4037400000):0.4447580000):0.3427780000	(1lko_A:1.7725210000	1yuz_A:1.8095200000):2.2614300000):1.1894600000	3qhb_A:1.0574960000):1.8039200000	((1lb3_A:0.1217070000	2za7_A:0.0559540000):0.5709520000	(1bg7_A:0.1501250000	(1r03_A:0.3499400000	((1z6o_A:2.3956230000	(((1eum_A:1.0813600000	1krq_A:0.6085710000):0.7916160000	(2jd7_A:0.3920520000	1vlg_A:0.8739830000):0.2577490000):0.3804250000	3e6s_A:1.8985540000):1.3258200000):0.1688140000	1z6o_M:1.3814030000):0.9516270000):0.2012750000):0.0908863000):2.2196400000):2.9575900000	2vzb_A:1.9611530000):1.1197800000	((((1bcf_A:0.0000010000	3e1q_A:0.0000010000):0.5090950000	2fkz_A:0.3076480000):0.5727850000	1jgc_A:0.6944920000):1.7497100000	1nfv_A:1.8028430000):0.7570740000):1.1907400000):0.9372460000):0.2439220000):0.2208950000):0.3758400000):0.0890298000	(1n1q_A:0.5530650000	2chp_A:0.9628930000):0.2418050000);
(1ji5_A:0.4469460000	1jig_A:0.2732450000	((1n1q_A:0.5996840000	2chp_A:0.7262350000):0.1469850000	((1qgh_A:0.3559260000	2ux1_A:1.0841550000):0.6830900000	((1ji4_A:1.2436870000	2fjc_A:1.3940170000):0.4384980000	((((1dps_A:0.0000010000	1jts_A:0.0000010000):0.3602370000	1o9r_A:0.5592920000):1.0579700000	1uvh_A:1.3877300000):0.7307420000	((1tjo_A:0.0000010000	1tk6_A:0.0000010000):2.0344400000	((((((2fzf_A:2.7181160000	((1lko_A:1.0103560000	1yuz_A:0.5724570000):0.9373070000	3qhb_A:2.0053120000):1.0054900000):0.5951550000	(((((((1oqu_A:0.2562060000	1r2f_A:0.2438930000):0.0260994000	1uzr_A:0.0462260000):1.6118000000	1mxr_A:1.8971080000):0.8947470000	(1jk0_A:0.1020450000	(2uw2_A:0.0000020000	1w68_A:0.0223760000):0.3789950000):1.6301100000):1.6011100000	(((2uw1_A:0.0000010000	2uw1_B:0.0000010000):0.1957610000	1afr_A:0.1262360000):5.7087200000	1za0_A:1.0087630000):4.1471300000):0.4292140000	3ee4_A:0.6339520000):3.0922100000	((2inc_B:3.5529610000	(2inp_C:1.1505810000	1mty_B:5.0695330000):1.1130800000):1.0273000000	(1mty_D:2.3494710000	3dhg_A:2.1545220000):0.5795990000):1.7397800000):0.8698040000):0.7334500000	1otk_A:5.6297280000):1.1395800000	((((((((1lb3_A:0.1468950000	2za7_A:0.1004470000):0.4908650000	1bg7_A:0.1917760000):0.1364580000	1r03_A:0.3197520000):0.4541750000	1z6o_A:3.1928410000):0.1695670000	1z6o_M:1.6207270000):1.0467900000	3e6s_A:1.0087620000):0.7207520000	(2jd7_A:0.4660400000	1vlg_A:0.2335870000):0.3815830000):0.4280180000	(1eum_A:0.9961290000	1krq_A:0.3842480000):0.1101720000):1.5924200000):0.7649580000	1nfv_A:0.8661560000):0.8994760000	(2vzb_A:2.9778110000	(((1bcf_A:0.0000010000	3e1q_A:0.0000010000):0.2996180000	2fkz_A:0.2697610000):0.7155520000	1jgc_A:0.5089620000):0.9958250000):0.5029020000):2.0364300000):0.3486020000):0.7637920000):0.0986312000):0.3129960000):0.0524192000);
(1ji5_A:0.5873660000	(1jig_A:0.4167900000	(((2chp_A:0.7802170000	((((1dps_A:0.0000010000	1jts_A:0.0000010000):0.7509880000	1o9r_A:0.3181380000):1.0779800000	1uvh_A:2.0146920000):0.7521450000	((1tjo_A:0.0000010000	1tk6_A:0.0000010000):1.8299200000	((((2fzf_A:3.9872380000	(((1lko_A:1.0160920000	1yuz_A:1.5574040000):0.5015720000	((1otk_A:3.6375320000	(((((1oqu_A:0.1400460000	(1r2f_A:0.3495160000	1uzr_A:0.1115690000):0.0640710000):2.2006400000	1mxr_A:1.5442740000):0.9595640000	(1jk0_A:0.1743960000	(2uw2_A:0.0000020000	1w68_A:0.0078950000):0.2359270000):1.9111600000):1.2558600000	3ee4_A:1.8987360000):3.1889100000	((2inc_B:1.3298810000	(2inp_C:1.2905980000	1mty_B:3.4476180000):0.8702930000):0.4836890000	(1mty_D:2.4132020000	3dhg_A:2.0942600000):1.0861500000):2.6666900000):1.3291800000):1.8334500000	(((2uw1_A:0.0000010000	2uw1_B:0.0000010000):0.1698280000	1afr_A:0.1438200000):2.5014300000	1za0_A:4.1437940000):0.8301070000):2.5742500000):0.9231470000	3qhb_A:2.5222130000):1.1333700000):2.0209600000	1nfv_A:1.2660590000):0.4139420000	(2vzb_A:2.5530070000	(((1bcf_A:0.0000010000	3e1q_A:0.0000010000):0.3776390000	2fkz_A:0.2864940000):0.5224280000	1jgc_A:0.4434470000):1.0124300000):0.4742210000):0.1632980000	((((((1lb3_A:0.0583690000	2za7_A:0.1195800000):0.5230720000	1bg7_A:0.1794490000):0.1413030000	1r03_A:0.4058530000):0.3414980000	1z6o_M:1.8495040000):0.7616280000	1z6o_A:2.5497300000):0.6108140000	((((1eum_A:0.9868350000	1krq_A:0.4902630000):0.8347240000	2jd7_A:0.4585160000):0.3320690000	1vlg_A:0.4259590000):0.2987450000	3e6s_A:2.2678830000):0.5736610000):3.0629800000):0.8185170000):0.8190890000):0.5390800000):0.2005750000	(1ji4_A:1.1221650000	2fjc_A:1.4254420000):0.9518480000):0.1120630000	(1qgh_A:0.4630110000	2ux1_A:0.9318330000):0.7475140000):0.2365080000):0.0373785000	1n1q_A:0.7818780000);
(1ji5_A:0.5223680000	((1jig_A:0.6015290000	((1n1q_A:0.5079060000	((((1dps_A:0.0000010000	1jts_A:0.0000010000):0.7701370000	1o9r_A:0.4445010000):1.3781100000	1uvh_A:1.7944470000):0.4959530000	((1tjo_A:0.0000010000	1tk6_A:0.0000010000):0.8913430000	((((((2fzf_A:4.9553650000	3qhb_A:0.0000030000):3.0454800000	(1lko_A:0.9311140000	1yuz_A:2.8633630000):1.8747400000):0.8646320000	(1otk_A:2.6502560000	((((((1oqu_A:0.2399720000	1uzr_A:0.1370590000):0.1347410000	1r2f_A:0.1359890000):1.5659300000	1mxr_A:2.0817000000):0.3592050000	(1jk0_A:0.0881010000	(2uw2_A:0.0000020000	1w68_A:0.0405630000):0.2320760000):1.6780600000):4.4751200000	3ee4_A:0.9576520000):4.8038600000	(((2inc_B:2.9671260000	(2inp_C:2.0682530000	1mty_B:4.5051390000):0.7633760000):1.2534400000	(1mty_D:4.0146930000	3dhg_A:1.4385840000):1.2887200000):0.6434700000	(((2uw1_A:0.0000010000	2uw1_B:0.0000010000):0.2212950000	1afr_A:0.0890510000):1.4503700000	1za0_A:3.2037280000):2.1060000000):0.7795810000):1.6376600000):1.7354500000):1.0369300000	((((((((1lb3_A:0.0628040000	2za7_A:0.2056520000):0.4146490000	1bg7_A:0.3336480000):0.1516810000	1r03_A:0.4277210000):0.1548000000	(1z6o_A:2.4783060000	1z6o_M:2.1752320000):0.9143010000):1.2155500000	3e6s_A:1.8556210000):0.9296080000	1vlg_A:0.5936710000):0.1194350000	2jd7_A:0.4577150000):0.2521320000	(1eum_A:0.9377390000	1krq_A:0.5121960000):0.8341270000):1.1975000000):1.4166700000	1nfv_A:0.5118780000):0.8128180000	(2vzb_A:2.3448310000	(((1bcf_A:0.0000010000	3e1q_A:0.0000010000):0.4341860000	2fkz_A:0.3909240000):0.5549730000	1jgc_A:0.4219020000):1.1251300000):1.2076900000):1.1505100000):0.8855590000):0.8764070000):0.0000022162	(1ji4_A:1.0736820000	2fjc_A:1.7399580000):0.7994290000):0.2990450000):0.1636740000	2chp_A:1.1063800000):0.0567099000	(1qgh_A:0.3411020000	2ux1_A:1.1453870000):0.8115160000);
(1ji5_A:0.4143840000	1jig_A:0.2595410000	((1n1q_A:0.3480730000	2chp_A:1.0057880000):0.1641030000	((1qgh_A:0.4891080000	2ux1_A:1.1204260000):0.6649640000	((1ji4_A:1.0086510000	((((1dps_A:0.0000010000	1jts_A:0.0000010000):0.5828880000	1o9r_A:0.4360810000):0.6937170000	1uvh_A:1.0172190000):0.5289800000	((1tjo_A:0.0000010000	1tk6_A:0.0000010000):0.9038270000	(((((((2fzf_A:5.1053220000	((1otk_A:4.6512920000	(((((1oqu_A:0.2121380000	1uzr_A:0.1227220000):0.0806004000	1r2f_A:0.1986870000):1.1983400000	1mxr_A:2.0036780000):1.2544600000	(1jk0_A:0.0252390000	(2uw2_A:0.0000020000	1w68_A:0.0303200000):0.4018340000):1.4890300000):1.7497100000	3ee4_A:1.2527210000):2.4408200000):1.5249300000	((((2inc_B:1.8414540000	2inp_C:1.9446300000):1.1597500000	1mty_B:3.3635340000):0.9241690000	1mty_D:2.2324240000):0.1390160000	3dhg_A:0.9288680000):1.4050500000):1.4702700000):0.9453940000	(((2uw1_A:0.0000010000	2uw1_B:0.0000010000):0.1174290000	1afr_A:0.2077480000):2.0347300000	1za0_A:4.2519380000):1.0668800000):1.4377700000	(1lko_A:1.4698720000	1yuz_A:1.0980120000):1.0642800000):0.3695580000	3qhb_A:1.0297220000):2.3287500000	(((1lb3_A:0.0833520000	2za7_A:0.0585150000):0.4271670000	(1bg7_A:0.1291210000	1r03_A:0.4433770000):0.1644440000):0.2989280000	(1z6o_A:2.4164110000	(1z6o_M:1.8874410000	(((1eum_A:1.1725760000	1krq_A:0.4294420000):0.6090570000	(2jd7_A:0.4556550000	1vlg_A:0.4920260000):0.3595470000):0.4346720000	3e6s_A:1.5161980000):0.7876770000):0.1704570000):0.2740520000):1.7050800000):1.3052200000	2vzb_A:2.1729020000):0.3957980000	((((1bcf_A:0.0000010000	3e1q_A:0.0000010000):0.3785070000	2fkz_A:0.4102550000):0.7620350000	1jgc_A:0.6377500000):1.1109100000	1nfv_A:1.9227810000):0.9714950000):1.0766500000):0.5705320000):0.7711680000):0.2438080000	2fjc_A:1.4554130000):0.1435970000):0.1612380000):0.1064800000);
(1ji5_A:0.4622440000	(1jig_A:0.3251640000	((1qgh_A:0.6708500000	2ux1_A:1.2846690000):0.4181570000	((1ji4_A:1.3149040000	2fjc_A:1.4918080000):0.0762709000	((((1dps_A:0.0000010000	1jts_A:0.0000010000):0.6218010000	1o9r_A:0.4658950000):1.0594000000	1uvh_A:1.5134040000):1.1925600000	((1tjo_A:0.0000010000	1tk6_A:0.0000010000):1.5980800000	((((2fzf_A:4.1224360000	((1lko_A:1.5757840000	1yuz_A:0.8388490000):1.4331900000	(3qhb_A:2.6794320000	((1otk_A:3.8593420000	((((((1oqu_A:0.3484850000	1uzr_A:0.0903610000):0.0685379000	1r2f_A:0.2949360000):2.0318800000	1mxr_A:2.0974170000):0.4579870000	(1jk0_A:0.0910230000	(2uw2_A:0.0000020000	1w68_A:0.0322930000):0.3333820000):2.5468500000):2.5003100000	3ee4_A:2.1891780000):3.2702900000	((2inc_B:1.9915020000	(2inp_C:1.2175150000	1mty_B:3.7887360000):1.6893000000):1.1363800000	(1mty_D:3.4089150000	3dhg_A:1.3437380000):2.0456200000):2.2707800000):0.0739971000):2.2382900000	(((2uw1_A:0.0000010000	2uw1_B:0.0000010000):0.0609097000	1afr_A:0.1987330000):2.8214600000	1za0_A:3.7192440000):3.2402800000):1.2336600000):0.9046620000):0.8363520000):0.6115940000	((((((1lb3_A:0.1033010000	2za7_A:0.1984020000):0.5059090000	(1bg7_A:0.1863700000	1r03_A:0.4590340000):0.2010880000):0.3657140000	(1z6o_A:2.0314940000	1z6o_M:1.7459990000):0.4863450000):1.3115900000	3e6s_A:0.8767890000):0.5863570000	(2jd7_A:0.5918990000	1vlg_A:0.4863000000):0.5296190000):0.6417790000	(1eum_A:1.1669090000	1krq_A:0.3022440000):0.1095950000):1.6913300000):1.7341200000	1nfv_A:1.1504360000):1.0673600000	(2vzb_A:2.6138510000	(((1bcf_A:0.0000010000	3e1q_A:0.0000010000):0.4245670000	2fkz_A:0.3092680000):0.7170880000	1jgc_A:0.5385070000):2.3718700000):0.6663790000):1.7135600000):0.7413760000):0.5772160000):0.3684760000):0.1805750000):0.0728129000	(1n1q_A:0.5190130000	2chp_A:0.7418060000):0.1754460000);
(1ji5_A:0.3182360000	(1jig_A:0.3642640000	((1qgh_A:0.5083740000	2ux1_A:1.2584850000):0.6864190000	((1ji4_A:0.9553830000	2fjc_A:1.4344920000):0.3097620000	((((1dps_A:0.0000010000	1jts_A:0.0000010000):0.7811580000	1o9r_A:0.1372150000):0.7714320000	1uvh_A:1.5210490000):0.7988820000	((1tjo_A:0.0000010000	1tk6_A:0.0000010000):0.7667950000	(((((2fzf_A:3.1417950000	((1lko_A:1.5522570000	1yuz_A:0.8045430000):1.7877100000	((((((1oqu_A:0.1873650000	1uzr_A:0.1796060000):0.0000021182	1r2f_A:0.3425430000):1.2710700000	1mxr_A:1.2631390000):1.1911700000	(1jk0_A:0.1341390000	(2uw2_A:0.0000020000	1w68_A:0.0000020000):0.2414920000):1.8717200000):2.0872300000	3ee4_A:0.4660190000):3.4473700000	(((2inc_B:1.1837490000	(2inp_C:1.3635760000	1mty_B:2.9459200000):1.6350800000):1.6060800000	(1mty_D:1.8118450000	3dhg_A:2.0449040000):1.3177800000):2.7834600000	(((2uw1_A:0.0000010000	2uw1_B:0.0000010000):0.0000022389	1afr_A:0.2341330000):2.5085800000	1za0_A:2.4754200000):0.9654610000):0.5099350000):2.0541200000):0.2178930000):0.3785660000	3qhb_A:2.6573910000):0.4916670000	((((1lb3_A:0.0658650000	2za7_A:0.1199340000):0.6499730000	((1r03_A:0.2147630000	(1z6o_M:1.5223760000	((((1eum_A:0.7727920000	1krq_A:0.3819910000):1.2282900000	2jd7_A:0.1384950000):0.3236440000	1vlg_A:0.3768430000):0.3173850000	3e6s_A:1.3880840000):0.7157820000):0.6730610000):0.0811715000	1z6o_A:2.8431180000):0.1648460000):0.1110120000	1bg7_A:0.0978110000):1.5710400000	1otk_A:6.3733450000):0.6946890000):1.4854700000	2vzb_A:1.6958200000):0.1832070000	((((1bcf_A:0.0000010000	3e1q_A:0.0000010000):0.4771770000	2fkz_A:0.2379790000):0.5912180000	1jgc_A:0.4422570000):1.4048100000	1nfv_A:0.8751080000):1.1652800000):0.8532370000):0.6261770000):0.7155100000):0.3651680000):0.1120350000):0.1706010000	(1n1q_A:0.3655000000	2chp_A:0.9335590000):0.1500010000);
(1ji5_A:0.3417880000	((1jig_A:0.1582080000	(1ji4_A:1.6158340000	2fjc_A:1.5121410000):0.6342870000):0.2330980000	1n1q_A:0.5959830000):0.1092580000	(2chp_A:0.6537080000	((1qgh_A:0.4434980000	2ux1_A:1.3773780000):0.3876220000	((((1dps_A:0.0000010000	1jts_A:0.0000010000):0.5166190000	1o9r_A:0.4343810000):1.3636400000	1uvh_A:1.4546440000):0.5753600000	((1tjo_A:0.0000010000	1tk6_A:0.0000010000):1.1438500000	(((((2fzf_A:3.5444240000	(((1lko_A:1.2670600000	1yuz_A:1.1294580000):0.5525310000	(1otk_A:2.7449010000	((((((1oqu_A:0.3143720000	1uzr_A:0.0561610000):0.0435940000	1r2f_A:0.1665550000):1.3430400000	1mxr_A:3.6855010000):1.1485400000	3ee4_A:2.4558800000):1.0371800000	(1jk0_A:0.3077300000	(2uw2_A:0.0000020000	1w68_A:0.0084380000):0.0914708000):1.1453100000):3.2750200000	((2inc_B:3.4300000000	(1mty_D:2.7790050000	3dhg_A:1.9515030000):1.5847500000):0.2500970000	(2inp_C:2.0923230000	1mty_B:6.1506980000):1.1041400000):2.2482100000):0.4138030000):2.1270000000):0.7807200000	3qhb_A:1.6898500000):1.0600400000):0.5655320000	(((2uw1_A:0.0000010000	2uw1_B:0.0000010000):0.2751890000	1afr_A:0.0000020000):1.2859000000	1za0_A:6.0563070000):2.6186100000):0.2269210000	((((((((1lb3_A:0.0552860000	2za7_A:0.0397660000):0.5553690000	1bg7_A:0.1648980000):0.2646530000	1r03_A:0.2399540000):0.2364050000	1z6o_M:2.1200060000):0.4667420000	1z6o_A:2.6724000000):0.9907300000	3e6s_A:1.8667490000):0.1662680000	(2jd7_A:0.4220510000	1vlg_A:0.2624400000):0.2650940000):0.5536980000	(1eum_A:1.3077680000	1krq_A:0.2379740000):0.3000820000):2.2687500000):0.8058210000	1nfv_A:0.8652680000):1.1201000000	(2vzb_A:2.3438590000	(((1bcf_A:0.0000010000	3e1q_A:0.0000010000):0.2497590000	2fkz_A:0.2398790000):0.8823100000	1jgc_A:0.5752260000):0.7778810000):1.3070200000):0.8911810000):1.6646700000):0.5495300000):0.2819850000):0.4272520000);
(1ji5_A:0.6393690000	1jig_A:0.2616980000	((1n1q_A:0.4744490000	2chp_A:0.8754680000):0.3586580000	((1qgh_A:0.5704640000	2ux1_A:0.7844050000):0.6224740000	((1ji4_A:1.2913150000	2fjc_A:1.3380410000):0.4600110000	((((1dps_A:0.0000010000	1jts_A:0.0000010000):0.6838460000	1o9r_A:0.3313710000):0.9665030000	1uvh_A:1.5329700000):0.5860520000	((1tjo_A:0.0000010000	1tk6_A:0.0000010000):1.6189000000	(((((((2fzf_A:4.0261390000	3qhb_A:0.9818270000):0.8266310000	((((((1oqu_A:0.2321350000	1uzr_A:0.1323850000):0.0522834000	1r2f_A:0.2091760000):1.3615700000	1mxr_A:1.8298750000):0.9592510000	(1jk0_A:0.2478060000	(2uw2_A:0.0000020000	1w68_A:0.0239990000):0.0703464000):1.6293100000):3.3132800000	3ee4_A:1.1903050000):5.8054700000	((((2inc_B:2.7127150000	(2inp_C:1.0949030000	1mty_B:3.9872670000):1.1643500000):1.0295900000	1mty_D:2.5851700000):2.3213600000	3dhg_A:0.7914850000):1.9402900000	(((2uw1_A:0.0000010000	2uw1_B:0.0000010000):0.1900740000	1afr_A:0.1342420000):1.8375400000	1za0_A:4.2320090000):1.2422000000):0.6340450000):1.2494400000):0.4605720000	1otk_A:5.9788890000):0.2727650000	(1lko_A:0.2764890000	1yuz_A:2.6713360000):1.5456300000):0.7577230000	((((1lb3_A:0.1579970000	2za7_A:0.1955050000):0.2850220000	(1bg7_A:0.2832220000	1r03_A:0.3527480000):0.2128190000):0.3550470000	(1z6o_A:2.3387430000	1z6o_M:2.0604410000):0.3286260000):0.7443780000	((((1eum_A:1.1051680000	1krq_A:0.5561560000):0.8500020000	2jd7_A:0.5193950000):0.3445530000	1vlg_A:0.3944740000):0.5384240000	3e6s_A:1.4558630000):0.5761300000):1.3400200000):1.3769200000	(2vzb_A:1.6233020000	(((1bcf_A:0.0000010000	3e1q_A:0.0000010000):0.4475990000	2fkz_A:0.2466200000):0.6881090000	1jgc_A:0.4481530000):2.4293100000):0.8005690000):0.4115690000	1nfv_A:2.0414780000):1.2409400000):0.7694120000):0.4482490000):0.2965340000):0.1898760000):0.1686140000);
(1ji5_A:0.3014540000	(1jig_A:0.2372740000	((1qgh_A:0.8510390000	2ux1_A:0.9860520000):0.4468580000	((1ji4_A:1.2372870000	2fjc_A:1.0927700000):0.3406140000	((((1dps_A:0.0000010000	1jts_A:0.0000010000):0.4386950000	1o9r_A:0.5163310000):0.8476680000	1uvh_A:0.9878240000):1.1411900000	((1tjo_A:0.0000010000	1tk6_A:0.0000010000):1.1871800000	((((((2fzf_A:3.6951150000	3qhb_A:1.6821460000):0.6999730000	(1lko_A:1.2520110000	1yuz_A:0.8281790000):0.5730940000):0.8027230000	(((1otk_A:4.2197160000	((2inc_B:2.7469530000	(2inp_C:1.5389680000	1mty_B:3.4603330000):0.5507640000):0.3321270000	(1mty_D:2.0916110000	3dhg_A:1.5977610000):2.2085900000):2.4716000000):0.7850410000	(((((1oqu_A:0.3657510000	1uzr_A:0.1035380000):0.0104480000	1mxr_A:3.0334860000):0.2219240000	1r2f_A:0.0000030000):2.1207700000	(1jk0_A:0.2892660000	(2uw2_A:0.0000020000	1w68_A:0.0149310000):0.0582818000):1.9909800000):2.4070200000	3ee4_A:0.9413660000):4.0290800000):1.2119800000	(((2uw1_A:0.0000010000	2uw1_B:0.0000010000):0.0077722400	1afr_A:0.2463280000):2.1849700000	1za0_A:2.8001860000):4.1072000000):1.2059200000):0.5935790000	((((((((1lb3_A:0.0832940000	2za7_A:0.1189170000):0.5643000000	1bg7_A:0.1020330000):0.2534080000	1r03_A:0.2140070000):0.4573460000	1z6o_A:2.9201520000):0.3158460000	1z6o_M:1.6706620000):0.4619990000	3e6s_A:1.4565240000):0.3221390000	(2jd7_A:0.2055590000	1vlg_A:0.5960890000):0.1979980000):0.8318730000	(1eum_A:0.8726080000	1krq_A:0.0523670000):0.3187920000):2.1679500000):0.9424310000	(2vzb_A:1.6918820000	(((1bcf_A:0.0000010000	3e1q_A:0.0000010000):0.4038960000	2fkz_A:0.1690060000):0.7933760000	1jgc_A:0.1639000000):1.0600000000):0.7592200000):0.1863980000	1nfv_A:0.7961200000):1.4998800000):0.7838190000):0.5598520000):0.1094650000):0.2440370000):0.1924210000	(1n1q_A:0.4396840000	2chp_A:0.9566980000):0.1081780000);
(1ji5_A:0.3275730000	(1jig_A:0.2925420000	(((1qgh_A:0.3699310000	2ux1_A:1.4453870000):0.5004120000	(1ji4_A:1.8178780000	2fjc_A:1.4304400000):0.3879690000):0.1636630000	((((1dps_A:0.0000010000	1jts_A:0.0000010000):0.6895560000	1o9r_A:0.3882880000):1.5277500000	1uvh_A:1.3288570000):0.5249890000	((1tjo_A:0.0000010000	1tk6_A:0.0000010000):0.6890710000	(((((((2fzf_A:3.3755860000	3qhb_A:1.3486660000):0.5408090000	((1otk_A:8.1635680000	(((((1oqu_A:0.2819620000	1uzr_A:0.1330420000):0.0607846000	1r2f_A:0.1794460000):1.3554500000	1mxr_A:1.8363130000):1.4840900000	(1jk0_A:0.3368820000	(2uw2_A:0.0000020000	1w68_A:0.0077090000):0.1253560000):1.4731200000):1.9054100000	3ee4_A:1.4685780000):1.2434900000):2.8958500000	(((2inc_B:2.6840880000	(2inp_C:2.6089570000	1mty_B:4.8956300000):2.2093800000):2.3910600000	(1mty_D:2.5902120000	3dhg_A:0.9469430000):0.5159430000):1.5021600000	(((2uw1_A:0.0000010000	2uw1_B:0.0000010000):0.2447460000	1afr_A:0.0000030000):1.1825200000	1za0_A:4.3665240000):1.3831500000):1.0591200000):1.7264300000):1.2016000000	1yuz_A:0.8682820000):0.7414250000	1lko_A:1.2607620000):1.6330000000	(((((((1lb3_A:0.0997740000	2za7_A:0.1013070000):0.5380590000	1bg7_A:0.2266730000):0.1823480000	1r03_A:0.2756220000):0.3462800000	(1z6o_A:2.7081610000	1z6o_M:1.6509700000):0.3292490000):1.0452200000	3e6s_A:1.4307080000):0.5556670000	(2jd7_A:0.6260120000	1vlg_A:0.6078160000):0.3248620000):0.0227962000	(1eum_A:1.3641170000	1krq_A:0.1660400000):0.6610230000):2.1949300000):0.9368560000	(2vzb_A:2.6381090000	(((1bcf_A:0.0000010000	3e1q_A:0.0000010000):0.6280960000	2fkz_A:0.1163900000):1.0207000000	1jgc_A:0.1568440000):0.9443060000):0.9408600000):0.0000028439	1nfv_A:0.9762630000):2.4963800000):1.2649300000):1.1844000000):0.1009880000):0.1693870000	(1n1q_A:0.6014220000	2chp_A:0.9211190000):0.2776370000);
(1ji5_A:0.4962990000	(1jig_A:0.0624730000	((1qgh_A:0.4967540000	2ux1_A:0.9479480000):0.6075730000	((1ji4_A:1.1888250000	2fjc_A:1.0758700000):0.4823580000	((((1dps_A:0.0000010000	1jts_A:0.0000010000):0.6567470000	1o9r_A:0.3466360000):0.7122380000	1uvh_A:1.4792730000):1.3618500000	((1tjo_A:0.0000010000	1tk6_A:0.0000010000):1.5941600000	(((((((2fzf_A:4.3240060000	3qhb_A:1.0772920000):1.4799100000	(1lko_A:0.5116480000	1yuz_A:1.9194200000):1.5906700000):1.2059300000	((1otk_A:3.4393850000	(((((1oqu_A:0.2863430000	1uzr_A:0.1032930000):0.1133440000	1r2f_A:0.0961840000):2.0693700000	1mxr_A:1.1136770000):1.1217800000	(1jk0_A:0.2355330000	(2uw2_A:0.0000020000	1w68_A:0.0373360000):0.1952040000):0.7198120000):2.5788100000	3ee4_A:1.6692240000):1.5064600000):1.2662900000	((2inc_B:1.1505620000	(2inp_C:1.3820770000	1mty_B:4.6251840000):1.6967900000):1.6212100000	(1mty_D:3.4759150000	3dhg_A:0.8995320000):1.2574400000):2.9409600000):1.6866300000):0.0000026782	(((2uw1_A:0.0000010000	2uw1_B:0.0000010000):0.2423750000	1afr_A:0.0000030000):2.4245800000	1za0_A:4.2279810000):0.7303060000):1.5884800000	(((((((1lb3_A:0.1311120000	2za7_A:0.0651110000):0.4532000000	(1bg7_A:0.2253040000	1r03_A:0.5934360000):0.0997117000):0.7951360000	1z6o_A:3.3129640000):0.1459690000	1z6o_M:1.3638250000):1.1965000000	3e6s_A:1.9319220000):0.4578940000	(2jd7_A:0.6988000000	1vlg_A:0.7671920000):0.2966890000):0.8889540000	(1eum_A:1.2201560000	1krq_A:0.0996080000):0.2705980000):2.8822600000):1.4653300000	1nfv_A:0.5428360000):1.7373300000	(2vzb_A:2.9592390000	(((1bcf_A:0.0000010000	3e1q_A:0.0000010000):0.4243760000	2fkz_A:0.3107190000):0.4687370000	1jgc_A:0.7018520000):0.8226890000):0.3695250000):0.3885130000):1.2005800000):0.6965910000):0.1054290000):0.4646710000):0.0962725000	(1n1q_A:0.6568920000	2chp_A:0.9041160000):0.1272060000);
(1ji5_A:0.5070430000	(1jig_A:0.3321960000	(1qgh_A:0.2282060000	2ux1_A:1.2823010000):0.8333490000):0.1362800000	((1n1q_A:0.4434560000	((1ji4_A:0.7683490000	2fjc_A:1.6790600000):0.4247540000	((((1dps_A:0.0000010000	1jts_A:0.0000010000):0.5227020000	1o9r_A:0.3688740000):0.4588890000	1uvh_A:2.4633560000):0.8314170000	((1tjo_A:0.0000010000	1tk6_A:0.0000010000):1.5874900000	((((2fzf_A:3.4552520000	((1lko_A:1.4760630000	1yuz_A:0.6799770000):2.4253500000	3qhb_A:1.8800910000):0.5743380000):1.1526300000	((((1lb3_A:0.1346870000	2za7_A:0.1126680000):0.4881120000	((1bg7_A:0.2524540000	(1z6o_A:2.9120880000	(1z6o_M:1.8852940000	(((1eum_A:1.0044640000	1krq_A:0.4277470000):0.6025190000	(2jd7_A:0.5270770000	1vlg_A:0.5171630000):0.1423210000):0.8563610000	3e6s_A:1.0218570000):0.7663650000):0.2838580000):0.3689740000):0.1247290000	1r03_A:0.4546340000):0.0000027235):1.2423300000	(1otk_A:4.2536230000	(((((1oqu_A:0.2186970000	1uzr_A:0.1291840000):0.0014389500	1r2f_A:0.2225510000):1.0810600000	1mxr_A:1.4607580000):1.0069500000	(1jk0_A:0.3150210000	(2uw2_A:0.0000020000	1w68_A:0.0296460000):0.2016260000):1.8393700000):2.4592400000	3ee4_A:0.1706910000):5.4351200000):1.1365300000):0.2274750000	((((2inc_B:2.3759730000	(2inp_C:1.5081170000	1mty_B:3.6372320000):0.9222190000):1.5326200000	1mty_D:1.7158960000):2.6901300000	3dhg_A:0.0113690000):2.1995600000	(((2uw1_A:0.0000010000	2uw1_B:0.0000010000):0.2550300000	1afr_A:0.0338420000):2.7505600000	1za0_A:3.4405350000):3.1297400000):1.7211400000):1.2148800000):2.4070800000	2vzb_A:2.2436750000):0.3055690000	((((1bcf_A:0.0000010000	3e1q_A:0.0000010000):0.5812490000	2fkz_A:0.1248540000):0.7131360000	1jgc_A:0.1890740000):1.2628900000	1nfv_A:0.8902330000):0.9125910000):0.8716390000):0.7929980000):0.5106780000):0.3661650000):0.4076830000	2chp_A:0.9289600000):0.0356088000);
(1ji5_A:0.3411490000	((1jig_A:0.2261370000	(((1qgh_A:0.5605190000	2ux1_A:1.0837090000):0.5540790000	(((1dps_A:0.0000010000	1jts_A:0.0000010000):0.5441280000	1o9r_A:0.5682270000):0.6031680000	(1uvh_A:0.8940860000	((1tjo_A:0.0000010000	1tk6_A:0.0000010000):1.0103500000	(((2fzf_A:2.7366460000	((1lko_A:1.3998790000	1yuz_A:1.4684250000):0.0972997000	3qhb_A:2.4512070000):0.6494490000):1.2885400000	((((((((((1lb3_A:0.1631630000	2za7_A:0.0766390000):0.5515930000	1bg7_A:0.1618880000):0.0993278000	1r03_A:0.4166050000):0.4778530000	1z6o_M:1.4764050000):0.2932030000	1z6o_A:3.0030330000):0.7907260000	3e6s_A:1.4393780000):0.2868180000	(2jd7_A:0.6355070000	1vlg_A:0.4227490000):0.5775990000):0.1331570000	(1eum_A:1.1063720000	1krq_A:0.2657310000):0.3595440000):1.0758000000	1otk_A:6.1679950000):0.2304380000	((((((1oqu_A:0.1902800000	1r2f_A:0.2831850000):0.1022070000	1uzr_A:0.0000260000):0.9352920000	1mxr_A:2.6254440000):1.2028700000	(1jk0_A:0.1907100000	(2uw2_A:0.0000020000	1w68_A:0.0428640000):0.1844030000):1.4829000000):1.7496100000	3ee4_A:0.4905470000):4.1020200000	(((((2inc_B:1.6322420000	(2inp_C:1.2247860000	1mty_B:4.3844920000):3.1132800000):2.0944700000	1mty_D:2.9711550000):0.3479270000	3dhg_A:1.3984160000):3.8518700000	((2uw1_A:0.0000010000	2uw1_B:0.0000010000):0.0100386000	1afr_A:0.2177410000):2.0551900000):2.3736000000	1za0_A:1.0363380000):1.1358200000):3.3158000000):0.6157380000):0.7575300000	(2vzb_A:2.1447210000	((((1bcf_A:0.0000010000	3e1q_A:0.0000010000):0.3865410000	2fkz_A:0.3536290000):0.6130180000	1jgc_A:0.3614840000):1.5718200000	1nfv_A:1.2225100000):1.0661300000):0.0000021068):1.7170100000):0.9199370000):0.6018090000):0.6484050000):0.3003150000	(1ji4_A:1.2220740000	2fjc_A:1.1470530000):0.2411920000):0.2098140000):0.1878910000	1n1q_A:0.6723750000):0.1007340000	2chp_A:0.9968180000);
(1ji5_A:0.4366130000	1jig_A:0.3706420000	(1n1q_A:0.7247200000	(2chp_A:0.7798940000	((1qgh_A:0.3726770000	2ux1_A:1.1131780000):0.7473100000	((1ji4_A:1.1107750000	2fjc_A:1.1367820000):0.8405220000	((((1dps_A:0.0000010000	1jts_A:0.0000010000):0.5809620000	1o9r_A:0.4184570000):1.2726200000	1uvh_A:0.9923290000):1.3350500000	((1tjo_A:0.0000010000	1tk6_A:0.0000010000):1.2342200000	(((((((2fzf_A:4.6521210000	((((((((1oqu_A:0.3034280000	1uzr_A:0.1827400000):0.1827100000	1r2f_A:0.0394720000):2.2966700000	1mxr_A:1.9005990000):1.3055200000	(1jk0_A:0.2409090000	(2uw2_A:0.0000020000	1w68_A:0.0155120000):0.3278820000):1.4583200000):2.1726700000	3ee4_A:1.5895360000):2.5903000000	1za0_A:2.6392960000):1.0244500000	((2uw1_A:0.0000010000	2uw1_B:0.0000010000):0.2487790000	1afr_A:0.0000020000):2.6328200000):1.0285500000	((2inc_B:2.4001610000	(2inp_C:2.1041270000	1mty_B:4.3299110000):0.9792340000):2.0562100000	(1mty_D:3.1320480000	3dhg_A:1.0131410000):0.3134280000):3.4302700000):0.0000029497):1.1535200000	3qhb_A:1.6417130000):0.8445590000	(1lko_A:1.3659760000	1yuz_A:1.7674020000):0.8465190000):0.3458600000	1otk_A:6.7284120000):0.4919430000	(((((1lb3_A:0.1300780000	2za7_A:0.1128140000):0.5242780000	1r03_A:0.3831190000):0.0488371000	1bg7_A:0.2730240000):0.5996410000	(1z6o_A:2.8147290000	1z6o_M:1.9499860000):0.5157430000):0.6502570000	((1eum_A:1.1475570000	1krq_A:0.3046780000):0.7301330000	((3e6s_A:2.3058720000	2jd7_A:0.4881030000):0.2412530000	1vlg_A:0.4389990000):0.2534230000):1.5557500000):1.1128000000):1.4027500000	2vzb_A:2.0935790000):0.4157320000	((((1bcf_A:0.0000010000	3e1q_A:0.0000010000):0.5761250000	2fkz_A:0.2321760000):0.8367580000	1jgc_A:0.3842940000):0.9789830000	1nfv_A:1.6888410000):0.3423480000):1.4396000000):0.8791610000):0.3207020000):0.2425680000):0.1606900000):0.2083390000):0.0908456000);
(1ji5_A:0.5242370000	(1jig_A:0.1918850000	(((1qgh_A:0.5774450000	2ux1_A:1.1984230000):0.4168450000	((((1dps_A:0.0000010000	1jts_A:0.0000010000):0.7754360000	1o9r_A:0.6329200000):0.8532960000	1uvh_A:1.0316520000):1.0888700000	((1tjo_A:0.0000010000	1tk6_A:0.0000010000):1.2452000000	(((((2fzf_A:6.1668540000	(((((((((1lb3_A:0.2588560000	2za7_A:0.1396030000):0.5374420000	1r03_A:0.5986310000):0.1752180000	1bg7_A:0.1357530000):0.6547120000	1z6o_A:1.9462420000):0.4303420000	1z6o_M:1.5034400000):1.3999600000	3e6s_A:1.5897110000):0.4362540000	2jd7_A:0.7566230000):0.1100580000	1vlg_A:0.7945860000):0.6160120000	(1eum_A:1.1139690000	1krq_A:0.6852260000):0.1600200000):1.6792900000):0.3734300000	(((1lko_A:1.2273970000	1yuz_A:1.7369580000):0.9499280000	(1otk_A:4.0451530000	((((((((1oqu_A:0.2212930000	1r2f_A:0.3124190000):0.1314550000	1uzr_A:0.0618740000):1.2571800000	1mxr_A:1.6896230000):0.9521110000	(1jk0_A:0.1518640000	(2uw2_A:0.0000020000	1w68_A:0.0160790000):0.2937280000):2.0238100000):2.6597800000	3ee4_A:0.1585230000):4.7165700000	1za0_A:1.8458430000):3.5281900000	((2uw1_A:0.0000010000	2uw1_B:0.0000010000):0.1041130000	1afr_A:0.2489590000):1.6692000000):1.0279300000	((2inc_B:1.3735840000	(2inp_C:2.5741300000	1mty_B:3.7470860000):1.2215400000):1.2195800000	(1mty_D:3.1220540000	3dhg_A:0.8960850000):1.1061600000):3.7396700000):1.7822000000):1.9871400000):0.4008040000	3qhb_A:2.2968750000):1.0676900000):1.1741700000	1nfv_A:0.8984680000):0.2621170000	(((1bcf_A:0.0000010000	3e1q_A:0.0000010000):0.4904190000	2fkz_A:0.2872420000):0.6008570000	1jgc_A:0.3152760000):1.3825500000):1.1077200000	2vzb_A:2.8635340000):0.6277240000):1.7989600000):0.4029550000):0.2288860000	(1ji4_A:1.2183520000	2fjc_A:1.3677410000):1.0607700000):0.1495750000):0.1535600000	(1n1q_A:0.5470970000	2chp_A:1.0154390000):0.1323480000);
(1ji5_A:0.3775520000	(1jig_A:0.1712330000	((1qgh_A:0.3899440000	2ux1_A:1.0915210000):0.5483440000	((1ji4_A:1.4704340000	2fjc_A:0.9134690000):0.5233000000	(((((1dps_A:0.0000010000	1jts_A:0.0000010000):0.6809970000	1o9r_A:0.2768770000):0.7794250000	1uvh_A:1.0585930000):0.7892620000	(1tjo_A:0.0000010000	1tk6_A:0.0000010000):1.2255500000):0.4483380000	(((((((2fzf_A:2.5358700000	(((2uw1_A:0.0000010000	2uw1_B:0.0000010000):0.2445720000	1afr_A:0.0095210000):4.6041300000	1za0_A:2.7496940000):2.0791500000):0.0654652000	(1otk_A:8.0375390000	((((((1oqu_A:0.1902450000	1uzr_A:0.0687210000):0.1870750000	1r2f_A:0.1186290000):1.5227300000	1mxr_A:2.1935310000):1.3382100000	(1jk0_A:0.1748510000	(2uw2_A:0.0000020000	1w68_A:0.0301420000):0.1651320000):1.8591100000):1.3937300000	3ee4_A:1.1780340000):2.9618500000	(((2inc_B:2.9916580000	2inp_C:1.1960750000):1.5163600000	1mty_B:2.1596730000):1.8004500000	(1mty_D:2.1934840000	3dhg_A:1.4489470000):0.6927680000):0.9224450000):0.8924820000):1.2637800000):0.9165960000	((1lko_A:1.6688980000	1yuz_A:1.1155010000):0.2340280000	3qhb_A:1.8987030000):1.2176700000):1.4419200000	((((((((1lb3_A:0.0819840000	2za7_A:0.0885460000):0.3052950000	1z6o_A:2.4765050000):0.1337390000	1bg7_A:0.1544470000):0.2110680000	1r03_A:0.3009190000):0.8115040000	1z6o_M:2.0694240000):1.2916600000	3e6s_A:1.2202530000):0.3473690000	(2jd7_A:0.4837870000	1vlg_A:0.4042760000):0.5193750000):0.3872830000	(1eum_A:0.9262020000	1krq_A:0.2704680000):0.1799670000):2.4632000000):0.4768940000	1nfv_A:0.8724150000):1.4804500000	(((1bcf_A:0.0000010000	3e1q_A:0.0000010000):0.3796240000	2fkz_A:0.3797890000):0.6079210000	1jgc_A:0.5715490000):1.0471700000):0.0319930000	2vzb_A:1.9957770000):1.1680500000):0.1311860000):0.1804980000):0.3562360000):0.1614290000	(1n1q_A:0.3784250000	2chp_A:0.8363450000):0.2702820000);
(1ji5_A:0.5497610000	(1jig_A:0.1628950000	((1qgh_A:0.3918990000	2ux1_A:1.1493960000):0.7947870000	(1ji4_A:1.0114930000	2fjc_A:1.0948900000):1.2592300000):0.4338670000):0.2253600000	(1n1q_A:0.4456790000	(2chp_A:0.6310440000	(((((1dps_A:0.0000010000	1jts_A:0.0000010000):0.7009300000	1o9r_A:0.3951370000):1.2691500000	1uvh_A:1.2262100000):0.9689770000	(1tjo_A:0.0000010000	1tk6_A:0.0000010000):1.4753000000):0.4886740000	((((((2fzf_A:3.8101940000	3qhb_A:1.5844460000):0.5095080000	(1otk_A:5.4235930000	(((((((1oqu_A:0.2198510000	1r2f_A:0.3721180000):0.0353653000	1uzr_A:0.1104120000):1.7772000000	1mxr_A:2.2885860000):0.7346130000	(1jk0_A:0.3967200000	(2uw2_A:0.0000020000	1w68_A:0.0301090000):0.1223800000):1.5816200000):1.6688700000	3ee4_A:1.8580500000):3.8530800000	(((2inc_B:2.2721360000	(2inp_C:0.9588950000	1mty_B:3.8536980000):0.8410350000):2.7449200000	1mty_D:3.4236480000):0.8930280000	3dhg_A:1.2025500000):1.5351400000):2.7270000000	(((2uw1_A:0.0000010000	2uw1_B:0.0000010000):0.1458610000	1afr_A:0.1075110000):1.9491300000	1za0_A:3.6159670000):2.3125200000):1.8121900000):0.3773750000):0.9152780000	(1lko_A:0.8761950000	1yuz_A:2.6306430000):1.2104300000):1.1518700000	((((((1lb3_A:0.0899650000	2za7_A:0.1275550000):0.4233390000	1bg7_A:0.2091130000):0.1461270000	1r03_A:0.5006230000):0.3007540000	1z6o_A:2.5232390000):0.4163460000	1z6o_M:2.2473830000):0.1944130000	(((1eum_A:0.7328410000	1krq_A:0.3992870000):0.8226560000	(2jd7_A:0.2603260000	1vlg_A:0.8827950000):0.2419070000):0.5117720000	3e6s_A:1.6817620000):1.0103400000):1.7071500000):0.3525960000	2vzb_A:1.3923570000):0.3860480000	((((1bcf_A:0.0000010000	3e1q_A:0.0000010000):0.4902920000	2fkz_A:0.2713190000):0.8647680000	1jgc_A:0.6874370000):1.5912100000	1nfv_A:1.5643290000):1.1473100000):1.1208700000):0.6740300000):0.6396740000):0.2464310000);
(1ji5_A:0.5187120000	(1jig_A:0.2102560000	((1ji4_A:1.2006990000	2fjc_A:1.2878680000):0.5136580000	((1tjo_A:0.0000010000	1tk6_A:0.0000010000):1.9332900000	(((((((2fzf_A:4.2018530000	(((2uw1_A:0.0000010000	2uw1_B:0.0000010000):0.2041630000	1afr_A:0.1292300000):2.9998100000	1za0_A:3.0904690000):1.2478400000):0.7948680000	((1otk_A:7.9281820000	(((((1oqu_A:0.1496290000	1uzr_A:0.1391330000):0.0553092000	1r2f_A:0.1503490000):1.2439200000	1mxr_A:1.5938960000):0.9599500000	(1jk0_A:0.2233790000	(2uw2_A:0.0000020000	1w68_A:0.0076180000):0.1624950000):1.7388600000):2.9315000000	3ee4_A:0.0000020000):3.9761100000):0.5563230000	((2inc_B:1.4471690000	(2inp_C:1.6111110000	1mty_B:3.6406530000):0.7275840000):1.7976800000	(1mty_D:2.1511390000	3dhg_A:1.5996320000):1.0771900000):2.8797900000):0.1895400000):1.1471000000	(1lko_A:1.3150410000	1yuz_A:1.5052950000):2.1062100000):0.9900540000	3qhb_A:2.8788550000):1.4366100000	(((((1lb3_A:0.1013530000	2za7_A:0.1304120000):0.2381790000	1z6o_A:3.4859390000):0.3235380000	1bg7_A:0.1853960000):0.2253140000	1r03_A:0.3429570000):0.2633420000	(1z6o_M:1.4928640000	(((1eum_A:0.7930290000	1krq_A:0.3768280000):0.7334470000	(2jd7_A:0.6409410000	1vlg_A:0.3560210000):0.3698490000):0.5857520000	3e6s_A:1.5236630000):0.7955800000):0.5033030000):2.6413800000):0.8010930000	2vzb_A:2.4805120000):0.4231680000	((((1bcf_A:0.0000010000	3e1q_A:0.0000010000):0.6496480000	2fkz_A:0.1982880000):0.9714280000	1jgc_A:0.6513700000):1.3926500000	1nfv_A:1.4423280000):1.4252900000):0.4322420000):1.3654500000):0.4252760000):0.2915220000	(1n1q_A:0.6693760000	(2chp_A:0.9040740000	(1qgh_A:0.6535890000	(2ux1_A:0.8459420000	(((1dps_A:0.0000010000	1jts_A:0.0000010000):0.6214290000	1o9r_A:0.6757520000):0.5594670000	1uvh_A:1.3273850000):1.3310800000):0.4411000000):0.6147170000):0.1695250000):0.2128520000);
(1ji5_A:0.3448480000	((1jig_A:0.3595050000	(((1qgh_A:0.5514120000	2ux1_A:1.4501330000):0.1680240000	((((1dps_A:0.0000010000	1jts_A:0.0000010000):0.6642770000	1o9r_A:0.4439290000):0.6876100000	1uvh_A:1.4037350000):0.7673360000	((1tjo_A:0.0000010000	1tk6_A:0.0000010000):1.3837600000	((((((2fzf_A:3.7908310000	((1otk_A:5.6726850000	((((2inc_B:2.8505100000	2inp_C:2.1131380000):0.6924390000	(1mty_D:2.8184930000	3dhg_A:1.0792730000):1.4312500000):0.7416970000	1mty_B:2.3153510000):0.8457540000	(((2uw1_A:0.0000010000	2uw1_B:0.0000010000):0.1814210000	1afr_A:0.1060980000):3.2252600000	1za0_A:2.1539850000):2.3989000000):1.2786300000):1.9507100000	(((((1oqu_A:0.2148200000	1uzr_A:0.0836690000):0.0144945000	1r2f_A:0.1947740000):1.0931300000	1mxr_A:1.8901180000):1.3180700000	(1jk0_A:0.2028870000	(2uw2_A:0.0000020000	1w68_A:0.0143850000):0.2246610000):1.7127900000):3.3368500000	3ee4_A:0.0240910000):2.8077900000):2.4672400000):0.5479980000	(1lko_A:1.0918950000	1yuz_A:1.3825640000):1.2817800000):0.0672011000	3qhb_A:2.6922540000):0.5610240000	(((((((((1lb3_A:0.0872780000	2za7_A:0.0794190000):0.0157538000	1z6o_A:2.8250730000):0.3759910000	1bg7_A:0.2579170000):0.2315190000	1r03_A:0.1929830000):0.2756350000	1z6o_M:2.0945650000):0.7325330000	3e6s_A:1.8795900000):0.8612940000	2jd7_A:0.1408070000):0.2261850000	1vlg_A:0.4155810000):0.4006430000	(1eum_A:0.7468890000	1krq_A:0.2167080000):0.3311210000):3.0986700000):0.7982950000	(2vzb_A:1.9902820000	(((1bcf_A:0.0000010000	3e1q_A:0.0000010000):0.3892780000	2fkz_A:0.2456130000):0.8551830000	1jgc_A:0.3270970000):0.6737480000):1.2292000000):0.1695870000	1nfv_A:1.2983340000):1.1281600000):1.1098100000):0.7623670000):0.3036280000	(1ji4_A:1.1564520000	2fjc_A:0.8276010000):0.7789780000):0.2983940000):0.1186170000	1n1q_A:0.7971550000):0.0693704000	2chp_A:0.9998210000);
(1ji5_A:0.6412820000	(1jig_A:0.2146650000	((1qgh_A:1.0369840000	2ux1_A:1.1001390000):0.9138540000	((1ji4_A:2.0454550000	2fjc_A:1.2287840000):0.1434310000	((((1dps_A:0.0000010000	1jts_A:0.0000010000):0.7279780000	1o9r_A:0.4195230000):1.6756200000	1uvh_A:1.8723980000):1.4774600000	((1tjo_A:0.0000010000	1tk6_A:0.0000010000):1.5261200000	(((((2fzf_A:4.2462880000	((((((((1oqu_A:0.2434900000	1uzr_A:0.1460610000):0.0204467000	1r2f_A:0.2689160000):2.2319300000	1mxr_A:0.8574220000):1.3154800000	(1jk0_A:0.2199140000	(2uw2_A:0.0000020000	1w68_A:0.0321830000):0.1934470000):1.6271800000):3.0424500000	3ee4_A:0.6677840000):3.4149100000	1za0_A:2.3536760000):2.3789000000	((2uw1_A:0.0000010000	2uw1_B:0.0000010000):0.0000021984	1afr_A:0.3967610000):2.1217300000):0.6955480000	(((2inc_B:2.6989580000	(2inp_C:3.5981460000	1mty_B:2.9276040000):1.0255700000):1.4146700000	1mty_D:2.0725530000):0.7078990000	3dhg_A:0.9344910000):1.5872200000):1.4225900000):0.3471280000	((1lko_A:1.5590120000	1yuz_A:0.8290000000):1.6356200000	3qhb_A:0.9715950000):1.0462500000):0.6687490000	(((((1lb3_A:0.1116430000	2za7_A:0.1497660000):0.3677730000	1z6o_A:2.8248720000):0.1645120000	1bg7_A:0.1621760000):0.1042870000	(1r03_A:0.2390640000	(1z6o_M:1.7561220000	((((1eum_A:0.6701070000	1krq_A:0.9248270000):0.8514440000	1vlg_A:0.4029260000):0.3633570000	2jd7_A:0.4450220000):0.6949190000	3e6s_A:1.1917650000):0.8073240000):0.6110610000):0.0909595000):1.3327000000	1otk_A:7.8225520000):3.1607200000):1.0800700000	((((1bcf_A:0.0000010000	3e1q_A:0.0000010000):0.4993720000	2fkz_A:0.2890400000):0.8046550000	1jgc_A:0.5009880000):0.8792090000	1nfv_A:1.4850480000):1.5659800000):0.5771160000	2vzb_A:1.7948830000):2.0671900000):0.9787240000):0.1362180000):0.1396030000):0.5978120000):0.2888880000	(1n1q_A:0.5201600000	2chp_A:1.2981530000):0.2516830000);
(1ji5_A:0.4357130000	(1jig_A:0.2704170000	((1qgh_A:0.6398840000	2ux1_A:0.8040900000):0.4397500000	((1ji4_A:1.2646950000	2fjc_A:1.0514640000):0.2554450000	((((1dps_A:0.0000010000	1jts_A:0.0000010000):0.6721320000	1o9r_A:0.2763990000):0.6205230000	1uvh_A:1.1922610000):0.7026180000	((1tjo_A:0.0000010000	1tk6_A:0.0000010000):0.3543910000	((((((2fzf_A:4.1691260000	3qhb_A:1.1740830000):0.3950150000	(1lko_A:1.0593070000	1yuz_A:1.2342200000):0.5376660000):0.8882590000	(((1otk_A:6.5004370000	(((((1oqu_A:0.1847820000	1uzr_A:0.1716010000):0.0292766000	1r2f_A:0.2620920000):1.7970000000	1mxr_A:1.1567710000):0.9370280000	(1jk0_A:0.2539590000	(2uw2_A:0.0000020000	1w68_A:0.0135820000):0.1685200000):1.1683900000):1.2554000000	3ee4_A:1.5306500000):3.8502400000):0.4925800000	(((2inc_B:2.4909900000	2inp_C:1.6583310000):0.5552940000	1mty_B:2.3434850000):2.0898200000	(1mty_D:2.5744390000	3dhg_A:0.8913760000):1.8271700000):1.0224500000):1.2299700000	(((2uw1_A:0.0000010000	2uw1_B:0.0000010000):0.1930550000	1afr_A:0.0000020000):2.5792500000	1za0_A:2.6410520000):1.6855700000):2.0484100000):1.2595800000	(((((((((1lb3_A:0.0659670000	2za7_A:0.1400520000):0.0578726000	1z6o_A:2.8064070000):0.4460330000	1bg7_A:0.1590370000):0.1869180000	1r03_A:0.2649960000):0.5818000000	1z6o_M:1.6091350000):0.6436400000	3e6s_A:1.9597960000):0.3122500000	2jd7_A:0.4792130000):0.1640110000	1vlg_A:0.4398730000):0.4211690000	(1eum_A:0.8076980000	1krq_A:0.3152390000):0.5848350000):1.9855300000):0.7904210000	1nfv_A:1.0146770000):0.5220800000	(2vzb_A:1.5331150000	(((1bcf_A:0.0000010000	3e1q_A:0.0000010000):0.3730770000	2fkz_A:0.3302560000):0.3109560000	1jgc_A:0.4999570000):1.2865700000):0.6214330000):0.8392890000):1.4543700000):0.5721510000):0.1157220000):0.3741290000):0.1082320000	(1n1q_A:0.3399520000	2chp_A:0.7687260000):0.2209310000);
(1ji5_A:0.3760560000	(1jig_A:0.3198410000	((1qgh_A:0.4365360000	2ux1_A:1.2454260000):0.5758840000	((1ji4_A:1.0659710000	2fjc_A:1.3905530000):0.2931450000	((((1dps_A:0.0000010000	1jts_A:0.0000010000):0.7070640000	1o9r_A:0.4879740000):0.6771160000	1uvh_A:1.1988610000):1.6627400000	((1tjo_A:0.0000010000	1tk6_A:0.0000010000):1.4170800000	((((2fzf_A:4.1729720000	(((((((((1lb3_A:0.1283510000	2za7_A:0.1751550000):0.6242090000	1bg7_A:0.1509520000):0.1433740000	1r03_A:0.4563110000):0.5894720000	1z6o_M:2.1180990000):0.2226640000	1z6o_A:2.0511910000):0.8820910000	3e6s_A:1.6214810000):0.5274510000	2jd7_A:0.3030970000):0.3467990000	(1eum_A:0.7047450000	1krq_A:0.7382480000):0.8019640000):0.0807928000	1vlg_A:0.2974350000):2.3264600000):0.1242480000	(((1lko_A:1.1869050000	1yuz_A:1.2851550000):1.7834300000	3qhb_A:2.4485850000):0.9209960000	(1otk_A:6.6426530000	((((((((1oqu_A:0.1889560000	1uzr_A:0.1740500000):0.0673653000	1r2f_A:0.2289710000):1.8332300000	(1jk0_A:0.2666990000	(2uw2_A:0.0000020000	1w68_A:0.0000020000):0.2412790000):2.4968200000):0.3199290000	1mxr_A:1.4910000000):3.0564800000	3ee4_A:0.1892470000):3.0539200000	1za0_A:2.0426590000):1.4209000000	((2inc_B:1.3245480000	(2inp_C:1.8771000000	1mty_B:2.9018580000):1.7143700000):1.3694300000	(1mty_D:2.8021110000	3dhg_A:2.0354570000):0.6710540000):3.3150200000):0.6019880000	((2uw1_A:0.0000010000	2uw1_B:0.0000010000):0.0322132000	1afr_A:0.1946100000):3.0683400000):1.4091300000):0.7532890000):0.7352330000):1.5752800000	((((1bcf_A:0.0000010000	3e1q_A:0.0000010000):0.4899470000	2fkz_A:0.3148470000):0.8553650000	1jgc_A:0.8009300000):2.0953700000	1nfv_A:0.3703480000):0.9091090000):0.5847690000	2vzb_A:2.6261600000):0.7101730000):0.7423640000):0.4089170000):0.5305630000):0.2432110000):0.1217410000	(1n1q_A:0.6635860000	2chp_A:1.2892230000):0.0740342000);
(1ji5_A:0.5248710000	((1jig_A:0.3523340000	((1qgh_A:0.5977720000	2ux1_A:1.2449270000):0.6241280000	(1ji4_A:1.9688910000	2fjc_A:1.5421860000):0.2651600000):0.0887635000):0.0636184000	1n1q_A:0.5735810000):0.1156480000	(2chp_A:0.4593420000	(((((1dps_A:0.0000010000	1jts_A:0.0000010000):0.8877360000	1o9r_A:0.4776050000):1.1247600000	1uvh_A:1.3685420000):0.4491020000	(1tjo_A:0.0000010000	1tk6_A:0.0000010000):0.9393690000):0.6306040000	((((((2fzf_A:3.6181070000	(((1otk_A:8.0300460000	((2inc_B:2.6970840000	(2inp_C:2.3566060000	1mty_B:2.4326420000):1.5305700000):0.5102090000	(1mty_D:2.4466250000	3dhg_A:2.5482210000):0.9633390000):2.0156700000):0.3102680000	(((((1oqu_A:0.2159380000	1r2f_A:0.3177820000):0.0570589000	1uzr_A:0.1170560000):1.1151000000	1mxr_A:1.4523760000):1.0409200000	(1jk0_A:0.2225950000	(2uw2_A:0.0000020000	1w68_A:0.0397740000):0.1247820000):2.2141500000):2.0494000000	3ee4_A:0.6873540000):2.0117700000):0.4764070000	(((2uw1_A:0.0000010000	2uw1_B:0.0000010000):0.0904745000	1afr_A:0.3153540000):3.6749400000	1za0_A:1.7860970000):1.2567000000):4.2633000000):1.4286600000	(1lko_A:1.1998100000	1yuz_A:0.7080410000):1.2402200000):0.6642890000	3qhb_A:1.2582050000):1.8961400000	(((((1lb3_A:0.1156490000	2za7_A:0.1227830000):0.4078760000	(1bg7_A:0.1980700000	1z6o_A:2.3878990000):0.0884754000):0.2317750000	1r03_A:0.3753540000):0.3258080000	1z6o_M:1.8704810000):0.2155730000	((((1eum_A:0.9078080000	1krq_A:0.3398040000):1.0616500000	2jd7_A:0.2099780000):0.2814650000	1vlg_A:0.3304230000):0.5454560000	3e6s_A:1.6434890000):0.6480480000):2.0548000000):0.9320230000	(2vzb_A:1.9642960000	(((1bcf_A:0.0000010000	3e1q_A:0.0000010000):0.6368160000	2fkz_A:0.4601850000):0.5250610000	1jgc_A:0.6067120000):1.5464300000):0.1182180000):0.3659140000	1nfv_A:1.9015290000):0.9405860000):0.5525040000):0.3807380000);
(1ji5_A:0.2511620000	(1jig_A:0.3520790000	((1qgh_A:0.6812380000	2ux1_A:1.0339590000):0.4902380000	((1ji4_A:1.1140890000	2fjc_A:0.9262250000):0.3312370000	((((1dps_A:0.0000010000	1jts_A:0.0000010000):0.9640520000	1o9r_A:0.1638180000):0.5351590000	1uvh_A:1.2283280000):0.8836630000	((1tjo_A:0.0000010000	1tk6_A:0.0000010000):0.8242890000	((((((2fzf_A:5.6480990000	((((((((1oqu_A:0.2286350000	1uzr_A:0.1284290000):0.1228190000	1r2f_A:0.1290320000):1.7355400000	1mxr_A:1.4537780000):3.2035400000	1jk0_A:0.1644610000):0.1644480000	(2uw2_A:0.0000020000	1w68_A:0.0342700000):0.0498486000):2.8225400000	3ee4_A:1.9249850000):2.5631200000	((((2inc_B:2.4106900000	2inp_C:2.9702470000):0.8137740000	1mty_B:3.4912410000):1.8561900000	1mty_D:1.9511380000):1.0910400000	3dhg_A:0.4062690000):2.3076300000):1.9097700000	(((2uw1_A:0.0000010000	2uw1_B:0.0000010000):0.1812050000	1afr_A:0.0331410000):2.0727800000	1za0_A:4.0669910000):0.8420010000):0.6858980000):1.3241100000	((1lko_A:0.8887870000	1yuz_A:2.3864000000):0.2814120000	1otk_A:7.5129200000):0.7298220000):0.7386340000	3qhb_A:2.7036790000):0.1727570000	((((1lb3_A:0.1138820000	2za7_A:0.1209950000):0.5084100000	1bg7_A:0.2755360000):0.0000027106	1r03_A:0.4077470000):0.3928810000	((1z6o_A:3.0667810000	1z6o_M:1.2976240000):0.4234510000	(((1eum_A:1.3558190000	1krq_A:0.3483710000):0.5628370000	3e6s_A:1.9046470000):0.2179800000	(2jd7_A:0.3372470000	1vlg_A:0.8831720000):0.5627510000):1.2366000000):0.2402990000):1.4892100000):2.2375600000	2vzb_A:1.7158680000):0.3865060000	((((1bcf_A:0.0000010000	3e1q_A:0.0000010000):0.5202720000	2fkz_A:0.2603330000):0.5619940000	1jgc_A:0.4488310000):1.4954300000	1nfv_A:1.5361850000):0.6430250000):1.1589500000):1.3648100000):0.3773490000):0.1595690000):0.2737460000):0.0897885000	(1n1q_A:0.5419910000	2chp_A:1.0340230000):0.1663570000);
(1ji5_A:0.4263190000	((((1jig_A:0.1260860000	(1ji4_A:1.0237040000	2fjc_A:1.1870980000):0.6666710000):0.0557972000	((((1dps_A:0.0000010000	1jts_A:0.0000010000):0.6844870000	1o9r_A:0.2056660000):0.9758190000	1uvh_A:1.5703120000):0.8716340000	((1tjo_A:0.0000010000	1tk6_A:0.0000010000):1.0308500000	(((((2fzf_A:3.9417160000	(((((((1oqu_A:0.2208930000	1uzr_A:0.0736920000):0.0478533000	1r2f_A:0.2464230000):1.3127400000	1mxr_A:2.3076510000):0.4895790000	(1jk0_A:0.2775820000	(2uw2_A:0.0000020000	1w68_A:0.0222030000):0.1016140000):2.0316500000):1.4842800000	3ee4_A:0.9730300000):4.7021100000	((2inc_B:0.9314930000	(2inp_C:0.6684180000	1mty_B:3.8190830000):1.3271700000):1.1583900000	(1mty_D:2.2874860000	3dhg_A:1.9195560000):0.5888530000):1.9298200000):0.6813070000	(((2uw1_A:0.0000010000	2uw1_B:0.0000010000):0.2817600000	1afr_A:0.0000020000):1.7822200000	1za0_A:3.1375540000):0.7876400000):1.2577100000):0.9488730000	3qhb_A:1.2630290000):0.7141060000	(1lko_A:0.5084730000	1yuz_A:1.8249360000):1.3707700000):1.2729000000	(((1lb3_A:0.0570800000	2za7_A:0.1533050000):0.2149000000	(1bg7_A:0.1719380000	(1r03_A:0.4802960000	(1z6o_A:2.3493210000	(1z6o_M:1.5930670000	((((1eum_A:0.8859190000	1krq_A:0.3956530000):1.0297600000	1vlg_A:0.4404030000):0.0964802000	2jd7_A:0.6538640000):0.2864970000	3e6s_A:1.5408480000):1.0653500000):0.2292290000):0.2861430000):0.1943500000):0.2933880000):1.4098200000	1otk_A:4.8230170000):0.7433120000):0.7185410000	((2vzb_A:2.4276880000	(((1bcf_A:0.0000010000	3e1q_A:0.0000010000):0.4784240000	2fkz_A:0.1451000000):0.5395740000	1jgc_A:0.3989590000):1.2079800000):0.5844530000	1nfv_A:1.3287840000):0.0028869500):1.1275300000):1.1118800000):0.4268810000):0.0515467000	(1qgh_A:0.4569300000	2ux1_A:1.1293590000):0.7788910000):0.1023160000	1n1q_A:0.4139770000):0.1514470000	2chp_A:0.9038640000);
(1ji5_A:0.4510760000	1jig_A:0.2984870000	(((1n1q_A:0.1631890000	((1ji4_A:1.1222540000	2fjc_A:1.4768200000):0.6459270000	((((1dps_A:0.0000010000	1jts_A:0.0000010000):0.5724420000	1o9r_A:0.3140780000):1.0005700000	1uvh_A:1.4559670000):0.9041820000	((1tjo_A:0.0000010000	1tk6_A:0.0000010000):1.3907400000	(((((2fzf_A:4.4332930000	(((((((1oqu_A:0.2203180000	1r2f_A:0.3062850000):0.1184990000	1uzr_A:0.0063690000):1.2871400000	1mxr_A:2.4818980000):1.3734900000	(1jk0_A:0.1716480000	(2uw2_A:0.0000020000	1w68_A:0.0381760000):0.1999880000):1.4581400000):2.5299100000	3ee4_A:1.0000560000):2.9898900000	(((2uw1_A:0.0000010000	2uw1_B:0.0000010000):0.0714185000	1afr_A:0.3171450000):4.5230800000	1za0_A:2.5275450000):1.4400400000):0.7410120000	((2inc_B:2.5791380000	(2inp_C:1.5706150000	1mty_B:6.1481030000):1.2638900000):1.0943400000	(1mty_D:2.4723510000	3dhg_A:1.9975720000):1.7484800000):2.2187200000):1.3867500000):0.1711460000	1otk_A:5.9412410000):0.8161290000	((1lko_A:1.3529580000	1yuz_A:0.8240580000):1.6200100000	3qhb_A:1.1096180000):0.3903980000):2.3983000000	((((1bcf_A:0.0000010000	3e1q_A:0.0000010000):0.2809620000	2fkz_A:0.2929590000):0.5650330000	1jgc_A:0.5516060000):1.4083700000	1nfv_A:1.8165640000):0.4843090000):0.0000028580	(2vzb_A:2.0827680000	(((((1lb3_A:0.0728580000	2za7_A:0.1254580000):0.4795630000	1bg7_A:0.2547270000):0.1108440000	1r03_A:0.3810370000):0.0093114900	(1z6o_A:2.5359170000	1z6o_M:2.0096250000):0.4321740000):0.1393220000	(((1eum_A:0.9485910000	1krq_A:0.3816940000):0.8507230000	(2jd7_A:0.4962160000	1vlg_A:0.2755320000):0.1971590000):0.4588720000	3e6s_A:1.3893690000):1.1615700000):2.0208800000):0.7964630000):1.5941800000):0.5469830000):0.4216920000):0.1003530000):0.2063790000	2chp_A:0.7078790000):0.1218090000	(1qgh_A:0.4520180000	2ux1_A:1.1892180000):0.7693050000):0.0535218000);
(1ji5_A:0.6205390000	(1jig_A:0.2519560000	((1qgh_A:0.9181250000	2ux1_A:1.0812660000):0.2922050000	((1ji4_A:1.1190350000	((((1dps_A:0.0000010000	1jts_A:0.0000010000):0.4717610000	1o9r_A:0.4301990000):1.2906800000	1uvh_A:1.7771270000):0.3876550000	((1tjo_A:0.0000010000	1tk6_A:0.0000010000):0.7102780000	(((((2fzf_A:2.5902410000	3qhb_A:2.3909980000):1.3474900000	(((1lko_A:0.7472580000	1yuz_A:1.6399040000):0.8429710000	(((2uw1_A:0.0000010000	2uw1_B:0.0000010000):0.3130140000	1afr_A:0.0413970000):2.1803500000	1za0_A:5.5163840000):1.7076800000):0.6354040000	(1otk_A:5.8532800000	((((((1oqu_A:0.2755850000	1uzr_A:0.0450070000):0.0204793000	1r2f_A:0.2235140000):1.3160900000	1mxr_A:2.2370010000):1.1125300000	(1jk0_A:0.3194200000	(2uw2_A:0.0000020000	1w68_A:0.0000020000):0.1405990000):2.6169200000):2.3757600000	3ee4_A:0.4957660000):4.7748500000	(((2inc_B:2.7045780000	2inp_C:2.0853950000):1.0727000000	1mty_B:2.8033430000):2.0244500000	(1mty_D:2.2977310000	3dhg_A:1.4245860000):1.1398300000):2.9902400000):0.2548450000):1.4718600000):0.8907330000):1.4273100000	((((((((1lb3_A:0.1104270000	2za7_A:0.1524330000):0.4277960000	1z6o_A:2.4941590000):0.1390020000	1bg7_A:0.2341230000):0.2089670000	1r03_A:0.2692020000):0.5413120000	1z6o_M:1.8068090000):0.6751180000	3e6s_A:1.6449400000):0.5712390000	(2jd7_A:0.4762810000	1vlg_A:0.7360870000):0.2150800000):0.7718930000	(1eum_A:1.3209960000	1krq_A:0.3415240000):0.1705780000):3.6525700000):1.7409100000	((2vzb_A:3.7932760000	1jgc_A:0.6051410000):0.2478360000	((1bcf_A:0.0000010000	3e1q_A:0.0000010000):0.4057520000	2fkz_A:0.2799240000):0.5934550000):1.5238600000):0.5144150000	1nfv_A:0.7972800000):2.3917200000):1.6911000000):0.5816310000):0.2099780000	2fjc_A:1.3667200000):0.2763790000):0.5094550000):0.1340500000	(1n1q_A:0.4741290000	2chp_A:1.0239030000):0.2147210000);
(1ji5_A:0.4517260000	1jig_A:0.2698780000	((1n1q_A:0.3798970000	2chp_A:0.8406250000):0.1691030000	((1qgh_A:0.4103720000	2ux1_A:0.6926370000):0.4410010000	((1ji4_A:1.2370680000	2fjc_A:1.1538810000):0.2425230000	(((((1dps_A:0.0000010000	1jts_A:0.0000010000):0.5121360000	1o9r_A:0.4806510000):1.3919700000	1uvh_A:0.6054540000):0.9778240000	(1tjo_A:0.0000010000	1tk6_A:0.0000010000):1.2303500000):0.7132060000	((((((2fzf_A:5.2103150000	3qhb_A:1.6132670000):0.3682260000	(1lko_A:0.8817580000	1yuz_A:1.4487800000):1.7621300000):1.0021200000	(1otk_A:4.9043010000	((((((((1oqu_A:0.2916930000	1uzr_A:0.1231990000):0.1150490000	1r2f_A:0.2820300000):1.7732200000	1mxr_A:1.9941210000):1.0983600000	(1jk0_A:0.0129220000	(2uw2_A:0.0000020000	1w68_A:0.0083200000):0.1735940000):1.6759100000):2.3566900000	3ee4_A:0.1536450000):3.0033800000	1za0_A:2.5134590000):0.6993770000	((2uw1_A:0.0000010000	2uw1_B:0.0000010000):0.0000021430	1afr_A:0.3002750000):3.6847200000):1.8890400000	((2inc_B:2.3998890000	(2inp_C:2.0616450000	1mty_B:3.9862800000):1.0606800000):0.7319360000	(1mty_D:3.4682960000	3dhg_A:1.8577480000):1.1168700000):3.5341200000):0.8249740000):0.9051170000):1.5970200000	(((((((1lb3_A:0.1673350000	2za7_A:0.0797710000):0.4696470000	1bg7_A:0.1930450000):0.1947280000	1r03_A:0.2464840000):0.5904620000	(1z6o_A:2.2729030000	1z6o_M:1.5785520000):0.2484550000):0.9152260000	(2jd7_A:0.4677660000	1vlg_A:0.4551950000):0.3257970000):0.3085250000	3e6s_A:1.3008470000):0.1339040000	(1eum_A:1.4299960000	1krq_A:0.2316950000):0.2720760000):2.2914400000):0.7534800000	1nfv_A:0.8852220000):0.7437600000	(2vzb_A:2.4000610000	(((1bcf_A:0.0000010000	3e1q_A:0.0000010000):0.2433970000	2fkz_A:0.2669800000):0.9241540000	1jgc_A:0.5718880000):1.2519800000):1.3916100000):1.5028600000):0.3491630000):0.1398930000):0.2568590000):0.1078870000);
(1ji5_A:0.5722510000	((1jig_A:0.1426500000	(((1qgh_A:0.6754550000	2ux1_A:0.9052770000):0.4135970000	(((1dps_A:0.0000010000	1jts_A:0.0000010000):0.7246540000	1o9r_A:0.2893830000):0.9995030000	1uvh_A:1.5237690000):1.1338800000):0.3393080000	(1ji4_A:1.3040390000	2fjc_A:1.1713590000):0.9063390000):0.2736120000):0.0730382000	((1tjo_A:0.0000010000	1tk6_A:0.0000010000):1.4258000000	(((2fzf_A:4.5683170000	((((1lko_A:0.7351640000	1yuz_A:1.8790500000):1.9516400000	3qhb_A:2.5238290000):0.3416690000	(((1otk_A:3.8444680000	(((((1oqu_A:0.2622490000	1uzr_A:0.1332020000):0.1909450000	1r2f_A:0.1242450000):2.3159300000	1mxr_A:1.2965140000):0.8093810000	(1jk0_A:0.1901840000	(2uw2_A:0.0000020000	1w68_A:0.0327770000):0.1874470000):2.4277400000):1.5999900000	3ee4_A:1.5061400000):3.7224900000):0.3280330000	((2inc_B:1.7832500000	(2inp_C:1.7632900000	1mty_B:3.9570540000):0.7167030000):0.3845950000	(1mty_D:1.5782660000	3dhg_A:1.7267980000):1.5515600000):2.1849700000):1.2859200000	(((2uw1_A:0.0000010000	2uw1_B:0.0000010000):0.2018220000	1afr_A:0.1605210000):1.7936300000	1za0_A:4.5714840000):2.1331000000):1.5386500000):0.2685270000	((((1lb3_A:0.1050940000	2za7_A:0.1816690000):0.5831310000	1bg7_A:0.1699160000):0.1298700000	1r03_A:0.3519850000):0.3619310000	((1z6o_A:1.3788470000	1z6o_M:1.3665690000):0.6625690000	(((1eum_A:0.5104630000	1krq_A:0.5591980000):0.9753480000	(2jd7_A:0.5701330000	1vlg_A:0.5008730000):0.2695700000):0.2170400000	3e6s_A:1.1997190000):1.2757900000):0.2554400000):3.6161700000):0.3697310000):1.1482500000	((((1bcf_A:0.0000010000	3e1q_A:0.0000010000):0.4127330000	2fkz_A:0.3424430000):0.5025650000	1jgc_A:0.3351600000):0.9254350000	1nfv_A:1.8610660000):0.9151100000):0.3189820000	2vzb_A:1.7623430000):1.1718400000):1.4835700000):0.2958360000	(1n1q_A:0.3848060000	2chp_A:1.1534760000):0.3028300000);
(1ji5_A:0.5284090000	((1jig_A:0.2514980000	((1ji4_A:1.2859080000	2fjc_A:1.0864100000):0.3468340000	((((1dps_A:0.0000010000	1jts_A:0.0000010000):0.5383980000	1o9r_A:0.4543320000):0.6337030000	1uvh_A:1.2324910000):1.2334500000	((1tjo_A:0.0000010000	1tk6_A:0.0000010000):1.1794100000	(((((((2fzf_A:2.7443270000	3qhb_A:1.9692430000):1.3238000000	(1lko_A:1.7623410000	1yuz_A:1.1980540000):1.1018200000):0.4636120000	(((((((1oqu_A:0.2976600000	1r2f_A:0.3649910000):0.0169641000	1uzr_A:0.0711440000):1.7002900000	1mxr_A:1.8722610000):2.1445400000	(1jk0_A:0.2410340000	(2uw2_A:0.0000020000	1w68_A:0.0401790000):0.1631480000):2.3062000000):1.3850700000	((2inc_B:1.1292280000	(2inp_C:1.0794160000	1mty_B:3.6812030000):1.2198300000):3.0686300000	(1mty_D:2.9747170000	3dhg_A:1.6475620000):0.6723750000):5.4320300000):0.5936140000	3ee4_A:1.0602980000):6.1083100000	(((2uw1_A:0.0000010000	2uw1_B:0.0000010000):0.0000024569	1afr_A:0.2909220000):3.4533100000	1za0_A:2.3628410000):4.2313600000):3.4162100000):0.0384040000	1otk_A:7.6842370000):0.6822960000	((((((((1lb3_A:0.1225640000	2za7_A:0.1299500000):0.6868320000	1bg7_A:0.2473290000):0.2517000000	1r03_A:0.1976270000):0.3252410000	1z6o_A:2.7392020000):0.2234910000	1z6o_M:1.7758180000):0.7230230000	3e6s_A:1.7730400000):0.5168760000	(2jd7_A:0.5210430000	1vlg_A:0.5047110000):0.2985360000):0.4871900000	(1eum_A:1.2447670000	1krq_A:0.2813400000):0.6557190000):1.8040200000):1.4530200000	1nfv_A:1.3510720000):0.4260320000	(2vzb_A:2.5945800000	(((1bcf_A:0.0000010000	3e1q_A:0.0000010000):0.2681930000	2fkz_A:0.3754450000):0.8202800000	1jgc_A:0.5293790000):1.5659800000):1.1155000000):1.3445100000):1.3340100000):0.6206280000):0.2886930000):0.1000560000	(1qgh_A:0.3845730000	2ux1_A:1.2071990000):0.9277160000):0.0842596000	(1n1q_A:0.4712400000	2chp_A:0.9636840000):0.1589800000);
(1ji5_A:0.4141590000	1jig_A:0.3694510000	(1n1q_A:0.5258980000	(2chp_A:0.9682580000	((1qgh_A:0.3189730000	2ux1_A:1.2812120000):0.9105930000	((1ji4_A:1.2323170000	2fjc_A:1.4272250000):0.2239820000	((((1dps_A:0.0000010000	1jts_A:0.0000010000):0.6219270000	1o9r_A:0.6517090000):0.8138670000	1uvh_A:1.6701850000):1.2122100000	((1tjo_A:0.0000010000	1tk6_A:0.0000010000):0.9241150000	((((2fzf_A:4.8136460000	3qhb_A:3.4079700000):0.5043010000	((1otk_A:4.0547540000	(((2inc_B:1.4755780000	(2inp_C:1.3417490000	1mty_B:5.2249380000):0.7326800000):2.0323100000	1mty_D:3.8916630000):0.8314850000	3dhg_A:1.7846130000):2.7951800000):1.4922000000	(((((((1oqu_A:0.1855410000	1uzr_A:0.1334420000):0.0613475000	1r2f_A:0.2610160000):1.7654700000	1mxr_A:1.5751240000):1.7676900000	(1jk0_A:0.0612410000	(2uw2_A:0.0000020000	1w68_A:0.0073150000):0.3393280000):1.8100200000):3.7149400000	3ee4_A:0.9922520000):3.5921600000	1za0_A:1.8716540000):2.3548000000	((2uw1_A:0.0000010000	2uw1_B:0.0000010000):0.1661130000	1afr_A:0.1194920000):3.1859400000):1.2926000000):2.6357100000):0.1311480000	((1lko_A:1.4965940000	1yuz_A:1.4542130000):1.3996700000	((((((1lb3_A:0.1481550000	2za7_A:0.0798660000):0.4533430000	1bg7_A:0.2513410000):0.2592350000	1r03_A:0.3162530000):0.9725790000	1z6o_M:1.4378330000):0.2771980000	1z6o_A:3.6072430000):0.3522790000	((((1eum_A:1.1483740000	1krq_A:0.6266230000):1.2020300000	1vlg_A:0.6749160000):0.1922530000	2jd7_A:0.6002360000):0.9783320000	3e6s_A:2.0161320000):0.6367780000):3.2777400000):0.1978380000):2.5851900000	(2vzb_A:2.4645760000	((((1bcf_A:0.0000010000	3e1q_A:0.0000010000):0.3926080000	2fkz_A:0.1605820000):0.5195330000	1jgc_A:0.9390540000):2.0635100000	1nfv_A:0.7782580000):1.1327500000):0.1515590000):1.1198900000):1.1673800000):0.3333600000):0.4619630000):0.2115840000):0.1963770000):0.1771400000);
(1ji5_A:0.3720240000	(1jig_A:0.4240940000	((1qgh_A:0.4219610000	2ux1_A:0.8172540000):0.4600510000	((1ji4_A:1.1029100000	2fjc_A:1.6014210000):0.9638700000	(((((1dps_A:0.0000010000	1jts_A:0.0000010000):0.9163690000	1o9r_A:0.4341220000):0.6662080000	1uvh_A:1.4189060000):0.6125120000	(1tjo_A:0.0000010000	1tk6_A:0.0000010000):2.3428800000):0.3010740000	((((((2fzf_A:4.9767280000	3qhb_A:1.1750800000):1.4354500000	(1lko_A:0.4155860000	1yuz_A:2.5764470000):1.7635600000):0.5563410000	1otk_A:4.7818830000):0.5904650000	(((((((1oqu_A:0.1884810000	1r2f_A:0.3181520000):0.1251080000	1uzr_A:0.0786280000):2.0788900000	(1jk0_A:0.2386700000	(2uw2_A:0.0000020000	1w68_A:0.0244270000):0.1866570000):1.9025700000):0.5960730000	1mxr_A:1.3316550000):2.7920300000	3ee4_A:0.4412450000):3.4757500000	1za0_A:2.3618090000):3.2120300000	(((2inc_B:1.5247520000	(2inp_C:2.4696700000	1mty_B:4.2331200000):2.0929500000):1.1112800000	(1mty_D:2.8346470000	3dhg_A:2.1211490000):1.1608700000):2.2750600000	((2uw1_A:0.0000010000	2uw1_B:0.0000010000):0.1952970000	1afr_A:0.1696510000):2.0883600000):0.6618090000):1.7634100000):0.0000021142	(((((1lb3_A:0.0898370000	2za7_A:0.1457800000):0.7038150000	1bg7_A:0.4005740000):0.0750535000	1r03_A:0.4434420000):0.3977610000	1z6o_M:2.3165190000):0.4505910000	(1z6o_A:2.6139920000	((((1eum_A:0.7567110000	1krq_A:0.5922250000):1.0423500000	1vlg_A:0.5316400000):0.3616050000	2jd7_A:0.0356510000):0.4255730000	3e6s_A:1.8379020000):1.5676000000):0.1612650000):2.7099200000):1.9376800000	((2vzb_A:2.0739030000	(((1bcf_A:0.0000010000	3e1q_A:0.0000010000):0.3936580000	2fkz_A:0.4427790000):0.3468110000	1jgc_A:0.9379240000):1.1415800000):0.4505820000	1nfv_A:2.1859400000):0.1699170000):0.1927520000):0.3971310000):0.0786992000):0.2921770000):0.1261200000	(1n1q_A:0.2639360000	2chp_A:0.9569670000):0.2245340000);
(1ji5_A:0.3295360000	(1jig_A:0.2358080000	(((1qgh_A:0.4658190000	2ux1_A:1.0778850000):0.2875690000	((((1dps_A:0.0000010000	1jts_A:0.0000010000):0.7141360000	1o9r_A:0.3608640000):0.5412190000	1uvh_A:1.1969720000):0.5940610000	((1tjo_A:0.0000010000	1tk6_A:0.0000010000):1.2354000000	(((((2fzf_A:3.7188770000	((1otk_A:3.9285090000	((((((1oqu_A:0.1558060000	1r2f_A:0.2588060000):0.0688225000	1uzr_A:0.0000020000):1.3975000000	1mxr_A:1.9904640000):0.5759360000	(1jk0_A:0.1317650000	(2uw2_A:0.0000020000	1w68_A:0.0155190000):0.3680010000):1.4543000000):0.6596880000	3ee4_A:1.2101970000):4.0746200000	((2inc_B:3.1263890000	(2inp_C:2.3338180000	1mty_B:2.6612490000):1.3424500000):0.8417400000	(1mty_D:3.6195910000	3dhg_A:0.7063340000):1.8146200000):0.5419550000):0.9983110000):1.1202000000	(((2uw1_A:0.0000010000	2uw1_B:0.0000010000):0.0790769000	1afr_A:0.1816690000):2.2022200000	1za0_A:2.4562370000):2.8495800000):0.9452540000):0.7786860000	((1lko_A:1.5448500000	1yuz_A:1.2316070000):1.2301000000	3qhb_A:0.5564030000):0.8830760000):2.6170500000	1nfv_A:1.7607300000):0.0000029555	(2vzb_A:1.8209390000	(((1bcf_A:0.0000010000	3e1q_A:0.0000010000):0.4180540000	2fkz_A:0.2060980000):0.8081600000	1jgc_A:0.2720480000):1.2892300000):0.4094920000):0.1543100000	((((((1lb3_A:0.1258320000	2za7_A:0.1276300000):0.5408750000	1bg7_A:0.2294370000):0.0949037000	1r03_A:0.4114160000):0.3204320000	1z6o_A:2.5036340000):0.2817250000	1z6o_M:2.4948620000):0.3578050000	((((1eum_A:0.8120120000	1krq_A:0.4987300000):0.9514100000	1vlg_A:0.5623000000):0.2096860000	2jd7_A:0.3302630000):0.1828880000	3e6s_A:1.8107000000):0.8135870000):2.4628200000):0.8893760000):0.8582550000):0.9514780000):0.1786740000	(1ji4_A:1.2497120000	2fjc_A:1.0994530000):0.7479120000):0.2747270000):0.1543890000	(1n1q_A:0.4791650000	2chp_A:0.8494830000):0.0933122000);
(1ji5_A:0.3328420000	1jig_A:0.3877220000	((1n1q_A:0.3659580000	(2chp_A:1.0834710000	((1ji4_A:0.8058310000	2fjc_A:1.5652570000):0.3589330000	((((1dps_A:0.0000010000	1jts_A:0.0000010000):0.5021630000	1o9r_A:0.4049510000):0.3078770000	1uvh_A:1.1215470000):1.2305900000	((1tjo_A:0.0000010000	1tk6_A:0.0000010000):1.4427300000	((((((2fzf_A:4.9626010000	3qhb_A:2.5563130000):0.9007370000	(1lko_A:1.1165730000	1yuz_A:1.8404410000):1.5745500000):0.7789640000	(((1otk_A:6.7925300000	((2inc_B:1.7167320000	(2inp_C:1.4474200000	1mty_B:3.9579770000):1.7258100000):1.8375500000	(1mty_D:2.2160070000	3dhg_A:1.6445730000):2.1938700000):1.7491600000):0.4058300000	(((((1oqu_A:0.2727730000	1uzr_A:0.0614120000):0.0621805000	1r2f_A:0.2050430000):1.9308500000	1mxr_A:1.8614460000):0.6829240000	(1jk0_A:0.1161460000	(2uw2_A:0.0000020000	1w68_A:0.0464270000):0.2337440000):1.9012600000):1.7865100000	3ee4_A:1.4510700000):1.5513900000):1.8225900000	(((2uw1_A:0.0000010000	2uw1_B:0.0000010000):0.2054360000	1afr_A:0.0596980000):2.1772300000	1za0_A:2.1456430000):1.7026900000):1.6259800000):1.3538100000	(((((((1lb3_A:0.1087830000	2za7_A:0.0293460000):0.6663690000	1bg7_A:0.1362840000):0.2958170000	1r03_A:0.2124330000):0.6193800000	(1z6o_A:2.6302000000	1z6o_M:1.8793390000):0.2756930000):0.9950560000	3e6s_A:1.8202570000):0.2248400000	(2jd7_A:0.2486740000	1vlg_A:0.5578760000):0.3045310000):0.7035090000	(1eum_A:0.9367560000	1krq_A:0.4650670000):0.1888420000):2.4392300000):0.5653540000	1nfv_A:0.3291100000):1.6443200000	(2vzb_A:1.8518890000	(((1bcf_A:0.0000010000	3e1q_A:0.0000010000):0.5840590000	2fkz_A:0.2793310000):0.4884970000	1jgc_A:0.6196060000):1.7013600000):0.5495140000):1.3026700000):0.9457870000):0.2946380000):0.3641180000):0.2376870000):0.1645850000	(1qgh_A:0.4939300000	2ux1_A:1.0932360000):0.6299560000):0.0659369000);
(1ji5_A:0.3857500000	(1jig_A:0.3351920000	((1qgh_A:0.6528190000	2ux1_A:0.8252930000):0.7730260000	((1ji4_A:1.3538630000	2fjc_A:1.4793020000):0.2209800000	((((1dps_A:0.0000010000	1jts_A:0.0000010000):0.4950420000	1o9r_A:0.2514680000):1.1031400000	1uvh_A:1.5346100000):0.5507210000	((1tjo_A:0.0000020000	1tk6_A:0.0000010000):1.0949000000	((((((2fzf_A:2.9046900000	((1lko_A:1.2418830000	1yuz_A:1.1330810000):0.2756280000	((((((((1oqu_A:0.3465460000	1r2f_A:0.3758400000):0.0000025097	1uzr_A:0.0992430000):1.3377900000	1mxr_A:1.7997230000):0.9698660000	3ee4_A:1.8994100000):2.1123500000	1jk0_A:0.0179080000):0.3639650000	(2uw2_A:0.0000020000	1w68_A:0.0000020000):0.0000029367):0.6288120000	(((2inc_B:2.3997560000	(2inp_C:2.0242230000	1mty_B:3.9488020000):2.2709000000):3.0293000000	1mty_D:2.3080610000):0.8161880000	3dhg_A:0.5193640000):5.3073400000):4.6689000000	(((2uw1_A:0.0000010000	2uw1_B:0.0000010000):0.1579410000	1afr_A:0.1363460000):2.2932400000	1za0_A:2.0632610000):2.0803100000):1.3368100000):1.1702100000):0.2093760000	3qhb_A:1.4609720000):0.0000025806	1otk_A:8.5633730000):0.3876610000	((((((1lb3_A:0.0999730000	2za7_A:0.0862500000):0.5592470000	1bg7_A:0.0697250000):0.0798845000	1r03_A:0.3316820000):0.4623210000	1z6o_A:2.8839190000):0.1416570000	1z6o_M:1.6129930000):0.2157790000	(((1eum_A:0.9503240000	1krq_A:0.3281730000):0.7312400000	(2jd7_A:0.6497190000	1vlg_A:0.3174170000):0.7041020000):0.2385100000	3e6s_A:1.3432190000):0.6991050000):1.7794800000):1.6388400000	2vzb_A:1.2220790000):0.5516000000	((((1bcf_A:0.0000010000	3e1q_A:0.0000010000):0.3237920000	2fkz_A:0.2214560000):0.6119190000	1jgc_A:0.3398280000):0.8251200000	1nfv_A:1.5330190000):1.1803500000):1.8206000000):1.5287900000):0.5464300000):0.2422830000):0.4902850000):0.0699263000	(1n1q_A:0.5052020000	2chp_A:0.6923270000):0.1515050000);
(1ji5_A:0.4657530000	(1jig_A:0.1324300000	((1qgh_A:0.3969120000	2ux1_A:0.9519780000):0.7665500000	((1ji4_A:1.7669560000	2fjc_A:0.9748950000):0.5883530000	((((1dps_A:0.0000010000	1jts_A:0.0000010000):0.5088130000	1o9r_A:0.4239790000):0.7541200000	1uvh_A:1.5509160000):0.6601600000	((1tjo_A:0.0000010000	1tk6_A:0.0000010000):1.3129700000	(((((((2fzf_A:2.5967330000	3qhb_A:1.5329070000):1.0090800000	(1lko_A:0.7402120000	1yuz_A:1.5718810000):1.5412800000):1.8638100000	1otk_A:6.1574200000):0.1770200000	(((((((1oqu_A:0.2760010000	1uzr_A:0.1229870000):0.0490401000	1r2f_A:0.2239230000):2.3873800000	1mxr_A:1.4457160000):0.7836920000	(3ee4_A:1.3676300000	(1jk0_A:0.1018740000	(2uw2_A:0.0000020000	1w68_A:0.0214630000):0.2575460000):2.5709300000):1.1612200000):2.2157400000	1za0_A:1.4226860000):0.8407290000	(((2inc_B:3.4131160000	2inp_C:2.3672110000):3.5361000000	1mty_B:3.2578610000):0.9267960000	(1mty_D:2.2637130000	3dhg_A:1.8498470000):1.6541200000):1.5717200000):0.6937730000	((2uw1_A:0.0000010000	2uw1_B:0.0000010000):0.1648230000	1afr_A:0.0224380000):3.2831700000):1.7725300000):0.1922460000	(((((((1lb3_A:0.1343840000	2za7_A:0.1045940000):0.6428160000	1bg7_A:0.1151940000):0.2498700000	1r03_A:0.2090180000):0.8907410000	(1z6o_A:2.0117230000	1z6o_M:1.3496200000):0.1960830000):1.1011000000	3e6s_A:1.4797560000):0.1644940000	(2jd7_A:0.3666390000	1vlg_A:0.6919100000):0.3108490000):0.4979080000	(1eum_A:0.9289020000	1krq_A:0.1692420000):0.4306210000):2.4995800000):1.2593800000	1nfv_A:0.9132410000):0.3270740000	(2vzb_A:2.1803220000	(((1bcf_A:0.0000010000	3e1q_A:0.0000010000):0.4618800000	2fkz_A:0.2445010000):0.5394930000	1jgc_A:0.4338940000):1.4303300000):0.5965160000):1.4864600000):0.9571340000):0.6305640000):0.0559579000):0.2752370000):0.2385810000	(1n1q_A:0.4482870000	2chp_A:0.8266860000):0.2446810000);
(1ji5_A:0.5028910000	(1jig_A:0.2727430000	(((1qgh_A:0.6221550000	2ux1_A:0.9260700000):0.4181160000	(1ji4_A:1.3582710000	2fjc_A:1.0723330000):0.3841470000):0.0770315000	((((1dps_A:0.0000010000	1jts_A:0.0000010000):0.5779280000	1o9r_A:0.4820230000):1.3600000000	1uvh_A:1.3559130000):0.6818920000	((1tjo_A:0.0000010000	1tk6_A:0.0000010000):1.1730200000	((((((2fzf_A:4.2176480000	(((1otk_A:8.2308540000	(((((1oqu_A:0.3062530000	1uzr_A:0.1476480000):0.1158930000	1r2f_A:0.1726850000):1.5798000000	1mxr_A:1.6098180000):0.5291930000	(1jk0_A:0.2035610000	(2uw2_A:0.0000020000	1w68_A:0.0381620000):0.2165850000):1.3255500000):2.5500900000	3ee4_A:0.8728780000):1.1494400000):0.7095970000	(((2inc_B:1.6968590000	(2inp_C:1.8195840000	1mty_B:3.9697710000):1.6188400000):1.4093300000	1mty_D:2.6505280000):0.3288350000	3dhg_A:1.8913530000):3.8174000000):0.6213370000	(((2uw1_A:0.0000010000	2uw1_B:0.0000010000):0.2125470000	1afr_A:0.0000020000):3.7484300000	1za0_A:1.5386780000):0.8330300000):0.0000020626):2.6135600000	(1lko_A:1.3923810000	1yuz_A:0.7544320000):1.6104100000):0.6374160000	3qhb_A:2.1212350000):1.9142000000	((((((1lb3_A:0.1278590000	2za7_A:0.1105800000):0.8356140000	1r03_A:0.3398300000):0.0863462000	1bg7_A:0.1286510000):0.9191650000	1z6o_M:1.4114310000):0.5101760000	1z6o_A:2.3362640000):0.0000025381	(((1eum_A:0.9721420000	1krq_A:0.3562230000):0.6895590000	(2jd7_A:0.2326540000	1vlg_A:0.4654110000):0.3051220000):0.0518885000	3e6s_A:2.1915920000):0.8465750000):1.9668000000):0.0754985000	2vzb_A:1.8691830000):0.2924070000	((((1bcf_A:0.0000010000	3e1q_A:0.0000010000):0.3490830000	2fkz_A:0.2917960000):0.7952880000	1jgc_A:0.0357940000):1.8056600000	1nfv_A:1.3609000000):0.5116820000):1.6026100000):1.1266100000):0.7669150000):0.3015360000):0.1181960000	(1n1q_A:0.5054410000	2chp_A:0.9195020000):0.1493310000);
(1ji5_A:0.5095410000	((1jig_A:0.2483330000	((1qgh_A:0.7636000000	2ux1_A:0.8936100000):0.9858070000	((1ji4_A:1.4229940000	2fjc_A:1.3573960000):0.3202880000	((((1dps_A:0.0000010000	1jts_A:0.0000010000):0.7341550000	1o9r_A:0.3434820000):0.9763120000	1uvh_A:1.1519480000):0.9125110000	((1tjo_A:0.0000010000	1tk6_A:0.0000010000):0.6411790000	(((2fzf_A:4.2871210000	(((1lko_A:0.7684290000	1yuz_A:1.4776460000):1.5303900000	3qhb_A:0.9406220000):0.3926630000	((1otk_A:3.4626950000	((((1oqu_A:0.3068480000	1uzr_A:0.1458010000):0.0054252400	1r2f_A:0.3126440000):1.4098700000	(1mxr_A:1.5846400000	(1jk0_A:0.2795920000	(2uw2_A:0.0000020000	1w68_A:0.0167040000):0.2578680000):3.6235200000):0.6686660000):0.5360150000	3ee4_A:3.0824290000):1.8228900000):0.2277220000	((2inc_B:1.9526710000	(2inp_C:1.4013930000	1mty_B:3.9422610000):1.0191800000):0.1697120000	(1mty_D:3.0260480000	3dhg_A:1.6268460000):2.3760600000):1.4818500000):1.9849100000):0.9717450000):1.1857700000	(1nfv_A:1.0267490000	((((((((((1lb3_A:0.1777380000	2za7_A:0.0866050000):0.4160800000	1bg7_A:0.1500460000):0.2383940000	1r03_A:0.4534520000):0.5172550000	1z6o_A:2.2100930000):0.2268640000	1z6o_M:1.1715590000):1.1340400000	3e6s_A:1.2344330000):0.6011750000	2jd7_A:0.7562910000):0.1792870000	1vlg_A:0.1319180000):0.3725520000	(1eum_A:0.7051920000	1krq_A:0.7287780000):0.8554030000):1.1063900000	(((2uw1_A:0.0000010000	2uw1_B:0.0000010000):0.2689540000	1afr_A:0.0000020000):2.4705300000	1za0_A:1.7448800000):1.4308900000):1.5295700000):0.4694940000):0.3042020000	(2vzb_A:2.3503740000	(((1bcf_A:0.0000010000	3e1q_A:0.0000010000):0.6334780000	2fkz_A:0.2085320000):0.6917510000	1jgc_A:0.5234710000):1.1354000000):0.4481380000):1.3078000000):1.1161500000):0.8717560000):0.2552610000):0.4202110000):0.1599650000	1n1q_A:0.4580120000):0.1610810000	2chp_A:1.1936990000);
(1ji5_A:0.3503940000	((1jig_A:0.1236980000	((1qgh_A:0.5887030000	2ux1_A:1.3659400000):0.7959740000	((1ji4_A:1.4744630000	2fjc_A:1.0222880000):0.5975620000	((((1dps_A:0.0000010000	1jts_A:0.0000010000):0.7348330000	1o9r_A:0.2316890000):1.3534900000	1uvh_A:1.7480670000):0.6310600000	((1tjo_A:0.0000010000	1tk6_A:0.0000010000):1.4212000000	((((2fzf_A:4.2765060000	3qhb_A:1.5276740000):0.3617300000	(1lko_A:0.8288480000	1yuz_A:1.3720120000):1.2544500000):0.7736440000	(2vzb_A:2.4531460000	(((((((1lb3_A:0.1233440000	2za7_A:0.0746920000):0.6064350000	1bg7_A:0.2188660000):0.0909714000	1r03_A:0.4615020000):0.1499030000	(1z6o_A:2.5459370000	1z6o_M:1.2659880000):0.5870580000):0.7697040000	3e6s_A:1.5355850000):0.5377450000	(2jd7_A:0.7794010000	1vlg_A:0.3231850000):0.3696990000):0.0588748000	(1eum_A:1.1718900000	1krq_A:0.1659310000):0.8630210000):2.2743700000):0.3955050000):0.0000028924	((((((1bcf_A:0.0000010000	3e1q_A:0.0000010000):0.3810110000	2fkz_A:0.3358420000):0.5454500000	1jgc_A:0.2303770000):1.3145800000	((((((((1oqu_A:0.2301460000	1r2f_A:0.2857370000):0.0852633000	1uzr_A:0.0000020000):0.9790800000	1mxr_A:1.4454800000):0.4942460000	(1jk0_A:0.1009700000	(2uw2_A:0.0000020000	1w68_A:0.0080110000):0.1375670000):1.1768500000):2.1425700000	3ee4_A:0.4789300000):3.2945100000	1za0_A:1.2898030000):1.1595700000	((2uw1_A:0.0000010000	2uw1_B:0.0000010000):0.0359775000	1afr_A:0.3196330000):2.6450600000):1.4967900000	((2inc_B:1.1433200000	(2inp_C:0.9837170000	1mty_B:3.5550270000):2.0470100000):1.1135400000	(1mty_D:2.1973580000	3dhg_A:1.5086500000):0.6089170000):0.2608630000):2.7043700000):0.6639780000	1otk_A:4.0467450000):0.0000027243	1nfv_A:0.4712130000):1.0032800000):1.3238100000):0.9018990000):1.1387600000):0.4601580000):0.2142000000):0.3950430000	1n1q_A:0.5413030000):0.1308820000	2chp_A:0.8713450000);
(1ji5_A:0.4652000000	(1jig_A:0.3570300000	((1qgh_A:0.5197280000	2ux1_A:1.1795710000):0.3224580000	(1ji4_A:1.0598710000	2fjc_A:1.7418140000):0.6850580000):0.3311860000):0.0852770000	((1n1q_A:0.2611390000	((((1dps_A:0.0000010000	1jts_A:0.0000010000):0.7219900000	1o9r_A:0.3423340000):0.6181850000	1uvh_A:1.4918060000):1.0079100000	((1tjo_A:0.0000010000	1tk6_A:0.0000010000):1.8143700000	(((((((2fzf_A:4.1179450000	(((((((1oqu_A:0.2529980000	1uzr_A:0.1495350000):0.0731560000	1r2f_A:0.1733300000):1.3237400000	1mxr_A:1.9399560000):0.8575490000	(1jk0_A:0.2943850000	(2uw2_A:0.0000020000	1w68_A:0.0161840000):0.1315080000):1.0316600000):2.3639900000	3ee4_A:1.0692230000):2.9839200000	(((2inc_B:2.2914170000	(2inp_C:3.2534530000	1mty_B:2.8402510000):1.3241200000):1.4886800000	1mty_D:2.0440570000):0.6247680000	3dhg_A:1.2427060000):2.7296300000):1.0742900000	(((2uw1_A:0.0000010000	2uw1_B:0.0000010000):0.1620460000	1afr_A:0.0344470000):3.4375000000	1za0_A:1.8723760000):0.7382470000):1.8725600000):1.8616600000	1otk_A:6.5922520000):0.7388290000	(1lko_A:0.7936320000	1yuz_A:1.3693640000):1.8183700000):0.3871410000	3qhb_A:1.8683950000):0.8421790000	(((((1lb3_A:0.0870530000	2za7_A:0.1229100000):0.5590030000	1bg7_A:0.2265200000):0.1665600000	1r03_A:0.3852020000):0.6877260000	(1z6o_A:2.4452300000	1z6o_M:1.1420170000):0.2465760000):0.5506060000	((((1eum_A:1.0251250000	1krq_A:0.3679470000):1.0881400000	2jd7_A:0.2196660000):0.2419580000	1vlg_A:0.2302270000):0.5368290000	3e6s_A:2.0682050000):0.3511990000):1.6100100000):1.5788900000	2vzb_A:2.3126750000):0.0741237000	((((1bcf_A:0.0000010000	3e1q_A:0.0000010000):0.4865460000	2fkz_A:0.1214220000):0.8856660000	1jgc_A:0.4658850000):0.9884410000	1nfv_A:1.2619740000):0.4071980000):0.6229480000):1.1329000000):0.3369840000):0.3291370000	2chp_A:0.8044950000):0.1160050000);
(1ji5_A:0.3735550000	(1jig_A:0.1917940000	((1qgh_A:0.5721990000	2ux1_A:0.9977070000):0.6073110000	((1ji4_A:1.2637910000	2fjc_A:1.7029630000):0.1497990000	(((((1dps_A:0.0000010000	1jts_A:0.0000010000):0.9324410000	1o9r_A:0.1166410000):1.3293800000	1uvh_A:1.5692470000):0.7606550000	(1tjo_A:0.0000010000	1tk6_A:0.0000010000):1.3355300000):0.5210770000	(((((2fzf_A:2.8443140000	((((((1oqu_A:0.1750260000	1r2f_A:0.2036770000):0.0099084300	1uzr_A:0.1341590000):1.4813600000	(1mxr_A:1.7013730000	(1jk0_A:0.0312790000	(2uw2_A:0.0000020000	1w68_A:0.0236470000):0.3280700000):2.0606500000):0.2627180000):2.7283000000	3ee4_A:0.1035790000):4.8683900000	((((2inc_B:2.5900150000	2inp_C:1.9829980000):1.1162700000	1mty_B:2.2316990000):2.3109800000	1mty_D:3.5640520000):0.5486270000	3dhg_A:0.7799150000):3.5179800000):0.3816170000	(((2uw1_A:0.0000010000	2uw1_B:0.0000010000):0.0581260000	1afr_A:0.3030860000):2.8892500000	1za0_A:3.5760600000):1.7938900000):1.4624100000):0.7044330000	((1lko_A:0.8334750000	1yuz_A:1.7967280000):1.8648700000	3qhb_A:0.8800380000):1.3603600000):0.9108320000	((1lb3_A:0.0701640000	(2za7_A:0.0859130000	(1bg7_A:0.1887700000	(1r03_A:0.3909780000	(1z6o_A:2.3349460000	(1z6o_M:1.8547660000	((((1eum_A:0.9545220000	1krq_A:0.6771490000):0.9967980000	1vlg_A:0.5959700000):0.3072620000	2jd7_A:0.3913620000):0.6041940000	3e6s_A:2.3349590000):0.4675120000):0.2027260000):0.3651000000):0.1453040000):0.4031520000):0.0924345000):1.2917400000	1otk_A:6.2282570000):0.7981310000):1.3459900000	2vzb_A:1.9865980000):0.6370130000	((((1bcf_A:0.0000010000	3e1q_A:0.0000010000):0.6182500000	2fkz_A:0.2509780000):0.6276360000	1jgc_A:0.5313710000):1.3814700000	1nfv_A:1.1198230000):1.3833700000):1.8006000000):0.7286450000):0.4643770000):0.5700890000):0.1820190000	(1n1q_A:0.8925680000	2chp_A:1.1589490000):0.2124100000);
(1ji5_A:0.4603700000	((1jig_A:0.2856750000	((1qgh_A:0.3018720000	2ux1_A:1.1299010000):0.5609570000	(1ji4_A:1.3983310000	2fjc_A:1.2554710000):0.4495840000):0.3825950000):0.1284310000	((((1dps_A:0.0000010000	1jts_A:0.0000010000):0.8383750000	1o9r_A:0.6192050000):1.0284500000	1uvh_A:1.0153280000):0.6885260000	((1tjo_A:0.0000010000	1tk6_A:0.0000010000):2.0126100000	((((((((2fzf_A:2.8566060000	3qhb_A:0.7452640000):1.4332100000	1yuz_A:1.7506140000):0.3547160000	1lko_A:1.1208860000):2.6967700000	((((((1oqu_A:0.2311960000	1r2f_A:0.2685560000):0.0443465000	1uzr_A:0.0523510000):1.5913000000	1mxr_A:1.1827120000):0.2595470000	(1jk0_A:0.1868670000	(2uw2_A:0.0000020000	1w68_A:0.0159330000):0.3297480000):1.4668300000):2.7454600000	3ee4_A:0.2313610000):2.5225400000	(((2inc_B:2.0670860000	(2inp_C:2.4607070000	1mty_B:2.9833770000):1.8392100000):0.0000024852	(1mty_D:2.1133930000	3dhg_A:1.8428100000):0.6356840000):3.2487300000	(((2uw1_A:0.0000010000	2uw1_B:0.0000010000):0.0963922000	1afr_A:0.2509330000):4.2053100000	1za0_A:2.0744510000):1.5064400000):0.4223380000):1.7491200000):0.6409410000	(2vzb_A:2.6541510000	(((1bcf_A:0.0000010000	3e1q_A:0.0000010000):0.7283520000	2fkz_A:0.2252540000):1.1845400000	1jgc_A:0.0499840000):0.9244650000):1.4562100000):0.2871090000	1otk_A:5.6432610000):0.2610720000	((((((((1lb3_A:0.1870980000	2za7_A:0.1143120000):0.7105060000	1bg7_A:0.2267440000):0.1325690000	1r03_A:0.4531920000):0.6584160000	1z6o_A:3.1930960000):0.2858210000	1z6o_M:1.3203540000):1.4575000000	3e6s_A:1.1772030000):0.5903600000	(2jd7_A:0.6315490000	1vlg_A:0.5473820000):0.4066820000):0.0807995000	(1eum_A:1.1213060000	1krq_A:0.4305710000):0.3681980000):2.7569400000):0.2140410000	1nfv_A:0.5732650000):3.5275500000):0.7890980000):1.2002400000):0.0295745000	(1n1q_A:0.6712140000	2chp_A:0.7875490000):0.2852180000);
(1ji5_A:0.3107130000	(1jig_A:0.3008610000	((1qgh_A:0.6147740000	(2ux1_A:0.4343420000	(((1dps_A:0.0000010000	1jts_A:0.0000010000):0.4038680000	1o9r_A:0.5654210000):0.8609970000	1uvh_A:1.8413920000):1.1559700000):0.4539580000):0.6926770000	((1ji4_A:1.5281090000	2fjc_A:1.2541600000):0.2393360000	((1tjo_A:0.0000010000	1tk6_A:0.0000010000):1.2837700000	((((((2fzf_A:3.6378410000	((1otk_A:5.4345930000	((((((1oqu_A:0.3320790000	1uzr_A:0.0768440000):0.0884089000	1r2f_A:0.1302500000):1.4401700000	1mxr_A:2.5368410000):0.6455700000	(1jk0_A:0.2452420000	(2uw2_A:0.0000020000	1w68_A:0.0078370000):0.1746250000):2.4924300000):1.9662600000	3ee4_A:1.0260320000):4.2676100000	((2inc_B:3.0286010000	(2inp_C:1.6232400000	1mty_B:2.7030450000):0.8273260000):1.2763400000	(1mty_D:2.3965840000	3dhg_A:1.3895160000):1.3542500000):1.0256300000):0.2947800000):1.6482500000	(((2uw1_A:0.0000010000	2uw1_B:0.0000010000):0.1521960000	1afr_A:0.0872510000):2.8126500000	1za0_A:3.7220860000):2.1845700000):0.4679600000):0.9285990000	(1lko_A:0.9582950000	1yuz_A:1.5659860000):0.8616810000):1.0339100000	3qhb_A:1.0855090000):2.0394400000	((((1lb3_A:0.0986670000	2za7_A:0.1358320000):0.4576230000	1z6o_A:2.1963020000):0.1864950000	(1r03_A:0.1609610000	(1z6o_M:2.0352920000	(((1eum_A:0.8539800000	1krq_A:0.4454660000):1.0624100000	(2jd7_A:0.8112860000	1vlg_A:0.4953600000):0.4491710000):0.7179930000	3e6s_A:0.9532430000):1.0682800000):0.4929850000):0.1998540000):0.0074290200	1bg7_A:0.1271210000):2.4638100000):1.2718700000	2vzb_A:1.2199040000):0.6148200000	((((1bcf_A:0.0000010000	3e1q_A:0.0000010000):0.3908940000	2fkz_A:0.3579860000):0.5399420000	1jgc_A:0.6820140000):1.0380900000	1nfv_A:1.3469630000):0.9682310000):0.8080840000):1.4234200000):0.0000028150):0.3436770000):0.0691003000	(1n1q_A:0.4754320000	2chp_A:0.7544560000):0.1784790000);
(1ji5_A:0.2931260000	(((1jig_A:0.2826290000	(1qgh_A:0.4572500000	2ux1_A:0.8265270000):0.6508180000):0.0499344000	(1ji4_A:0.7383230000	2fjc_A:0.9975450000):0.3563430000):0.0911513000	(1n1q_A:0.3345800000	((((1dps_A:0.0000010000	1jts_A:0.0000010000):0.6154090000	1o9r_A:0.4189510000):0.8395610000	1uvh_A:0.8289330000):0.3168760000	((1tjo_A:0.0000010000	1tk6_A:0.0000010000):0.9988290000	((((((2fzf_A:6.9647570000	3qhb_A:1.7456750000):1.1649700000	(1lko_A:1.2454480000	1yuz_A:1.0794360000):0.5446670000):1.1603300000	(((1otk_A:6.2323010000	((2inc_B:2.1386460000	(2inp_C:3.0046230000	1mty_B:2.5416900000):1.4434500000):1.3815900000	(1mty_D:2.3130240000	3dhg_A:0.9146840000):0.7544260000):1.1182500000):0.6300110000	(((((1oqu_A:0.2213620000	1uzr_A:0.1373900000):0.1208520000	1r2f_A:0.1762360000):1.4953300000	1mxr_A:1.4968850000):0.7043840000	(1jk0_A:0.0905510000	(2uw2_A:0.0000020000	1w68_A:0.0227360000):0.2422150000):1.3450000000):2.2410100000	3ee4_A:0.5745130000):3.4606900000):1.2312300000	(((2uw1_A:0.0000010000	2uw1_B:0.0000010000):0.0908940000	1afr_A:0.1164890000):2.0393600000	1za0_A:4.1384410000):1.0152600000):2.4328900000):0.9425630000	((((((1lb3_A:0.1990850000	2za7_A:0.0822980000):0.3925320000	(1bg7_A:0.1499910000	1r03_A:0.4175610000):0.1174990000):0.5288430000	(1z6o_M:1.7980350000	3e6s_A:1.6268110000):0.2257550000):0.4146040000	1z6o_A:2.5379020000):0.6354060000	(2jd7_A:0.7957060000	1vlg_A:0.2702280000):0.2052580000):0.6500880000	(1eum_A:0.6111330000	1krq_A:0.6616260000):0.4146000000):1.7259900000):0.5382310000	1nfv_A:0.3702290000):0.7858120000	(2vzb_A:2.4557780000	(((1bcf_A:0.0000010000	3e1q_A:0.0000010000):0.4235270000	2fkz_A:0.3312170000):0.5120540000	1jgc_A:0.4735960000):1.1192200000):0.4550170000):1.4487700000):1.1857000000):0.6468490000):0.2909440000):0.2175720000	2chp_A:0.6883430000);
(1ji5_A:0.3417070000	((1jig_A:0.2364000000	((1qgh_A:0.4148860000	2ux1_A:1.0862290000):0.5785610000	((1ji4_A:1.1287630000	2fjc_A:1.1622690000):0.5968650000	((((1dps_A:0.0000010000	1jts_A:0.0000010000):0.4935910000	1o9r_A:0.4547200000):0.9459330000	1uvh_A:1.4700720000):0.3446610000	((1tjo_A:0.0000010000	1tk6_A:0.0000010000):0.8168860000	(((((2fzf_A:4.3453070000	(1otk_A:6.2316390000	((((((((1oqu_A:0.2689500000	1r2f_A:0.2717150000):0.0000027095	1uzr_A:0.0655890000):1.5503600000	1mxr_A:2.0871260000):0.6729500000	(1jk0_A:0.0507540000	(2uw2_A:0.0000020000	1w68_A:0.0380590000):0.2782740000):2.1253800000):1.8327000000	3ee4_A:0.3426130000):3.7798500000	1za0_A:1.3152120000):1.7670900000	((2uw1_A:0.0000010000	2uw1_B:0.0000010000):0.1042070000	1afr_A:0.2651860000):2.0425500000):1.6098800000	((2inc_B:0.8597560000	(2inp_C:1.6026900000	1mty_B:4.0484310000):2.5759400000):2.0009300000	(1mty_D:3.2713560000	3dhg_A:1.3326610000):2.2492200000):0.4285630000):2.5052700000):0.3190710000):0.3076250000	((1lko_A:1.3104930000	1yuz_A:0.6930520000):0.8642570000	3qhb_A:1.3125430000):1.3273900000):1.2909100000	1nfv_A:0.5723920000):0.3717420000	(((((((((1lb3_A:0.1187730000	2za7_A:0.0652210000):0.5859890000	1bg7_A:0.1140500000):0.2632670000	1r03_A:0.2366160000):0.2025020000	1z6o_A:2.5671030000):0.3846450000	1z6o_M:1.5036670000):0.7239220000	3e6s_A:1.5614860000):0.9931930000	2jd7_A:0.4189570000):0.2960790000	1vlg_A:0.4012360000):0.4060820000	(1eum_A:1.2745050000	1krq_A:0.1795750000):0.5708960000):3.7117300000):0.6682020000	(2vzb_A:2.4173220000	(((1bcf_A:0.0000010000	3e1q_A:0.0000010000):0.1661960000	2fkz_A:0.3626480000):0.4688380000	1jgc_A:0.6802860000):0.9608920000):0.4302390000):1.0674500000):1.3256500000):1.0694200000):0.1564110000):0.1901450000):0.2250730000	1n1q_A:0.6915800000):0.1118470000	2chp_A:0.7219320000);
(1ji5_A:0.5051250000	(1jig_A:0.2107130000	((1qgh_A:0.5322240000	2ux1_A:1.1298220000):0.3733050000	((1ji4_A:1.4045220000	2fjc_A:0.8878290000):0.5639990000	((((1dps_A:0.0000010000	1jts_A:0.0000010000):0.6433830000	1o9r_A:0.4362900000):0.7365230000	1uvh_A:1.5257610000):1.2503200000	((1tjo_A:0.0000010000	1tk6_A:0.0000010000):1.4318600000	((((((2fzf_A:4.4987920000	3qhb_A:1.3641320000):1.7323900000	(1lko_A:0.8823730000	1yuz_A:1.6721200000):1.1307300000):0.5559580000	(((((((1oqu_A:0.3092020000	1uzr_A:0.1360420000):0.0751925000	1r2f_A:0.1758860000):1.5138200000	1mxr_A:1.1979620000):0.9278800000	(1jk0_A:0.2704100000	(2uw2_A:0.0000020000	1w68_A:0.0162030000):0.0531362000):1.4180700000):3.9491700000	3ee4_A:0.0403140000):3.2057500000	(((2uw1_A:0.0000010000	2uw1_B:0.0000010000):0.1570600000	1afr_A:0.1346430000):2.1683100000	1za0_A:4.2670660000):2.3946100000):0.3910320000	(((2inc_B:1.9624450000	(2inp_C:3.1658630000	1mty_B:3.5155250000):1.0661900000):0.9153390000	1mty_D:2.8911440000):0.4862660000	3dhg_A:1.0218560000):3.0643300000):1.4633900000):0.6855540000	((((((((1lb3_A:0.1645740000	2za7_A:0.0738420000):0.4809310000	1bg7_A:0.2554190000):0.1997950000	1r03_A:0.2889840000):0.6042960000	(1z6o_A:1.9297780000	1z6o_M:1.2181110000):0.7543480000):0.5952130000	3e6s_A:1.3467690000):0.5832200000	(2jd7_A:0.5144350000	1vlg_A:0.7452320000):0.2906770000):0.3914820000	(1eum_A:1.4750210000	1krq_A:0.0075320000):0.4771310000):2.1948100000	1otk_A:3.8939740000):0.6123020000):0.9547110000	1nfv_A:0.6391350000):0.8760100000	(2vzb_A:2.4449990000	(((1bcf_A:0.0000010000	3e1q_A:0.0000010000):0.5109150000	2fkz_A:0.1236480000):0.5723090000	1jgc_A:0.3998690000):1.6932300000):0.9983990000):1.1803700000):1.1611500000):0.3254290000):0.1344180000):0.3250390000):0.1531120000	(1n1q_A:0.5684300000	2chp_A:0.9534330000):0.1454690000);
(1ji5_A:0.4083880000	(1jig_A:0.1590310000	((1qgh_A:0.5367370000	2ux1_A:0.9718400000):0.4836650000	((1ji4_A:1.3384990000	2fjc_A:1.2840890000):0.2030800000	((((1dps_A:0.0000010000	1jts_A:0.0000010000):0.6247120000	1o9r_A:0.3763970000):0.8485950000	1uvh_A:1.8281510000):0.9718930000	((1tjo_A:0.0000010000	1tk6_A:0.0000010000):0.7951510000	((((((((2fzf_A:3.6554390000	(((((1oqu_A:0.2498620000	1uzr_A:0.1157050000):0.0919740000	1r2f_A:0.1249700000):1.6596400000	1mxr_A:1.4107820000):0.4585460000	(1jk0_A:0.1714330000	(2uw2_A:0.0000020000	1w68_A:0.0364660000):0.2959860000):1.6162700000):2.8685400000	3ee4_A:0.6998350000):3.4558700000):0.1736100000	1otk_A:7.9790190000):0.7628570000	((((2inc_B:1.7254090000	2inp_C:1.6615850000):1.0611600000	1mty_B:1.7869620000):2.0302500000	1mty_D:1.8477090000):0.3633470000	3dhg_A:0.8628740000):0.7390950000):1.3488100000	(((2uw1_A:0.0000010000	2uw1_B:0.0000010000):0.2253380000	1afr_A:0.0000020000):2.0687200000	1za0_A:3.6158060000):0.4174970000):1.1089300000	(1lko_A:1.1781200000	1yuz_A:1.0514970000):1.1505600000):0.6966770000	3qhb_A:2.2908420000):0.6388220000	(2vzb_A:1.9860630000	(((((1lb3_A:0.0766320000	2za7_A:0.1476170000):0.2971540000	1z6o_A:2.6398250000):0.2024870000	(1bg7_A:0.2208620000	1r03_A:0.4443110000):0.0824196000):0.5190200000	1z6o_M:2.0299200000):0.3740890000	((((1eum_A:0.7117290000	1krq_A:0.7011080000):0.9959460000	1vlg_A:0.2016320000):0.3435650000	2jd7_A:0.3876710000):0.3703940000	3e6s_A:1.1536630000):0.3101050000):1.6816400000):0.1412300000):0.3458720000	((((1bcf_A:0.0000010000	3e1q_A:0.0000010000):0.4223420000	2fkz_A:0.1959120000):0.6197970000	1jgc_A:0.5647280000):1.5326600000	1nfv_A:1.4753450000):0.9925170000):1.8689800000):1.0684700000):0.2381040000):0.2090860000):0.5416310000):0.2351680000	(1n1q_A:0.5262960000	2chp_A:0.9173780000):0.1139420000);
(1ji5_A:0.5490780000	(1jig_A:0.2241710000	((1qgh_A:0.5266950000	2ux1_A:0.9160560000):0.7153840000	((1ji4_A:1.4391100000	2fjc_A:1.0281030000):0.4837980000	((((1dps_A:0.0000010000	1jts_A:0.0000010000):0.4942420000	1o9r_A:0.2925180000):1.1459400000	1uvh_A:0.8313360000):1.1063800000	((1tjo_A:0.0000010000	1tk6_A:0.0000010000):0.6216840000	(((((((2fzf_A:6.1664960000	((((((((1oqu_A:0.2293400000	1uzr_A:0.1184830000):0.1319020000	1r2f_A:0.2263460000):2.6594900000	1mxr_A:1.3932330000):0.5823860000	(1jk0_A:0.0573670000	(2uw2_A:0.0000020000	1w68_A:0.0151670000):0.2943030000):2.2490100000):2.1929200000	3ee4_A:1.2406930000):2.3880000000	1za0_A:1.8873860000):1.5840500000	((2uw1_A:0.0000010000	2uw1_B:0.0000010000):0.1966800000	1afr_A:0.0969280000):4.3359800000):1.3592600000	((2inc_B:2.1878520000	(2inp_C:2.1786710000	1mty_B:5.5695180000):1.2408600000):1.8209500000	(1mty_D:4.4911410000	3dhg_A:0.4300330000):1.4784800000):4.8785700000):1.4214100000):0.0000023021	1otk_A:6.0101030000):1.7228200000	(1lko_A:1.1425500000	1yuz_A:1.1057840000):2.0373800000):0.7777470000	3qhb_A:3.8172490000):0.7222630000	((((((1lb3_A:0.0788010000	2za7_A:0.1114650000):0.5340770000	1bg7_A:0.1961220000):0.0702872000	1r03_A:0.3195700000):0.3547020000	1z6o_M:2.0043120000):0.2520170000	1z6o_A:2.7913560000):0.2086420000	(((1eum_A:1.0027890000	1krq_A:0.3160020000):0.5280690000	3e6s_A:2.2507880000):0.0918577000	(2jd7_A:0.3819650000	1vlg_A:0.5071270000):0.1411900000):0.7901020000):1.5406500000):1.4123800000	((((1bcf_A:0.0000010000	3e1q_A:0.0000010000):0.2817030000	2fkz_A:0.2254360000):0.7816140000	1jgc_A:0.3857650000):1.2474500000	1nfv_A:2.0798550000):0.5797330000):0.4384350000	2vzb_A:2.1526550000):0.6049820000):1.6105700000):0.3973390000):0.2220810000):0.5123680000):0.1468080000	(1n1q_A:0.4447150000	2chp_A:0.8848040000):0.3213000000);
(1ji5_A:0.5954300000	(1jig_A:0.2968250000	(((1qgh_A:0.8360600000	2ux1_A:1.3221940000):0.6012300000	(1ji4_A:1.6665850000	2fjc_A:1.3681300000):0.4061340000):0.2893670000	((((1dps_A:0.0000010000	1jts_A:0.0000010000):0.6040060000	1o9r_A:0.4163990000):0.8375820000	1uvh_A:1.7285230000):0.7867610000	((1tjo_A:0.0000010000	1tk6_A:0.0000010000):1.9133700000	((((((((2fzf_A:3.3584330000	(((2uw1_A:0.0000010000	2uw1_B:0.0000010000):0.2500140000	1afr_A:0.0000020000):2.5274600000	1za0_A:1.9206220000):0.7422610000):0.9093550000	((2inc_B:2.1209510000	(2inp_C:0.8102540000	1mty_B:3.8747090000):1.6826500000):1.2229700000	(1mty_D:3.8885270000	3dhg_A:1.2975370000):0.5398060000):2.0124600000):0.6334410000	(1otk_A:5.3217080000	(((((1oqu_A:0.1819860000	1uzr_A:0.1239740000):0.0462172000	1r2f_A:0.1377800000):1.1731200000	1mxr_A:1.2037970000):0.5281160000	(1jk0_A:0.2292370000	(2uw2_A:0.0000020000	1w68_A:0.0075350000):0.2218810000):1.4704500000):1.4472100000	3ee4_A:1.1602400000):2.1206200000):0.8554610000):0.5362980000	(1lko_A:0.8733270000	1yuz_A:1.5666070000):0.8065820000):0.5903160000	3qhb_A:1.2160920000):0.2909290000	((((((1lb3_A:0.1284400000	2za7_A:0.1801280000):0.1712980000	1z6o_A:3.3915900000):0.3209460000	1bg7_A:0.1392730000):0.1179740000	1r03_A:0.3334120000):0.7220760000	1z6o_M:1.2161560000):0.3915190000	((((1eum_A:0.8125010000	1krq_A:0.2530470000):0.7990640000	1vlg_A:0.4000970000):0.1177430000	2jd7_A:0.4922530000):0.6295160000	3e6s_A:1.0847240000):0.6239810000):2.5830800000):0.8634170000	2vzb_A:2.0336200000):0.1491390000	((((1bcf_A:0.0000010000	3e1q_A:0.0000010000):0.3998130000	2fkz_A:0.0569680000):0.6979820000	1jgc_A:0.3640990000):1.2877400000	1nfv_A:1.1653500000):0.6408860000):1.2220400000):0.7529860000):0.7460910000):0.3118080000):0.1464580000	(1n1q_A:0.5538780000	2chp_A:0.8067580000):0.1778140000);
(1ji5_A:0.3009350000	(1jig_A:0.2501070000	(((1qgh_A:0.5465960000	2ux1_A:0.9585900000):0.3777830000	(((1dps_A:0.0000010000	1jts_A:0.0000010000):0.4924250000	1o9r_A:0.2687590000):1.0860800000	(1uvh_A:1.3978140000	((1tjo_A:0.0000010000	1tk6_A:0.0000010000):0.9125770000	(((((2fzf_A:3.0112590000	3qhb_A:0.7294120000):1.5838600000	(1lko_A:1.5728320000	1yuz_A:1.1754890000):0.9306520000):2.7154700000	((((((((((1lb3_A:0.1385260000	2za7_A:0.0644570000):0.4049150000	1bg7_A:0.2102400000):0.1411690000	1r03_A:0.4985410000):0.2825660000	1z6o_A:2.9227200000):0.4627920000	1z6o_M:2.4376690000):0.7706900000	3e6s_A:1.8803860000):0.4059570000	(2jd7_A:0.3646880000	1vlg_A:0.7170770000):0.3608950000):0.4383690000	(1eum_A:1.1016470000	1krq_A:0.2730860000):0.1379500000):1.3451000000	(((2uw1_A:0.0000010000	2uw1_B:0.0000010000):0.3049720000	1afr_A:0.1058220000):1.9294500000	1za0_A:4.9177050000):1.7732800000):0.2131100000	((1otk_A:5.4408760000	(((((1oqu_A:0.1931480000	1uzr_A:0.0624260000):0.0767454000	1r2f_A:0.2241210000):2.3159100000	1mxr_A:1.6144470000):1.0769300000	(1jk0_A:0.0000030000	(2uw2_A:0.0000020000	1w68_A:0.0079320000):0.3313290000):1.3729500000):1.1613800000	3ee4_A:1.4712470000):2.3161000000):2.4291000000	(((2inc_B:2.0500850000	(2inp_C:2.1859350000	1mty_B:4.3465210000):1.5759100000):2.2136000000	1mty_D:3.8860190000):1.0428200000	3dhg_A:0.9545510000):4.5332600000):2.5765200000):0.7467900000):1.5345600000	1nfv_A:1.0229460000):2.0518900000	(2vzb_A:1.7766950000	(((1bcf_A:0.0000010000	3e1q_A:0.0000010000):0.4360210000	2fkz_A:0.2765170000):0.4333670000	1jgc_A:0.4386110000):1.2917100000):1.0035000000):0.8579760000):1.3639300000):0.5733310000):0.6783200000):0.4158470000	(1ji4_A:1.7373660000	2fjc_A:0.8919420000):0.8276240000):0.0859278000):0.2298470000	(1n1q_A:0.3993010000	2chp_A:0.8003660000):0.2660220000);
(1ji5_A:0.5224990000	(1jig_A:0.2138030000	(1qgh_A:0.3941550000	2ux1_A:1.1367680000):0.9636820000):0.1048990000	((1n1q_A:0.4151110000	((1ji4_A:1.1427980000	2fjc_A:1.4336240000):0.4670030000	((((1dps_A:0.0000010000	1jts_A:0.0000010000):1.0109700000	1o9r_A:0.2392710000):1.6151800000	1uvh_A:1.3270970000):0.7382360000	((1tjo_A:0.0000010000	1tk6_A:0.0000010000):0.4958360000	((((((2fzf_A:3.3808160000	3qhb_A:0.9191860000):0.7238710000	(1lko_A:1.2917670000	1yuz_A:1.3896710000):0.9990400000):0.5654420000	(1otk_A:5.3696750000	(((((((1oqu_A:0.1343700000	1uzr_A:0.0864850000):0.0796712000	1r2f_A:0.1875550000):1.5661100000	1mxr_A:1.5620710000):0.9592910000	(1jk0_A:0.1589060000	(2uw2_A:0.0000020000	1w68_A:0.0242370000):0.2545130000):1.8782500000):1.9856800000	3ee4_A:1.2549190000):2.0495500000	(((2uw1_A:0.0000010000	2uw1_B:0.0000010000):0.2078480000	1afr_A:0.1152750000):3.0159700000	1za0_A:2.5465150000):1.6986400000):0.5955240000	((2inc_B:1.3275730000	(2inp_C:0.8840770000	1mty_B:4.1501900000):2.2754300000):2.2012900000	(1mty_D:2.8620100000	3dhg_A:1.2437350000):1.0179600000):2.8549600000):0.4656390000):0.8739380000):0.9050340000	(((((((((1lb3_A:0.1375400000	2za7_A:0.0720050000):0.5008370000	1bg7_A:0.2184960000):0.1202170000	1r03_A:0.5119240000):0.3162060000	1z6o_A:2.5168690000):0.1491500000	1z6o_M:1.4906190000):1.2843200000	3e6s_A:1.3545550000):0.6636360000	2jd7_A:0.5985950000):0.2628970000	1vlg_A:0.3105360000):0.3240380000	(1eum_A:0.8127750000	1krq_A:0.6816360000):0.5263540000):2.3515600000):0.9633630000	1nfv_A:1.0827950000):0.4129780000	(2vzb_A:2.5253180000	(((1bcf_A:0.0000010000	3e1q_A:0.0000010000):0.5079400000	2fkz_A:0.2094530000):0.6056530000	1jgc_A:0.5300290000):1.4674200000):0.3884950000):2.1314400000):0.9211620000):1.0290800000):0.3831740000):0.2100730000	2chp_A:1.3106870000):0.1984980000);
(1ji5_A:0.4223530000	1jig_A:0.2553420000	((1n1q_A:0.2547140000	((1ji4_A:1.1173250000	2fjc_A:1.3027170000):0.2077230000	(((((1dps_A:0.0000010000	1jts_A:0.0000010000):0.8764130000	1o9r_A:0.2544770000):1.2508900000	1uvh_A:0.8055910000):0.9633890000	(1tjo_A:0.0000010000	1tk6_A:0.0000010000):0.9413600000):0.6105880000	(((((((2fzf_A:3.8359300000	((((((((1oqu_A:0.3727280000	1uzr_A:0.1337660000):0.0234557000	1r2f_A:0.2232240000):1.3706300000	1mxr_A:1.4356610000):3.5577800000	1jk0_A:0.0929240000):0.3798760000	2uw2_A:0.0000020000):0.0388297000	1w68_A:0.0000020000):4.8234300000	3ee4_A:2.7361740000):1.0133900000	1za0_A:3.0411040000):0.3613170000):0.9283390000	((((2inc_B:1.6182270000	(2inp_C:1.3522070000	1mty_B:4.6071250000):1.0632100000):2.7231700000	1mty_D:3.0691990000):0.3035760000	3dhg_A:1.2850810000):3.1337900000	((2uw1_A:0.0000010000	2uw1_B:0.0000010000):0.1430800000	1afr_A:0.2023150000):2.3821700000):1.3640900000):1.5281800000	3qhb_A:2.4520100000):1.1532300000	((1lko_A:1.8165150000	1yuz_A:2.0218860000):0.3438490000	1otk_A:8.6316710000):0.1231010000):1.2752900000	(((1lb3_A:0.1417270000	2za7_A:0.0656980000):0.2569720000	(1bg7_A:0.1725610000	1r03_A:0.5214650000):0.3249120000):0.1716980000	((1z6o_A:2.1518260000	1z6o_M:1.6399420000):0.3129110000	(((1eum_A:0.8488010000	1krq_A:0.6676830000):0.6050400000	(2jd7_A:0.4163720000	1vlg_A:0.8598630000):0.4971110000):0.4266770000	3e6s_A:0.9860810000):1.6468600000):0.3118840000):3.4544800000):1.2265200000	2vzb_A:1.3614550000):0.9811050000	((((1bcf_A:0.0000010000	3e1q_A:0.0000010000):0.5603280000	2fkz_A:0.1334970000):1.5372500000	1jgc_A:0.6723080000):3.0666900000	1nfv_A:1.5321350000):1.3019800000):2.1968800000):0.2005230000):0.3716480000):0.2629130000	(2chp_A:1.0422600000	(1qgh_A:0.4051060000	2ux1_A:1.0522960000):0.6902870000):0.2370500000):0.1734530000);
(1ji5_A:0.5394130000	(1jig_A:0.1792430000	((1qgh_A:0.4000020000	2ux1_A:1.1699620000):0.4106620000	(1ji4_A:1.3398260000	2fjc_A:1.1284530000):0.8358400000):0.2778570000):0.1633230000	(1n1q_A:0.4482790000	(2chp_A:0.7591370000	((((1dps_A:0.0000010000	1jts_A:0.0000010000):0.7195090000	1o9r_A:0.2168980000):0.8686340000	1uvh_A:1.2025590000):0.4906720000	((1tjo_A:0.0000010000	1tk6_A:0.0000010000):0.6753550000	(((((((((2fzf_A:6.2837300000	1za0_A:1.3047750000):0.2261480000	(((((1oqu_A:0.2103390000	1uzr_A:0.1654430000):0.0827828000	1r2f_A:0.2307740000):1.5762600000	1mxr_A:2.1489200000):1.4086300000	(1jk0_A:0.3404460000	(2uw2_A:0.0000020000	1w68_A:0.0151700000):0.0835290000):2.0362300000):0.8996740000	3ee4_A:1.6932320000):1.8590100000):1.0703200000	((2uw1_A:0.0000010000	2uw1_B:0.0000010000):0.1523360000	1afr_A:0.0982790000):3.0266300000):0.6087970000	(((2inc_B:1.5975880000	(2inp_C:1.3340860000	1mty_B:3.9392580000):0.8114840000):1.3758400000	1mty_D:2.8183530000):0.9852180000	3dhg_A:1.6723310000):1.2074500000):1.2802500000	1otk_A:7.0304410000):2.2323100000	((1lko_A:0.8873350000	1yuz_A:1.4418960000):1.4017000000	3qhb_A:1.8309060000):0.8230650000):1.4355100000	(2vzb_A:1.5807350000	(((((1lb3_A:0.0969710000	2za7_A:0.1209710000):0.5695740000	1bg7_A:0.1340170000):0.1404560000	1r03_A:0.3057220000):0.4631720000	(1z6o_A:2.3265820000	1z6o_M:1.1272340000):0.4237830000):0.6148380000	(((1eum_A:1.6624760000	1krq_A:0.0504710000):0.5917780000	3e6s_A:1.9197070000):0.3253060000	(2jd7_A:0.4033890000	1vlg_A:0.6062620000):0.4833670000):0.5559440000):2.2721200000):0.8705690000):0.1038520000	(((1bcf_A:0.0000010000	3e1q_A:0.0000010000):0.2919420000	2fkz_A:0.4315020000):0.3318630000	1jgc_A:1.0141460000):2.3870900000):0.2454650000	1nfv_A:1.9106790000):0.7330660000):1.0999900000):0.8565860000):0.3435850000):0.1971990000);
(1ji5_A:0.3820630000	(1jig_A:0.2196070000	((1qgh_A:0.4398280000	2ux1_A:0.9916740000):0.8284130000	((1ji4_A:1.1112870000	2fjc_A:1.4646730000):0.4728010000	((((1dps_A:0.0000010000	1jts_A:0.0000010000):0.8585250000	1o9r_A:0.1938290000):0.5955490000	1uvh_A:1.2879960000):0.7846360000	((1tjo_A:0.0000010000	1tk6_A:0.0000010000):0.9453600000	((((((((2fzf_A:6.0466960000	1za0_A:1.0714830000):0.7520580000	(((((1oqu_A:0.2045310000	1uzr_A:0.1112420000):0.3892940000	1r2f_A:0.0247760000):2.6605300000	1mxr_A:1.8404310000):0.8002240000	(1jk0_A:0.0403910000	(2uw2_A:0.0000020000	1w68_A:0.0080510000):0.2845470000):1.6150600000):1.9457300000	3ee4_A:1.1487370000):4.1526400000):1.8962900000	((2uw1_A:0.0000010000	2uw1_B:0.0000010000):0.0321618000	1afr_A:0.1827390000):2.1798000000):2.0651300000	((1lko_A:0.8806300000	1yuz_A:1.0675790000):2.4401300000	(1otk_A:8.4069120000	((2inc_B:2.2292600000	(2inp_C:2.1519190000	1mty_B:3.6402380000):1.5255500000):1.1517200000	(1mty_D:1.3808730000	3dhg_A:2.3962080000):0.8907360000):2.9389000000):1.0173200000):0.2485400000):0.6170660000	3qhb_A:3.5075120000):1.0720300000	(((((1lb3_A:0.0674460000	2za7_A:0.1122600000):0.6555510000	1bg7_A:0.0880140000):0.1537740000	1r03_A:0.3223310000):0.7164860000	(((1eum_A:1.4497550000	1krq_A:0.1900160000):0.8863580000	(2jd7_A:0.4423120000	1vlg_A:0.5440970000):0.4553700000):0.1533790000	3e6s_A:1.6500450000):0.6352370000):0.3117260000	(1z6o_A:2.6732370000	1z6o_M:1.6558810000):0.0000024368):2.1522000000):0.3147070000	(2vzb_A:2.1948140000	(((1bcf_A:0.0000010000	3e1q_A:0.0000010000):0.3297540000	2fkz_A:0.1654690000):0.4471480000	1jgc_A:0.6472390000):1.1721900000):0.2889190000):0.3308140000	1nfv_A:1.7309120000):1.3105000000):1.8237200000):0.7872730000):0.0852874000):0.0625923000):0.1980450000	(1n1q_A:0.5478120000	2chp_A:0.7291400000):0.1582030000);
(1ji5_A:0.3016670000	((1jig_A:0.3641390000	(((1qgh_A:0.3054130000	2ux1_A:1.0855580000):0.5744530000	(((1dps_A:0.0000010000	1jts_A:0.0000010000):0.2693190000	1o9r_A:0.4990710000):0.7261340000	1uvh_A:1.4251090000):1.0109600000):0.2036330000	((1ji4_A:1.1575350000	2fjc_A:1.4788950000):0.4300030000	((1tjo_A:0.0000010000	1tk6_A:0.0000010000):1.0239200000	((((2fzf_A:2.8538720000	((((((((((1lb3_A:0.1361000000	2za7_A:0.0990950000):0.0838420000	1z6o_A:3.6611790000):0.3011370000	1bg7_A:0.2410500000):0.2547380000	1r03_A:0.1766760000):0.4453830000	1z6o_M:1.9678500000):0.8016130000	3e6s_A:1.8564660000):0.7901370000	2jd7_A:0.3864270000):0.2876300000	1vlg_A:0.4595590000):0.7220740000	1eum_A:1.0719290000):0.1936940000	1krq_A:0.1070850000):1.3400900000):0.3493270000	(((1lko_A:1.5816530000	1yuz_A:0.7138170000):1.6142300000	3qhb_A:1.8779360000):0.5518620000	((1otk_A:7.5769340000	(((2inc_B:1.4228420000	(2inp_C:2.1241630000	1mty_B:2.5429220000):1.3640900000):1.9719300000	(((2uw1_A:0.0000010000	2uw1_B:0.0000010000):0.1848890000	1afr_A:0.1851450000):4.5248000000	1za0_A:1.8888600000):2.5966600000):0.2343000000	(1mty_D:2.2734300000	3dhg_A:1.4263120000):0.8407900000):1.1596100000):0.6464770000	((((1oqu_A:0.2259320000	(1r2f_A:0.3246530000	1uzr_A:0.1220760000):0.0118912000):1.1347400000	1mxr_A:1.5450060000):1.1773000000	(1jk0_A:0.1962580000	(2uw2_A:0.0000020000	1w68_A:0.0076010000):0.1993340000):1.8847600000):3.2605000000	3ee4_A:0.2105860000):3.0551700000):2.2026700000):0.9626290000):1.3155800000	(2vzb_A:1.5289460000	(((1bcf_A:0.0000010000	3e1q_A:0.0000010000):0.3027750000	2fkz_A:0.3461990000):0.3669250000	1jgc_A:0.7565330000):3.1482900000):0.8655390000):0.3136220000	1nfv_A:1.3498930000):1.9967700000):1.5318500000):0.5761660000):0.2508030000):0.1339980000	1n1q_A:0.5689250000):0.2147480000	2chp_A:1.0766930000);
(1ji5_A:0.4946720000	(1jig_A:0.2565110000	(((1qgh_A:0.6090090000	2ux1_A:0.7446080000):0.6036710000	(1ji4_A:0.9288940000	2fjc_A:1.0845690000):0.3100540000):0.0890377000	((((1dps_A:0.0000010000	1jts_A:0.0000010000):0.7320890000	1o9r_A:0.2791400000):0.7724520000	1uvh_A:0.9489840000):0.8391620000	((1tjo_A:0.0000010000	1tk6_A:0.0000010000):1.0639800000	((((((2fzf_A:4.6670340000	((((1otk_A:4.7999540000	2inc_B:2.5018360000):0.4442340000	(2inp_C:2.1052060000	1mty_B:2.1825550000):1.3748200000):1.7772600000	(1mty_D:2.0842150000	3dhg_A:1.3703110000):0.2539440000):0.8410340000	(((((1oqu_A:0.1876550000	1r2f_A:0.3115830000):0.0155621000	1uzr_A:0.0839620000):1.5607600000	1mxr_A:1.6748970000):0.4853060000	(1jk0_A:0.2972910000	(2uw2_A:0.0000020000	1w68_A:0.0309200000):0.1509700000):1.1434300000):2.2591900000	3ee4_A:0.7328890000):3.0284500000):1.6363600000):0.4698940000	(((2uw1_A:0.0000010000	2uw1_B:0.0000010000):0.2484380000	1afr_A:0.0450090000):1.9573200000	1za0_A:2.9074380000):1.2755600000):0.6629420000	((1lko_A:0.9290420000	1yuz_A:1.2896590000):0.4115350000	3qhb_A:1.9390640000):0.5797970000):0.8348240000	(((((((((1lb3_A:0.1368430000	2za7_A:0.1288740000):0.3634010000	1z6o_A:3.3592470000):0.2928280000	1bg7_A:0.2373600000):0.1613460000	1r03_A:0.3222350000):0.6196040000	1z6o_M:1.3487030000):0.7365770000	3e6s_A:1.2778930000):0.6416360000	2jd7_A:0.3364770000):0.1587040000	1vlg_A:0.3102770000):0.6141410000	(1eum_A:0.8489200000	1krq_A:0.3751390000):0.0883173000):1.6598100000):0.7915010000	1nfv_A:0.6680050000):0.7334770000	(2vzb_A:1.7400020000	(((1bcf_A:0.0000010000	3e1q_A:0.0000010000):0.3216510000	2fkz_A:0.2864430000):0.7537460000	1jgc_A:0.3862810000):0.8844030000):0.5764240000):1.4685400000):0.7974090000):0.5878090000):0.3430640000):0.1324240000	(1n1q_A:0.3640900000	2chp_A:0.8031880000):0.0368802000);
(1ji5_A:0.5232630000	(1jig_A:0.3068660000	(((1qgh_A:0.5234570000	2ux1_A:0.6528600000):0.6517880000	(((1dps_A:0.0000010000	1jts_A:0.0000010000):0.6073430000	1o9r_A:0.5013000000):0.8938990000	(1uvh_A:0.9993920000	((1tjo_A:0.0000010000	1tk6_A:0.0000010000):0.0000023251	((((2fzf_A:2.5058880000	((1lko_A:1.0421850000	(1otk_A:9.9999980000	((((((1oqu_A:0.1700760000	1uzr_A:0.1147810000):0.0000023604	1r2f_A:0.3434680000):2.5561600000	1mxr_A:1.0329820000):1.3161600000	(1jk0_A:0.1915820000	(2uw2_A:0.0000020000	1w68_A:0.0084280000):0.1936710000):1.2152500000):0.8809490000	3ee4_A:2.2428700000):2.6492700000	((((2inc_B:1.8531950000	(2inp_C:1.2705820000	1mty_B:3.9626800000):0.8319830000):2.5627400000	1mty_D:1.7325750000):1.8077400000	3dhg_A:0.5109790000):3.4785300000	(((2uw1_A:0.0000010000	2uw1_B:0.0000010000):0.1863150000	1afr_A:0.0758950000):3.0586800000	1za0_A:1.9383410000):0.9511680000):2.2928800000):1.7515300000):0.1388850000):0.3094480000	1yuz_A:1.0968650000):1.3213200000):1.1900900000	3qhb_A:1.5075370000):1.8772600000	((1lb3_A:0.0369330000	2za7_A:0.1924740000):0.3753720000	(1bg7_A:0.1617110000	(1r03_A:0.3478630000	((1z6o_A:2.4244700000	1z6o_M:1.4597540000):0.4407130000	((((1eum_A:0.5491480000	1krq_A:0.6891310000):0.9317910000	2jd7_A:0.2459090000):0.3777820000	1vlg_A:0.2870320000):0.5967300000	3e6s_A:1.8632060000):1.0654000000):0.3552160000):0.1348880000):0.1613950000):1.9773200000):2.1269000000	(2vzb_A:1.6878900000	(((1bcf_A:0.0000010000	3e1q_A:0.0000010000):0.2030550000	2fkz_A:0.5122690000):0.2687770000	(1jgc_A:0.3282740000	1nfv_A:2.6516770000):0.4300750000):1.2534000000):0.0000025485):2.3268700000):2.6911000000):0.7258160000):0.9281380000):0.4825340000	(1ji4_A:1.8674710000	2fjc_A:0.8430790000):0.8281520000):0.3202630000):0.2842780000	(1n1q_A:0.7213220000	2chp_A:1.0708540000):0.3808970000);
(1ji5_A:0.5793050000	(1jig_A:0.2214520000	((1qgh_A:0.5583190000	2ux1_A:0.8639840000):0.5709200000	(1ji4_A:1.7463500000	2fjc_A:1.0164470000):0.8882560000):0.3201770000):0.1589440000	(1n1q_A:0.3375220000	(2chp_A:0.7618750000	((((1dps_A:0.0000010000	1jts_A:0.0000010000):0.7618160000	1o9r_A:0.4106280000):1.3195400000	1uvh_A:1.3280400000):1.2020100000	((1tjo_A:0.0000010000	1tk6_A:0.0000010000):1.1877000000	((((((2fzf_A:2.8644180000	(1lko_A:1.8451800000	1yuz_A:1.0524500000):1.5876600000):0.6830540000	((((1otk_A:5.1203210000	(((((1oqu_A:0.2378060000	1uzr_A:0.1026860000):0.0821450000	1r2f_A:0.1716100000):1.3167500000	1mxr_A:1.5039400000):1.3175700000	(1jk0_A:0.1575410000	(2uw2_A:0.0000020000	1w68_A:0.0535600000):0.1621640000):1.8442600000):2.5399600000	3ee4_A:0.7102390000):2.3627200000):1.3667000000	((2inc_B:2.0137080000	(2inp_C:1.0525840000	1mty_B:4.6927840000):0.8846540000):2.5353300000	(1mty_D:2.3992110000	3dhg_A:1.3197080000):1.4201300000):2.8446000000):1.4248800000	1za0_A:4.0042200000):0.7972070000	((2uw1_A:0.0000010000	2uw1_B:0.0000010000):0.1547600000	1afr_A:0.0897160000):4.1595500000):2.4854700000):0.7715990000	3qhb_A:1.9842170000):1.9079700000	(((((1lb3_A:0.0567110000	2za7_A:0.1164540000):0.6042160000	1bg7_A:0.2389840000):0.1415100000	1r03_A:0.3177620000):0.2032830000	(1z6o_A:3.8596510000	1z6o_M:1.9663890000):0.4844660000):0.1731150000	(((1eum_A:1.1674140000	1krq_A:0.2351110000):0.8468270000	(2jd7_A:0.5276160000	1vlg_A:0.6202370000):0.6786670000):0.3764010000	3e6s_A:1.7501320000):0.9381260000):3.5953300000):2.1447900000	(2vzb_A:2.0953330000	(((1bcf_A:0.0000010000	3e1q_A:0.0000010000):0.3975240000	2fkz_A:0.4714120000):0.5720220000	1jgc_A:0.7742620000):0.9210970000):0.2815970000):0.3940800000	1nfv_A:3.1852040000):1.0279900000):0.6066660000):0.4210930000):0.4098490000):0.3229550000);
(1ji5_A:0.3895380000	(1jig_A:0.3610360000	((1qgh_A:0.5912070000	2ux1_A:0.8967120000):0.4013920000	((1ji4_A:0.7098140000	2fjc_A:1.1732100000):0.4000730000	((((1dps_A:0.0000010000	1jts_A:0.0000010000):0.7149540000	1o9r_A:0.1567240000):0.6777010000	1uvh_A:1.2636220000):0.5077850000	((1tjo_A:0.0000010000	1tk6_A:0.0000010000):1.1831100000	(((((2fzf_A:5.9579120000	(((((((1oqu_A:0.1986470000	1uzr_A:0.1384170000):0.0913807000	1r2f_A:0.1578510000):1.3826300000	1mxr_A:1.8506110000):0.7417610000	(1jk0_A:0.1530850000	(2uw2_A:0.0000020000	1w68_A:0.0455010000):0.1331130000):1.7171100000):1.7306600000	3ee4_A:0.5846790000):2.9264200000	((2inc_B:1.2265220000	(2inp_C:1.5147400000	1mty_B:3.2114760000):0.7715750000):1.4504600000	(1mty_D:2.2044070000	3dhg_A:1.9780540000):1.1354900000):2.1377700000):0.8001350000	(((2uw1_A:0.0000010000	2uw1_B:0.0000010000):0.2461540000	1afr_A:0.0999030000):2.5574200000	1za0_A:2.5921580000):1.6389700000):1.7587300000):0.8602290000	3qhb_A:1.2788590000):1.0158900000	((1lko_A:0.4728760000	1yuz_A:1.7621590000):1.3225200000	1otk_A:6.1707660000):0.2118830000):1.3050000000	(2vzb_A:1.3428260000	(((((1lb3_A:0.1070260000	2za7_A:0.0442780000):0.5359370000	1bg7_A:0.1536730000):0.0344016000	1r03_A:0.4634650000):0.4012800000	(1z6o_A:2.7513920000	1z6o_M:1.5350210000):0.4612490000):0.6903210000	((1eum_A:0.4063050000	1krq_A:0.5573430000):0.6093710000	((3e6s_A:2.2348470000	2jd7_A:0.3393290000):0.0837462000	1vlg_A:0.5074450000):0.2462640000):0.6142730000):1.5608700000):1.1318000000):0.4221740000	((((1bcf_A:0.0000010000	3e1q_A:0.0000010000):0.4732660000	2fkz_A:0.3698170000):0.5939720000	1jgc_A:0.3561900000):1.4595700000	1nfv_A:0.8332430000):0.9341090000):0.5511190000):1.1284400000):0.2856510000):0.1957890000):0.2471680000):0.1743860000	(1n1q_A:0.3943030000	2chp_A:0.7181980000):0.0951620000);
(1ji5_A:0.3095270000	1jig_A:0.6192110000	((1n1q_A:0.4314980000	2chp_A:1.1355350000):0.1930150000	(((1qgh_A:0.8256770000	(2ux1_A:0.8130510000	(((1dps_A:0.0000010000	1jts_A:0.0000010000):0.7356770000	1o9r_A:0.3809150000):1.2511000000	1uvh_A:1.1979650000):1.1357700000):0.1429440000):0.3660460000	(1ji4_A:1.5149660000	2fjc_A:1.3826220000):0.8561390000):0.1662080000	((1tjo_A:0.0000010000	1tk6_A:0.0000010000):1.4530700000	(((((((2fzf_A:3.8631890000	(((1otk_A:5.9065070000	(((((1oqu_A:0.2573370000	1uzr_A:0.1278980000):0.0727192000	1r2f_A:0.1211280000):1.5862500000	1mxr_A:1.4304070000):0.9916130000	(1jk0_A:0.2063330000	(2uw2_A:0.0000020000	1w68_A:0.0163190000):0.0663619000):1.4937100000):2.0068000000	3ee4_A:1.3067190000):1.1608900000):0.6522960000	((2inc_B:1.3544840000	(2inp_C:2.1135770000	1mty_B:3.7915950000):0.7805160000):2.3776000000	(1mty_D:2.5897270000	3dhg_A:1.5800650000):0.2640750000):3.6157600000):1.3393600000	(((2uw1_A:0.0000010000	2uw1_B:0.0000010000):0.2665790000	1afr_A:0.0685240000):3.1542700000	1za0_A:1.9352950000):1.0330900000):0.5263280000):2.4779800000	(1lko_A:2.2622260000	1yuz_A:1.1682340000):1.3508400000):0.8839310000	3qhb_A:1.0748820000):1.0299400000	(((1lb3_A:0.0571270000	2za7_A:0.0812260000):0.5618650000	((1r03_A:0.1710140000	(1z6o_M:1.6540100000	(((1eum_A:0.7737290000	1krq_A:0.4665500000):0.9263210000	(2jd7_A:0.1830410000	1vlg_A:0.7119410000):0.3115070000):0.3563700000	3e6s_A:1.7954100000):1.5701200000):0.1199740000):0.1161360000	1z6o_A:2.8600710000):0.3331830000):0.0566868000	1bg7_A:0.0424040000):2.1234700000):2.1756800000	2vzb_A:1.7740040000):0.0000022544	(((1bcf_A:0.0000010000	3e1q_A:0.0000010000):0.6189410000	2fkz_A:0.3576930000):0.4246480000	1jgc_A:0.8136920000):1.2803400000):0.3380590000	1nfv_A:2.0378250000):0.5268120000):1.8413300000):0.2288680000):0.2587340000);
(1ji5_A:0.5117870000	((1jig_A:0.3230480000	((1qgh_A:0.5933010000	2ux1_A:1.0371050000):0.6892940000	((1ji4_A:1.1150970000	2fjc_A:1.4438830000):0.6746140000	((((1dps_A:0.0000010000	1jts_A:0.0000010000):0.9456390000	1o9r_A:0.3737540000):0.6697690000	1uvh_A:1.6101370000):1.0234600000	((1tjo_A:0.0000010000	1tk6_A:0.0000010000):0.9621250000	((((((2fzf_A:1.5200950000	(((1otk_A:6.2001000000	((2inc_B:3.0529690000	2inp_C:1.4195160000):2.8462000000	1mty_B:2.8118720000):0.4399470000):1.3425500000	(1mty_D:2.6640790000	3dhg_A:0.9638740000):1.0124600000):3.5460900000	((((((1oqu_A:0.1855480000	1r2f_A:0.3515590000):0.0041286000	1uzr_A:0.0708760000):1.0410400000	1mxr_A:1.6451740000):1.3659400000	(1jk0_A:0.1370580000	(2uw2_A:0.0000020000	1w68_A:0.0152220000):0.1898120000):1.5887200000):1.9039200000	3ee4_A:0.2354060000):2.8895300000	(((2uw1_A:0.0000010000	2uw1_B:0.0000010000):0.0460553000	1afr_A:0.2944980000):3.8870100000	1za0_A:2.3230970000):1.5167600000):1.0258900000):1.3118600000):1.9410200000	(1lko_A:1.0078090000	1yuz_A:1.7183830000):1.6180300000):0.5028830000	3qhb_A:1.4901950000):1.9684200000	((((1lb3_A:0.0801070000	2za7_A:0.1586760000):0.4221680000	(1bg7_A:0.1802250000	1r03_A:0.4689520000):0.0638504000):0.1681990000	(1z6o_A:2.2068190000	1z6o_M:1.1965600000):0.5352990000):0.2690460000	(((1eum_A:0.9517440000	1krq_A:0.5271950000):0.3495820000	(2jd7_A:0.3309660000	1vlg_A:0.5138540000):0.4660490000):0.8866840000	3e6s_A:1.0762880000):0.3191730000):1.7088500000):1.2826700000	((((1bcf_A:0.0000010000	3e1q_A:0.0000010000):0.4650470000	2fkz_A:0.1984450000):0.6115440000	1jgc_A:0.4119170000):0.4477890000	1nfv_A:1.8462540000):0.9935470000):0.1575200000	2vzb_A:1.6759040000):1.3558800000):0.3479330000):0.8261770000):0.1899680000):0.1323710000):0.1216170000	1n1q_A:0.5276620000):0.2065920000	2chp_A:0.8436560000);
(1ji5_A:0.2606390000	(1jig_A:0.2901230000	((1qgh_A:0.3872010000	2ux1_A:0.9417890000):0.6426120000	(1ji4_A:1.1385540000	2fjc_A:1.1118260000):0.4766210000):0.1932060000):0.1616660000	((1n1q_A:0.2425320000	((((1dps_A:0.0000010000	1jts_A:0.0000010000):0.4118340000	1o9r_A:0.2318440000):0.6659560000	1uvh_A:1.3443380000):0.9876750000	((1tjo_A:0.0000010000	1tk6_A:0.0000010000):1.2715300000	(((((2fzf_A:2.9930760000	((1lko_A:0.9672310000	1yuz_A:1.9265280000):1.4673000000	3qhb_A:1.6017090000):0.5184860000):0.4104200000	(((1otk_A:4.4804040000	(((((1oqu_A:0.3047540000	1uzr_A:0.1182730000):0.2436890000	1r2f_A:0.1255080000):0.9610290000	1mxr_A:1.8946560000):0.9390880000	(1jk0_A:0.3206460000	(2uw2_A:0.0000020000	1w68_A:0.0226640000):0.1572700000):1.3294600000):1.8587300000	3ee4_A:1.3421140000):0.9209490000):2.3840200000	((2inc_B:2.3912280000	(2inp_C:1.1095170000	1mty_B:4.6832660000):2.9354300000):2.4304300000	(1mty_D:2.4574710000	3dhg_A:0.8867490000):0.8541170000):1.7727900000):0.7767410000	(((2uw1_A:0.0000010000	2uw1_B:0.0000010000):0.2575320000	1afr_A:0.0299610000):1.5149500000	1za0_A:2.8580440000):0.9026250000):0.2935210000):1.5435600000	((((((1lb3_A:0.1674820000	2za7_A:0.1002710000):0.5471820000	1bg7_A:0.1979200000):0.1624940000	1r03_A:0.3591370000):0.6468920000	1z6o_A:2.1575140000):0.2618190000	1z6o_M:1.7770930000):0.4657610000	((((1eum_A:0.6646090000	1krq_A:0.3927460000):0.5581300000	3e6s_A:1.4748260000):0.5760920000	2jd7_A:0.4540250000):0.1900330000	1vlg_A:0.2663630000):0.7972190000):2.1796500000):0.8137920000	(2vzb_A:2.2768320000	(((1bcf_A:0.0000010000	3e1q_A:0.0000010000):0.4638760000	2fkz_A:0.1928860000):0.4761500000	1jgc_A:0.6239210000):0.9330620000):0.5667000000):0.5365870000	1nfv_A:0.6991700000):1.6765400000):0.4074180000):0.4167480000):0.2775180000	2chp_A:0.7876980000):0.2071380000);
(1ji5_A:0.6537970000	(1jig_A:0.1833930000	(((1qgh_A:0.7471420000	2ux1_A:1.0653160000):0.2509430000	((((1dps_A:0.0000010000	1jts_A:0.0000010000):0.8539990000	1o9r_A:0.3018680000):1.5326400000	1uvh_A:1.3163000000):0.7560620000	((1tjo_A:0.0000010000	1tk6_A:0.0000010000):0.6108140000	(((((2fzf_A:3.0044180000	((1lko_A:1.3106690000	1yuz_A:1.7561540000):1.6410600000	(((1otk_A:5.7778860000	(((2inc_B:2.9038800000	2inp_C:2.8936730000):1.5889500000	1mty_B:2.8660610000):0.5386880000	(1mty_D:2.8085010000	3dhg_A:1.2886580000):1.4308100000):1.8572000000):1.0184200000	(((((1oqu_A:0.2028320000	1uzr_A:0.1547020000):0.0406311000	1r2f_A:0.3309090000):2.2337900000	1mxr_A:1.6567280000):1.3379000000	(1jk0_A:0.2446220000	(2uw2_A:0.0000020000	1w68_A:0.0081460000):0.1732140000):2.5222400000):1.8751800000	3ee4_A:1.1387220000):3.1010800000):1.1247800000	(((2uw1_A:0.0000010000	2uw1_B:0.0000010000):0.2868060000	1afr_A:0.0196360000):3.4158300000	1za0_A:2.6364040000):1.8324600000):2.5052500000):0.6435110000):0.3792480000	3qhb_A:1.4086470000):1.5880500000	((1lb3_A:0.0667940000	2za7_A:0.1098180000):0.3351890000	(1bg7_A:0.1745720000	(1r03_A:0.3447230000	(1z6o_A:2.5132840000	(1z6o_M:1.5249570000	((((1eum_A:0.8601710000	1krq_A:0.6910450000):0.9193540000	2jd7_A:0.3335720000):0.2836900000	1vlg_A:0.4758460000):0.6753100000	3e6s_A:1.6088320000):0.8021850000):0.2365100000):0.6920610000):0.2009450000):0.1729870000):4.1016900000):1.6692800000	2vzb_A:2.1674900000):0.4460660000	((((1bcf_A:0.0000010000	3e1q_A:0.0000010000):0.2345460000	2fkz_A:0.3015020000):0.4029580000	1jgc_A:0.4524390000):1.1909600000	1nfv_A:2.1167080000):0.7331490000):1.0395500000):1.5209700000):0.8334890000):0.1288040000	(1ji4_A:1.4186590000	2fjc_A:1.1901660000):0.7816510000):0.4548660000):0.3080320000	(1n1q_A:0.5419410000	2chp_A:1.0092560000):0.1710170000);
(1ji5_A:0.3388140000	((1jig_A:0.1698800000	((1qgh_A:0.5592470000	2ux1_A:1.1838250000):0.4275040000	((1ji4_A:1.5978520000	2fjc_A:2.0918020000):0.8099860000	((((1dps_A:0.0000010000	1jts_A:0.0000010000):0.7073760000	1o9r_A:0.2848220000):0.7180630000	1uvh_A:1.4869860000):0.3581560000	((1tjo_A:0.0000010000	1tk6_A:0.0000010000):0.8193890000	(((((2fzf_A:4.2745090000	((((((((1oqu_A:0.3141060000	1r2f_A:0.2421460000):0.0435583000	1uzr_A:0.0324670000):1.3818800000	1mxr_A:1.5387170000):0.1679970000	(1jk0_A:0.1855910000	(2uw2_A:0.0000020000	1w68_A:0.0229260000):0.2175200000):1.6564300000):1.7895400000	3ee4_A:0.9591640000):2.4930900000	1za0_A:1.4158630000):1.1245200000	((2uw1_A:0.0000010000	2uw1_B:0.0000010000):0.0185526000	1afr_A:0.2193060000):2.7238800000):3.8626600000	((2inc_B:2.7768440000	(2inp_C:2.3716550000	1mty_B:1.7064740000):1.2419400000):0.3940600000	(1mty_D:2.6637740000	3dhg_A:0.7391660000):0.9910320000):0.6611080000):1.8479700000):0.3396220000	1otk_A:4.2756830000):0.8063690000	((1lko_A:1.5387930000	1yuz_A:1.2171980000):1.9200200000	3qhb_A:0.8101550000):1.9557300000):0.7997900000	(1nfv_A:0.7336370000	(((((((((1lb3_A:0.1405580000	2za7_A:0.1409640000):0.3119840000	1bg7_A:0.2965550000):0.1874740000	1r03_A:0.3896300000):0.2906100000	1z6o_A:2.6088640000):0.1988260000	1z6o_M:1.8481040000):0.9027530000	3e6s_A:1.4045510000):0.5601680000	2jd7_A:0.3748640000):0.3084150000	1vlg_A:0.6488120000):0.4806890000	(1eum_A:0.9410630000	1krq_A:0.2691930000):0.5682150000):1.6979800000):0.3807810000):0.4856310000	(2vzb_A:2.2648070000	(((1bcf_A:0.0000010000	3e1q_A:0.0000010000):0.5849080000	2fkz_A:0.1563200000):0.5456070000	1jgc_A:0.4004340000):1.2134100000):0.4926370000):1.7762900000):1.2652400000):0.6047010000):0.2293640000):0.4028010000):0.1088180000	1n1q_A:0.9278010000):0.2030840000	2chp_A:0.9008370000);
(1ji5_A:0.5030700000	(1jig_A:0.2788280000	((1qgh_A:0.4525760000	2ux1_A:0.8713680000):0.7031960000	((1ji4_A:1.0437380000	2fjc_A:1.1780870000):0.4539760000	((((1dps_A:0.0000010000	1jts_A:0.0000010000):0.4590680000	1o9r_A:0.3125300000):0.9198020000	1uvh_A:1.6511290000):0.8266390000	((1tjo_A:0.0000010000	1tk6_A:0.0000010000):1.1552200000	((((((2fzf_A:5.2222460000	3qhb_A:1.2053520000):0.8423980000	(1lko_A:0.8800000000	1yuz_A:1.7557700000):0.9433140000):1.3659000000	((1otk_A:2.8343250000	((((((1oqu_A:0.2783190000	1uzr_A:0.1102420000):0.0440941000	1r2f_A:0.2233340000):1.2915000000	1mxr_A:1.7041900000):1.2076000000	(1jk0_A:0.2028060000	(2uw2_A:0.0000020000	1w68_A:0.0252290000):0.2524070000):2.4456900000):1.1397700000	3ee4_A:1.6426210000):1.8711900000	((2inc_B:2.6109660000	(2inp_C:1.8490020000	1mty_B:4.8644800000):1.1476200000):1.1779500000	(1mty_D:3.1297250000	3dhg_A:1.3149970000):0.6689810000):2.7034000000):0.4758300000):1.5238500000	(((2uw1_A:0.0000010000	2uw1_B:0.0000010000):0.1701770000	1afr_A:0.1394780000):2.5612000000	1za0_A:2.1662440000):2.7391300000):1.5720800000):0.7093200000	(((((((((1lb3_A:0.1560170000	2za7_A:0.1158180000):0.5400830000	1bg7_A:0.1289950000):0.1572080000	1r03_A:0.2901590000):0.6459300000	1z6o_A:2.8510610000):0.2711370000	1z6o_M:2.1282610000):1.2992500000	3e6s_A:1.3503090000):0.3855820000	2jd7_A:0.3806470000):0.0130676000	1vlg_A:0.4836710000):0.3057820000	(1eum_A:0.8680450000	1krq_A:0.3936220000):0.6180440000):1.7989600000):0.4347940000	1nfv_A:0.7854240000):0.6852100000	(2vzb_A:1.9281660000	(((1bcf_A:0.0000010000	3e1q_A:0.0000010000):0.3866490000	2fkz_A:0.3288980000):0.6502460000	1jgc_A:0.5333550000):1.0636700000):0.2865900000):1.1481500000):0.6398400000):0.3302090000):0.0600439000):0.2856800000):0.0862888000	(1n1q_A:0.3732810000	2chp_A:0.9252220000):0.1467590000);
(1ji5_A:0.5554320000	((1jig_A:0.3947140000	((1qgh_A:0.9506960000	2ux1_A:0.7146960000):0.5428910000	((1ji4_A:1.1909710000	2fjc_A:1.6211730000):0.1233290000	((((1dps_A:0.0000010000	1jts_A:0.0000010000):0.4703270000	1o9r_A:0.3544740000):0.8330250000	1uvh_A:1.0694150000):0.7767210000	((1tjo_A:0.0000010000	1tk6_A:0.0000010000):0.8790870000	((((((2fzf_A:4.6949030000	(1otk_A:7.1136380000	((((((((1oqu_A:0.2769890000	1uzr_A:0.0877850000):0.1771490000	1r2f_A:0.1532400000):1.7984400000	1mxr_A:2.1765850000):0.3623240000	(1jk0_A:0.1237640000	(2uw2_A:0.0000020000	1w68_A:0.0475490000):0.1590960000):1.6050700000):3.2610200000	3ee4_A:0.0000030000):3.8023900000	1za0_A:1.6444100000):1.9914000000	((2uw1_A:0.0000010000	2uw1_B:0.0000010000):0.2387010000	1afr_A:0.0000030000):1.8311500000):0.7332430000	((2inc_B:3.7780830000	(2inp_C:2.5941580000	1mty_B:4.0136880000):2.3678700000):0.2521300000	(1mty_D:3.0347170000	3dhg_A:1.1261740000):0.7853240000):2.7174200000):0.6312090000):0.0020508200):1.1947500000	(1lko_A:0.7727450000	1yuz_A:1.7916070000):1.0143300000):0.6758750000	3qhb_A:1.3054680000):0.4797800000	(((((1lb3_A:0.1559030000	2za7_A:0.1798650000):0.2843500000	(1bg7_A:0.1963980000	1r03_A:0.5170370000):0.1362010000):0.4111750000	(((1eum_A:0.8865580000	1krq_A:0.6696500000):0.4587340000	(2jd7_A:0.5693330000	1vlg_A:0.5956740000):0.1358880000):0.3057120000	3e6s_A:1.3175210000):0.7375140000):0.2618370000	1z6o_A:2.1532450000):0.0962976000	1z6o_M:1.4446360000):1.9553600000):2.2440500000	((((1bcf_A:0.0000010000	3e1q_A:0.0000010000):0.4392180000	2fkz_A:0.2678090000):0.4105010000	1jgc_A:0.6919980000):1.9480200000	1nfv_A:0.8588030000):1.1829300000):0.1090800000	2vzb_A:2.5282830000):1.7282600000):1.1729700000):0.4433420000):0.3729110000):0.2916780000):0.0969718000	1n1q_A:0.5865060000):0.0660537000	2chp_A:0.8675640000);
(1ji5_A:0.4593650000	(1jig_A:0.2668020000	((1qgh_A:0.6221470000	2ux1_A:1.1067550000):0.5973620000	((1ji4_A:1.3722670000	2fjc_A:1.1964630000):0.1004010000	((((1dps_A:0.0000010000	1jts_A:0.0000010000):0.6887260000	1o9r_A:0.3236930000):0.7443440000	1uvh_A:1.7996930000):0.9461180000	((1tjo_A:0.0000010000	1tk6_A:0.0000020000):1.1998200000	(((2fzf_A:4.6737760000	((((1lko_A:0.8748760000	1yuz_A:1.2671080000):2.1388500000	3qhb_A:2.3324860000):1.0107200000	((((((1lb3_A:0.0934880000	2za7_A:0.2067660000):0.6094320000	1bg7_A:0.1066260000):0.2359420000	1r03_A:0.3952140000):0.1884930000	(1z6o_M:1.5359770000	((((1eum_A:0.8578420000	1krq_A:0.4576560000):1.0788000000	1vlg_A:0.4248640000):0.2241890000	2jd7_A:0.5027780000):0.5395070000	3e6s_A:1.5686890000):0.7179160000):0.2188190000):0.0000024585	1z6o_A:2.5211150000):5.5392500000	1otk_A:5.1895120000):0.5755730000):0.4316530000	((((((1oqu_A:0.2651830000	(1r2f_A:0.2959440000	1uzr_A:0.1308490000):0.0121741000):1.5165400000	1mxr_A:2.7256250000):0.6808860000	(1jk0_A:0.3029570000	(2uw2_A:0.0000020000	1w68_A:0.0079440000):0.0614505000):2.6483300000):2.6521500000	3ee4_A:0.2824410000):3.8293700000	(((2uw1_A:0.0000010000	2uw1_B:0.0000010000):0.0948553000	1afr_A:0.1401240000):3.7346400000	1za0_A:2.4552130000):2.9609600000):0.4795120000	((2inc_B:2.5215620000	(2inp_C:2.1010890000	1mty_B:3.7231860000):0.6633700000):1.0716500000	(1mty_D:2.4550480000	3dhg_A:1.3885160000):1.7869800000):1.7050000000):2.7401700000):0.0884495000):1.2915000000	((2vzb_A:4.7132200000	1jgc_A:0.0721860000):0.7178930000	((1bcf_A:0.0000010000	3e1q_A:0.0000010000):0.4364140000	2fkz_A:0.3988010000):0.4431000000):1.7785200000):0.4229540000	1nfv_A:0.8805190000):2.0212500000):1.1687700000):1.4246100000):0.3536560000):0.2708210000):0.2773110000	(1n1q_A:0.5768520000	2chp_A:0.8203660000):0.0568274000);
(1ji5_A:0.4794110000	1jig_A:0.3529890000	((1n1q_A:0.3150560000	(((1qgh_A:0.3637760000	2ux1_A:1.1248460000):0.4259360000	(1ji4_A:1.1384800000	2fjc_A:1.6841410000):0.4142150000):0.0965679000	((((1dps_A:0.0000010000	1jts_A:0.0000010000):0.8407420000	1o9r_A:0.3322650000):1.2297000000	1uvh_A:1.2477850000):0.9115860000	((1tjo_A:0.0000010000	1tk6_A:0.0000010000):1.1911800000	((((((2fzf_A:4.9936270000	3qhb_A:1.2824280000):1.2722000000	(1lko_A:0.9660890000	1yuz_A:1.1775570000):2.4734800000):0.2158250000	(1otk_A:4.8942020000	(((((((1oqu_A:0.2680800000	1uzr_A:0.1248810000):0.0916749000	1r2f_A:0.3314850000):1.4743700000	1mxr_A:1.6215240000):0.6819710000	(1jk0_A:0.1077720000	(2uw2_A:0.0000020000	1w68_A:0.0080940000):0.1981230000):1.7886900000):3.5971200000	3ee4_A:0.9708350000):2.6223400000	((2inc_B:2.3150550000	(2inp_C:1.4224090000	1mty_B:3.6711230000):0.8274320000):1.7918900000	(1mty_D:2.3286340000	3dhg_A:1.2429380000):0.5018070000):2.7409700000):0.4644930000	(((2uw1_A:0.0000010000	2uw1_B:0.0000010000):0.0000028792	1afr_A:0.3637820000):3.5769400000	1za0_A:2.9527130000):1.2288700000):4.0026600000):1.4106300000):2.1035100000	(((((((1lb3_A:0.1013640000	2za7_A:0.1254600000):0.4906550000	1bg7_A:0.2306260000):0.2997560000	1r03_A:0.1679200000):0.4084390000	(1z6o_A:2.4874520000	1z6o_M:1.1957830000):0.9708030000):0.8019900000	3e6s_A:1.7457720000):0.5293950000	(2jd7_A:0.6204700000	1vlg_A:0.3587620000):0.1253630000):0.5146550000	(1eum_A:0.9967710000	1krq_A:0.4362810000):0.3948220000):2.1545500000):1.0995400000	1nfv_A:1.9384700000):0.5959690000	(2vzb_A:1.5443190000	(((1bcf_A:0.0000010000	3e1q_A:0.0000010000):0.2820890000	2fkz_A:0.4330960000):0.8991970000	1jgc_A:0.6250210000):2.2999900000):1.2819600000):1.0314500000):0.9804270000):0.4956640000):0.2887100000):0.1280140000	2chp_A:1.1018860000):0.2138490000);
(1ji5_A:0.3650300000	((1jig_A:0.2393530000	((1qgh_A:0.4324790000	2ux1_A:0.9784710000):0.3325160000	((1ji4_A:0.8968650000	2fjc_A:1.6267100000):0.3791920000	((((1dps_A:0.0000010000	1jts_A:0.0000010000):0.5014020000	1o9r_A:0.3483390000):0.5474630000	1uvh_A:1.4791950000):0.9225910000	((1tjo_A:0.0000010000	1tk6_A:0.0000010000):1.1841900000	((((((2fzf_A:2.7866220000	(((2uw1_A:0.0000010000	2uw1_B:0.0000010000):0.2661160000	1afr_A:0.0000020000):3.5636400000	1za0_A:1.6392860000):3.0392200000):1.2313000000	((1otk_A:6.1681740000	((2inc_B:2.1035500000	(2inp_C:0.7654790000	1mty_B:2.2595610000):0.6540010000):0.1214160000	(1mty_D:2.1593010000	3dhg_A:2.5832950000):1.1985500000):0.5842380000):0.0000023189	(((((1oqu_A:0.1911770000	1r2f_A:0.1728650000):0.0057852600	1uzr_A:0.1101470000):1.4626800000	(1jk0_A:0.1577570000	(2uw2_A:0.0000020000	1w68_A:0.0212020000):0.3110720000):1.1208600000):0.2886910000	1mxr_A:1.8570860000):1.6861600000	3ee4_A:0.6917730000):3.1778400000):1.4201600000):1.9971400000	(1lko_A:1.0337000000	1yuz_A:1.0349600000):1.2296200000):0.9601390000	3qhb_A:1.2438200000):2.4880300000	(2vzb_A:2.2060480000	((((1lb3_A:0.0687650000	2za7_A:0.1407500000):0.1503190000	1z6o_A:2.1366050000):0.3662750000	(1bg7_A:0.1880330000	1r03_A:0.4048940000):0.1506020000):0.2903120000	(1z6o_M:2.1531850000	((((1eum_A:0.9185530000	1krq_A:0.3834070000):0.7531500000	1vlg_A:0.5109010000):0.1230740000	2jd7_A:0.2991610000):0.4378630000	3e6s_A:1.6315370000):0.6580410000):0.4553440000):2.6265200000):0.2532450000):0.3759080000	((((1bcf_A:0.0000010000	3e1q_A:0.0000010000):0.6470350000	2fkz_A:0.1629240000):0.8070300000	1jgc_A:0.1733230000):2.2587700000	1nfv_A:1.2100920000):0.4592130000):1.5403100000):1.5780300000):0.4674250000):0.1976580000):0.2947560000):0.2038420000	1n1q_A:0.7936860000):0.0759296000	2chp_A:0.8747210000);
(1ji5_A:0.4452820000	(1jig_A:0.1274720000	((1qgh_A:0.3927180000	2ux1_A:0.9834760000):1.0363100000	((1ji4_A:1.4902640000	2fjc_A:0.8836610000):0.4365320000	((((1dps_A:0.0000010000	1jts_A:0.0000010000):0.5046090000	1o9r_A:0.5338430000):1.7748900000	1uvh_A:0.9342110000):0.5726620000	((1tjo_A:0.0000010000	1tk6_A:0.0000010000):1.2094400000	(((((((2fzf_A:3.1440590000	((((((1oqu_A:0.1546590000	1uzr_A:0.1052210000):0.1643610000	1r2f_A:0.1741550000):1.6171000000	1mxr_A:1.1345540000):1.6357200000	(1jk0_A:0.0038430000	(2uw2_A:0.0000020000	1w68_A:0.0306880000):0.3492840000):0.6038340000):3.0424200000	3ee4_A:0.8812580000):1.7156800000	1za0_A:2.3939780000):1.3952200000):1.1157800000	(3qhb_A:2.1370860000	(((2inc_B:1.0070680000	(2inp_C:1.0831490000	1mty_B:4.6947540000):2.0311900000):3.1158300000	(1mty_D:2.9690090000	3dhg_A:1.4762640000):0.2573680000):2.0858200000	((2uw1_A:0.0000010000	2uw1_B:0.0000010000):0.1502240000	1afr_A:0.1700830000):1.8619200000):1.2061400000):0.7639530000):0.5007720000	(1lko_A:2.5912290000	1yuz_A:0.4675640000):1.2723300000):0.0383616000	1otk_A:8.9771290000):1.6243500000	(2vzb_A:2.0518610000	((((((((1lb3_A:0.0788060000	2za7_A:0.0744420000):0.5630110000	1z6o_A:4.0447500000):0.2564560000	1bg7_A:0.0511960000):0.5393980000	1r03_A:0.1764000000):0.9439590000	1z6o_M:1.8582380000):1.2470100000	3e6s_A:1.4669500000):0.8216300000	(2jd7_A:0.7212870000	1vlg_A:0.7096630000):0.3674000000):0.0955451000	(1eum_A:1.0099850000	1krq_A:0.6837080000):0.3220110000):2.7456900000):0.5425260000):0.5114690000	(((1bcf_A:0.0000010000	3e1q_A:0.0000010000):0.4306420000	2fkz_A:0.3413460000):1.1557000000	1jgc_A:0.4016590000):1.0657600000):0.6076420000	1nfv_A:0.7287680000):3.3497900000):0.5878510000):1.3304900000):0.1152190000):0.2805020000):0.1663520000	(1n1q_A:0.3558880000	2chp_A:1.0866420000):0.3736870000);
(1ji5_A:0.6303210000	1jig_A:0.3117000000	((1n1q_A:0.4144330000	2chp_A:0.8084430000):0.1375390000	((1qgh_A:0.6650870000	2ux1_A:1.2896410000):0.5779340000	((1ji4_A:1.4551980000	2fjc_A:1.1961320000):0.1977570000	((((1dps_A:0.0000010000	1jts_A:0.0000010000):0.5528170000	1o9r_A:0.4294740000):1.1828900000	1uvh_A:0.8670310000):1.1046300000	((1tjo_A:0.0000010000	1tk6_A:0.0000010000):1.1794900000	((((((2fzf_A:4.0996100000	(((1otk_A:8.5004010000	((((1oqu_A:0.2148670000	1uzr_A:0.1255610000):0.0354930000	1r2f_A:0.3142530000):1.3552300000	1mxr_A:1.2874670000):1.9100900000	(1jk0_A:0.2399710000	(2uw2_A:0.0000020000	1w68_A:0.0235940000):0.0940938000):1.2119800000):2.6794900000):0.0000022379	3ee4_A:0.4635700000):1.5907900000	(((2inc_B:2.1754090000	(2inp_C:0.7652440000	1mty_B:5.5433820000):1.2249500000):2.0038700000	(1mty_D:2.4837700000	3dhg_A:1.9956830000):1.0759900000):2.6432100000	(((2uw1_A:0.0000010000	2uw1_B:0.0000010000):0.1997040000	1afr_A:0.0756940000):3.1883000000	1za0_A:1.8409910000):0.9808080000):1.5075700000):1.7957600000):1.4890300000	(1lko_A:1.4671200000	1yuz_A:1.2427230000):2.1551200000):0.9213610000	((((((1lb3_A:0.0990620000	2za7_A:0.1415050000):0.5064770000	1bg7_A:0.2050670000):0.2240330000	1r03_A:0.3603490000):0.2212120000	(((1eum_A:0.9793440000	1krq_A:0.5937210000):0.5720000000	(2jd7_A:0.5306220000	1vlg_A:0.5775100000):0.4284850000):0.6358740000	3e6s_A:0.9023500000):1.0760200000):0.1587010000	1z6o_A:3.7004820000):0.1793020000	1z6o_M:1.5291570000):2.4808700000):0.0218906000	3qhb_A:2.0979040000):1.8862700000	((((1bcf_A:0.0000010000	3e1q_A:0.0000010000):0.3242690000	2fkz_A:0.1273850000):0.6255560000	1jgc_A:0.3172980000):1.7377400000	1nfv_A:2.0471250000):1.6205200000):0.3837190000	2vzb_A:1.2367540000):2.7469700000):0.7501890000):0.5815300000):0.3037930000):0.3655180000):0.0178807000);
(1ji5_A:0.3450880000	(1jig_A:0.1729220000	((1qgh_A:0.4933390000	2ux1_A:1.4677170000):0.5220720000	((1ji4_A:1.2077680000	2fjc_A:1.2615600000):0.2522830000	((((1dps_A:0.0000010000	1jts_A:0.0000010000):0.7923880000	1o9r_A:0.2764710000):0.6674310000	1uvh_A:1.6413650000):0.8760220000	((1tjo_A:0.0000010000	1tk6_A:0.0000010000):0.5365600000	(((((2fzf_A:6.7861550000	((1otk_A:6.5112100000	(((((1oqu_A:0.2145780000	1uzr_A:0.0720760000):0.0284995000	1r2f_A:0.2901350000):2.2512700000	1mxr_A:1.3088090000):0.3332290000	(1jk0_A:0.0953520000	(2uw2_A:0.0000020000	1w68_A:0.0310170000):0.3026690000):1.6985100000):1.5887100000	3ee4_A:1.5413320000):2.8305800000):0.1642470000	((2inc_B:1.9414780000	(2inp_C:1.8239930000	1mty_B:2.9275950000):0.5543760000):0.5082300000	(1mty_D:1.9158000000	3dhg_A:3.1633580000):1.8471800000):2.4749500000):1.9394200000):0.0000028577	(((2uw1_A:0.0000010000	2uw1_B:0.0000010000):0.2561250000	1afr_A:0.0000020000):3.2012400000	1za0_A:2.3986650000):1.4225100000):1.7677500000	(1lko_A:0.5541660000	1yuz_A:2.1797410000):1.1476300000):1.3659600000	((((1bcf_A:0.0000010000	3e1q_A:0.0000010000):0.4512330000	2fkz_A:0.1383380000):0.7007580000	1jgc_A:0.3854680000):1.3915600000	1nfv_A:2.0274450000):0.6831170000):0.0860022000	((2vzb_A:1.6356080000	((((((1lb3_A:0.1147480000	2za7_A:0.1223270000):0.2410230000	1z6o_A:2.2307050000):0.3942400000	1bg7_A:0.2331740000):0.1310690000	1r03_A:0.2588560000):0.5282840000	1z6o_M:1.8578660000):0.2685520000	((((1eum_A:0.6923540000	1krq_A:0.7915160000):0.9625350000	1vlg_A:0.4484220000):0.3833200000	2jd7_A:0.2478600000):0.6420000000	3e6s_A:1.7457960000):1.3157700000):2.3404400000):0.2567890000	3qhb_A:3.5373380000):0.4623560000):1.1396600000):1.1998300000):0.6710190000):0.5552140000):0.4087780000):0.2473450000	(1n1q_A:0.5064420000	2chp_A:0.7685360000):0.1488790000);
(1ji5_A:0.4908490000	1jig_A:0.3517850000	((1n1q_A:0.4424100000	2chp_A:1.0010710000):0.2087880000	(((1qgh_A:0.3536890000	2ux1_A:1.0660560000):0.4636710000	((((1dps_A:0.0000010000	1jts_A:0.0000010000):0.6087900000	1o9r_A:0.4751960000):1.2725700000	1uvh_A:1.0887830000):0.7277530000	((1tjo_A:0.0000010000	1tk6_A:0.0000010000):1.0257400000	((((((2fzf_A:3.2435130000	((1otk_A:6.3129850000	((((((1oqu_A:0.2111970000	1uzr_A:0.1431400000):0.1767990000	1r2f_A:0.2180420000):1.5222100000	1mxr_A:1.2185570000):1.8417800000	(1jk0_A:0.2673000000	(2uw2_A:0.0000020000	1w68_A:0.0313140000):0.1057420000):1.1620600000):1.8346500000	3ee4_A:1.0420570000):3.1778000000	((2inc_B:2.2545870000	(2inp_C:1.6068420000	1mty_B:3.9223570000):1.2873700000):0.4698710000	(1mty_D:1.6958320000	3dhg_A:1.6817150000):1.1967300000):3.5112500000):0.1219320000):2.0551300000	(((2uw1_A:0.0000010000	2uw1_B:0.0000010000):0.0364527000	1afr_A:0.2743500000):4.3954300000	1za0_A:2.7089930000):0.7474750000):2.5852800000):0.3698020000	(1lko_A:1.4706520000	1yuz_A:1.1309120000):1.2228500000):0.6332170000	3qhb_A:2.8834230000):1.9079200000	((((((1lb3_A:0.0905130000	2za7_A:0.1108140000):0.6546980000	1bg7_A:0.1545280000):0.1805830000	1r03_A:0.4189360000):0.5834540000	1z6o_A:3.1164620000):0.3164690000	1z6o_M:1.7642490000):0.1282860000	(((1eum_A:1.1246570000	1krq_A:0.3952410000):0.6429940000	(2jd7_A:0.5064390000	1vlg_A:0.3365060000):0.4601510000):0.2883430000	3e6s_A:1.9873580000):0.6015410000):2.5559800000):0.5846550000	2vzb_A:1.0401330000):0.3831580000	((((1bcf_A:0.0000010000	3e1q_A:0.0000010000):0.3869390000	2fkz_A:0.3644640000):0.5928390000	1jgc_A:0.3944530000):0.6738530000	1nfv_A:1.1716640000):0.9178070000):1.5108100000):1.3391600000):0.8108500000):0.0833227000	(1ji4_A:1.1476790000	2fjc_A:1.4402720000):0.4646820000):0.1121550000):0.1961550000);
(1ji5_A:0.5305250000	(1jig_A:0.1301300000	(((1qgh_A:0.5688970000	2ux1_A:0.8462340000):0.4653230000	(1ji4_A:1.1890910000	2fjc_A:1.2767670000):0.4264410000):0.0638194000	((((1dps_A:0.0000010000	1jts_A:0.0000010000):0.4937710000	1o9r_A:0.4907960000):0.9496330000	1uvh_A:1.1047870000):0.5456290000	((1tjo_A:0.0000010000	1tk6_A:0.0000010000):0.7300210000	((((((2fzf_A:5.9368760000	(((2inc_B:2.8391300000	(2inp_C:2.9063290000	1mty_B:1.8833900000):0.9856230000):0.9622310000	1mty_D:2.7349280000):0.4306090000	3dhg_A:1.7804340000):2.5252200000):0.6306330000	(((((((1oqu_A:0.1796300000	1r2f_A:0.2648030000):0.0197053000	1uzr_A:0.0780230000):1.9242700000	1mxr_A:1.6264350000):0.5109310000	(1jk0_A:0.2371260000	(2uw2_A:0.0000020000	1w68_A:0.0142380000):0.1777220000):1.6813900000):1.7150400000	3ee4_A:0.6633910000):3.9889800000	1za0_A:0.7374010000):3.5715200000	((2uw1_A:0.0000010000	2uw1_B:0.0000010000):0.0725567000	1afr_A:0.1958370000):2.6627100000):0.6067400000):1.7527800000	(1lko_A:1.3313030000	1yuz_A:0.9714650000):1.3665200000):1.5386900000	3qhb_A:2.4969520000):2.2123400000	2vzb_A:2.0254030000):0.4157220000	(((((1bcf_A:0.0000010000	3e1q_A:0.0000010000):0.3714730000	2fkz_A:0.2909640000):0.4408760000	1jgc_A:0.5485920000):1.8619300000	1nfv_A:0.7848180000):0.4198460000	(((1lb3_A:0.1073710000	2za7_A:0.0823410000):0.4087830000	(1bg7_A:0.1245640000	(1r03_A:0.1649160000	(1z6o_A:2.3834690000	(1z6o_M:1.5817710000	((((1eum_A:0.9041570000	1krq_A:0.3789290000):0.7627700000	1vlg_A:0.4388920000):0.2000670000	2jd7_A:0.3182860000):0.4429010000	3e6s_A:1.5313990000):0.6712800000):0.3099440000):0.3141160000):0.1439410000):0.0673559000):1.1367200000	1otk_A:7.0603570000):1.2072800000):0.8994070000):1.3490100000):1.1254200000):0.4997760000):0.4445880000):0.1533850000	(1n1q_A:0.5934740000	2chp_A:0.8088050000):0.1762320000);
(1ji5_A:0.3966790000	(1jig_A:0.2437040000	((1qgh_A:0.6212770000	2ux1_A:1.1766600000):0.5497770000	((1ji4_A:1.0063170000	2fjc_A:0.8893040000):0.4210830000	((((1dps_A:0.0000010000	1jts_A:0.0000010000):0.6890940000	1o9r_A:0.3265960000):0.5768240000	1uvh_A:1.6784430000):0.7496430000	((1tjo_A:0.0000010000	1tk6_A:0.0000010000):1.7755000000	((((((2fzf_A:4.3148220000	((1lko_A:0.9088470000	1yuz_A:1.2471620000):1.1597500000	3qhb_A:1.6560990000):0.2380320000):0.3032870000	(((1otk_A:4.3944640000	(((((1oqu_A:0.1668710000	1uzr_A:0.0632320000):0.1214650000	1r2f_A:0.1799090000):1.1235200000	1mxr_A:1.3602960000):0.9376950000	(1jk0_A:0.2116200000	(2uw2_A:0.0000020000	1w68_A:0.0149460000):0.1873720000):1.0356800000):1.9404000000	3ee4_A:1.0666780000):2.8983600000):1.2044000000	((2inc_B:1.9235830000	(2inp_C:1.5085380000	1mty_B:2.9860300000):1.2162500000):0.1806740000	(1mty_D:2.3801170000	3dhg_A:0.9472400000):1.1270900000):0.8982960000):1.4851900000	(((2uw1_A:0.0000010000	2uw1_B:0.0000010000):0.2569620000	1afr_A:0.0000030000):1.9877100000	1za0_A:3.5973260000):1.0951600000):1.7817000000):0.8129250000	(((((((((1lb3_A:0.1373220000	2za7_A:0.1645980000):0.2339480000	1z6o_A:2.8178340000):0.3016790000	1bg7_A:0.2037270000):0.2467400000	1r03_A:0.1874370000):0.6314690000	1z6o_M:1.6438740000):0.6534800000	3e6s_A:1.6383900000):0.8888280000	2jd7_A:0.4772330000):0.1847720000	1vlg_A:0.4308660000):0.6761250000	(1eum_A:0.6588780000	1krq_A:0.5239040000):0.3111000000):2.1945900000):0.2556900000	1nfv_A:0.7248750000):0.6213370000	(((1bcf_A:0.0000010000	3e1q_A:0.0000010000):0.3954330000	2fkz_A:0.2238750000):0.7977300000	1jgc_A:0.5153610000):1.5706600000):0.5807840000	2vzb_A:2.1749850000):1.3465500000):0.6209190000):0.4743850000):0.1328280000):0.1943310000):0.0983244000	(1n1q_A:0.4564530000	2chp_A:0.7510310000):0.0662765000);
(1ji5_A:0.5146840000	(1jig_A:0.1690090000	(((1qgh_A:0.4223170000	2ux1_A:0.9533350000):0.8456940000	((((1dps_A:0.0000010000	1jts_A:0.0000010000):0.2212050000	1o9r_A:0.9449060000):0.9063000000	1uvh_A:1.2510940000):0.9402060000	((1tjo_A:0.0000010000	1tk6_A:0.0000010000):0.6401060000	(((((((2fzf_A:3.2034050000	(((2uw1_A:0.0000010000	2uw1_B:0.0000010000):0.1931500000	1afr_A:0.0079030000):3.6310300000	1za0_A:3.3334650000):1.6118900000):0.3783990000	((((1otk_A:5.0063980000	2inc_B:1.6712130000):1.1621500000	(2inp_C:2.1895520000	1mty_B:3.0512780000):1.3772400000):1.4771100000	(1mty_D:1.7020940000	3dhg_A:1.6678710000):0.2461660000):1.6564000000	((((1oqu_A:0.2080780000	(1r2f_A:0.2627490000	1uzr_A:0.2012830000):0.0159937000):1.1271200000	1mxr_A:1.7261100000):1.1806200000	(1jk0_A:0.2234520000	(2uw2_A:0.0000020000	1w68_A:0.0141670000):0.3144380000):1.7178400000):1.7056800000	3ee4_A:0.8296830000):3.7248400000):1.4270700000):1.1280000000	(1lko_A:1.5853810000	1yuz_A:0.5935300000):0.5694320000):1.1325200000	3qhb_A:1.3368000000):1.1081600000	((((((1lb3_A:0.1243470000	2za7_A:0.1890470000):0.3462120000	1z6o_A:2.5512160000):0.3462950000	1bg7_A:0.0882460000):0.1524960000	1r03_A:0.3884680000):0.3477890000	1z6o_M:1.6525840000):0.4728030000	((((1eum_A:0.9365420000	1krq_A:0.3590610000):0.8446400000	2jd7_A:0.4929640000):0.1050640000	1vlg_A:0.3421960000):0.4057610000	3e6s_A:1.1111460000):0.7296900000):1.5206700000):0.6204310000	2vzb_A:1.8567120000):0.4795550000	((((1bcf_A:0.0000010000	3e1q_A:0.0000010000):0.4100490000	2fkz_A:0.2221610000):0.8214730000	1jgc_A:0.3520360000):0.9556090000	1nfv_A:1.2088050000):0.6206610000):1.7118100000):1.1651800000):0.6155300000):0.0668091000	(1ji4_A:1.3703600000	2fjc_A:1.0738960000):0.5618560000):0.4110680000):0.1197960000	(1n1q_A:0.4979470000	2chp_A:0.8069700000):0.1267870000);
(1ji5_A:0.4308300000	1jig_A:0.4247720000	((((1n1q_A:0.1833090000	((((1dps_A:0.0000010000	1jts_A:0.0000010000):1.0212800000	1o9r_A:0.0327060000):1.0373700000	1uvh_A:1.8917180000):1.2681400000	((1tjo_A:0.0000010000	1tk6_A:0.0000010000):1.6487300000	((((((2fzf_A:4.0127520000	(((((1otk_A:4.3929890000	(2inc_B:3.9154570000	2inp_C:2.1155790000):0.9203440000):0.7332370000	1mty_B:3.0489910000):1.0510800000	(1mty_D:3.8645520000	3dhg_A:1.3958810000):1.7625600000):1.9358300000	((((((1oqu_A:0.2700370000	1r2f_A:0.2953240000):0.0853016000	1uzr_A:0.0352430000):0.6744920000	1mxr_A:2.5672560000):1.0370400000	(1jk0_A:0.2244610000	(2uw2_A:0.0000020000	1w68_A:0.0249520000):0.1284840000):1.7727500000):3.7127000000	3ee4_A:0.0000020000):4.0949900000	1za0_A:3.1070880000):1.0295700000):0.3755620000	((2uw1_A:0.0000010000	2uw1_B:0.0000010000):0.1702270000	1afr_A:0.2537720000):2.9739600000):1.4818000000):1.8413800000	3qhb_A:2.0583400000):0.8609620000	(1lko_A:1.3779050000	1yuz_A:1.9211170000):3.4466800000):1.1945900000	((((((1lb3_A:0.1296200000	2za7_A:0.0756810000):0.3838010000	(1bg7_A:0.1869660000	1r03_A:0.3772370000):0.1432350000):0.4923970000	(1z6o_A:2.5070880000	1z6o_M:1.7811490000):0.6016580000):0.7470850000	3e6s_A:2.1068980000):0.8013820000	(2jd7_A:0.8172060000	1vlg_A:0.4852510000):0.1071480000):0.4433700000	(1eum_A:1.3702780000	1krq_A:0.3308370000):0.3585320000):1.4702200000):1.7404200000	1nfv_A:1.4094420000):0.6224320000	(2vzb_A:2.5371450000	(((1bcf_A:0.0000010000	3e1q_A:0.0000010000):0.4358320000	2fkz_A:0.2992000000):0.9163420000	1jgc_A:0.6563460000):1.3450000000):0.9119890000):0.7073950000):0.7212940000):0.9291430000):0.2319830000	(1ji4_A:0.9856260000	2fjc_A:1.3717760000):0.6262860000):0.0392351000	2chp_A:1.0308240000):0.1843950000	(1qgh_A:0.5147460000	2ux1_A:1.0305590000):0.6415130000):0.0605948000);
(1ji5_A:0.3674480000	((1jig_A:0.1782800000	(((1ji4_A:1.0339280000	2fjc_A:1.3704880000):0.3039510000	(((1dps_A:0.0000010000	1jts_A:0.0000010000):0.7867420000	1o9r_A:0.3447840000):0.5404960000	1uvh_A:1.5369190000):0.8822660000):0.5976140000	((1tjo_A:0.0000010000	1tk6_A:0.0000010000):0.7650300000	(((((2fzf_A:4.5700930000	3qhb_A:0.2977790000):1.6310200000	(((1lko_A:0.3961820000	1yuz_A:2.0922930000):0.7538690000	((((((1oqu_A:0.2275710000	1uzr_A:0.1290940000):0.0764652000	1r2f_A:0.2302870000):1.6821600000	1mxr_A:1.9009160000):0.9000210000	3ee4_A:2.1172750000):0.7232460000	(1jk0_A:0.2457830000	(2uw2_A:0.0000020000	1w68_A:0.0237640000):0.1179700000):0.4132670000):2.4938100000	(((2inc_B:1.0258800000	(2inp_C:1.5206570000	1mty_B:3.6386910000):0.7358570000):0.6263190000	(1mty_D:2.9614700000	3dhg_A:2.5537800000):1.3620900000):2.3042400000	(((2uw1_A:0.0000010000	2uw1_B:0.0000010000):0.1022400000	1afr_A:0.1738560000):4.5755500000	1za0_A:1.8059040000):2.1734600000):0.4757120000):4.1444100000):0.7765960000	1otk_A:4.7115280000):0.1898680000):1.1584200000	((((1lb3_A:0.0843710000	2za7_A:0.1297410000):0.4064710000	1bg7_A:0.1809760000):0.1528900000	1r03_A:0.3516520000):0.4107790000	((1z6o_A:2.1162690000	1z6o_M:1.4277270000):0.0000023488	(((1eum_A:0.8328030000	1krq_A:0.3069350000):0.4836760000	(2jd7_A:0.4692510000	1vlg_A:0.4592440000):0.2850450000):0.3322270000	3e6s_A:1.2632700000):1.3539100000):0.0771533000):1.7145200000):1.0597600000	((((1bcf_A:0.0000010000	3e1q_A:0.0000010000):0.3909430000	2fkz_A:0.1995950000):0.3152080000	1jgc_A:0.5727970000):1.3464800000	1nfv_A:1.1427630000):1.1237500000):0.0000021185	2vzb_A:2.4828310000):0.3622070000):2.6132500000):0.1439120000):0.2191190000	(1qgh_A:0.1581600000	2ux1_A:1.6855450000):0.8499610000):0.1266710000	(1n1q_A:0.5218020000	2chp_A:0.8952370000):0.0889519000);
(1ji5_A:0.4607490000	1jig_A:0.3353550000	(1n1q_A:0.8277080000	(2chp_A:0.9145990000	((1qgh_A:0.6996430000	2ux1_A:0.9109990000):0.5770960000	((1ji4_A:1.1284790000	2fjc_A:1.0734640000):0.2046280000	(((((1dps_A:0.0000010000	1jts_A:0.0000010000):0.7878740000	1o9r_A:0.3495480000):1.0470200000	1uvh_A:1.1346020000):0.9578670000	(1tjo_A:0.0000010000	1tk6_A:0.0000010000):0.7426560000):0.5361850000	((((((2fzf_A:3.2617500000	((((((1oqu_A:0.1565970000	(1r2f_A:0.2879820000	1uzr_A:0.1309460000):0.0217216000):1.4431900000	1mxr_A:1.2950660000):1.3455300000	(1jk0_A:0.2751470000	(2uw2_A:0.0000020000	1w68_A:0.0160820000):0.1618080000):1.5710100000):1.7576100000	3ee4_A:1.7802670000):1.9803400000	((2inc_B:3.5399960000	(2inp_C:0.2909000000	1mty_B:5.0354470000):1.8309700000):2.4602200000	(1mty_D:3.3010930000	3dhg_A:0.9440300000):0.8526640000):2.3520500000):1.0434100000	(((2uw1_A:0.0000010000	2uw1_B:0.0000010000):0.2397040000	1afr_A:0.0015570000):1.8977300000	1za0_A:2.1684460000):2.7438300000):0.3068350000):0.4190990000	(1lko_A:1.0595500000	1yuz_A:2.0433420000):0.4417080000):1.4933500000	3qhb_A:1.5071180000):1.4872600000	(((((1lb3_A:0.1035260000	2za7_A:0.1575650000):0.3724020000	(1bg7_A:0.3528430000	1r03_A:0.5928530000):0.1810910000):0.2389950000	(1z6o_A:2.5553540000	1z6o_M:1.6436180000):0.3941740000):0.1956820000	(((1eum_A:0.8949900000	1krq_A:0.5949440000):0.4864850000	(2jd7_A:0.5591400000	1vlg_A:0.5536530000):0.2909880000):0.5100680000	3e6s_A:1.8260670000):1.0697700000):1.2164600000	1otk_A:7.2313010000):0.5818850000):1.4542600000	((((1bcf_A:0.0000010000	3e1q_A:0.0000010000):0.4782780000	2fkz_A:0.2195180000):0.8375670000	1jgc_A:0.2528840000):1.2678900000	1nfv_A:1.9428870000):0.9923960000):0.0000023165	2vzb_A:1.1730240000):1.4692900000):0.6507480000):0.2986040000):0.2004780000):0.2631760000):0.0647446000);
(1ji5_A:0.2034440000	((1jig_A:0.2877800000	((1qgh_A:0.7524820000	2ux1_A:0.9843550000):0.8126630000	((1ji4_A:1.1148980000	2fjc_A:1.8963670000):0.3683670000	((((1dps_A:0.0000010000	1jts_A:0.0000010000):0.4499190000	1o9r_A:0.4822100000):0.6553510000	1uvh_A:0.9669450000):1.2578400000	((1tjo_A:0.0000010000	1tk6_A:0.0000010000):1.2781800000	((((((2fzf_A:2.6844370000	(((((((1oqu_A:0.1487400000	1r2f_A:0.2388580000):0.0239080000	1uzr_A:0.0471780000):1.6979200000	1mxr_A:1.3206310000):1.0761700000	(1jk0_A:0.2606540000	(2uw2_A:0.0000020000	1w68_A:0.0078400000):0.2075550000):0.5827840000):1.7719400000	3ee4_A:1.2212580000):2.2377700000	(((2inc_B:3.0579570000	(2inp_C:2.3122510000	1mty_B:3.1243150000):1.9008200000):0.8197610000	1mty_D:2.2383510000):0.3859210000	3dhg_A:1.3183330000):3.8475700000):1.0256900000	(((2uw1_A:0.0000010000	2uw1_B:0.0000010000):0.0295339000	1afr_A:0.2213090000):2.8352300000	1za0_A:1.8445240000):0.8544840000):0.8114450000):0.8511900000	(1lko_A:0.7100300000	1yuz_A:1.5106600000):0.6220840000):0.5219500000	3qhb_A:1.0417820000):0.6415390000	(((((1lb3_A:0.0955690000	2za7_A:0.0758200000):0.5106260000	1bg7_A:0.1246500000):0.1091210000	1r03_A:0.3792540000):0.5718870000	((1z6o_A:2.3358100000	(((1eum_A:0.6760220000	1krq_A:0.4253460000):0.3245900000	3e6s_A:1.7526310000):0.3636240000	(2jd7_A:0.4335400000	1vlg_A:0.4281190000):0.1843670000):0.9491620000):0.0816529000	1z6o_M:1.2869950000):0.2129620000):1.5503600000	1otk_A:5.4678080000):0.1920080000):1.5315200000	2vzb_A:2.4694410000):0.0120972000	((((1bcf_A:0.0000010000	3e1q_A:0.0000010000):0.5478450000	2fkz_A:0.2962000000):0.5082010000	1jgc_A:0.5431740000):1.3234200000	1nfv_A:1.4650110000):0.4373620000):1.6102200000):0.8524500000):0.2733450000):0.5369840000):0.4061380000):0.0617732000	1n1q_A:0.7092430000):0.1457350000	2chp_A:1.0750430000);
(1ji5_A:0.4960860000	((((1jig_A:0.2105950000	(1ji4_A:1.0742720000	2fjc_A:1.3743920000):0.9179280000):0.1014980000	((((1dps_A:0.0000010000	1jts_A:0.0000010000):0.6053820000	1o9r_A:0.2685420000):0.7445390000	1uvh_A:1.3327770000):0.7532120000	((1tjo_A:0.0000010000	1tk6_A:0.0000010000):1.2323900000	(((((((((2fzf_A:4.0477400000	1za0_A:3.3370780000):0.2797320000	(((((1oqu_A:0.2023560000	1uzr_A:0.0917590000):0.0658963000	1r2f_A:0.1242710000):0.9749710000	1mxr_A:1.2295100000):0.8070910000	(1jk0_A:0.2112360000	(2uw2_A:0.0000020000	1w68_A:0.0000020000):0.1954410000):0.9171030000):2.0833300000	3ee4_A:0.1124170000):3.0552200000):1.1181300000	(1otk_A:4.8894190000	((2inc_B:1.8203700000	(2inp_C:1.6721890000	1mty_B:4.1678000000):1.3108800000):2.6573400000	(1mty_D:1.8180790000	3dhg_A:1.1997820000):0.0086655200):2.5222200000):1.0628000000):1.1309400000	(1lko_A:1.0808450000	1yuz_A:1.6221200000):1.3370200000):0.8297910000	((2uw1_A:0.0000010000	2uw1_B:0.0000010000):0.2929560000	1afr_A:0.0111530000):3.2153900000):0.2961620000	3qhb_A:1.9106750000):0.6807080000	(((((((1lb3_A:0.0954220000	2za7_A:0.0710520000):0.1946050000	1z6o_A:2.6003550000):0.3033930000	1bg7_A:0.1940090000):0.1922860000	1r03_A:0.1953250000):0.5239680000	1z6o_M:1.5129580000):1.2671400000	((3e6s_A:2.2107910000	2jd7_A:0.1408120000):0.2529580000	1vlg_A:0.5954310000):0.4197040000):0.1356020000	(1eum_A:0.9173500000	1krq_A:0.1574600000):0.5508540000):2.2036300000):0.3928120000	1nfv_A:1.9215490000):0.7602180000	(2vzb_A:2.2309240000	(((1bcf_A:0.0000010000	3e1q_A:0.0000010000):0.3922020000	2fkz_A:0.1608310000):0.7100110000	1jgc_A:0.6293450000):1.1113800000):0.1851250000):0.6348900000):0.7676810000):0.7209390000):0.2075670000	(1qgh_A:0.4587300000	2ux1_A:0.9035830000):0.8109690000):0.0775496000	1n1q_A:0.6015730000):0.1583200000	2chp_A:0.8948290000);
(1ji5_A:0.3899920000	(1jig_A:0.2559980000	((1qgh_A:0.3642860000	2ux1_A:1.0919850000):0.6336040000	((1ji4_A:0.8882850000	2fjc_A:1.4912340000):0.9568780000	((((1dps_A:0.0000010000	1jts_A:0.0000010000):0.4376100000	1o9r_A:0.5392300000):1.1126200000	1uvh_A:0.8711090000):1.0355500000	((1tjo_A:0.0000010000	1tk6_A:0.0000010000):0.6978760000	((((((2fzf_A:1.7093710000	((((1otk_A:5.5129170000	(2inp_C:2.1915950000	1mty_B:3.0733080000):1.1122800000):0.1163970000	2inc_B:1.7804340000):1.0463300000	(1mty_D:2.5722210000	3dhg_A:2.2715090000):0.2739120000):3.2719400000	((((((1oqu_A:0.1814660000	1uzr_A:0.0938640000):0.0599661000	1r2f_A:0.1653050000):1.2790700000	1mxr_A:1.9585860000):0.5065130000	(1jk0_A:0.1531660000	(2uw2_A:0.0000020000	1w68_A:0.0530830000):0.2129720000):1.7014400000):2.4382900000	3ee4_A:0.3526340000):3.6328400000	(((2uw1_A:0.0000010000	2uw1_B:0.0000010000):0.1814910000	1afr_A:0.1106060000):4.8383300000	1za0_A:2.4105040000):1.9483800000):1.9410000000):1.5453800000):1.7928300000	3qhb_A:2.2652170000):0.5653640000	(1lko_A:2.1035200000	1yuz_A:1.2659980000):0.7000180000):2.0988400000	((((((((1lb3_A:0.1605890000	2za7_A:0.0939550000):0.4124310000	1z6o_A:3.8464360000):0.1419360000	1bg7_A:0.0962930000):0.3134040000	1r03_A:0.2224710000):0.5935730000	1z6o_M:2.4447540000):0.9411820000	3e6s_A:1.1702600000):0.5971270000	(2jd7_A:0.6043880000	1vlg_A:0.4581830000):0.3846310000):0.3738980000	(1eum_A:0.8319090000	1krq_A:0.5182660000):0.2919190000):1.6083300000):0.4539000000	1nfv_A:0.6797470000):0.5409320000	(2vzb_A:1.7892610000	(((1bcf_A:0.0000010000	3e1q_A:0.0000010000):0.3127010000	2fkz_A:0.4873400000):0.4814110000	1jgc_A:0.7268740000):1.4702600000):0.4921980000):1.2516500000):0.5330280000):0.8780610000):0.1909510000):0.2246160000):0.1102410000	(1n1q_A:0.5393170000	2chp_A:0.8906880000):0.2296180000);
(1ji5_A:0.2710380000	((1jig_A:0.2093950000	((1qgh_A:0.3232120000	2ux1_A:1.0362210000):0.5361950000	((1ji4_A:1.2314840000	2fjc_A:1.1918650000):0.2391420000	((((1dps_A:0.0000010000	1jts_A:0.0000010000):0.4770100000	1o9r_A:0.3322310000):1.0849700000	1uvh_A:0.9318340000):0.6955280000	((1tjo_A:0.0000010000	1tk6_A:0.0000010000):0.5112230000	((((((((2fzf_A:6.5249380000	((((((1oqu_A:0.2118510000	1r2f_A:0.3953710000):0.0725628000	1uzr_A:0.0352990000):1.6311400000	1mxr_A:2.0447920000):0.4475680000	(1jk0_A:0.0818590000	(2uw2_A:0.0000020000	1w68_A:0.0080480000):0.2225610000):2.0884700000):2.7075600000	3ee4_A:1.0694190000):3.9035000000	1za0_A:1.6276130000):0.5550110000):1.4412100000	((2inc_B:1.9536690000	(2inp_C:0.9980280000	1mty_B:2.8629000000):2.1234500000):0.2100870000	(1mty_D:3.1510360000	3dhg_A:1.7263900000):1.0806700000):2.8253900000):0.3789360000	((2uw1_A:0.0000010000	2uw1_B:0.0000010000):0.0944289000	1afr_A:0.1562330000):2.8431000000):3.2775100000	1otk_A:5.5764580000):0.3660310000	(1lko_A:0.9294480000	1yuz_A:2.5359500000):1.2965600000):1.2532300000	(3qhb_A:2.4847460000	(((((1lb3_A:0.1932090000	2za7_A:0.1038320000):0.5391400000	1bg7_A:0.2158450000):0.2255430000	1r03_A:0.4654640000):0.9220150000	(1z6o_A:2.4018480000	1z6o_M:1.4892480000):0.4716010000):0.6840320000	((((1eum_A:1.1107730000	1krq_A:0.3959130000):0.6572440000	3e6s_A:1.8599280000):0.3421090000	2jd7_A:0.2790460000):0.3408770000	1vlg_A:0.4194150000):0.9759820000):1.6954700000):0.4701390000):1.4482900000	(2vzb_A:1.4939710000	(((1bcf_A:0.0000010000	3e1q_A:0.0000010000):0.5070320000	2fkz_A:0.1704390000):0.6750680000	1jgc_A:0.3679780000):1.4537100000):0.4109120000):0.1632350000	1nfv_A:2.2428890000):0.8508730000):0.6153410000):0.6272920000):0.2103600000):0.1237110000):0.1042750000	1n1q_A:0.4060770000):0.1730080000	2chp_A:0.6243650000);
(1ji5_A:0.5101000000	(1jig_A:0.3332120000	((1qgh_A:0.4891230000	2ux1_A:1.0680200000):0.6660990000	((1ji4_A:1.0767450000	2fjc_A:1.1930400000):0.1862470000	((((1dps_A:0.0000010000	1jts_A:0.0000010000):0.5482220000	1o9r_A:0.2298300000):0.8393830000	1uvh_A:1.3730640000):0.9949990000	((1tjo_A:0.0000020000	1tk6_A:0.0000010000):0.9318390000	(((((((2fzf_A:3.4880990000	((((((((((1oqu_A:0.2365260000	(1r2f_A:0.3235510000	1uzr_A:0.1226820000):0.0000028386):2.3084600000	1mxr_A:1.2355190000):1.1881500000	3ee4_A:2.7379010000):2.1506700000	1jk0_A:0.1387780000):0.2578330000	2uw2_A:0.0000020000):0.0030230900	1w68_A:0.0035660000):6.5419500000	3dhg_A:0.0000020000):1.4575000000	1mty_D:1.7581410000):1.3319400000	(2inc_B:1.3009200000	(2inp_C:1.9350260000	1mty_B:2.9165240000):0.9621410000):1.9423100000):3.5573800000	(((2uw1_A:0.0000010000	2uw1_B:0.0000010000):0.3115030000	1afr_A:0.0000020000):1.9196700000	1za0_A:3.1544860000):1.4709500000):0.9537620000):0.4286030000	(1lko_A:0.6559000000	1yuz_A:1.9821080000):0.0216974000):1.8229400000	1otk_A:7.7019510000):0.0247443000	3qhb_A:2.5294260000):0.8429690000	((((((1lb3_A:0.1070530000	2za7_A:0.0382720000):0.4726920000	1bg7_A:0.0912290000):0.0939108000	1r03_A:0.3704510000):0.4038240000	1z6o_A:2.0625880000):0.2712470000	1z6o_M:1.5700140000):0.0000021044	(((1eum_A:1.0566830000	1krq_A:0.2493290000):0.8289600000	3e6s_A:1.1118840000):0.3480930000	(2jd7_A:0.6647010000	1vlg_A:0.5557890000):0.5145420000):0.5290870000):1.4849800000):0.9473260000	2vzb_A:1.4849370000):0.9502790000	((((1bcf_A:0.0000010000	3e1q_A:0.0000010000):0.3656530000	2fkz_A:0.2761850000):0.4178670000	1jgc_A:0.3876530000):1.2073900000	1nfv_A:0.7449350000):1.0522800000):1.3116900000):1.2512600000):0.2942460000):0.3213780000):0.1654190000):0.2896750000	(1n1q_A:0.6110280000	2chp_A:0.7763600000):0.1973150000);
(1ji5_A:0.4646660000	(1jig_A:0.3332670000	((1qgh_A:0.5061540000	2ux1_A:1.0787340000):0.4798990000	((1ji4_A:1.3315190000	2fjc_A:1.2220180000):0.2955690000	((((1dps_A:0.0000010000	1jts_A:0.0000010000):0.6582260000	1o9r_A:0.2973280000):0.9328510000	1uvh_A:1.8669010000):0.4358120000	((1tjo_A:0.0000010000	1tk6_A:0.0000010000):1.2020100000	(((((((2fzf_A:3.8865460000	(((((((1oqu_A:0.2056450000	1uzr_A:0.0874850000):0.0614534000	1r2f_A:0.2275460000):1.4722200000	(1jk0_A:0.1612390000	(2uw2_A:0.0000020000	1w68_A:0.0297490000):0.2514010000):2.5888300000):0.7330920000	1mxr_A:1.1318220000):2.0234000000	3ee4_A:2.0413210000):0.9249350000	((2inc_B:2.2296110000	(2inp_C:0.9798920000	1mty_B:3.9407280000):1.0153800000):2.4572700000	(1mty_D:3.9841320000	3dhg_A:1.1639270000):2.3293300000):2.5814100000):0.8323560000	(((2uw1_A:0.0000010000	2uw1_B:0.0000010000):0.2450250000	1afr_A:0.0000020000):3.5704900000	1za0_A:1.6940510000):0.8518080000):2.7516900000):1.6048800000	3qhb_A:1.4457470000):1.3785700000	(1lko_A:1.2257640000	1yuz_A:1.7537520000):1.8785400000):0.0000027470	1otk_A:7.5355200000):0.7500430000	(((((1lb3_A:0.1597350000	2za7_A:0.1543120000):0.5075840000	1bg7_A:0.1967710000):0.1024930000	1r03_A:0.4075420000):0.6710310000	((((1eum_A:0.9224830000	1krq_A:0.4569040000):0.7624470000	2jd7_A:0.3746520000):0.4152070000	1vlg_A:0.3721660000):0.8923840000	3e6s_A:2.0394610000):0.8017500000):0.2746490000	(1z6o_A:2.0747330000	1z6o_M:1.2856980000):0.3168450000):1.8845100000):1.1254200000	(2vzb_A:1.4103640000	(((1bcf_A:0.0000010000	3e1q_A:0.0000010000):0.4459310000	2fkz_A:0.0935340000):0.9045540000	1jgc_A:0.0930380000):2.2045100000):0.5457120000):0.0000020207	1nfv_A:1.8695860000):1.1392000000):0.8618630000):0.8319380000):0.2565870000):0.2787490000):0.1484750000	(1n1q_A:0.5092570000	2chp_A:0.8812800000):0.1165870000);
(1ji5_A:0.4137340000	(1jig_A:0.2167440000	(((1qgh_A:0.3320190000	2ux1_A:0.9317520000):0.4458530000	(((((1dps_A:0.0000010000	1jts_A:0.0000010000):0.6578600000	1o9r_A:0.5530680000):0.7584260000	1uvh_A:1.0081560000):0.3335870000	(1tjo_A:0.0000010000	1tk6_A:0.0000010000):2.1764600000):0.4404360000	((((((2fzf_A:4.0812620000	3qhb_A:1.3666490000):2.6804600000	(1lko_A:0.5125180000	1yuz_A:1.9423230000):1.1304300000):0.8776470000	(((1otk_A:4.5540700000	((2inc_B:1.5050690000	(1mty_D:2.8120490000	3dhg_A:2.4943260000):0.8750820000):0.0227005000	(2inp_C:1.3495120000	1mty_B:3.2774390000):0.8151910000):1.3130300000):1.0068800000	(((((1oqu_A:0.2258620000	1uzr_A:0.1096470000):0.0478976000	1r2f_A:0.2735030000):1.6996900000	1mxr_A:1.9637920000):0.5712140000	(1jk0_A:0.1520850000	(2uw2_A:0.0000020000	1w68_A:0.0220450000):0.2810120000):1.9848700000):1.9718400000	3ee4_A:0.5032390000):2.1652700000):1.9865400000	(((2uw1_A:0.0000010000	2uw1_B:0.0000010000):0.2054640000	1afr_A:0.0253560000):2.4962600000	1za0_A:3.3798370000):1.2318500000):1.7238600000):0.7795950000	(((((((((1lb3_A:0.2066990000	2za7_A:0.0807660000):0.6173360000	1bg7_A:0.1776860000):0.1439650000	1r03_A:0.2617650000):0.8855050000	(1z6o_A:2.1797940000	1z6o_M:1.1776770000):0.4581250000):0.7914900000	3e6s_A:1.6466830000):0.7595760000	1vlg_A:0.2813680000):0.2771690000	2jd7_A:0.3451610000):0.8612770000	1eum_A:0.9356420000):0.0560805000	1krq_A:0.4720500000):1.9526200000):0.8785040000	1nfv_A:0.5547130000):0.9758690000	(2vzb_A:1.8994760000	(((1bcf_A:0.0000010000	3e1q_A:0.0000010000):0.4376880000	2fkz_A:0.3209380000):0.8421720000	1jgc_A:0.1631060000):1.7169700000):0.7760430000):1.5816500000):0.3123020000):0.1331010000	(1ji4_A:0.8748830000	2fjc_A:1.1459820000):0.4112910000):0.1769220000):0.1237430000	(1n1q_A:0.4507080000	2chp_A:0.7999910000):0.2205670000);
(1ji5_A:0.3914900000	(1jig_A:0.3709940000	(1n1q_A:0.5947340000	((1qgh_A:0.7384050000	(2ux1_A:1.2850510000	(((1dps_A:0.0000010000	1jts_A:0.0000010000):0.6163790000	1o9r_A:0.3691300000):0.1418680000	1uvh_A:1.4725040000):1.4913000000):0.6370980000):0.4342300000	((1ji4_A:1.6470920000	2fjc_A:2.3256590000):0.7516620000	((1tjo_A:0.0000010000	1tk6_A:0.0000010000):2.0719500000	((((((2fzf_A:3.9552740000	((((1otk_A:6.0133940000	(((((1oqu_A:0.1963430000	1uzr_A:0.1587240000):0.0857030000	1r2f_A:0.1679570000):1.1941100000	1mxr_A:1.2912910000):1.2858600000	(1jk0_A:0.0734410000	(2uw2_A:0.0000020000	1w68_A:0.0145500000):0.2231580000):0.7185100000):2.9447700000	3ee4_A:0.7653400000):3.2230400000):0.6584660000	((2inc_B:1.8392710000	(2inp_C:1.7697610000	1mty_B:3.1827860000):1.3600300000):1.8924500000	(1mty_D:2.0255950000	3dhg_A:1.4733620000):0.5237480000):1.9207800000):0.5967580000	1za0_A:2.5331120000):0.2479090000	((2uw1_A:0.0000010000	2uw1_B:0.0000010000):0.1350250000	1afr_A:0.1835010000):2.3989400000):1.3394700000):1.8439900000	(1lko_A:0.5643830000	1yuz_A:1.9575130000):1.3342400000):1.2371800000	3qhb_A:2.0033710000):0.8054760000	(((((1lb3_A:0.0968860000	2za7_A:0.2132940000):0.1480190000	1z6o_A:2.8682980000):0.1913500000	(1z6o_M:2.1267970000	(((1eum_A:0.9062790000	1krq_A:0.1990560000):0.7574280000	(2jd7_A:0.4547390000	1vlg_A:0.2925640000):0.4272420000):0.1763940000	3e6s_A:1.4658870000):1.1343700000):0.3493680000):0.1512750000	1r03_A:0.3540650000):0.0634438000	1bg7_A:0.2740110000):1.9924600000):2.2980000000	(2vzb_A:1.9950480000	(((1bcf_A:0.0000010000	3e1q_A:0.0000010000):0.5344690000	2fkz_A:0.2660700000):0.2450250000	1jgc_A:0.7790350000):1.3235300000):0.1334480000):0.1122550000	1nfv_A:2.2492420000):0.3245750000):1.1441100000):0.0000020454):0.1312080000):0.0474183000):0.2446140000	2chp_A:1.0273370000);
(1ji5_A:0.5188790000	(1jig_A:0.3205820000	((1qgh_A:0.6109290000	2ux1_A:1.1443160000):0.6975080000	((1ji4_A:1.7042270000	2fjc_A:1.8054940000):0.3307100000	((((1dps_A:0.0000010000	1jts_A:0.0000010000):0.6325100000	1o9r_A:0.4979920000):0.4391130000	1uvh_A:1.6049850000):1.3938700000	((1tjo_A:0.0000010000	1tk6_A:0.0000010000):1.3191700000	(((((((2fzf_A:5.6847590000	(((2uw1_A:0.0000010000	2uw1_B:0.0000010000):0.0213048000	1afr_A:0.1990340000):2.5557300000	1za0_A:3.9254840000):0.4114480000):0.0428296000	((1otk_A:6.7625350000	(((((1oqu_A:0.2678610000	1uzr_A:0.1688910000):0.1926970000	1r2f_A:0.2128100000):1.8786900000	1mxr_A:1.9406580000):1.2426300000	(1jk0_A:0.3369700000	(2uw2_A:0.0000020000	1w68_A:0.0482970000):0.1412200000):1.3009800000):3.5860500000	3ee4_A:1.1171560000):2.8392900000):1.8629200000	(((2inc_B:3.0470380000	(2inp_C:3.7727780000	1mty_B:3.9546580000):1.7081600000):1.2827600000	1mty_D:2.5304950000):0.7256940000	3dhg_A:1.0203860000):3.1180100000):0.8616150000):1.3527200000	(1lko_A:1.1866980000	1yuz_A:1.5056420000):1.6229200000):0.9020960000	3qhb_A:1.4062010000):0.7263470000	((((1lb3_A:0.0887970000	2za7_A:0.0775860000):0.5669310000	(1bg7_A:0.1003090000	1r03_A:0.4902140000):0.0684459000):0.4521200000	(1z6o_A:2.7191990000	(((1eum_A:1.5302650000	1krq_A:0.4573380000):0.5886390000	3e6s_A:1.5884650000):0.7507030000	(2jd7_A:0.2947430000	1vlg_A:0.8429370000):0.1470190000):1.3956400000):0.1549970000):0.0616746000	1z6o_M:1.9191430000):1.3404600000):1.8649000000	(2vzb_A:2.6150470000	(((1bcf_A:0.0000010000	3e1q_A:0.0000010000):0.7209590000	2fkz_A:0.3127700000):0.7577260000	1jgc_A:0.9102650000):1.8000700000):0.3666590000):0.5095840000	1nfv_A:1.6724350000):1.9377100000):1.7479400000):0.3490730000):0.2680920000):0.4332840000):0.1292330000	(1n1q_A:0.6914450000	2chp_A:1.2674330000):0.0429897000);
(1ji5_A:0.5387200000	(1jig_A:0.2275230000	((1qgh_A:0.5804410000	2ux1_A:1.3755140000):0.4893020000	((1ji4_A:1.5723230000	2fjc_A:1.7113050000):0.1769800000	((((1dps_A:0.0000010000	1jts_A:0.0000010000):0.6321960000	1o9r_A:0.5327960000):0.9831290000	1uvh_A:1.3999020000):0.6101650000	((1tjo_A:0.0000010000	1tk6_A:0.0000010000):0.5451590000	((((((2fzf_A:4.2987010000	((((((((1oqu_A:0.2768950000	1uzr_A:0.1451910000):0.0322539000	1r2f_A:0.2262530000):1.7147000000	1mxr_A:2.4123460000):1.4206100000	3ee4_A:3.6241310000):1.7390400000	1jk0_A:0.1394970000):0.1897800000	(2uw2_A:0.0000020000	1w68_A:0.0321280000):0.0537557000):7.7247400000	((((2inc_B:1.9545160000	2inp_C:2.2050240000):0.7838550000	1mty_B:2.8908630000):1.0016800000	1mty_D:2.5411600000):0.6558680000	3dhg_A:1.2375840000):0.6864730000):3.9026400000	(((2uw1_A:0.0000010000	2uw1_B:0.0000010000):0.0755036000	1afr_A:0.2522990000):1.5975600000	1za0_A:6.1791590000):0.7816420000):4.1149000000):0.4440960000	3qhb_A:0.7439570000):0.6023200000	(1lko_A:1.3027170000	1yuz_A:1.0348040000):1.0817500000):0.8753290000	(((((1lb3_A:0.0809240000	2za7_A:0.0848500000):0.5471310000	1bg7_A:0.2039760000):0.1883050000	1r03_A:0.3535460000):0.6951040000	(1z6o_A:2.4776060000	(1z6o_M:1.7339980000	(((1eum_A:1.0001910000	1krq_A:0.3048230000):0.9340280000	(2jd7_A:0.4221980000	1vlg_A:0.8995870000):0.4047720000):0.2889120000	3e6s_A:1.5753680000):0.9985290000):0.1296410000):0.0000021803):2.2308700000	1otk_A:6.1015330000):1.0456000000):1.8058000000	2vzb_A:3.2447460000):0.1473330000	((((1bcf_A:0.0000010000	3e1q_A:0.0000010000):0.5762550000	2fkz_A:0.4404220000):0.7161510000	1jgc_A:0.2121800000):1.1062500000	1nfv_A:1.8132450000):0.7887260000):1.0587900000):1.8243400000):0.5995000000):0.2907130000):0.3336260000):0.1848800000	(1n1q_A:0.6307870000	2chp_A:0.9144900000):0.0559202000);
(1ji5_A:0.3740520000	(1jig_A:0.1631840000	((1qgh_A:0.4887640000	2ux1_A:1.1724270000):0.4153120000	((1ji4_A:1.1198060000	2fjc_A:1.2000220000):0.4469170000	(((1dps_A:0.0000010000	1jts_A:0.0000010000):0.9157990000	1o9r_A:0.4002180000):0.7061850000	(1uvh_A:1.4256260000	((1tjo_A:0.0000010000	1tk6_A:0.0000010000):0.7543730000	((((((2fzf_A:3.5499590000	(1lko_A:1.4156990000	1yuz_A:1.3674580000):1.0185300000):0.7805330000	3qhb_A:2.0256760000):0.7275860000	((((((((1oqu_A:0.1708300000	1uzr_A:0.1011190000):0.0563875000	1r2f_A:0.2731520000):1.4932600000	1mxr_A:1.2736430000):0.9301120000	(1jk0_A:0.2387910000	(2uw2_A:0.0000020000	1w68_A:0.0153180000):0.0949259000):1.1170500000):2.8089800000	3ee4_A:1.0717390000):2.3007700000	((2inc_B:1.1673390000	(2inp_C:1.5727530000	1mty_B:3.9857310000):1.8526000000):2.0173400000	(1mty_D:3.2584760000	3dhg_A:1.3097900000):0.8042410000):2.5255600000):2.1573100000	1za0_A:2.5500430000):0.6301250000	((2uw1_A:0.0000010000	2uw1_B:0.0000010000):0.1635120000	1afr_A:0.2175540000):2.3659400000):4.1094600000):1.0788500000	(((1lb3_A:0.1033220000	2za7_A:0.0837780000):0.1109550000	1otk_A:9.4476900000):0.2288030000	(1bg7_A:0.2576860000	(1r03_A:0.5152080000	(1z6o_A:2.6325590000	(1z6o_M:2.2119440000	((((1eum_A:0.7909950000	1krq_A:0.6862840000):1.1395400000	1vlg_A:0.3476650000):0.1580480000	2jd7_A:0.4598040000):0.9390150000	3e6s_A:1.8948580000):0.6872460000):0.3740440000):0.2743080000):0.1090950000):0.2245460000):1.5733000000):1.1607500000	((((1bcf_A:0.0000010000	3e1q_A:0.0000010000):0.5075440000	2fkz_A:0.3790640000):0.4618910000	1jgc_A:0.7572210000):1.6283500000	1nfv_A:2.3055970000):0.9846090000):0.2663970000	2vzb_A:1.5173170000):1.7613700000):0.9295980000):0.6325250000):0.4949740000):0.3584730000):0.1070700000):0.1408310000	(1n1q_A:0.4003840000	2chp_A:0.6526690000):0.2032170000);
(1ji5_A:0.3453530000	(1jig_A:0.1274990000	((1qgh_A:0.6978700000	2ux1_A:0.7684770000):0.3248750000	((1ji4_A:1.4773860000	2fjc_A:0.8047790000):0.2967060000	((((1dps_A:0.0000010000	1jts_A:0.0000010000):0.8613190000	1o9r_A:0.2087900000):0.9199290000	1uvh_A:1.0381920000):0.2829960000	((1tjo_A:0.0000010000	1tk6_A:0.0000010000):0.0000026218	((((((2fzf_A:2.4780260000	(1otk_A:6.1975990000	((((((1oqu_A:0.2441550000	1uzr_A:0.0703140000):0.0000021066	1r2f_A:0.3462590000):1.3763200000	1mxr_A:1.9428280000):1.1589600000	(1jk0_A:0.1474260000	(2uw2_A:0.0000020000	(1w68_A:0.0000030000	((((2inc_B:2.4157860000	2inp_C:1.2724720000):1.0224500000	1mty_B:3.0969180000):2.3447300000	1mty_D:2.8700280000):1.0045100000	3dhg_A:1.0891180000):4.8185100000):0.0077056700):0.1911260000):2.2551700000):1.6095000000	3ee4_A:0.6532170000):3.4532800000	(((2uw1_A:0.0000010000	2uw1_B:0.0000010000):0.1557210000	1afr_A:0.1099760000):3.6136600000	1za0_A:1.9422020000):2.3426200000):1.8593300000):0.0000023880):0.8119510000	3qhb_A:1.5053750000):0.2755320000	(1lko_A:1.1939980000	1yuz_A:1.7881820000):0.8782080000):0.7000610000	((((1lb3_A:0.1946440000	2za7_A:0.0570320000):0.4815220000	1bg7_A:0.0936150000):0.2164780000	1r03_A:0.4329030000):0.2287520000	((1z6o_A:3.3685950000	1z6o_M:1.7627110000):0.0667623000	(((1eum_A:0.7674220000	1krq_A:0.6015830000):0.5695270000	(2jd7_A:0.1990960000	1vlg_A:0.8630020000):0.2822330000):0.4963430000	3e6s_A:0.9330700000):0.9258400000):0.1763110000):1.4309700000):1.4233300000	2vzb_A:1.0216580000):0.1903000000	((((1bcf_A:0.0000010000	3e1q_A:0.0000010000):0.2559360000	2fkz_A:0.2371830000):0.3791090000	1jgc_A:0.5052900000):0.9890090000	1nfv_A:1.6299790000):0.9206460000):1.8805900000):1.4184000000):0.8892160000):0.3634970000):0.5886110000):0.0963605000	(1n1q_A:0.4106380000	2chp_A:0.6919590000):0.1361940000);
(1ji5_A:0.2414210000	(1jig_A:0.2152200000	((1qgh_A:0.3036050000	2ux1_A:0.9335540000):0.6066820000	((1ji4_A:1.2027420000	2fjc_A:0.6408770000):0.3021570000	((((1dps_A:0.0000010000	1jts_A:0.0000010000):0.3733480000	1o9r_A:0.5669040000):0.5083310000	1uvh_A:0.7769980000):0.7080760000	((1tjo_A:0.0000010000	1tk6_A:0.0000010000):0.8753100000	((((2fzf_A:3.8624020000	((1lko_A:1.1544410000	1yuz_A:1.0394960000):1.2660700000	3qhb_A:1.0488950000):0.5983200000):0.4611550000	(1otk_A:5.6135100000	(((((((1oqu_A:0.1687070000	1uzr_A:0.0783390000):0.1600930000	1r2f_A:0.2158110000):1.2447600000	1mxr_A:1.9979500000):1.2592400000	(1jk0_A:0.2465210000	(2uw2_A:0.0000020000	1w68_A:0.0078180000):0.1705670000):1.2268000000):1.4203700000	3ee4_A:1.2466280000):0.7855500000	(((2uw1_A:0.0000010000	2uw1_B:0.0000010000):0.2169920000	1afr_A:0.0227470000):4.0903100000	1za0_A:1.1564570000):3.7417700000):0.4471360000	((2inc_B:2.4987450000	(2inp_C:0.9693220000	1mty_B:4.0192570000):1.1303500000):0.7195160000	(1mty_D:2.7727430000	3dhg_A:0.7031090000):1.6934900000):1.1678900000):0.4170990000):1.1986700000):0.5457940000	(((((((((1lb3_A:0.1394870000	2za7_A:0.1236600000):0.1174460000	1z6o_A:2.7813270000):0.3233390000	1bg7_A:0.1380650000):0.3158830000	1r03_A:0.2503440000):0.6651510000	1z6o_M:1.4762690000):0.8956380000	3e6s_A:1.4556230000):0.8615210000	2jd7_A:0.5276980000):0.1980270000	1vlg_A:0.3574790000):0.5958990000	(1eum_A:0.5757280000	1krq_A:0.6567720000):0.3181370000):2.5760300000):1.0747100000	((2vzb_A:2.2824540000	(((1bcf_A:0.0000010000	3e1q_A:0.0000010000):0.4991410000	2fkz_A:0.1645540000):0.8043470000	1jgc_A:0.3637320000):0.8665200000):0.7563600000	1nfv_A:0.9494380000):0.3964340000):1.7971300000):1.0577400000):0.9407400000):0.3747310000):0.4306470000):0.2133360000	(1n1q_A:0.6541980000	2chp_A:0.7056830000):0.1063530000);
(1ji5_A:0.3728240000	1jig_A:0.4349240000	((1n1q_A:0.5750950000	2chp_A:0.9531860000):0.2441400000	(((1qgh_A:0.4120460000	2ux1_A:1.3049710000):0.2855680000	(1ji4_A:1.2433470000	2fjc_A:1.5564720000):0.6393570000):0.1629910000	((((1dps_A:0.0000010000	1jts_A:0.0000010000):0.5311380000	1o9r_A:0.5901970000):1.0086800000	1uvh_A:1.4238780000):0.8089330000	((1tjo_A:0.0000010000	1tk6_A:0.0000010000):0.7619730000	(((((((2fzf_A:3.1449620000	(((((1otk_A:3.6717710000	2inc_B:1.8498170000):0.7280830000	(2inp_C:1.5570350000	1mty_B:2.8797650000):1.6140800000):1.3400800000	(1mty_D:2.2016430000	3dhg_A:1.3184910000):0.9665990000):1.3922300000	((((((1oqu_A:0.1849030000	1uzr_A:0.0639270000):0.0755460000	1r2f_A:0.2083260000):1.4538500000	1mxr_A:1.1363800000):0.7716550000	(1jk0_A:0.0688380000	(2uw2_A:0.0000020000	1w68_A:0.0079800000):0.2718740000):1.4500500000):1.5512300000	3ee4_A:0.9328230000):1.4396900000	1za0_A:2.7501650000):1.6201000000):0.7758760000	((2uw1_A:0.0000010000	2uw1_B:0.0000010000):0.0531729000	1afr_A:0.2127270000):2.7973800000):1.9148400000):0.8418120000	(1lko_A:1.1025240000	1yuz_A:1.3849090000):0.6011050000):0.7249210000	3qhb_A:1.4229860000):1.4980200000	(((((1lb3_A:0.0499730000	2za7_A:0.1124660000):0.5838110000	1bg7_A:0.1331650000):0.1231910000	1r03_A:0.1918990000):0.1713480000	(1z6o_A:3.0013720000	1z6o_M:1.4936260000):0.4558210000):1.0043300000	(((1eum_A:0.8160380000	1krq_A:0.4604980000):0.3029520000	(2jd7_A:0.4023030000	1vlg_A:0.4072600000):0.3549060000):0.6552910000	3e6s_A:1.8357690000):0.3793040000):1.7959900000):1.0698300000	1nfv_A:0.8554590000):0.4379220000	(((1bcf_A:0.0000010000	3e1q_A:0.0000010000):0.3969380000	2fkz_A:0.3502530000):0.4736900000	1jgc_A:0.3946560000):0.7818860000):0.4959810000	2vzb_A:2.0314010000):0.9761520000):1.1352300000):0.2941350000):0.1644320000):0.1172300000);
(1ji5_A:0.4061840000	(1jig_A:0.0406100000	((1qgh_A:0.4874460000	2ux1_A:1.3615240000):0.4753400000	((1ji4_A:1.7066850000	2fjc_A:1.7977990000):0.4888290000	((((1dps_A:0.0000010000	1jts_A:0.0000010000):0.2780800000	1o9r_A:0.7160570000):0.4679270000	1uvh_A:1.9011300000):1.1848200000	((1tjo_A:0.0000010000	1tk6_A:0.0000010000):1.4561200000	((((((2fzf_A:3.6583680000	(1otk_A:3.7580810000	(((((((1oqu_A:0.2251370000	1uzr_A:0.0450930000):0.0130122000	1r2f_A:0.3018480000):2.0695600000	1mxr_A:1.6378770000):0.3691910000	(1jk0_A:0.1119210000	(2uw2_A:0.0000020000	1w68_A:0.0400360000):0.2821800000):1.7449900000):1.8375400000	3ee4_A:1.9033530000):1.3112600000	(((2uw1_A:0.0000010000	2uw1_B:0.0000010000):0.1070980000	1afr_A:0.2598750000):6.6729400000	1za0_A:0.6385460000):2.4707700000):2.9754300000	(((2inc_B:2.7060440000	2inp_C:1.5033380000):1.7357800000	(1mty_D:2.5790510000	3dhg_A:2.1616700000):2.0915100000):1.4381600000	1mty_B:1.0969450000):0.1982610000):2.7751200000):2.1408800000):1.3392200000	((1lko_A:1.1324260000	1yuz_A:1.3632890000):2.8079200000	3qhb_A:0.1863430000):1.4548900000):1.7687000000	1nfv_A:1.6957710000):0.8954940000	(((1bcf_A:0.0000010000	3e1q_A:0.0000010000):0.4638480000	2fkz_A:0.3470170000):0.4282710000	1jgc_A:0.9090860000):1.1571500000):0.5173810000	2vzb_A:2.3547480000):0.2645940000	((((((1lb3_A:0.0230650000	2za7_A:0.1038290000):0.6919770000	1bg7_A:0.1417350000):0.1542670000	1r03_A:0.2771420000):0.1958740000	1z6o_A:2.7394940000):0.0826730000	(((1eum_A:0.8676280000	1krq_A:0.2498470000):0.9890570000	(2jd7_A:0.2965790000	1vlg_A:0.7311240000):0.2809560000):0.4450520000	3e6s_A:1.5134590000):1.2032700000):0.3629370000	1z6o_M:1.5709590000):1.1872800000):1.2722100000):1.2319800000):0.3389990000):0.2283290000):0.5013460000):0.2065190000	(1n1q_A:0.5071100000	2chp_A:0.8383450000):0.2595710000);
(1ji5_A:0.3938230000	(1jig_A:0.1664920000	((1qgh_A:0.4729960000	2ux1_A:1.0921120000):0.4950400000	((1ji4_A:1.0441000000	2fjc_A:1.1597780000):0.5965200000	(((((1dps_A:0.0000010000	1jts_A:0.0000010000):0.4780290000	1o9r_A:0.4606500000):0.7266370000	1uvh_A:1.4470240000):0.9676750000	(1tjo_A:0.0000010000	1tk6_A:0.0000010000):1.2530600000):0.6210690000	((((((2fzf_A:5.0226310000	(((2uw1_A:0.0000010000	2uw1_B:0.0000010000):0.2140200000	1afr_A:0.0213260000):3.9573700000	1za0_A:2.4571480000):1.5152500000):0.9353380000	((1otk_A:4.3257540000	((2inc_B:2.2030800000	(1mty_D:1.8463010000	3dhg_A:2.3548530000):1.4176400000):0.4239140000	(2inp_C:1.8486590000	1mty_B:3.8860550000):1.2443500000):2.9647200000):0.6608310000	(((((1oqu_A:0.2555510000	1uzr_A:0.1812190000):0.0426842000	1r2f_A:0.2548500000):1.6379400000	1mxr_A:2.5548160000):0.2754720000	(1jk0_A:0.1192730000	(2uw2_A:0.0000020000	1w68_A:0.0081180000):0.3336330000):1.9552700000):2.4472300000	3ee4_A:1.0050460000):1.5367700000):1.8047100000):0.7406530000	(1lko_A:0.6858840000	1yuz_A:1.6202270000):1.7550500000):0.6943500000	3qhb_A:1.9509000000):0.3166470000	((((((1lb3_A:0.1637950000	2za7_A:0.1066160000):0.6562550000	1bg7_A:0.1835600000):0.1148920000	1r03_A:0.3441050000):0.8948950000	1z6o_M:1.4769530000):0.1423640000	1z6o_A:1.8906940000):0.1273280000	(((1eum_A:1.0444750000	1krq_A:0.3653790000):0.9457810000	3e6s_A:1.8029770000):0.2569780000	(2jd7_A:0.4894240000	1vlg_A:0.5393750000):0.1990390000):1.2940000000):3.0972800000):1.2414800000	((2vzb_A:2.4432850000	(((1bcf_A:0.0000010000	3e1q_A:0.0000010000):0.4981830000	2fkz_A:0.1289460000):0.9168730000	1jgc_A:0.3073200000):1.5377100000):0.3436440000	1nfv_A:2.0966850000):0.3101250000):0.9485050000):0.7443440000):0.3555620000):0.4150290000):0.1482070000	(1n1q_A:0.6225440000	2chp_A:0.8156000000):0.0569020000);
(1ji5_A:0.4354770000	(1jig_A:0.2268870000	((1qgh_A:0.5278430000	2ux1_A:0.7986080000):0.6879600000	((1ji4_A:0.9961580000	2fjc_A:0.9731280000):0.2872580000	(((1dps_A:0.0000010000	1jts_A:0.0000010000):0.8056550000	1o9r_A:0.4893370000):0.7717410000	(1uvh_A:1.7850730000	((1tjo_A:0.0000010000	1tk6_A:0.0000010000):1.3431200000	(((2fzf_A:3.7832640000	(((1lko_A:1.1644040000	1yuz_A:1.3469610000):1.8019800000	3qhb_A:0.6671250000):0.3102170000	(1otk_A:5.1253920000	(((((((1oqu_A:0.1433740000	1uzr_A:0.1607780000):0.0005342530	1r2f_A:0.2557720000):1.1870000000	1mxr_A:1.2268160000):0.8372810000	(1jk0_A:0.1733510000	(2uw2_A:0.0000020000	1w68_A:0.0076580000):0.1265170000):1.1733900000):2.7775000000	3ee4_A:0.1211460000):3.4040400000	(1mty_D:1.7455020000	3dhg_A:1.1170060000):0.5286580000):0.3300490000	((2inc_B:1.5345000000	(2inp_C:1.2259520000	1mty_B:2.1043970000):0.5888900000):1.2246400000	(((2uw1_A:0.0000010000	2uw1_B:0.0000010000):0.0528858000	1afr_A:0.2190040000):3.1985900000	1za0_A:2.6873260000):2.1837100000):0.0551459000):1.1902600000):1.5975300000):0.6437880000):0.8206900000	(2vzb_A:1.6748900000	((((((1lb3_A:0.1087780000	2za7_A:0.1688260000):0.5566280000	1bg7_A:0.1668670000):0.1052000000	1r03_A:0.3365530000):0.2716200000	(1z6o_A:1.9643610000	1z6o_M:1.0875080000):0.4206240000):0.6839640000	3e6s_A:1.1710310000):0.3201590000	(((1eum_A:0.6175130000	1krq_A:0.4479590000):0.9817280000	2jd7_A:0.6500610000):0.1696690000	1vlg_A:0.2827250000):0.2483010000):1.5908700000):0.4727210000):0.2051470000	((((1bcf_A:0.0000010000	3e1q_A:0.0000010000):0.4069130000	2fkz_A:0.1881180000):0.5587020000	1jgc_A:0.3443850000):1.4415600000	1nfv_A:1.2359320000):0.6882550000):1.7846100000):0.6166170000):0.2999980000):0.7285850000):0.1777020000):0.3492870000):0.1372440000	(1n1q_A:0.4788030000	2chp_A:0.7640040000):0.0765567000);
(1ji5_A:0.5191850000	(1jig_A:0.3701520000	(1qgh_A:0.4030620000	2ux1_A:0.9103370000):0.8910740000):0.0714642000	((1n1q_A:0.4601770000	((1ji4_A:0.8521270000	2fjc_A:1.4719940000):0.6273560000	((((1dps_A:0.0000010000	1jts_A:0.0000010000):0.8324830000	1o9r_A:0.3098630000):0.5497830000	1uvh_A:1.8522770000):0.9054130000	((1tjo_A:0.0000010000	1tk6_A:0.0000010000):1.5296900000	(((((2fzf_A:5.6567830000	3qhb_A:1.2974860000):1.7932300000	(((1lko_A:1.5440410000	1yuz_A:1.2682260000):1.3210700000	1otk_A:5.0489470000):0.5252380000	(((((((1oqu_A:0.2159230000	1uzr_A:0.0425430000):0.0555752000	1r2f_A:0.1951670000):1.7406500000	1mxr_A:1.3830290000):0.6461720000	(1jk0_A:0.1511440000	(2uw2_A:0.0000020000	1w68_A:0.0230200000):0.3035540000):1.3027000000):3.0249600000	3ee4_A:0.8519400000):3.0341500000	((2inc_B:1.8619580000	(2inp_C:2.1121580000	1mty_B:4.7214340000):2.4466300000):0.8383720000	(1mty_D:2.3961120000	3dhg_A:1.5585110000):1.0367700000):3.2725500000):1.0073800000	(((2uw1_A:0.0000010000	2uw1_B:0.0000010000):0.1999740000	1afr_A:0.1233280000):3.4881600000	1za0_A:2.5660700000):0.6884820000):3.1505400000):1.0856300000):0.3512170000	(((((((1lb3_A:0.1732190000	2za7_A:0.1468230000):0.5858440000	1bg7_A:0.3025270000):0.1563620000	1r03_A:0.2347250000):0.4215600000	(1z6o_A:3.6112330000	1z6o_M:0.9792430000):1.3802100000):1.4091400000	3e6s_A:2.3618390000):0.7666780000	(2jd7_A:0.4452770000	1vlg_A:0.5101500000):0.3204650000):0.4144020000	(1eum_A:1.2263250000	1krq_A:0.4323710000):0.1130050000):2.3626300000):1.3891500000	1nfv_A:0.6233580000):0.7431350000	(2vzb_A:2.2027250000	(((1bcf_A:0.0000010000	3e1q_A:0.0000010000):0.4939450000	2fkz_A:0.4601500000):0.8012290000	1jgc_A:0.5815150000):1.6378200000):0.5390250000):1.4498100000):1.3348200000):0.2972050000):0.3253890000):0.1952220000	2chp_A:1.2871010000):0.1978900000);
(1ji5_A:0.4129240000	(1jig_A:0.2719100000	(1n1q_A:0.4546340000	2chp_A:0.5932430000):0.2004700000):0.0939064000	((1qgh_A:0.4706370000	2ux1_A:1.3664690000):0.7685960000	((1ji4_A:1.6292530000	2fjc_A:1.4604270000):0.1987950000	((((1dps_A:0.0000010000	1jts_A:0.0000010000):0.5059590000	1o9r_A:0.6856380000):1.1060800000	1uvh_A:1.0444320000):0.8477320000	((1tjo_A:0.0000010000	1tk6_A:0.0000010000):1.0948700000	(((((2fzf_A:3.4257270000	3qhb_A:1.3985870000):0.2713700000	(1lko_A:1.0192350000	1yuz_A:1.2388490000):1.8012600000):1.0679900000	(((((((1lb3_A:0.0774820000	2za7_A:0.0992740000):0.6813090000	1bg7_A:0.1481870000):0.2734560000	1r03_A:0.1599410000):0.6442340000	1z6o_A:3.0505770000):0.0000022767	(1z6o_M:1.1279150000	((((1eum_A:0.8609460000	1krq_A:0.3127380000):1.0268400000	1vlg_A:0.3839500000):0.1314560000	2jd7_A:0.3865330000):0.2589130000	3e6s_A:1.3842340000):0.9873590000):0.3477540000):0.9879260000	1otk_A:9.5387910000):1.0914100000	(((((((1oqu_A:0.2417690000	1uzr_A:0.1756580000):0.0000022273	1r2f_A:0.2813630000):2.0181700000	1mxr_A:0.8568990000):0.9987930000	(1jk0_A:0.1286080000	(2uw2_A:0.0000020000	1w68_A:0.0081390000):0.3076630000):1.4049700000):3.4010600000	3ee4_A:0.8611390000):4.2100900000	1za0_A:1.6318580000):2.1371700000	((((2inc_B:2.4110760000	(2inp_C:2.4427220000	1mty_B:3.5452400000):2.3706600000):2.3345700000	1mty_D:1.8307320000):1.5943500000	3dhg_A:0.6428550000):4.3902500000	((2uw1_A:0.0000010000	2uw1_B:0.0000010000):0.0000020588	1afr_A:0.3362020000):1.3599800000):0.8392210000):2.4455400000):0.7144240000):0.8877230000	((((1bcf_A:0.0000010000	3e1q_A:0.0000010000):0.5667950000	2fkz_A:0.5719740000):0.8253310000	1jgc_A:0.3750060000):1.2209700000	1nfv_A:1.6813130000):0.5459490000):0.3964630000	2vzb_A:2.0902530000):1.6653500000):1.1758500000):0.3820670000):0.1497420000):0.4093480000);
(1ji5_A:0.2749880000	(1jig_A:0.3469880000	(1n1q_A:0.2998900000	((1qgh_A:0.7385070000	2ux1_A:1.1498770000):0.4165290000	((1ji4_A:1.0488500000	2fjc_A:1.6177050000):0.4324370000	((((1dps_A:0.0000010000	1jts_A:0.0000010000):0.3553760000	1o9r_A:0.4901290000):0.6253670000	1uvh_A:1.1919330000):0.7540110000	((1tjo_A:0.0000010000	1tk6_A:0.0000010000):1.5648700000	(((((((2fzf_A:3.3328970000	(((((((1oqu_A:0.1496020000	1uzr_A:0.1099960000):0.1491300000	1r2f_A:0.0924230000):1.1745900000	1mxr_A:1.1245400000):1.2427000000	(1jk0_A:0.1164710000	(2uw2_A:0.0000020000	1w68_A:0.0073580000):0.2454460000):0.7220660000):2.3588000000	3ee4_A:1.9002380000):0.8784530000	((2inc_B:2.8007330000	(2inp_C:0.5477400000	1mty_B:3.2167530000):1.6615500000):2.3778300000	(1mty_D:3.0154770000	3dhg_A:1.0176550000):0.8300290000):1.6515900000):0.6601210000	(((2uw1_A:0.0000010000	2uw1_B:0.0000010000):0.2354440000	1afr_A:0.0790290000):3.0460800000	1za0_A:2.7217260000):0.6390840000):0.0572860000):1.5250300000	(1lko_A:1.0026850000	1yuz_A:1.7499890000):1.6164300000):0.2919730000	1otk_A:5.9699570000):0.6066420000	3qhb_A:1.5588310000):1.1358100000	(((1lb3_A:0.1048580000	2za7_A:0.1052370000):0.6323480000	1r03_A:0.4028930000):0.0773987000	(1bg7_A:0.1340520000	((1z6o_A:2.6282070000	1z6o_M:1.1425420000):0.1182210000	(((1eum_A:0.6869960000	1krq_A:0.3433640000):0.6925260000	(2jd7_A:0.7802150000	1vlg_A:0.1532260000):0.1657750000):0.7280290000	3e6s_A:1.5514920000):0.9832790000):0.4619310000):0.0930219000):1.6800200000):0.6351120000	(2vzb_A:1.8553740000	(((1bcf_A:0.0000010000	3e1q_A:0.0000010000):0.5990520000	2fkz_A:0.1879430000):0.3800130000	1jgc_A:0.5360830000):1.5124200000):0.1792420000):0.3280330000	1nfv_A:1.6372660000):1.6322800000):0.3776900000):0.3886930000):0.2661660000):0.2733020000):0.2624950000):0.0954543000	2chp_A:0.8442730000);
(1ji5_A:0.4822770000	(1jig_A:0.3027970000	((1qgh_A:0.5410380000	2ux1_A:1.3949560000):0.3871580000	((1ji4_A:1.3181790000	2fjc_A:1.3559190000):0.5787040000	((((1dps_A:0.0000010000	1jts_A:0.0000010000):0.5436290000	1o9r_A:0.6098260000):0.9728390000	1uvh_A:1.1216430000):0.8036880000	((1tjo_A:0.0000010000	1tk6_A:0.0000010000):0.7367280000	(((((((2fzf_A:6.3393610000	((((((1oqu_A:0.2460600000	1uzr_A:0.1009690000):0.0364390000	1r2f_A:0.2725050000):2.4928400000	1mxr_A:1.0983660000):1.1763800000	(1jk0_A:0.3420550000	(2uw2_A:0.0000020000	1w68_A:0.0303990000):0.1842270000):0.8561960000):1.4358500000	3ee4_A:2.1075740000):4.0461600000	(((2inc_B:3.6248730000	(1mty_D:3.2205540000	3dhg_A:2.6252820000):0.9509550000):0.0000022202	(2inp_C:2.4787690000	1mty_B:3.2161120000):0.9484390000):1.3633700000	(((2uw1_A:0.0000010000	2uw1_B:0.0000010000):0.2742000000	1afr_A:0.0884570000):2.4439800000	1za0_A:3.6821570000):2.5033500000):1.0841300000):0.7122620000):0.0000025467	1otk_A:5.1313860000):1.6433100000	(1lko_A:1.3970050000	1yuz_A:2.3859590000):0.6734660000):0.8427340000	3qhb_A:2.6915080000):0.7667920000	(((((((((1lb3_A:0.1362720000	2za7_A:0.1109980000):0.1544350000	1z6o_A:2.6341430000):0.4041450000	1bg7_A:0.3664030000):0.2333490000	1r03_A:0.0520700000):0.3589780000	1z6o_M:2.3326380000):1.4070200000	3e6s_A:1.2893850000):0.5161120000	2jd7_A:0.2052860000):0.1432840000	1vlg_A:0.4882370000):0.2190550000	(1eum_A:0.6263210000	1krq_A:0.4623280000):0.6304310000):2.4406500000):0.3771160000	1nfv_A:1.2607380000):1.1074100000	(2vzb_A:1.6192530000	(((1bcf_A:0.0000010000	3e1q_A:0.0000010000):0.4698960000	2fkz_A:0.1873350000):0.6500780000	1jgc_A:0.3548720000):2.0299400000):0.4123150000):1.3002500000):1.3631100000):0.4128840000):0.4296920000):0.3887690000):0.1659120000	(1n1q_A:0.5658230000	2chp_A:1.0821190000):0.2018480000);
(1ji5_A:0.4333520000	(1jig_A:0.4021210000	(1n1q_A:0.3737530000	((2chp_A:0.5661060000	((1tjo_A:0.0000010000	1tk6_A:0.0000010000):2.0408100000	(((((2fzf_A:5.5042300000	3qhb_A:2.7347760000):1.3515400000	((((((((((1lb3_A:0.1114360000	2za7_A:0.1487730000):0.5143450000	1bg7_A:0.2744660000):0.1462550000	1r03_A:0.1384180000):0.6276520000	1z6o_A:2.2302770000):0.4628670000	1z6o_M:1.2842340000):1.3520000000	3e6s_A:1.4841370000):0.2227540000	(2jd7_A:0.4117910000	1vlg_A:0.7983300000):0.3361670000):0.9869380000	1eum_A:0.8236080000):0.1331020000	1krq_A:0.1218500000):1.4735600000	1otk_A:6.1539440000):1.1725200000):0.3363970000	((1lko_A:1.2018660000	1yuz_A:1.3407830000):1.8488600000	((((((((1oqu_A:0.2625000000	1r2f_A:0.3432330000):0.0594418000	1uzr_A:0.0631230000):1.7929500000	1mxr_A:1.2372590000):0.7812850000	(1jk0_A:0.0899910000	(2uw2_A:0.0000020000	1w68_A:0.0076130000):0.3339420000):2.4666200000):1.4830100000	3ee4_A:1.5614950000):3.5581200000	((2inc_B:0.8421130000	(2inp_C:1.4932560000	1mty_B:4.9202540000):1.9344100000):2.1761300000	(1mty_D:2.9028700000	3dhg_A:1.5953800000):1.2428300000):1.7045900000):1.1974200000	((2uw1_A:0.0000010000	2uw1_B:0.0000010000):0.3029700000	1afr_A:0.0403380000):1.7102200000):0.8678800000	1za0_A:2.5496900000):1.1726400000):1.1566000000):1.1186800000	1nfv_A:0.3191940000):2.3073300000	(2vzb_A:1.4845550000	(((1bcf_A:0.0000010000	3e1q_A:0.0000010000):0.5131190000	2fkz_A:0.1648700000):0.2358010000	1jgc_A:1.0954450000):3.2783400000):1.0492700000):0.9031440000):0.4783260000):0.3238550000	((1ji4_A:1.4662770000	2fjc_A:1.7176590000):0.0898115000	(((1dps_A:0.0000010000	1jts_A:0.0000010000):0.6522070000	1o9r_A:0.5060540000):0.8505610000	1uvh_A:1.3228710000):0.8804240000):0.3982530000):0.1810190000):0.1627470000):0.1093080000	(1qgh_A:0.3522180000	2ux1_A:1.2136380000):0.7715900000);
(1ji5_A:0.4524710000	(1jig_A:0.3335620000	(((1qgh_A:0.5058230000	2ux1_A:0.7105990000):0.7639330000	(((1dps_A:0.0000010000	1jts_A:0.0000010000):0.6017750000	1o9r_A:0.3769560000):0.9436230000	(1uvh_A:1.2974040000	((1tjo_A:0.0000010000	1tk6_A:0.0000010000):0.9443710000	(((((((2fzf_A:3.0519100000	(((1otk_A:5.5047260000	(((((1oqu_A:0.3189810000	1uzr_A:0.0692690000):0.0554542000	1r2f_A:0.2625880000):1.6201200000	1mxr_A:0.8228140000):1.2614100000	(1jk0_A:0.1454990000	(2uw2_A:0.0000020000	1w68_A:0.0216990000):0.2682650000):1.3460000000):2.1458300000	3ee4_A:0.4783960000):1.6718700000):1.6772500000	(((2inc_B:2.5583660000	(2inp_C:2.2808910000	1mty_B:3.1563890000):1.1200800000):1.0528700000	1mty_D:2.0327230000):0.1754930000	3dhg_A:1.3709200000):2.8123300000):1.1360500000	(((2uw1_A:0.0000010000	2uw1_B:0.0000010000):0.2632970000	1afr_A:0.0000030000):3.3478200000	1za0_A:1.6117300000):0.9810240000):0.3319730000):2.3228900000	(1lko_A:2.0488610000	1yuz_A:1.0880630000):0.1679790000):0.8933500000	3qhb_A:1.6235350000):1.6249900000	((((1lb3_A:0.0782190000	2za7_A:0.0483560000):0.5314150000	1bg7_A:0.0737350000):0.2069300000	1r03_A:0.2877530000):0.2918080000	(1z6o_A:2.8793550000	(1z6o_M:0.9557800000	((1eum_A:1.0734470000	1krq_A:0.1824530000):0.6032800000	(3e6s_A:1.1034120000	(2jd7_A:0.5920330000	1vlg_A:0.2999600000):0.3955430000):0.2074570000):1.0374000000):0.1799270000):0.3400740000):1.2192100000):0.8887850000	2vzb_A:1.2263530000):0.5099620000	(((1bcf_A:0.0000010000	3e1q_A:0.0000010000):0.2583840000	2fkz_A:0.2219550000):0.3673880000	1jgc_A:0.4490620000):1.2232200000):0.7797680000	1nfv_A:1.4432290000):1.5011800000):0.9368680000):0.3988250000):0.6079390000):0.1387250000	(1ji4_A:1.2496500000	2fjc_A:1.6338500000):0.2981590000):0.4129620000):0.2240650000	(1n1q_A:0.5626520000	2chp_A:0.9019130000):0.1588920000);
(1ji5_A:0.5311980000	((1jig_A:0.2123520000	2chp_A:0.8299780000):0.0880716000	(((1qgh_A:0.5293340000	2ux1_A:0.9585020000):0.4468730000	((((1dps_A:0.0000010000	1jts_A:0.0000010000):0.6778950000	1uvh_A:2.3798350000):0.2971670000	1o9r_A:0.1253230000):1.3345500000	((1tjo_A:0.0000010000	1tk6_A:0.0000010000):1.5541100000	((((((2fzf_A:3.1631290000	3qhb_A:1.9373150000):0.6549690000	(1otk_A:4.4554740000	((((((((1oqu_A:0.2350860000	1r2f_A:0.2690060000):0.0552897000	1uzr_A:0.0396510000):1.5192900000	1mxr_A:2.1474610000):0.5534370000	(1jk0_A:0.3025770000	(2uw2_A:0.0000020000	1w68_A:0.0486810000):0.1529440000):1.7265500000):1.4934400000	3ee4_A:0.3999280000):3.1361100000	1za0_A:2.0174690000):2.1526500000	((2uw1_A:0.0000010000	2uw1_B:0.0000010000):0.1866110000	1afr_A:0.0320660000):3.8271000000):2.0644900000	((2inc_B:3.5693880000	((2inp_C:2.9892410000	1mty_B:3.4230380000):1.2206400000	1mty_D:3.1187560000):0.2250890000):1.0489600000	3dhg_A:0.8693440000):2.1532200000):2.6725700000):1.2340400000):0.6352560000	(1lko_A:0.4763190000	1yuz_A:2.3738290000):2.8973900000):0.7250620000	((((1lb3_A:0.1979420000	2za7_A:0.1328080000):0.3285240000	(1bg7_A:0.2353130000	1r03_A:0.4109270000):0.1017960000):0.5789420000	(1z6o_A:1.7286480000	1z6o_M:2.1372180000):0.3111290000):0.1921110000	(((1eum_A:1.1799180000	1krq_A:0.4488000000):0.5553400000	2jd7_A:0.2013810000):0.2341020000	(3e6s_A:1.5565460000	1vlg_A:0.1971710000):0.2889960000):1.1816800000):1.2293700000):1.0044200000	2vzb_A:1.9876600000):0.1830450000	((((1bcf_A:0.0000010000	3e1q_A:0.0000010000):0.3497520000	2fkz_A:0.2225260000):0.6699400000	1jgc_A:0.6173360000):1.4285500000	1nfv_A:1.7701770000):0.7456810000):0.8490440000):1.2051800000):0.7397130000):0.2723270000	(1ji4_A:1.1732140000	2fjc_A:1.4134000000):0.8521120000):0.2828420000):0.0799475000	1n1q_A:0.8004440000);
(1ji5_A:0.4500400000	(1jig_A:0.3658440000	((1qgh_A:0.5966100000	2ux1_A:1.1630340000):0.7679560000	((1ji4_A:1.8780470000	2fjc_A:1.4813720000):0.2205940000	((((1dps_A:0.0000010000	1jts_A:0.0000010000):0.5857320000	1o9r_A:0.6494430000):0.9158590000	1uvh_A:1.5311000000):0.7889730000	((1tjo_A:0.0000010000	1tk6_A:0.0000010000):1.1046900000	((((((2fzf_A:4.1580820000	3qhb_A:2.1228700000):0.8265120000	((1lko_A:1.0790780000	1yuz_A:1.4091830000):0.8556120000	(((((1otk_A:6.4509080000	((((1oqu_A:0.2457050000	1uzr_A:0.0999240000):0.0661183000	1r2f_A:0.2742160000):1.5159800000	1mxr_A:1.3813060000):1.0289900000	(1jk0_A:0.2872420000	(2uw2_A:0.0000020000	1w68_A:0.0367110000):0.2026400000):1.5680300000):1.4920500000):0.1994930000	3ee4_A:1.3642320000):2.2570300000	((2inc_B:1.7646570000	(2inp_C:1.4914940000	1mty_B:3.6790530000):1.2870400000):1.1343800000	(1mty_D:2.5545260000	3dhg_A:2.1700070000):1.1727800000):2.4714400000):1.4330400000	1za0_A:1.5772990000):1.2624700000	((2uw1_A:0.0000010000	2uw1_B:0.0000010000):0.2823660000	1afr_A:0.0375560000):2.9014100000):3.1872500000):0.9700060000):1.9272200000	(((((((1lb3_A:0.0524380000	2za7_A:0.0908940000):0.6604370000	1bg7_A:0.1871650000):0.1847880000	1r03_A:0.3044880000):0.3212110000	(1z6o_A:3.0076560000	1z6o_M:1.4912260000):0.5377600000):1.4758600000	3e6s_A:1.4267000000):0.4988740000	(2jd7_A:0.4778350000	1vlg_A:0.6832710000):0.2437650000):0.3452390000	(1eum_A:0.9211180000	1krq_A:0.4139540000):0.6161230000):2.8641300000):0.4846280000	1nfv_A:1.0361060000):0.8812660000	(((1bcf_A:0.0000010000	3e1q_A:0.0000010000):0.6206980000	2fkz_A:0.2623000000):0.7058650000	1jgc_A:0.3435260000):1.6507600000):1.2857600000	2vzb_A:2.3625420000):1.5102500000):1.1602400000):0.5985190000):0.0804161000):0.0699963000):0.2229280000	(1n1q_A:0.5324920000	2chp_A:0.8508350000):0.3008160000);
(1ji5_A:0.5186030000	1jig_A:0.4357610000	(1n1q_A:0.5996090000	(2chp_A:0.6629620000	((((1qgh_A:0.6239930000	2ux1_A:0.6883650000):0.7155030000	2fjc_A:0.9958430000):0.2938400000	1ji4_A:1.4831010000):0.1285630000	((((1dps_A:0.0000010000	1jts_A:0.0000010000):0.9659200000	1o9r_A:0.4382450000):1.0719500000	1uvh_A:0.8681850000):0.7971580000	((1tjo_A:0.0000010000	1tk6_A:0.0000020000):0.7296660000	((((((2fzf_A:3.2670600000	3qhb_A:1.2717220000):1.1159900000	(1lko_A:0.6218970000	1yuz_A:1.8978370000):1.4104400000):0.7942840000	((((((1oqu_A:0.1546430000	1uzr_A:0.1570230000):0.1641860000	1r2f_A:0.2054770000):2.1195200000	1mxr_A:0.6437950000):1.2052000000	(1jk0_A:0.0296250000	(2uw2_A:0.0000020000	1w68_A:0.0299230000):0.3328790000):0.7740790000):1.2652600000	3ee4_A:1.4199510000):2.4287200000	(((2inc_B:1.7202640000	(2inp_C:1.7336330000	1mty_B:3.4109170000):2.1778400000):1.4008100000	(1mty_D:2.2900440000	3dhg_A:1.4457690000):0.7166540000):1.9878200000	(((2uw1_A:0.0000010000	2uw1_B:0.0000010000):0.1564950000	1afr_A:0.0943730000):2.4921900000	1za0_A:2.2647560000):0.9882840000):0.1630260000):1.5348900000):0.8024690000	(((((1lb3_A:0.0926840000	2za7_A:0.1103190000):0.4160000000	(1bg7_A:0.2183980000	1r03_A:0.5643670000):0.1082190000):0.3926020000	1z6o_A:3.6317150000):0.2139630000	(1z6o_M:1.6489110000	((((1eum_A:0.5161580000	1krq_A:0.6679100000):0.9089080000	1vlg_A:0.3165200000):0.3365660000	2jd7_A:0.2988790000):1.1552600000	3e6s_A:1.5127080000):1.2003800000):0.2731540000):1.8116700000	1otk_A:8.0171810000):0.2441540000):0.8476840000	(2vzb_A:1.6608940000	(((1bcf_A:0.0000010000	3e1q_A:0.0000010000):0.3339030000	2fkz_A:0.4506740000):0.1212810000	1jgc_A:1.0019180000):1.2125300000):0.3861320000):0.2440500000	1nfv_A:1.4797540000):1.2470900000):0.4393780000):0.6307510000):0.3603650000):0.1464600000):0.0923773000);
(1ji5_A:0.5800590000	1jig_A:0.2050030000	((1n1q_A:0.3541150000	2chp_A:1.0011040000):0.2057110000	(((1qgh_A:0.4870820000	2ux1_A:0.9464670000):0.3196200000	(1ji4_A:1.1385150000	2fjc_A:1.3191690000):0.8461460000):0.1759660000	((((1dps_A:0.0000010000	1jts_A:0.0000010000):0.5810800000	1o9r_A:0.5649620000):0.8031710000	1uvh_A:1.2476510000):1.0412700000	((1tjo_A:0.0000010000	1tk6_A:0.0000010000):1.3769700000	((((((2fzf_A:4.1089950000	((1otk_A:5.9764330000	(((2inc_B:2.0920530000	2inp_C:1.9532410000):1.1477600000	1mty_B:2.8217160000):0.9826510000	(1mty_D:2.7743310000	3dhg_A:1.4238340000):0.7335820000):1.5459300000):0.2220550000	(((((1oqu_A:0.2483470000	1uzr_A:0.1196400000):0.0758577000	1r2f_A:0.0894410000):1.4446400000	1mxr_A:1.4731790000):0.8185880000	(1jk0_A:0.2134540000	(2uw2_A:0.0000020000	1w68_A:0.0160530000):0.1293060000):2.2832200000):2.4909900000	3ee4_A:0.6764430000):4.2514700000):1.0126300000):0.1948770000	(((2uw1_A:0.0000010000	2uw1_B:0.0000010000):0.0722634000	1afr_A:0.2267280000):3.0811100000	1za0_A:3.8882920000):1.6826700000):1.3770900000	((1lko_A:0.9418480000	1yuz_A:1.5111160000):1.2607500000	3qhb_A:1.5742580000):0.3536420000):1.5853500000	(((((1lb3_A:0.1120140000	2za7_A:0.0953250000):0.6249690000	1bg7_A:0.1754850000):0.1034350000	1r03_A:0.3854470000):0.2607540000	(1z6o_A:2.1152740000	1z6o_M:1.6038420000):0.7309730000):0.2740090000	((((1eum_A:0.7930500000	1krq_A:0.3523650000):1.1231900000	2jd7_A:0.3324720000):0.1935680000	1vlg_A:0.5912190000):0.3780190000	3e6s_A:1.4949770000):1.1513900000):2.2159400000):0.5227560000	(2vzb_A:2.1223940000	(((1bcf_A:0.0000010000	3e1q_A:0.0000010000):0.6694160000	2fkz_A:0.1773160000):0.7463660000	1jgc_A:0.3491100000):0.7952200000):0.4079420000):0.3373260000	1nfv_A:1.1298170000):1.5913100000):0.9434350000):0.4657620000):0.1837380000):0.2384380000);
(1ji5_A:0.4193190000	((1jig_A:0.1667980000	((1ji4_A:0.8601390000	2fjc_A:1.3142560000):0.3723600000	((((1dps_A:0.0000010000	1jts_A:0.0000010000):0.7131680000	1o9r_A:0.3244920000):0.6211800000	1uvh_A:1.0939620000):0.5440980000	((1tjo_A:0.0000010000	1tk6_A:0.0000010000):0.7612860000	(((2fzf_A:4.8636710000	(((1lko_A:1.0379460000	1yuz_A:1.2091440000):1.1651000000	3qhb_A:2.0126470000):0.5992220000	((((1otk_A:4.6516290000	((2inc_B:1.5088620000	2inp_C:1.4625520000):0.7713180000	1mty_B:2.1984610000):0.1897390000):1.5629200000	1mty_D:1.9622870000):0.4219410000	3dhg_A:0.7353930000):2.0046900000	(((((((1oqu_A:0.2324680000	1uzr_A:0.0855900000):0.1069760000	1r2f_A:0.2222800000):1.3307800000	1mxr_A:1.6398820000):1.2592600000	(1jk0_A:0.2279900000	(2uw2_A:0.0000020000	1w68_A:0.0139910000):0.1161500000):1.0595300000):1.3721500000	3ee4_A:1.2744340000):3.3378500000	1za0_A:1.0921140000):2.4087300000	((2uw1_A:0.0000010000	2uw1_B:0.0000010000):0.0461642000	1afr_A:0.1709740000):2.5910800000):0.9606900000):1.4618500000):0.8611300000):0.4489460000	(2vzb_A:1.1354110000	(((1lb3_A:0.1129080000	2za7_A:0.0622540000):0.2329280000	(1z6o_A:2.5666530000	(1z6o_M:1.4908860000	(((1eum_A:0.9654870000	1krq_A:0.2539710000):0.6683600000	(2jd7_A:0.4747890000	1vlg_A:0.5164700000):0.3784760000):0.5242120000	3e6s_A:1.3963730000):0.6057910000):0.2912710000):0.3467480000):0.0348698000	(1bg7_A:0.1272450000	1r03_A:0.3215860000):0.0987806000):2.4354000000):0.4645770000):0.2881380000	((((1bcf_A:0.0000010000	3e1q_A:0.0000010000):0.2069530000	2fkz_A:0.2774160000):0.3689990000	1jgc_A:0.5119790000):1.3464300000	1nfv_A:1.1918210000):0.6255110000):0.7915160000):1.0168600000):0.5824070000):0.2449390000):0.1173840000	(1qgh_A:0.4073070000	2ux1_A:0.8484370000):0.8170980000):0.1031000000	(1n1q_A:0.5105070000	2chp_A:1.0317830000):0.1169770000);
(1ji5_A:0.4253420000	(1jig_A:0.3493030000	(((1qgh_A:0.7231860000	2ux1_A:1.1874160000):0.4030320000	(1ji4_A:1.6649970000	2fjc_A:1.9124140000):0.2887740000):0.2068520000	((((1dps_A:0.0000010000	1jts_A:0.0000010000):0.6963350000	1o9r_A:0.6620230000):0.8686630000	1uvh_A:1.6547200000):1.1104300000	((1tjo_A:0.0000010000	1tk6_A:0.0000010000):1.3789900000	(((((2fzf_A:3.6349950000	((((((((1oqu_A:0.2149390000	1uzr_A:0.1557210000):0.0148865000	1r2f_A:0.2542710000):1.1867500000	1mxr_A:1.8275430000):0.7579860000	3ee4_A:2.8334230000):2.0523200000	1jk0_A:0.1653570000):0.0122839000	(2uw2_A:0.0000020000	1w68_A:0.0078420000):0.1577820000):3.5280900000	(((2inc_B:3.1331020000	(2inp_C:2.2329550000	1mty_B:2.9629830000):1.3203800000):0.9256820000	1mty_D:2.2984660000):0.4165460000	3dhg_A:1.0942680000):2.7806500000):1.2534700000	(((2uw1_A:0.0000010000	2uw1_B:0.0000010000):0.2951540000	1afr_A:0.0000030000):3.1998200000	1za0_A:2.7949620000):2.1132100000):0.7002430000):0.4281600000	1otk_A:9.1987710000):0.7931060000	((1lko_A:0.5650040000	1yuz_A:1.4222380000):1.2447800000	3qhb_A:2.2464750000):0.6192910000):0.8414420000	(2vzb_A:1.4170540000	((((((1lb3_A:0.1237710000	2za7_A:0.1210970000):0.2677960000	1z6o_A:2.3385890000):0.3847550000	1bg7_A:0.0441440000):0.1487870000	1r03_A:0.3908760000):0.4869930000	1z6o_M:2.0984190000):0.3079850000	((((1eum_A:0.8290240000	1krq_A:0.3251800000):1.0010600000	2jd7_A:0.0000020000):0.2845940000	1vlg_A:0.8538750000):0.6317270000	3e6s_A:1.3823060000):0.5603720000):1.8987800000):0.3045480000):0.3787350000	((((1bcf_A:0.0000010000	3e1q_A:0.0000010000):0.5545750000	2fkz_A:0.2464640000):0.7571110000	1jgc_A:0.3122320000):1.3848700000	1nfv_A:1.7082050000):0.7697080000):1.4237400000):1.3119700000):0.5036750000):0.2410140000):0.1489300000	(1n1q_A:0.4552540000	2chp_A:1.1637390000):0.2018830000);
(1ji5_A:0.5138980000	(1jig_A:0.2937680000	(((1qgh_A:0.6011560000	2ux1_A:0.9435730000):0.3452200000	((((1dps_A:0.0000010000	1jts_A:0.0000010000):0.6040620000	1o9r_A:0.4208750000):0.9477530000	1uvh_A:1.1987260000):0.5671290000	((1tjo_A:0.0000010000	1tk6_A:0.0000010000):0.9923250000	((((2fzf_A:6.2853410000	1jgc_A:0.4380200000):0.0898440000	((1bcf_A:0.0000010000	3e1q_A:0.0000010000):0.3509180000	2fkz_A:0.4737440000):0.4567410000):2.4590500000	2vzb_A:1.7318370000):0.8202600000	(1nfv_A:1.4259780000	((((1lko_A:0.6778180000	1yuz_A:2.4708710000):2.3070700000	3qhb_A:2.0841510000):0.8632090000	(((1otk_A:4.0350850000	(((((1oqu_A:0.3372700000	1r2f_A:0.3675210000):0.0484336000	1uzr_A:0.0746260000):1.6855800000	1mxr_A:1.8575530000):0.8015000000	(1jk0_A:0.2137170000	(2uw2_A:0.0000020000	1w68_A:0.0155740000):0.2389940000):1.7763100000):1.1368500000	3ee4_A:1.9416430000):1.3066700000):1.5423000000	((2inc_B:1.4870980000	(2inp_C:1.5812920000	1mty_B:3.3200830000):0.5656110000):0.6525430000	(1mty_D:1.9702580000	3dhg_A:1.9531200000):2.2916200000):1.1367500000):1.4342600000	(((2uw1_A:0.0000010000	2uw1_B:0.0000010000):0.0756215000	1afr_A:0.2311460000):3.0304500000	1za0_A:2.3436210000):1.3092300000):2.0309100000):0.2248350000	((1lb3_A:0.0980730000	2za7_A:0.0714040000):0.4158590000	((1bg7_A:0.1566980000	1r03_A:0.5234000000):0.1045150000	((1z6o_A:2.4751220000	1z6o_M:2.3706500000):0.3402230000	(((1eum_A:1.1117740000	1krq_A:0.3661610000):0.6774180000	3e6s_A:1.4858820000):0.4821760000	(2jd7_A:0.5495560000	1vlg_A:0.5668270000):0.5192700000):1.1820300000):0.2232780000):0.0479252000):2.3220400000):1.2638500000):1.4721100000):0.8048350000):2.0213200000):0.7507860000):0.3460540000	(1ji4_A:1.1662330000	2fjc_A:1.1219180000):0.2620140000):0.0981104000):0.0733785000	(1n1q_A:0.2414000000	2chp_A:0.9469130000):0.3985980000);
(1ji5_A:0.3128250000	(1jig_A:0.2030260000	((1qgh_A:0.3384220000	2ux1_A:1.0254100000):0.5471460000	((1ji4_A:1.0695550000	2fjc_A:1.0589230000):0.7036650000	((((1dps_A:0.0000010000	1jts_A:0.0000010000):0.4369540000	1o9r_A:0.3578130000):0.6943940000	1uvh_A:1.1447830000):0.5492500000	((1tjo_A:0.0000010000	1tk6_A:0.0000010000):0.8195250000	(((((((2fzf_A:4.2445310000	(((((((1oqu_A:0.2651440000	1uzr_A:0.0860490000):0.0809092000	1r2f_A:0.1962270000):1.2806200000	1mxr_A:2.3277450000):1.0557500000	(1jk0_A:0.0570880000	(2uw2_A:0.0000020000	1w68_A:0.0310540000):0.2469690000):2.3062800000):1.2529800000	3ee4_A:0.7621850000):4.1391900000	1za0_A:1.7347440000):1.0163800000	((2uw1_A:0.0000010000	2uw1_B:0.0000010000):0.0597631000	1afr_A:0.1419500000):3.0387200000):2.1518800000):0.7208920000	(1otk_A:5.0957680000	((2inc_B:2.5434080000	(2inp_C:1.5411130000	1mty_B:4.4539060000):1.7041300000):0.2041590000	(1mty_D:2.6404240000	3dhg_A:2.1238530000):0.8804760000):2.8102800000):0.3689870000):1.1303300000	(1lko_A:0.5535040000	1yuz_A:1.6056360000):1.6449800000):0.2695490000	3qhb_A:1.9138380000):1.2416600000	(((((1lb3_A:0.1736140000	2za7_A:0.0697120000):0.4842210000	1bg7_A:0.1640120000):0.1709680000	1r03_A:0.3305810000):0.3546850000	(1z6o_A:1.8667010000	1z6o_M:1.3329370000):0.3698780000):0.5371690000	(((1eum_A:1.0076840000	1krq_A:0.3962410000):0.4587140000	3e6s_A:1.3618690000):0.2064720000	(2jd7_A:0.3892340000	1vlg_A:0.3949680000):0.4077400000):0.6979520000):2.4938600000):1.0250200000	(2vzb_A:2.9815660000	(((1bcf_A:0.0000010000	3e1q_A:0.0000010000):0.4110190000	2fkz_A:0.3274960000):0.8188330000	1jgc_A:0.6398230000):1.2002800000):0.1555060000):0.5610360000	1nfv_A:1.1512000000):1.7120100000):1.0956200000):1.0399400000):0.2519080000):0.2148340000):0.1967710000	(1n1q_A:0.5328920000	2chp_A:0.7596890000):0.1618910000);
(1ji5_A:0.4290680000	1jig_A:0.2535100000	((1n1q_A:0.3697720000	2chp_A:0.9939340000):0.1125420000	(((1qgh_A:0.3823860000	2ux1_A:0.8763290000):0.5376920000	(1ji4_A:1.1029990000	2fjc_A:1.5592390000):0.4348780000):0.2807530000	(((((1dps_A:0.0000010000	1jts_A:0.0000010000):0.6483560000	1o9r_A:0.2419150000):1.0359100000	1uvh_A:1.3330400000):1.1324900000	(1tjo_A:0.0000010000	1tk6_A:0.0000010000):2.0080700000):0.3814620000	((((((((2fzf_A:3.0455890000	((((2inc_B:3.4067960000	2inp_C:1.0876950000):1.5356700000	1mty_B:3.1314700000):1.5471200000	1mty_D:2.5878650000):0.4184500000	3dhg_A:0.8964550000):1.7754000000):1.4459700000	(1otk_A:5.5973110000	(((((1oqu_A:0.2043710000	1uzr_A:0.0922040000):0.1712310000	1r2f_A:0.1104820000):1.3136200000	1mxr_A:1.9018690000):0.3621420000	(1jk0_A:0.1080170000	(2uw2_A:0.0000020000	1w68_A:0.0305310000):0.2207470000):1.6002900000):2.1053600000	3ee4_A:1.1564080000):1.4401000000):1.2264000000):0.7838450000	(((2uw1_A:0.0000010000	2uw1_B:0.0000010000):0.2847640000	1afr_A:0.0000020000):3.5457900000	1za0_A:2.3358930000):1.3321500000):1.3590900000	((1lko_A:1.1915750000	1yuz_A:1.0891190000):1.1106300000	3qhb_A:1.6469750000):1.6566400000):0.8004750000	((((((((1lb3_A:0.0741700000	2za7_A:0.1730520000):0.2644300000	1z6o_A:3.1753480000):0.5041600000	1bg7_A:0.2714150000):0.0296509000	1r03_A:0.6172130000):0.7799780000	1z6o_M:1.7391520000):1.0858100000	3e6s_A:1.6366190000):0.2062210000	(2jd7_A:0.6100100000	1vlg_A:0.3688990000):0.2493790000):0.2214230000	(1eum_A:1.0307080000	1krq_A:0.4577040000):0.0669320000):1.4859000000):1.6088000000	1nfv_A:0.6543220000):1.3140000000	(((1bcf_A:0.0000010000	3e1q_A:0.0000010000):0.5313410000	2fkz_A:0.1434380000):0.7068890000	1jgc_A:0.4272540000):1.1299500000):0.5230310000	2vzb_A:1.8678350000):1.2106000000):0.3243500000):0.1513450000):0.1093240000);
(1ji5_A:0.6467220000	((1jig_A:0.3241960000	((1ji4_A:1.7229350000	2fjc_A:1.3757270000):0.6066520000	((((1dps_A:0.0000010000	1jts_A:0.0000010000):0.9151370000	1o9r_A:0.3729350000):1.1235900000	1uvh_A:1.9310670000):1.0793600000	((1tjo_A:0.0000010000	1tk6_A:0.0000010000):1.6518700000	((((2fzf_A:6.9667330000	(((1bcf_A:0.0000010000	3e1q_A:0.0000010000):0.3906130000	2fkz_A:0.2118620000):0.4927780000	1jgc_A:0.6254400000):0.7317970000):0.6458880000	2vzb_A:2.7369370000):0.5811720000	1nfv_A:2.3258680000):0.3435600000	(((1lko_A:0.9670980000	1yuz_A:1.8181700000):1.7266100000	(((1otk_A:5.8976670000	((2inc_B:1.6457900000	(2inp_C:2.9399950000	1mty_B:4.0060080000):0.8370870000):1.4833400000	(1mty_D:1.9125170000	3dhg_A:1.8702660000):1.4416100000):2.8879000000):1.2512400000	(((((1oqu_A:0.2479770000	1r2f_A:0.3459410000):0.0289428000	1uzr_A:0.1628360000):1.7329900000	1mxr_A:1.9635290000):0.9350100000	(1jk0_A:0.1159940000	(2uw2_A:0.0000020000	1w68_A:0.0240850000):0.2560590000):1.7073800000):2.8087300000	3ee4_A:0.0923870000):1.5132100000):1.2951500000	(((2uw1_A:0.0000010000	2uw1_B:0.0000010000):0.0862298000	1afr_A:0.2086300000):5.0115000000	1za0_A:2.5498370000):2.2427200000):2.5715300000):2.0976000000	(3qhb_A:4.0156190000	(((((1lb3_A:0.0591410000	2za7_A:0.1114810000):0.4985850000	1bg7_A:0.1545200000):0.1258420000	1r03_A:0.3626570000):0.4253330000	(1z6o_A:2.0011030000	1z6o_M:1.8130860000):0.1984890000):0.3041740000	((((1eum_A:1.1145070000	1krq_A:0.3166110000):1.3443100000	2jd7_A:0.3023200000):0.1776880000	1vlg_A:0.6413580000):0.3807950000	3e6s_A:1.7611860000):0.9985680000):2.3066700000):0.6959850000):0.2402860000):0.9848210000):1.0824800000):0.5933020000):0.2815730000):0.1546040000	(1qgh_A:0.6311270000	2ux1_A:1.4618400000):0.8574860000):0.1199140000	(1n1q_A:0.7164200000	2chp_A:1.1084020000):0.1939850000);
(1ji5_A:0.3417420000	((1jig_A:0.2183910000	((1qgh_A:0.4505770000	2ux1_A:1.2836540000):0.6367560000	((1ji4_A:0.9481950000	2fjc_A:0.7632630000):0.3557970000	((((1dps_A:0.0000010000	1jts_A:0.0000010000):0.6352630000	1o9r_A:0.2652440000):0.8592000000	1uvh_A:1.1515260000):1.2154100000	((1tjo_A:0.0000010000	1tk6_A:0.0000010000):0.6195330000	((((((2fzf_A:5.2429850000	(1lko_A:0.7746300000	1yuz_A:1.6483730000):0.9666230000):0.2744710000	(((((((1oqu_A:0.1134040000	1uzr_A:0.1306150000):0.0000024912	1r2f_A:0.3781890000):2.0299000000	1mxr_A:1.1132820000):1.1181500000	(1jk0_A:0.1548910000	(2uw2_A:0.0000020000	1w68_A:0.0472770000):0.2576110000):1.3691900000):2.6100500000	3ee4_A:0.9999460000):4.2521900000	((2inc_B:2.7692750000	(2inp_C:2.5901090000	1mty_B:4.0568910000):0.6860200000):0.6789740000	(1mty_D:3.0737490000	3dhg_A:1.7518180000):1.4253300000):1.5792500000):1.9353400000	(((2uw1_A:0.0000010000	2uw1_B:0.0000010000):0.1689840000	1afr_A:0.1758850000):2.1356400000	1za0_A:2.5531350000):2.1457100000):1.2551800000):1.2240800000	(((1lb3_A:0.0955370000	2za7_A:0.1254820000):0.4973850000	(1bg7_A:0.2931890000	(1r03_A:0.3337630000	(1z6o_A:2.0045090000	(1z6o_M:1.4378140000	((((1eum_A:0.6976410000	1krq_A:0.2656800000):0.8166650000	1vlg_A:0.4326040000):0.2154520000	2jd7_A:0.3280960000):0.7610430000	3e6s_A:2.8894860000):0.9166880000):0.2109420000):0.6010370000):0.1289100000):0.0621421000):2.0723300000	1otk_A:4.7937490000):0.7887220000):0.0312897000	3qhb_A:2.2398560000):2.4505300000	((((1bcf_A:0.0000010000	3e1q_A:0.0000010000):0.4927500000	2fkz_A:0.2785680000):0.4351010000	1jgc_A:0.7837610000):1.0564500000	1nfv_A:1.5502440000):0.2918870000):0.2815240000	2vzb_A:2.7401790000):0.7012170000):1.3775800000):0.4288810000):0.5297530000):0.2503140000):0.3157940000	1n1q_A:0.5725280000):0.1749790000	2chp_A:0.8540220000);
(1ji5_A:0.2148420000	((1jig_A:0.2495550000	((1qgh_A:0.7463610000	2ux1_A:1.3845760000):0.5868980000	((1ji4_A:1.9078330000	2fjc_A:1.1922920000):0.4205310000	((((1dps_A:0.0000010000	1jts_A:0.0000010000):0.3883760000	1o9r_A:0.5260470000):1.0391500000	1uvh_A:0.6710690000):1.4067700000	((1tjo_A:0.0000010000	1tk6_A:0.0000010000):1.2022700000	(((((2fzf_A:3.1402370000	((((((((1oqu_A:0.1892920000	1uzr_A:0.1287640000):0.1917210000	1r2f_A:0.1571040000):1.4987500000	1mxr_A:1.5727630000):1.5956900000	(1jk0_A:0.0138520000	(2uw2_A:0.0000020000	1w68_A:0.0392670000):0.3112550000):1.2224000000):2.2419400000	3ee4_A:0.5201140000):2.6004100000	1za0_A:2.1838430000):1.6877400000	((2inc_B:4.6460680000	(2inp_C:1.5250310000	1mty_B:5.5154450000):1.9027500000):0.9423870000	(1mty_D:2.7305490000	3dhg_A:0.8033710000):1.5547900000):1.9515100000):1.0206100000	((2uw1_A:0.0000010000	2uw1_B:0.0000010000):0.0811944000	1afr_A:0.2220000000):2.9868900000):1.7242500000):0.2262160000	1otk_A:5.0148600000):1.1795800000	((1lko_A:0.5220700000	1yuz_A:1.5482350000):2.1462300000	(3qhb_A:1.5201170000	(((((1lb3_A:0.0528900000	2za7_A:0.2100780000):0.6445950000	1bg7_A:0.2384840000):0.3040140000	(1r03_A:0.0321890000	1z6o_M:2.1445430000):0.0536945000):0.5040120000	1z6o_A:3.4041980000):0.2429280000	(((1eum_A:0.9025650000	1krq_A:0.2565060000):0.8131850000	3e6s_A:1.8428630000):0.2798950000	(2jd7_A:0.2897470000	1vlg_A:0.4332650000):0.3102210000):0.7141870000):3.0112900000):0.1825020000):0.3794460000):1.0876700000	(2vzb_A:2.3534780000	(((1bcf_A:0.0000010000	3e1q_A:0.0000010000):0.6023360000	2fkz_A:0.3245350000):0.9375520000	1jgc_A:0.5643040000):0.5079530000):0.3100760000):0.3212180000	1nfv_A:1.5163440000):2.0166000000):1.2439300000):0.5118440000):0.0847476000):0.4456270000):0.1361960000	1n1q_A:0.6773560000):0.2905150000	2chp_A:1.0662490000);
(1ji5_A:0.4226880000	(1jig_A:0.2197070000	((((1qgh_A:0.7470260000	2ux1_A:1.3535950000):0.2795650000	(((1dps_A:0.0000010000	1jts_A:0.0000010000):0.5417970000	1o9r_A:0.4855090000):0.7166660000	1uvh_A:1.2029990000):1.5761500000):0.2341180000	(1ji4_A:2.2044200000	2fjc_A:1.5727640000):0.7602480000):0.2244570000	((1tjo_A:0.0000010000	1tk6_A:0.0000010000):1.5003200000	((((((2fzf_A:3.7195480000	((1otk_A:6.7090600000	((((((1oqu_A:0.2153400000	1uzr_A:0.0645020000):0.0612136000	1r2f_A:0.1886190000):1.1012700000	1mxr_A:2.0085160000):1.0957100000	(1jk0_A:0.1555190000	(2uw2_A:0.0000020000	1w68_A:0.0160800000):0.1648650000):1.9037200000):2.0684600000	3ee4_A:0.3434590000):1.9343000000	(((2uw1_A:0.0000010000	2uw1_B:0.0000010000):0.1050140000	1afr_A:0.1652390000):4.5993800000	1za0_A:1.2385740000):2.3978100000):1.3369900000):1.0453300000	((2inc_B:3.2454160000	(2inp_C:1.9429860000	1mty_B:4.2793150000):1.2888000000):1.0081700000	(1mty_D:3.7126550000	3dhg_A:1.4129370000):2.2367800000):1.4686700000):1.8080100000):0.7990680000	(1lko_A:1.2172090000	1yuz_A:0.6860340000):0.8747290000):0.6800820000	3qhb_A:0.6629490000):2.4405300000	((((1lb3_A:0.1129670000	2za7_A:0.1083720000):0.3276730000	1z6o_A:3.0611760000):0.3102220000	((1r03_A:0.0859670000	1z6o_M:2.5608310000):0.2676690000	(((1eum_A:0.8995360000	1krq_A:0.4258170000):0.8872110000	(2jd7_A:0.3736280000	1vlg_A:0.4737310000):0.2939180000):0.6505950000	3e6s_A:2.0175630000):0.8511530000):0.1064060000):0.0244807000	1bg7_A:0.1137410000):2.1639300000):0.9153640000	((((1bcf_A:0.0000010000	3e1q_A:0.0000010000):0.5794070000	2fkz_A:0.4267820000):0.7136110000	1jgc_A:0.6226060000):0.8716620000	1nfv_A:1.4979600000):0.4002470000):0.1820200000	2vzb_A:2.5181530000):1.1851500000):2.1097300000):0.1343160000):0.1673890000	(1n1q_A:0.5272340000	2chp_A:0.7914810000):0.1659760000);
(1ji5_A:0.5354180000	(1jig_A:0.3137620000	(((1qgh_A:0.5980880000	2ux1_A:1.0669800000):0.3014390000	(((1dps_A:0.0000010000	1jts_A:0.0000010000):0.6062540000	1o9r_A:0.4695100000):1.5565300000	(1uvh_A:1.0473920000	((1tjo_A:0.0000010000	1tk6_A:0.0000010000):1.1021900000	((((2fzf_A:3.1488400000	((1otk_A:6.0986650000	((2inc_B:2.3115240000	(2inp_C:0.9670730000	1mty_B:5.4154640000):1.9147600000):2.7243900000	(1mty_D:3.3679340000	3dhg_A:1.7872280000):0.8225550000):3.7004700000):0.4663740000	((((((1oqu_A:0.3022020000	1r2f_A:0.2608040000):0.0526825000	1uzr_A:0.0379010000):1.3424900000	1mxr_A:1.3249810000):0.6906100000	(1jk0_A:0.1744270000	(2uw2_A:0.0000020000	1w68_A:0.0215740000):0.2914060000):1.8351600000):2.4493300000	3ee4_A:0.2838170000):2.2122700000	(((2uw1_A:0.0000010000	2uw1_B:0.0000010000):0.0914562000	1afr_A:0.2776510000):4.0369700000	1za0_A:1.8932100000):1.8897800000):2.2261100000):1.7219300000):1.3415600000	3qhb_A:1.6513330000):0.6571250000	((1lko_A:1.4591180000	1yuz_A:0.7788520000):1.2550300000	(((((((1lb3_A:0.1367490000	2za7_A:0.0000020000):0.5001280000	1bg7_A:0.2021880000):0.3348450000	1r03_A:0.1792990000):0.6672530000	(1z6o_A:2.9217440000	1z6o_M:1.1766840000):0.3072370000):1.0877700000	3e6s_A:1.4033560000):0.6925750000	(2jd7_A:0.4167200000	1vlg_A:0.4899950000):0.3172400000):0.2907780000	(1eum_A:0.8937110000	1krq_A:0.2898500000):0.2469060000):2.6099900000):0.3877220000):0.9390260000	(2vzb_A:2.3190870000	((((1bcf_A:0.0000010000	3e1q_A:0.0000010000):0.3644770000	2fkz_A:0.5723360000):0.7137010000	1jgc_A:0.2638760000):1.6704300000	1nfv_A:2.4718540000):0.7514160000):0.1293280000):1.3144900000):1.0971800000):0.3081180000):0.6843810000):0.3798910000	(1ji4_A:1.4914140000	2fjc_A:1.1448800000):0.7381880000):0.3470000000):0.1358110000	(1n1q_A:0.3889800000	2chp_A:1.1070020000):0.2541230000);
(1ji5_A:0.5197980000	(1jig_A:0.3898410000	(1qgh_A:0.4767120000	2ux1_A:1.3049510000):0.8419700000):0.1548550000	((1n1q_A:0.3916160000	(((1ji4_A:1.3435460000	2fjc_A:1.7835640000):0.2925770000	(((1dps_A:0.0000010000	1jts_A:0.0000010000):0.7530690000	1o9r_A:0.6261520000):0.8225860000	1uvh_A:1.9556370000):0.4310510000):0.0493237000	((1tjo_A:0.0000010000	1tk6_A:0.0000010000):1.4165500000	((((2fzf_A:5.4773520000	3qhb_A:0.9819420000):1.2008900000	((1lko_A:1.0025910000	(((1otk_A:4.9269580000	(((2uw1_A:0.0000010000	2uw1_B:0.0000010000):0.1396730000	1afr_A:0.0806390000):1.9468600000	1za0_A:2.8283240000):2.9724500000):0.7969540000	((2inc_B:1.5451690000	(2inp_C:1.3914760000	1mty_B:2.8580500000):1.1828200000):1.2457100000	(1mty_D:3.0342880000	3dhg_A:1.3280980000):1.0137100000):0.9534080000):0.4583670000	(((((1oqu_A:0.2354370000	1uzr_A:0.1355350000):0.0000023629	1r2f_A:0.3818850000):1.0893200000	1mxr_A:2.1400620000):0.9461030000	(1jk0_A:0.1141120000	(2uw2_A:0.0000020000	1w68_A:0.0250750000):0.3193280000):1.8495900000):1.1385500000	3ee4_A:0.7613070000):3.6153200000):2.6805400000):0.1239870000	1yuz_A:1.3447770000):0.8795720000):1.4960700000	(((((((((1lb3_A:0.1016710000	2za7_A:0.1411810000):0.5083530000	1bg7_A:0.0810030000):0.1058080000	1r03_A:0.5017630000):0.5294300000	1z6o_M:1.5702320000):0.2498170000	1z6o_A:2.1986070000):0.8839130000	3e6s_A:0.9494560000):0.9933610000	1vlg_A:0.1445840000):0.3798900000	2jd7_A:0.4132600000):0.4380280000	(1eum_A:0.7810340000	1krq_A:0.6880410000):0.5311610000):2.3714600000):0.4863320000	((2vzb_A:3.2345350000	(((1bcf_A:0.0000010000	3e1q_A:0.0000010000):0.4320200000	2fkz_A:0.2154920000):0.3777920000	1jgc_A:0.3939110000):0.8329910000):0.7666690000	1nfv_A:0.8083940000):0.6576950000):0.8932380000):0.9874360000):0.5154620000):0.4452040000	2chp_A:1.0367880000):0.0000028485);
(1ji5_A:0.4969390000	(1jig_A:0.3765930000	(((1qgh_A:0.5420530000	2ux1_A:1.1592140000):0.6520450000	(1ji4_A:1.4281130000	2fjc_A:1.0961530000):0.5559820000):0.1759060000	((((1dps_A:0.0000010000	1jts_A:0.0000010000):0.7355600000	1o9r_A:0.2827230000):0.8947870000	1uvh_A:1.1988520000):0.6229280000	((1tjo_A:0.0000010000	1tk6_A:0.0000010000):0.9713410000	(((((2fzf_A:2.8366120000	((((1otk_A:5.1585870000	(2inc_B:3.4331440000	(2inp_C:1.4028780000	1mty_B:3.0230840000):0.4260580000):0.1411540000):2.0164300000	(1mty_D:1.6549510000	3dhg_A:1.7382260000):0.5292430000):3.2203400000	(((((1oqu_A:0.1616650000	1uzr_A:0.0890010000):0.1101020000	1r2f_A:0.2125380000):2.1361400000	1mxr_A:1.7733880000):1.2580700000	(1jk0_A:0.1930210000	(2uw2_A:0.0000020000	1w68_A:0.0159590000):0.1257180000):1.5190600000):1.4518100000	3ee4_A:1.4609150000):0.5452040000):3.4987400000	(((2uw1_A:0.0000010000	2uw1_B:0.0000010000):0.0875984000	1afr_A:0.2957990000):2.7379200000	1za0_A:2.4587790000):0.8808810000):2.8020500000):2.0241400000	3qhb_A:1.9283110000):0.3055320000	(1lko_A:1.0740490000	1yuz_A:1.1739360000):1.0094400000):0.8666830000	((((1lb3_A:0.0465360000	2za7_A:0.1239620000):0.4464670000	1bg7_A:0.1272190000):0.1535530000	1r03_A:0.3184360000):0.3944490000	((1z6o_A:1.9724230000	(((1eum_A:0.6499100000	1krq_A:0.4648440000):0.4021450000	3e6s_A:1.3697840000):0.2248770000	(2jd7_A:0.4983090000	1vlg_A:0.3929140000):0.2674860000):1.1761800000):0.0166837000	1z6o_M:1.6001730000):0.2839350000):1.9163700000):0.9893670000	(2vzb_A:1.6776650000	((((1bcf_A:0.0000010000	3e1q_A:0.0000010000):0.1937520000	2fkz_A:0.3331980000):0.5991400000	1jgc_A:0.7845820000):0.9060000000	1nfv_A:2.1965280000):1.0506100000):0.0000024278):1.8546700000):0.8652140000):0.6598870000):0.2523850000):0.1035550000	(1n1q_A:0.5125720000	2chp_A:0.7639230000):0.1272790000);
(1ji5_A:0.4615560000	1jig_A:0.2822740000	((1n1q_A:0.3176150000	2chp_A:0.9882180000):0.1171850000	((1qgh_A:0.4165710000	2ux1_A:0.8068700000):0.7320690000	((1ji4_A:1.2377520000	2fjc_A:1.5191480000):0.2786540000	((((1dps_A:0.0000010000	1jts_A:0.0000010000):0.6138600000	1o9r_A:0.4159630000):0.6074540000	1uvh_A:1.2628570000):1.5560200000	((1tjo_A:0.0000020000	1tk6_A:0.0000010000):1.5573200000	((((((2fzf_A:4.9189270000	(((2uw1_A:0.0000010000	2uw1_B:0.0000010000):0.1366600000	1afr_A:0.1941780000):3.8722600000	1za0_A:3.7437750000):1.3169900000):0.0521522000	((1otk_A:5.7529650000	((2inc_B:1.9578940000	(2inp_C:1.4973670000	1mty_B:3.5299910000):1.2481700000):1.3411000000	(1mty_D:3.6644010000	3dhg_A:1.4451600000):1.0161100000):2.7039000000):1.3228300000	(((((1oqu_A:0.2360560000	1uzr_A:0.1197900000):0.2406190000	1r2f_A:0.2109540000):1.6895800000	1mxr_A:1.8427240000):1.1465100000	(1jk0_A:0.1775130000	(2uw2_A:0.0000020000	1w68_A:0.0163890000):0.1138940000):1.2511600000):3.5087700000	3ee4_A:0.7639740000):1.7134800000):1.0261100000):2.9153300000	((1lko_A:1.3832810000	1yuz_A:1.8090520000):1.9677100000	3qhb_A:2.2977450000):0.6066810000):0.9961490000	(((((((1lb3_A:0.0983390000	2za7_A:0.1510440000):0.5071060000	1bg7_A:0.2217810000):0.1287170000	1r03_A:0.4397570000):0.6468030000	(1z6o_A:3.0099230000	1z6o_M:1.9768240000):0.1996780000):1.2422000000	3e6s_A:1.4534950000):0.4551350000	(2jd7_A:0.4441800000	1vlg_A:0.5727210000):0.3786130000):0.6865800000	(1eum_A:0.9950690000	1krq_A:0.3256190000):0.2247990000):0.9414570000):0.9899820000	1nfv_A:1.7025170000):1.2757200000	(2vzb_A:2.1776910000	(((1bcf_A:0.0000010000	3e1q_A:0.0000010000):0.4890520000	2fkz_A:0.2813470000):0.6127670000	1jgc_A:0.5436660000):2.1674000000):0.4045780000):0.9835020000):0.2543270000):0.4026470000):0.4824570000):0.1352570000):0.1825780000);
(1ji5_A:0.3923920000	(1jig_A:0.2194690000	((1qgh_A:0.7691460000	2ux1_A:1.1565810000):0.4749350000	((1ji4_A:1.5501340000	2fjc_A:0.9845930000):0.6620390000	((((1dps_A:0.0000010000	1jts_A:0.0000010000):0.7237150000	1o9r_A:0.3521680000):1.3252100000	1uvh_A:1.7326010000):0.6587040000	((1tjo_A:0.0000010000	1tk6_A:0.0000010000):2.1781700000	((((((2fzf_A:3.7035970000	3qhb_A:1.0268990000):1.2369700000	(1lko_A:0.8794440000	1yuz_A:1.9020220000):1.2505800000):1.2220100000	(1otk_A:3.5904990000	(((((((1oqu_A:0.2451990000	1r2f_A:0.3413940000):0.0417969000	1uzr_A:0.1050830000):1.5624900000	1mxr_A:1.8055030000):0.8419210000	(1jk0_A:0.2237290000	(2uw2_A:0.0000020000	1w68_A:0.0526140000):0.1260200000):1.8806500000):2.2482000000	3ee4_A:0.9407620000):3.1785200000	(((2uw1_A:0.0000010000	2uw1_B:0.0000010000):0.0468239000	1afr_A:0.3090270000):2.8735600000	1za0_A:3.2322860000):2.9702100000):0.3788460000	((2inc_B:1.5962420000	(2inp_C:1.4828050000	1mty_B:4.3189920000):0.9903250000):0.8753480000	(1mty_D:3.0121120000	3dhg_A:2.0308100000):1.7629000000):3.2094500000):1.4400400000):0.7729440000):0.5186360000	((((((((1lb3_A:0.0672100000	2za7_A:0.1716610000):0.5016360000	1bg7_A:0.2816590000):0.0986610000	1r03_A:0.2616280000):0.3841030000	(1z6o_A:2.2551650000	1z6o_M:1.4630220000):0.3595280000):0.8460710000	3e6s_A:1.5702950000):0.5861830000	1vlg_A:0.4483220000):0.2340350000	2jd7_A:0.1953000000):0.6586750000	(1eum_A:0.9289440000	1krq_A:0.1413800000):0.7364870000):3.9702600000):1.6980600000	1nfv_A:0.9028330000):0.4026200000	(2vzb_A:2.7319450000	(((1bcf_A:0.0000010000	3e1q_A:0.0000010000):0.4299180000	2fkz_A:0.2847840000):0.7679240000	1jgc_A:0.2884360000):1.1057000000):0.6265040000):1.1454400000):0.9809290000):0.6839110000):0.0000020804):0.4787740000):0.3145770000	(1n1q_A:0.5194530000	2chp_A:1.2694390000):0.2955410000);
(1ji5_A:0.3536130000	(1jig_A:0.2260530000	(((1qgh_A:0.4856100000	2ux1_A:1.0045850000):0.4940630000	((((1dps_A:0.0000010000	1jts_A:0.0000010000):0.8274610000	1o9r_A:0.3037860000):1.0474600000	1uvh_A:1.7422590000):0.7584930000	((1tjo_A:0.0000010000	1tk6_A:0.0000010000):0.8024410000	((((((2fzf_A:5.1873940000	3qhb_A:1.2924100000):0.7983410000	(1lko_A:0.8888620000	1yuz_A:1.4420700000):1.5211000000):0.7111120000	(((1otk_A:6.7406030000	(((2inc_B:2.8049070000	(2inp_C:3.0710320000	1mty_B:3.6805430000):1.1828600000):2.5373900000	1mty_D:2.1450470000):0.3429350000	3dhg_A:2.1428570000):1.5840000000):0.6486800000	(((((1oqu_A:0.2185360000	1uzr_A:0.1853150000):0.0894188000	1r2f_A:0.1717510000):1.6358500000	1mxr_A:1.1392780000):1.7355300000	(1jk0_A:0.0473940000	(2uw2_A:0.0000020000	1w68_A:0.0314310000):0.2174530000):1.7099200000):1.4933800000	3ee4_A:1.4823710000):3.4793800000):0.8169320000	(((2uw1_A:0.0000010000	2uw1_B:0.0000010000):0.1110460000	1afr_A:0.1563240000):1.3141400000	1za0_A:4.7727600000):2.1766300000):0.6483190000):1.1738600000	(((((((1lb3_A:0.1303740000	2za7_A:0.0377460000):0.4014200000	1bg7_A:0.2013790000):0.2576780000	1r03_A:0.2207160000):0.2025960000	(1z6o_A:2.4745920000	1z6o_M:1.6303850000):0.4029670000):1.1699200000	3e6s_A:1.6889650000):0.3569020000	(2jd7_A:0.5183750000	1vlg_A:0.4070410000):0.2018460000):0.2032550000	(1eum_A:1.0198180000	1krq_A:0.3548370000):0.8886210000):2.5181900000):0.5462120000	1nfv_A:1.1669630000):0.5072570000	(2vzb_A:2.4350880000	(((1bcf_A:0.0000010000	3e1q_A:0.0000010000):0.9017350000	2fkz_A:0.1524100000):0.5514740000	1jgc_A:0.8198950000):1.3335100000):0.6484260000):0.8179180000):0.7711950000):0.4706390000):0.1065720000	(1ji4_A:1.4070620000	2fjc_A:1.2258390000):0.7664230000):0.1977830000):0.1602500000	(1n1q_A:0.4467790000	2chp_A:0.8395110000):0.1469390000);
(1ji5_A:0.4769520000	(1jig_A:0.3438450000	((1qgh_A:0.4822770000	2ux1_A:1.1012260000):0.4392060000	((1ji4_A:1.5545070000	2fjc_A:1.0795390000):0.3264360000	((((1dps_A:0.0000010000	1jts_A:0.0000010000):0.8426300000	1o9r_A:0.3383160000):0.8518670000	1uvh_A:1.5037280000):0.9855190000	((1tjo_A:0.0000010000	1tk6_A:0.0000010000):1.4373700000	(((((2fzf_A:4.3721680000	3qhb_A:1.1843800000):0.6163770000	(1lko_A:1.3339730000	1yuz_A:1.4264020000):0.9267530000):2.0384100000	((((((((1lb3_A:0.1430680000	2za7_A:0.1026680000):0.3696730000	1bg7_A:0.3393350000):0.1200720000	1r03_A:0.2899820000):0.4885960000	(1z6o_A:2.3321120000	1z6o_M:1.5575600000):0.4255190000):0.5522330000	(1otk_A:5.2793980000	(((((((1oqu_A:0.1914560000	1uzr_A:0.1570610000):0.0419230000	1r2f_A:0.2113580000):1.6493000000	1mxr_A:1.0319000000):1.8520400000	(1jk0_A:0.1217250000	(2uw2_A:0.0000020000	1w68_A:0.0223600000):0.2199820000):1.6027400000):2.8106000000	3ee4_A:0.6579910000):3.5543600000	((((2inc_B:1.9557430000	(2inp_C:2.2793230000	1mty_B:3.7398900000):0.8342430000):2.6229500000	1mty_D:1.9632640000):0.6894520000	3dhg_A:1.3211600000):3.4200300000	((2uw1_A:0.0000010000	2uw1_B:0.0000010000):0.0653074000	1afr_A:0.2193110000):2.9273600000):1.3176000000):0.8277990000	1za0_A:1.3929230000):2.4094100000):2.7855600000):0.4664470000	3e6s_A:1.9645010000):0.5265370000	(2jd7_A:0.3920480000	1vlg_A:0.4727530000):0.2926230000):0.2744330000	(1eum_A:0.7099700000	1krq_A:0.3591500000):0.6448910000):2.3161100000):1.0833400000	1nfv_A:1.2517920000):0.2083450000	(2vzb_A:2.4539130000	(((1bcf_A:0.0000010000	3e1q_A:0.0000010000):0.3771020000	2fkz_A:0.4007560000):0.5423720000	1jgc_A:0.7230340000):1.1171000000):0.3507360000):0.6245960000):0.9549330000):0.3097480000):0.1841440000):0.0518676000):0.0998998000	(1n1q_A:0.3486250000	2chp_A:1.0194820000):0.1160220000);
(1ji5_A:0.4635800000	(1jig_A:0.1998630000	(((1qgh_A:0.5262810000	2ux1_A:1.0144090000):0.3552850000	((((1dps_A:0.0000010000	1jts_A:0.0000010000):0.6788610000	1o9r_A:0.5596930000):0.7063940000	1uvh_A:0.9018780000):0.6997690000	((1tjo_A:0.0000010000	1tk6_A:0.0000010000):1.1641800000	((((((2fzf_A:3.5597230000	3qhb_A:1.2428700000):0.4499030000	(1lko_A:0.8660880000	1yuz_A:1.2010720000):0.7447720000):0.9419430000	(((((((1oqu_A:0.2549720000	1uzr_A:0.1090520000):0.0668273000	1r2f_A:0.2005010000):0.7990270000	1mxr_A:1.8303380000):0.9528770000	(1jk0_A:0.1010910000	(2uw2_A:0.0000020000	1w68_A:0.0158280000):0.3550840000):2.1947700000):1.5612400000	3ee4_A:0.3971810000):2.6561200000	(((2uw1_A:0.0000010000	2uw1_B:0.0000010000):0.0521251000	1afr_A:0.2925810000):2.6313400000	1za0_A:2.6161270000):1.3379900000):0.6328370000	(((2inc_B:3.0333510000	(2inp_C:1.8754290000	1mty_B:2.9836550000):0.9891200000):1.6894700000	1mty_D:2.1581330000):0.2459100000	3dhg_A:1.3998400000):2.8535800000):2.0062200000):0.3192420000	((((1lb3_A:0.1527840000	2za7_A:0.0940200000):0.4670980000	(1bg7_A:0.2336050000	1r03_A:0.4619250000):0.1194650000):0.3732450000	((1z6o_A:2.5954430000	1z6o_M:1.6042750000):0.1197400000	((1eum_A:0.7535020000	1krq_A:0.7665630000):0.5073220000	(3e6s_A:1.6699180000	(2jd7_A:0.7460400000	1vlg_A:0.2948650000):0.2434190000):0.1982430000):0.8016390000):0.2897230000):1.1606500000	1otk_A:7.4856490000):0.2095810000):0.4674700000	2vzb_A:1.5440640000):0.7587590000	((((1bcf_A:0.0000010000	3e1q_A:0.0000010000):0.4444420000	2fkz_A:0.2454180000):0.5356240000	1jgc_A:0.5407360000):1.3823500000	1nfv_A:0.8706570000):1.1863400000):1.6645800000):1.5497100000):0.5122820000):0.2040460000	(1ji4_A:1.4927570000	2fjc_A:1.6765460000):1.0840900000):0.4436170000):0.1009650000	(1n1q_A:0.5929590000	2chp_A:0.9229450000):0.1453020000);
(1ji5_A:0.4706460000	(1jig_A:0.3772300000	(2chp_A:1.0237440000	(((1qgh_A:0.8185700000	2ux1_A:0.8676320000):0.6803190000	((1ji4_A:1.1231150000	2fjc_A:1.4837980000):0.2812520000	((((1dps_A:0.0000010000	1jts_A:0.0000010000):0.7412080000	1o9r_A:0.5441540000):0.4572190000	1uvh_A:1.3845670000):0.6893230000	(1tjo_A:0.0000010000	1tk6_A:0.0000010000):1.8462900000):0.5381910000):0.4881200000):0.0470715000	(((((2fzf_A:4.0162400000	3qhb_A:1.2048880000):0.7128020000	((1lko_A:0.8726310000	1yuz_A:1.7997480000):0.9551880000	((((((1oqu_A:0.2309100000	1uzr_A:0.1206060000):0.0000021496	1r2f_A:0.2610270000):1.5931900000	(1mxr_A:1.5172330000	(1jk0_A:0.1776380000	(2uw2_A:0.0000020000	1w68_A:0.0324090000):0.3005310000):2.1668200000):0.6239030000):2.6860800000	3ee4_A:0.0225120000):3.5178500000	(((2inc_B:2.9035450000	(2inp_C:1.7795090000	1mty_B:2.2675990000):1.5626800000):1.4092700000	1mty_D:2.3396140000):0.0000023536	3dhg_A:1.7927180000):1.1542200000):2.5614500000	(((2uw1_A:0.0000010000	2uw1_B:0.0000010000):0.1873540000	1afr_A:0.0000020000):1.9852700000	1za0_A:2.6094220000):0.8199440000):0.9351740000):0.8695270000):1.1115000000	(((((1lb3_A:0.1691980000	2za7_A:0.2066760000):0.4635420000	1bg7_A:0.2268690000):0.2548850000	1r03_A:0.1880090000):0.5128690000	(1z6o_A:2.4630710000	(1z6o_M:1.3684860000	((((1eum_A:0.8063170000	1krq_A:0.3970090000):1.1440200000	2jd7_A:0.5426000000):0.2259860000	1vlg_A:0.1870970000):0.4180960000	3e6s_A:1.4526230000):0.9277580000):0.0618279000):0.4039710000):1.7310100000	1otk_A:6.5185250000):0.7788710000):0.8593010000	(2vzb_A:1.8398240000	(((1bcf_A:0.0000010000	3e1q_A:0.0000010000):0.5329880000	2fkz_A:0.1423550000):0.7313790000	1jgc_A:0.3625340000):0.8185910000):0.4318600000):0.2442020000	1nfv_A:1.3348160000):2.2932100000):0.2081890000):0.1317330000):0.0324561000	1n1q_A:0.8264880000);
(1ji5_A:0.3982290000	(1jig_A:0.1582070000	((1qgh_A:0.4935870000	2ux1_A:1.1685050000):0.4784690000	(((1ji4_A:1.4401860000	2fjc_A:1.2462070000):0.1206230000	((1tjo_A:0.0000010000	1tk6_A:0.0000010000):1.2163000000	(((((2fzf_A:4.5567380000	((((((((1oqu_A:0.2568560000	1r2f_A:0.1915820000):0.0146124000	1uzr_A:0.0534810000):2.8256800000	1mxr_A:1.1195430000):0.7133970000	(1jk0_A:0.2174380000	(2uw2_A:0.0000020000	1w68_A:0.0396800000):0.2102070000):1.6266800000):1.8608900000	3ee4_A:2.3525540000):2.2688700000	1za0_A:1.7327220000):3.0194200000	((2uw1_A:0.0000010000	2uw1_B:0.0000020000):0.1286150000	1afr_A:0.2099520000):1.6122300000):0.5647760000	(((2inc_B:1.9266260000	(2inp_C:2.4788640000	1mty_B:3.0005330000):0.6352990000):1.1085800000	1mty_D:1.5675260000):1.7573000000	3dhg_A:0.0427030000):4.0491400000):3.6465700000):1.3921600000	(((1lko_A:0.9329530000	1yuz_A:1.4812720000):1.8894000000	1otk_A:5.7654000000):0.8088100000	3qhb_A:1.3610020000):0.7203620000):1.1145500000	((((1lb3_A:0.1009240000	2za7_A:0.0875540000):0.5641510000	1bg7_A:0.1705460000):0.1105050000	1r03_A:0.3154340000):0.2283030000	((1z6o_A:2.0118240000	1z6o_M:1.4506550000):0.3221110000	(((1eum_A:1.1510370000	1krq_A:0.3297840000):0.6683230000	(2jd7_A:0.2911790000	1vlg_A:0.7452310000):0.4137610000):0.1977880000	3e6s_A:2.1084100000):1.2986300000):0.4368910000):2.7288000000):1.7200000000	((((1bcf_A:0.0000010000	3e1q_A:0.0000010000):0.3495170000	2fkz_A:0.4166430000):0.5702880000	1jgc_A:0.5106470000):2.5143500000	1nfv_A:0.9046200000):1.1498600000):0.6504490000	2vzb_A:3.9217550000):0.8008810000):1.7854500000):0.2984280000	(((1dps_A:0.0000010000	1jts_A:0.0000010000):0.6519250000	1o9r_A:0.5669640000):0.6351950000	1uvh_A:1.2604290000):0.9330230000):0.2727200000):0.4353460000):0.2239090000	(1n1q_A:0.7165490000	2chp_A:0.9230380000):0.3813410000);
(1ji5_A:0.6553910000	((1jig_A:0.3421580000	(1ji4_A:0.9122570000	2fjc_A:1.2647690000):0.8180850000):0.2147830000	((1qgh_A:0.6707160000	2ux1_A:1.1375230000):0.6354710000	((((1dps_A:0.0000010000	1jts_A:0.0000010000):0.8650170000	1o9r_A:0.3213140000):1.6819800000	1uvh_A:1.6676690000):0.4803640000	((1tjo_A:0.0000010000	1tk6_A:0.0000010000):0.9371610000	(((((2fzf_A:3.0995120000	(1lko_A:1.9139810000	1yuz_A:1.6115900000):1.6673500000):0.5429650000	((((((((1lb3_A:0.0658380000	2za7_A:0.1022900000):0.5003050000	1r03_A:0.3051620000):0.0568621000	1bg7_A:0.1644480000):0.3623130000	1z6o_A:2.1136570000):0.0658156000	1z6o_M:1.6789590000):1.0786800000	3e6s_A:1.2058060000):0.4312040000	(2jd7_A:0.6059300000	1vlg_A:0.4572580000):0.3780580000):0.1198610000	(1eum_A:0.9415140000	1krq_A:0.3162660000):0.4328940000):1.1888700000):0.3444050000	(3qhb_A:3.4216190000	(1otk_A:4.8951310000	((((((((1oqu_A:0.2083750000	1r2f_A:0.3779030000):0.1004560000	1uzr_A:0.0743850000):1.5163400000	1mxr_A:1.8947280000):1.4723500000	(1jk0_A:0.2112060000	(2uw2_A:0.0000020000	1w68_A:0.0307390000):0.1669610000):1.9389100000):2.5801000000	3ee4_A:0.0000020000):4.4639400000	1za0_A:0.5246560000):3.0204100000	(2inc_B:2.7148110000	((2inp_C:2.6770660000	1mty_B:4.4578380000):1.9940500000	(1mty_D:2.6857790000	3dhg_A:1.9882660000):0.9952690000):0.4318740000):2.1451500000):0.8685850000	((2uw1_A:0.0000010000	2uw1_B:0.0000010000):0.0000023966	1afr_A:0.2022870000):0.7518160000):4.1097300000):1.6048200000):0.6082430000):0.5466560000	2vzb_A:1.8264040000):0.2398450000	((((1bcf_A:0.0000010000	3e1q_A:0.0000010000):0.4363560000	2fkz_A:0.2156840000):0.4074030000	1jgc_A:0.3517900000):0.9696130000	1nfv_A:2.5729620000):0.6105930000):1.2483500000):0.5258080000):0.9251030000):0.2374430000):0.1223500000	(1n1q_A:0.6230270000	2chp_A:1.0068090000):0.1212710000);
(1ji5_A:0.5072290000	1jig_A:0.3002260000	((1n1q_A:0.6802360000	2chp_A:0.8763880000):0.1140070000	(((1qgh_A:0.3998360000	2ux1_A:0.8917380000):0.7255480000	((1ji4_A:1.6442630000	2fjc_A:1.1555780000):0.5773090000	(((1dps_A:0.0000010000	1jts_A:0.0000010000):0.6273380000	1o9r_A:0.4689360000):1.2146600000	(1uvh_A:1.0188310000	(1tjo_A:0.0000010000	1tk6_A:0.0000010000):1.2741800000):0.6069550000):0.5806870000):0.2108590000):0.1864160000	((((((2fzf_A:5.8444610000	(((2uw1_A:0.0000010000	2uw1_B:0.0000010000):0.2549760000	1afr_A:0.0000020000):1.4385100000	1za0_A:5.0647410000):0.9316100000):0.5491670000	((1otk_A:7.8760920000	(((((1oqu_A:0.2880210000	1uzr_A:0.1642110000):0.0402402000	1r2f_A:0.1866190000):1.5633300000	1mxr_A:1.3194220000):1.0064600000	(1jk0_A:0.0520760000	(2uw2_A:0.0000020000	1w68_A:0.0071490000):0.4103070000):2.1365700000):1.2795400000	3ee4_A:0.4282660000):1.8395300000):0.6614460000	(((2inc_B:1.8979210000	(2inp_C:2.7569650000	1mty_B:3.8337640000):1.3600600000):1.8929200000	3dhg_A:1.3413120000):0.5498680000	1mty_D:1.8523630000):2.4574900000):0.5722540000):0.0000020455	((1lko_A:1.9354230000	1yuz_A:0.7879660000):0.2714960000	3qhb_A:3.7854530000):1.6063400000):1.4358000000	((((((((1lb3_A:0.1805260000	2za7_A:0.0522570000):0.4162920000	1z6o_A:3.4526770000):0.1836030000	1bg7_A:0.0840010000):0.3811470000	1r03_A:0.3308290000):0.9562980000	1z6o_M:2.3382360000):0.7931370000	3e6s_A:1.1849020000):0.4111500000	(2jd7_A:0.2821350000	1vlg_A:0.7201560000):0.5834650000):0.4054180000	(1eum_A:1.0708420000	1krq_A:0.3893260000):0.2553260000):2.2230700000):0.7433170000	1nfv_A:1.3947930000):0.4378890000	(2vzb_A:2.5368070000	(((1bcf_A:0.0000010000	3e1q_A:0.0000010000):0.7749630000	2fkz_A:0.1562130000):0.9860380000	1jgc_A:0.5473020000):0.5177230000):0.5796880000):1.9346400000):0.1063280000):0.1915870000);
(1ji5_A:0.5130090000	(1jig_A:0.1673070000	((1qgh_A:0.5879750000	2ux1_A:0.8452400000):0.8279580000	((1ji4_A:0.6729460000	2fjc_A:1.1833790000):0.2454870000	((((1dps_A:0.0000010000	1jts_A:0.0000010000):0.6817860000	1o9r_A:0.1173110000):0.6092690000	1uvh_A:1.5652390000):0.6705150000	((1tjo_A:0.0000010000	1tk6_A:0.0000020000):0.9855100000	(((((2fzf_A:5.3742540000	3qhb_A:2.0083750000):0.9888350000	(1lko_A:1.2828710000	1yuz_A:1.4723090000):1.0208900000):0.6748090000	(((((((1oqu_A:0.1630900000	1uzr_A:0.1693260000):0.1247920000	1r2f_A:0.1660720000):1.5744100000	1mxr_A:1.2413120000):1.3089900000	3ee4_A:2.2130420000):1.4821200000	(1jk0_A:0.2089750000	(2uw2_A:0.0000020000	1w68_A:0.0298150000):0.1242600000):0.2909270000):3.8546700000	(((2inc_B:2.7163650000	(2inp_C:2.8559340000	1mty_B:2.3917970000):0.9573000000):1.3108200000	1mty_D:2.7182400000):0.1940840000	3dhg_A:1.1865440000):1.6290200000):2.3110700000	(((2uw1_A:0.0000010000	2uw1_B:0.0000010000):0.0524274000	1afr_A:0.1534450000):1.8168300000	1za0_A:5.1204750000):1.8608800000):0.4384520000):1.1088200000	((2vzb_A:1.5761040000	(((((1lb3_A:0.1182810000	2za7_A:0.1017020000):0.4772110000	1bg7_A:0.0837870000):0.0342072000	1r03_A:0.4838800000):0.1842040000	(1z6o_A:1.9207140000	(1z6o_M:1.4496990000	((((1eum_A:0.5725310000	1krq_A:0.5240360000):0.9480600000	1vlg_A:0.3719510000):0.3728100000	2jd7_A:0.4020180000):0.6247990000	3e6s_A:1.7026930000):0.8864660000):0.3150870000):0.4155610000):1.4157000000	1otk_A:6.5183460000):1.1579800000):0.3263580000	(((1bcf_A:0.0000010000	3e1q_A:0.0000010000):0.4410790000	2fkz_A:0.1716520000):0.6617800000	1jgc_A:0.6921810000):1.4713000000):0.2410020000):0.4889480000	1nfv_A:1.2782240000):1.2793500000):0.8625770000):0.4786840000):0.5025180000):0.3308600000):0.2200720000	(1n1q_A:0.5201520000	2chp_A:1.0456850000):0.1325380000);
(1ji5_A:0.3686730000	(1jig_A:0.4298200000	((1qgh_A:0.4979270000	2ux1_A:0.8462270000):0.4469160000	((1ji4_A:0.9046860000	2fjc_A:1.3107040000):0.4754750000	(((((1dps_A:0.0000010000	1jts_A:0.0000010000):0.7264420000	1o9r_A:0.2998000000):0.9369570000	1uvh_A:1.4314320000):0.7472680000	(1tjo_A:0.0000010000	1tk6_A:0.0000010000):1.5575100000):0.2933190000	(((((2fzf_A:3.3891900000	(((1otk_A:4.0081640000	((2inc_B:1.7971320000	(2inp_C:1.2932450000	1mty_B:3.7653880000):1.5287500000):1.1365300000	(1mty_D:2.1134030000	3dhg_A:1.7412300000):1.1841100000):1.2686800000):0.9356050000	((((1oqu_A:0.2022670000	(1r2f_A:0.2663130000	1uzr_A:0.1449950000):0.0187474000):0.7912320000	1mxr_A:1.7130560000):0.8442230000	(1jk0_A:0.2793340000	(2uw2_A:0.0000020000	1w68_A:0.0217730000):0.0495666000):1.6720300000):2.6204700000	3ee4_A:0.6329220000):1.1993000000):1.1090300000	(((2uw1_A:0.0000010000	2uw1_B:0.0000010000):0.0220445000	1afr_A:0.2435010000):2.9350300000	1za0_A:1.8191400000):2.1297900000):1.8654100000):1.3534900000	((1lko_A:1.4447680000	1yuz_A:1.0037980000):1.1948000000	3qhb_A:1.9369480000):0.4478620000):0.5280930000	((((((1lb3_A:0.1427400000	2za7_A:0.0852040000):0.6054250000	1r03_A:0.3871910000):0.1308730000	1bg7_A:0.1886500000):0.2667320000	1z6o_M:1.6666310000):0.2549070000	1z6o_A:1.9519260000):0.3569970000	((((1eum_A:0.5021110000	1krq_A:0.5513790000):0.8737690000	2jd7_A:0.4014370000):0.1759080000	1vlg_A:0.3108920000):0.3476660000	3e6s_A:1.7844430000):0.9068590000):1.7894700000):0.3494250000	(2vzb_A:1.2003740000	(((1bcf_A:0.0000010000	3e1q_A:0.0000010000):0.3112010000	2fkz_A:0.4642310000):0.7090810000	1jgc_A:0.3329190000):1.8553600000):0.2896170000):0.7132940000	1nfv_A:1.5968220000):0.8791880000):0.3917430000):0.2403230000):0.3306980000):0.0652807000	(1n1q_A:0.4338140000	2chp_A:0.7336380000):0.1281640000);
(1ji5_A:0.4434560000	(1jig_A:0.2341690000	((1qgh_A:0.4915860000	2ux1_A:0.8238050000):0.4815800000	((1ji4_A:1.2336030000	2fjc_A:1.1850560000):0.2078060000	((((1dps_A:0.0000010000	1jts_A:0.0000010000):0.6707380000	1o9r_A:0.3639830000):0.6418740000	1uvh_A:1.1510420000):0.7714980000	((1tjo_A:0.0000010000	1tk6_A:0.0000010000):1.2557100000	(((((((2fzf_A:4.7416930000	(((((((1oqu_A:0.2974310000	1uzr_A:0.1677730000):0.0572231000	1r2f_A:0.2408880000):2.2164900000	1mxr_A:1.7468150000):0.7241660000	(1jk0_A:0.0849910000	(2uw2_A:0.0000020000	1w68_A:0.0383180000):0.2644520000):1.8278700000):2.9980300000	3ee4_A:0.3508000000):2.8204600000	(((2inc_B:2.6972890000	(2inp_C:2.3285270000	1mty_B:3.0184490000):1.1403300000):0.5721290000	1mty_D:2.9516720000):0.5960090000	3dhg_A:1.1559900000):2.4949700000):0.6959790000	(((2uw1_A:0.0000010000	2uw1_B:0.0000010000):0.2322320000	1afr_A:0.0973030000):2.3093800000	1za0_A:3.0082240000):1.0155600000):0.8355250000):0.5916140000	(1lko_A:0.8477120000	1yuz_A:1.7748610000):1.6137500000):0.4863490000	3qhb_A:0.7500520000):0.4572450000	(((1lb3_A:0.0649320000	2za7_A:0.1368810000):0.3015090000	((1bg7_A:0.1509290000	(1z6o_A:2.3761370000	(1z6o_M:1.0905240000	((((1eum_A:0.7594450000	1krq_A:0.5605140000):0.8308060000	1vlg_A:0.4660070000):0.1328770000	2jd7_A:0.5674920000):0.6527980000	3e6s_A:1.4545840000):1.5279600000):0.4536850000):0.8204920000):0.1057220000	1r03_A:0.4900700000):0.2001370000):1.7049700000	1otk_A:6.4739240000):0.6698230000):3.2276100000	1nfv_A:1.3978370000):0.4921120000	(((1bcf_A:0.0000010000	3e1q_A:0.0000010000):0.4914940000	2fkz_A:0.4404050000):0.5319680000	1jgc_A:0.4908310000):1.2219400000):0.3793610000	2vzb_A:2.5417060000):0.9586530000):1.1425000000):0.2738380000):0.3190520000):0.2937170000):0.0779489000	(1n1q_A:0.4875170000	2chp_A:0.7116040000):0.1653360000);
(1ji5_A:0.4635480000	(1jig_A:0.1401860000	(((1qgh_A:0.7581580000	2ux1_A:0.8113640000):0.4783110000	((((1dps_A:0.0000010000	1jts_A:0.0000010000):0.5894010000	1o9r_A:0.4503020000):1.3547600000	1uvh_A:1.0824770000):0.4713710000	((1tjo_A:0.0000010000	1tk6_A:0.0000010000):0.5582650000	((((((2fzf_A:2.8080210000	(((1otk_A:5.3107490000	((2inc_B:2.3564630000	(2inp_C:1.6235710000	1mty_B:2.5347220000):0.9681420000):0.6764810000	(1mty_D:1.8659800000	3dhg_A:2.1109880000):0.7110660000):2.3061900000):1.2007500000	(((((1oqu_A:0.2130410000	1r2f_A:0.2824240000):0.0311955000	1uzr_A:0.1177280000):1.1932400000	1mxr_A:1.4808150000):0.9083920000	(1jk0_A:0.1331230000	(2uw2_A:0.0000020000	1w68_A:0.0232910000):0.2238340000):2.7185400000):2.1011000000	3ee4_A:0.0848760000):3.1900100000):1.1693400000	(((2uw1_A:0.0000010000	2uw1_B:0.0000010000):0.2885890000	1afr_A:0.0044760000):2.6675600000	1za0_A:2.0151040000):1.2166500000):1.5875600000):1.3924800000	(1lko_A:1.1263320000	1yuz_A:1.0087780000):0.4217360000):0.9421620000	3qhb_A:1.5263300000):1.3256500000	(((((1lb3_A:0.1571260000	2za7_A:0.1342390000):0.3309070000	1z6o_A:2.7370420000):0.1981720000	1bg7_A:0.0631280000):0.2612890000	1r03_A:0.3545170000):0.4109050000	(1z6o_M:1.5144310000	((((1eum_A:0.7742120000	1krq_A:0.9300480000):0.7297440000	1vlg_A:0.2053310000):0.0952796000	2jd7_A:0.6563860000):0.4011290000	3e6s_A:0.9751930000):0.8408450000):0.2612450000):1.6154800000):0.8143900000	((((1bcf_A:0.0000010000	3e1q_A:0.0000010000):0.3787810000	2fkz_A:0.2451760000):0.4537590000	1jgc_A:0.2779700000):0.8978600000	1nfv_A:1.4541680000):1.1283400000):0.1686500000	2vzb_A:1.6664500000):1.9907800000):1.0125200000):1.0042100000):0.0963310000	(1ji4_A:1.7765780000	2fjc_A:1.3470340000):0.4948380000):0.4724140000):0.2644380000	(1n1q_A:0.4950540000	2chp_A:0.7412890000):0.1479650000);
(1ji5_A:0.4021320000	(1jig_A:0.2022350000	((1qgh_A:0.8194770000	2ux1_A:1.1066060000):0.5757200000	((1ji4_A:1.6717320000	2fjc_A:1.2407680000):0.4420680000	((((1dps_A:0.0000010000	1jts_A:0.0000010000):0.3830320000	1o9r_A:0.5951220000):0.8347200000	1uvh_A:1.1950090000):0.7994990000	((1tjo_A:0.0000010000	1tk6_A:0.0000010000):1.0414800000	((((((2fzf_A:4.3032930000	3qhb_A:1.2207560000):0.6224000000	(1lko_A:1.0371930000	1yuz_A:1.4577630000):0.6048970000):1.1951200000	((((((((1oqu_A:0.2559980000	1uzr_A:0.0767240000):0.1278540000	1r2f_A:0.1875260000):1.0049100000	1mxr_A:1.4353030000):1.2383100000	(1jk0_A:0.0598170000	(2uw2_A:0.0000020000	1w68_A:0.0149790000):0.2035690000):1.9204400000):1.5448200000	3ee4_A:0.7363490000):1.8382000000	(((2inc_B:2.0975430000	(2inp_C:2.1109760000	1mty_B:3.0107940000):2.1522100000):2.7545100000	3dhg_A:0.3183390000):0.2880000000	1mty_D:2.4429180000):4.4951500000):1.0086800000	1za0_A:1.5535800000):1.6835300000	((2uw1_A:0.0000010000	2uw1_B:0.0000010000):0.1061200000	1afr_A:0.1216900000):1.7159100000):3.7908300000):0.0637228000	(((((1lb3_A:0.1501020000	2za7_A:0.0759850000):0.6703780000	1bg7_A:0.1792100000):0.0602862000	1r03_A:0.4178560000):0.3073460000	(1z6o_A:2.6407250000	(1z6o_M:1.4603560000	(((1eum_A:0.7816650000	1krq_A:0.4824750000):0.5931480000	(2jd7_A:0.4499800000	1vlg_A:0.7045750000):0.2907490000):0.2698970000	3e6s_A:1.4962020000):0.7038400000):0.3549630000):0.1465880000):1.2993900000	1otk_A:5.9554460000):0.8038950000):0.9485660000	2vzb_A:1.9239480000):0.3070730000	((((1bcf_A:0.0000010000	3e1q_A:0.0000010000):0.3913790000	2fkz_A:0.4129580000):0.5403340000	1jgc_A:0.1436640000):1.6089500000	1nfv_A:0.7150520000):0.8465070000):1.0240500000):0.6958050000):0.4769950000):0.0433426000):0.1884220000):0.1977130000	(1n1q_A:0.3822360000	2chp_A:0.7587490000):0.3054290000);
(1ji5_A:0.3317300000	(1jig_A:0.2474760000	(((1qgh_A:0.5500030000	2ux1_A:0.9333900000):0.4919910000	((((1dps_A:0.0000010000	1jts_A:0.0000010000):0.4090150000	1o9r_A:0.4714030000):0.6972310000	1uvh_A:0.9864250000):0.4625780000	((1tjo_A:0.0000010000	1tk6_A:0.0000010000):1.6525500000	((((2fzf_A:2.9962810000	(((1lko_A:0.8748610000	1yuz_A:1.1300750000):0.8545600000	((((((((1oqu_A:0.2403800000	1uzr_A:0.0809730000):0.0640836000	1r2f_A:0.1938360000):0.9275370000	1mxr_A:1.1612050000):1.0046300000	(1jk0_A:0.0521140000	(2uw2_A:0.0000020000	1w68_A:0.0146670000):0.1851250000):1.1564200000):2.5026400000	3ee4_A:0.0000030000):2.1361800000	1za0_A:2.0523820000):1.4211300000	((2uw1_A:0.0000010000	2uw1_B:0.0000010000):0.0108749000	1afr_A:0.2487460000):2.3009200000):1.3319100000	(((2inc_B:1.9849450000	(2inp_C:2.4935910000	1mty_B:2.6765390000):1.5059500000):1.3472600000	1mty_D:1.6908380000):0.3789810000	3dhg_A:1.2655110000):1.0272100000):1.0870700000):0.4211570000	3qhb_A:1.5128670000):0.2894010000):0.3927950000	((((((1lb3_A:0.1149130000	2za7_A:0.0641560000):0.5332320000	1bg7_A:0.1545620000):0.1488030000	1r03_A:0.2612440000):0.2952980000	(((1eum_A:0.7855910000	1krq_A:0.4914940000):0.8345250000	(2jd7_A:0.4238030000	1vlg_A:0.3315440000):0.1561590000):0.2474960000	3e6s_A:1.1222420000):0.6597270000):0.1704410000	(1z6o_A:3.1701520000	1z6o_M:1.0020310000):0.0840139000):1.6960500000	1otk_A:5.3485140000):0.6519430000):0.5524760000	2vzb_A:2.1888250000):0.0266407000	((((1bcf_A:0.0000010000	3e1q_A:0.0000010000):0.5318740000	2fkz_A:0.2472940000):0.5957520000	1jgc_A:0.4533740000):1.1868200000	1nfv_A:0.7114400000):0.9210390000):1.9080900000):0.2017820000):0.2543400000):0.2789160000	(1ji4_A:0.9668850000	2fjc_A:1.1265810000):0.5794690000):0.1598500000):0.2106500000	(1n1q_A:0.3481440000	2chp_A:0.7521600000):0.0964230000);
(1ji5_A:0.4585800000	(1jig_A:0.2828240000	((1qgh_A:0.4711530000	2ux1_A:1.1501230000):0.4338520000	(1ji4_A:1.2191430000	2fjc_A:1.4871110000):0.7814330000):0.4583900000):0.1228110000	((1n1q_A:0.3132560000	(((1dps_A:0.0000010000	1jts_A:0.0000010000):0.6320630000	1o9r_A:0.4524470000):0.7962430000	1uvh_A:1.1031410000):1.6304400000):0.1550010000	(2chp_A:0.6337560000	((1tjo_A:0.0000010000	1tk6_A:0.0000010000):1.0783400000	((((((2fzf_A:3.8590030000	(((((((1oqu_A:0.2201420000	1uzr_A:0.1946470000):0.0153368000	1r2f_A:0.1754770000):1.7365100000	1mxr_A:1.4807410000):2.0304700000	(1jk0_A:0.2074360000	(2uw2_A:0.0000020000	1w68_A:0.0300620000):0.1340790000):1.5941300000):1.5020400000	3ee4_A:1.7615310000):1.2006700000	((2inc_B:1.9395870000	(2inp_C:2.3517930000	1mty_B:3.5294740000):0.9087090000):1.3882500000	(1mty_D:2.6714470000	3dhg_A:0.8776530000):0.2266600000):3.1577500000):1.4885900000	(((2uw1_A:0.0000010000	2uw1_B:0.0000010000):0.1275710000	1afr_A:0.0971430000):3.9339900000	1za0_A:1.6480710000):1.3131500000):2.2134900000):2.2896200000	1otk_A:6.4236580000):0.0000022016	((1lko_A:0.7379770000	1yuz_A:1.3293440000):0.9622300000	3qhb_A:2.8815250000):0.9013870000):0.3506730000	(((((1lb3_A:0.1682600000	2za7_A:0.1412300000):0.7171400000	1bg7_A:0.2098450000):0.0919897000	1r03_A:0.5742850000):0.3707200000	(1z6o_A:2.2342060000	1z6o_M:1.2143300000):0.2564540000):0.1248320000	(((1eum_A:1.0053520000	1krq_A:0.4128390000):0.3940920000	(2jd7_A:0.3202060000	1vlg_A:0.6578400000):0.2873370000):0.2026770000	3e6s_A:1.8123960000):1.3566100000):1.9477700000):1.3459100000	2vzb_A:2.4600140000):0.1272310000	((((1bcf_A:0.0000010000	3e1q_A:0.0000010000):0.2993560000	2fkz_A:0.4623470000):0.5091950000	1jgc_A:0.6234550000):1.0734800000	1nfv_A:1.5054780000):0.2911760000):0.8358190000):1.1339800000):0.3078540000):0.2969840000);
(1ji5_A:0.4440240000	(1jig_A:0.3741220000	((1qgh_A:0.3303920000	2ux1_A:1.3791330000):0.5461550000	((1ji4_A:1.2109990000	2fjc_A:1.2308990000):0.5564460000	((((1dps_A:0.0000010000	1jts_A:0.0000010000):0.7573450000	1o9r_A:0.3677350000):0.9620600000	1uvh_A:1.2194510000):0.5874550000	((1tjo_A:0.0000010000	1tk6_A:0.0000010000):0.7702010000	((((((((2fzf_A:4.5859710000	(((2uw1_A:0.0000010000	2uw1_B:0.0000010000):0.2881090000	1afr_A:0.0600560000):3.5430000000	1za0_A:3.8782730000):1.9799500000):0.3687300000	((((((((1oqu_A:0.2643800000	1uzr_A:0.1712200000):0.1883690000	1r2f_A:0.1624090000):1.6887200000	1mxr_A:1.7369880000):0.8329980000	3ee4_A:3.2050810000):1.7973000000	1jk0_A:0.0855080000):0.4117080000	2uw2_A:0.0000020000):0.0021218200	1w68_A:0.0132750000):4.0507200000	(((2inc_B:2.7537100000	(2inp_C:1.5566750000	1mty_B:3.2327770000):0.7224540000):1.6209300000	1mty_D:2.8289530000):0.3818080000	3dhg_A:2.1690620000):1.3556000000):2.0234700000):0.7330540000	(1lko_A:1.1189200000	1yuz_A:2.0802520000):0.6599270000):0.8854400000	1otk_A:5.7764240000):0.5695310000	3qhb_A:2.1182670000):1.4053400000	((((((1lb3_A:0.0614010000	2za7_A:0.2215680000):0.5147860000	1bg7_A:0.1668860000):0.2341350000	1r03_A:0.3888880000):0.8258620000	1z6o_M:1.1629210000):0.1390780000	1z6o_A:2.3769760000):0.1423660000	((((1eum_A:0.8994680000	1krq_A:0.4516490000):0.9615100000	1vlg_A:0.3234920000):0.2191610000	2jd7_A:0.3479500000):0.5625420000	3e6s_A:1.7622830000):0.9601770000):2.2680300000):0.2967270000	(2vzb_A:1.9920820000	(((1bcf_A:0.0000010000	3e1q_A:0.0000010000):0.5348250000	2fkz_A:0.0501570000):0.4897880000	1jgc_A:0.5763900000):1.3787300000):0.4726590000):0.7762720000	1nfv_A:0.9336440000):2.3765800000):1.1440400000):1.1524700000):0.3679170000):0.3699830000):0.2027850000	(1n1q_A:0.6042040000	2chp_A:1.0248410000):0.1634710000);
(1ji5_A:0.5328430000	((1jig_A:0.1415990000	((1ji4_A:1.3627980000	2fjc_A:1.4316270000):0.6562480000	((((1dps_A:0.0000010000	1jts_A:0.0000010000):0.6243990000	1o9r_A:0.3810680000):0.7907660000	1uvh_A:1.2658830000):1.1081300000	((1tjo_A:0.0000020000	1tk6_A:0.0000020000):1.7066400000	((((((2fzf_A:2.9192930000	((1lko_A:1.6605910000	1yuz_A:1.0258870000):2.7688200000	(((((((((1oqu_A:0.1945560000	1uzr_A:0.0997940000):0.0894439000	1r2f_A:0.1747250000):1.7848600000	1mxr_A:1.0699490000):2.1373100000	1jk0_A:0.0459540000):0.2011590000	2uw2_A:0.0000020000):0.0251442000	1w68_A:0.0000020000):2.9839300000	3ee4_A:2.6697790000):1.8654700000	(((2inc_B:0.7586320000	(2inp_C:2.3300020000	1mty_B:5.5948420000):1.8777100000):3.2779900000	1mty_D:2.1191290000):1.3551700000	3dhg_A:0.8722150000):2.7386400000):2.4416800000	(((2uw1_A:0.0000010000	2uw1_B:0.0000010000):0.1706430000	1afr_A:0.1812560000):2.2931400000	1za0_A:2.6081320000):1.0205800000):1.3699800000):0.8031080000):1.1952600000	3qhb_A:2.2154100000):1.4247100000	((((1lb3_A:0.1062410000	2za7_A:0.1322730000):0.4507800000	(1bg7_A:0.2176740000	1r03_A:0.4403910000):0.1656950000):0.6673000000	(1z6o_A:1.9903840000	(1z6o_M:1.3386540000	(((1eum_A:1.2422570000	1krq_A:0.0307120000):0.9921890000	(2jd7_A:0.2576090000	1vlg_A:0.7990340000):0.4590530000):0.3976930000	3e6s_A:1.7986700000):0.9860400000):0.1391220000):0.0262531000):1.4050400000	1otk_A:6.3014500000):0.4243860000):1.2202500000	(((1bcf_A:0.0000010000	3e1q_A:0.0000020000):0.4024250000	2fkz_A:0.1165910000):0.3078230000	1jgc_A:0.8986210000):1.1980100000):0.3056680000	2vzb_A:2.0029570000):0.3463390000	1nfv_A:1.8482740000):0.8739640000):0.8721510000):0.7481150000):0.2889660000):0.2370760000	(1n1q_A:0.7423960000	(1qgh_A:0.4377180000	2ux1_A:1.2645590000):0.8216380000):0.0801434000):0.1200640000	2chp_A:0.9575440000);
(1ji5_A:0.3236390000	(1jig_A:0.1880270000	((1qgh_A:0.4223210000	2ux1_A:1.3469090000):0.5761150000	(((1ji4_A:1.4000080000	(((1dps_A:0.0000010000	1jts_A:0.0000010000):0.8064830000	1o9r_A:0.0472210000):0.8593090000	1uvh_A:1.4979200000):1.0721400000):0.1347710000	2fjc_A:1.1474900000):0.2195460000	((1tjo_A:0.0000020000	1tk6_A:0.0000020000):0.6794090000	((((((2fzf_A:4.1630290000	(((((((((1oqu_A:0.3585210000	1uzr_A:0.0931760000):0.2371350000	1r2f_A:0.1899970000):1.8933800000	1mxr_A:1.3157470000):2.6808200000	1jk0_A:0.1963940000):0.3287040000	2uw2_A:0.0000020000):0.0384853000	1w68_A:0.0000020000):2.6786600000	3ee4_A:2.9073140000):4.7124200000	(((2inc_B:1.0454310000	(2inp_C:1.6415050000	1mty_B:3.7911890000):0.5532090000):2.6037400000	1mty_D:1.4693150000):1.7069300000	3dhg_A:0.4849250000):1.0409500000):3.5023900000	(((2uw1_A:0.0000010000	2uw1_B:0.0000010000):0.0520842000	1afr_A:0.1835050000):0.3632370000	1za0_A:6.4966460000):2.3887000000):2.9551500000):0.1498750000	3qhb_A:1.3216070000):2.4130200000	(1lko_A:0.9533120000	1yuz_A:1.7242400000):1.7242500000):1.5021000000	((((1lb3_A:0.0947130000	2za7_A:0.0953710000):0.6590820000	(1r03_A:0.0447610000	((1z6o_A:2.1121640000	1z6o_M:1.7581620000):0.3103240000	(((1eum_A:1.1650020000	1krq_A:0.2692940000):0.8810020000	3e6s_A:1.7238360000):0.1353780000	(2jd7_A:0.4648810000	1vlg_A:0.5549620000):0.4299470000):0.8699300000):0.6096400000):0.2532290000):0.2194100000	1bg7_A:0.0093890000):1.3220800000	1otk_A:7.1218450000):0.5585950000):1.0080500000	(2vzb_A:2.1410990000	(((1bcf_A:0.0000010000	3e1q_A:0.0000020000):0.4748900000	2fkz_A:0.1939360000):0.2590210000	1jgc_A:0.7207070000):2.2628500000):0.8810110000):0.3738970000	1nfv_A:2.1614850000):1.1697200000):1.5534200000):0.2224860000):0.0947222000):0.2506570000	(1n1q_A:0.3951400000	2chp_A:0.8208090000):0.2627650000);
(1ji5_A:0.5308880000	(1jig_A:0.1251260000	((1qgh_A:0.6700380000	2ux1_A:0.9280610000):1.0367900000	((1ji4_A:1.6126820000	2fjc_A:1.4988800000):0.4038530000	((((1dps_A:0.0000010000	1jts_A:0.0000010000):0.6270520000	1o9r_A:0.3186630000):1.1275100000	1uvh_A:1.2617130000):0.8923230000	((1tjo_A:0.0000010000	1tk6_A:0.0000010000):1.3478900000	((((2fzf_A:4.2714070000	(((((((1oqu_A:0.1768830000	1r2f_A:0.3202880000):0.0601077000	1uzr_A:0.1754660000):1.6934400000	1mxr_A:1.4817750000):0.5993020000	(1jk0_A:0.2160660000	(2uw2_A:0.0000020000	1w68_A:0.0293480000):0.1981980000):2.1241300000):2.1442400000	3ee4_A:1.0977380000):4.3659300000	(((2inc_B:3.2774590000	(2inp_C:3.5819780000	1mty_B:2.2465720000):1.4827400000):1.4347300000	1mty_D:2.3480220000):0.6402010000	3dhg_A:1.2295750000):1.7356700000):0.1774240000	(((2uw1_A:0.0000010000	2uw1_B:0.0000010000):0.1184900000	1afr_A:0.1540600000):2.2603200000	1za0_A:3.0442470000):0.6531510000):1.4222300000):0.9259330000	(((1lko_A:1.2752320000	1yuz_A:1.1038170000):1.4816900000	3qhb_A:0.9531470000):1.2255600000	(((((1lb3_A:0.1282690000	2za7_A:0.1322860000):0.5068500000	1bg7_A:0.0783360000):0.0715251000	1r03_A:0.3199190000):0.1221110000	(1z6o_A:1.8009860000	1otk_A:7.1648360000):0.4827760000):0.2968890000	(1z6o_M:1.4536450000	((((1eum_A:0.9998130000	1krq_A:0.3784940000):1.3934100000	1vlg_A:0.2958370000):0.2359110000	2jd7_A:0.4399520000):0.3985840000	3e6s_A:1.9866330000):0.5154940000):0.2966730000):2.7301400000):0.5459670000):1.0526100000	(2vzb_A:2.2183840000	(((1bcf_A:0.0000010000	3e1q_A:0.0000010000):0.2312630000	2fkz_A:0.3376170000):0.5372620000	1jgc_A:0.5811050000):1.2050500000):0.2150180000):0.3312990000	1nfv_A:1.6299560000):1.3242400000):0.5994160000):0.5594190000):0.1720790000):0.3975530000):0.1616400000	(1n1q_A:0.3787900000	2chp_A:0.8591660000):0.3981390000);
(1ji5_A:0.5394040000	(1jig_A:0.2101670000	((1qgh_A:0.5305890000	2ux1_A:0.9368100000):0.4999910000	((1ji4_A:1.0604830000	2fjc_A:1.3367800000):0.5156480000	((((1dps_A:0.0000010000	1jts_A:0.0000010000):0.7125680000	1o9r_A:0.4947420000):0.7973730000	1uvh_A:1.7419580000):0.7194820000	((1tjo_A:0.0000010000	1tk6_A:0.0000010000):2.0004800000	(((((2fzf_A:6.1506850000	3qhb_A:1.5736130000):1.6501300000	(((1lko_A:1.1244330000	1yuz_A:1.4100190000):2.4733100000	((1otk_A:4.8782230000	((((1oqu_A:0.3053300000	1uzr_A:0.0683540000):0.0343593000	1r2f_A:0.3429280000):1.1840300000	(1mxr_A:1.5625740000	(1jk0_A:0.1228740000	(2uw2_A:0.0000020000	1w68_A:0.0388880000):0.2558010000):2.1926300000):0.4739590000):2.8499600000	3ee4_A:0.1502710000):4.1740900000):1.0009700000	((2inc_B:1.7375540000	(2inp_C:1.1089120000	1mty_B:3.9956630000):1.7877300000):0.8881680000	(1mty_D:1.8504730000	3dhg_A:1.7999280000):1.0411300000):1.7004900000):0.9445210000):0.2421190000	(((2uw1_A:0.0000010000	2uw1_B:0.0000010000):0.3354060000	1afr_A:0.0000020000):0.8116460000	1za0_A:3.9709650000):1.7647300000):0.8203040000):0.8201120000	(((((((((1lb3_A:0.2041280000	2za7_A:0.1739560000):0.6070380000	1bg7_A:0.3651420000):0.2487970000	1r03_A:0.4683150000):0.3916290000	1z6o_A:3.1666830000):0.2726230000	1z6o_M:2.0760460000):0.5545100000	3e6s_A:1.3527340000):0.6912220000	1vlg_A:0.4832900000):0.1999560000	2jd7_A:0.3966170000):0.5905820000	(1eum_A:1.1332960000	1krq_A:0.5566610000):0.3148490000):2.8668200000):0.8229060000	1nfv_A:0.9357380000):1.1474400000	(2vzb_A:2.4712130000	(((1bcf_A:0.0000010000	3e1q_A:0.0000010000):0.5691170000	2fkz_A:0.2536090000):0.9890200000	1jgc_A:0.2898110000):1.5856100000):1.2947800000):1.5574400000):0.4435370000):0.5751460000):0.1411950000):0.0754247000):0.1359480000	(1n1q_A:0.4923470000	2chp_A:1.0414070000):0.1046990000);
(1ji5_A:0.2007400000	(1jig_A:0.1334030000	((1qgh_A:0.1221150000	2ux1_A:1.3713990000):0.5583840000	((1ji4_A:1.8630880000	2fjc_A:1.6053140000):0.2616470000	((((1dps_A:0.0000010000	1jts_A:0.0000010000):0.8313970000	1o9r_A:0.2862610000):1.0915500000	1uvh_A:1.3248050000):0.4603590000	((1tjo_A:0.0000010000	1tk6_A:0.0000010000):0.5567350000	(((((2fzf_A:4.5882000000	((1lko_A:0.6049910000	1yuz_A:2.4417060000):0.3205810000	(((1otk_A:6.2402680000	((2inc_B:2.2516160000	(2inp_C:1.8736980000	1mty_B:2.7255990000):0.2351340000):0.4257050000	(1mty_D:1.5483690000	3dhg_A:1.7147930000):1.5649300000):2.6631500000):0.7302000000	((((((1oqu_A:0.1642360000	1uzr_A:0.1249450000):0.0285807000	1r2f_A:0.3042590000):1.5259400000	1mxr_A:0.7879710000):1.0989800000	(1jk0_A:0.0714080000	(2uw2_A:0.0000020000	1w68_A:0.0213920000):0.2333750000):0.6748570000):2.6738400000	3ee4_A:1.0027640000):3.8365900000	1za0_A:2.2364230000):1.1264800000):0.9079510000	((2uw1_A:0.0000010000	2uw1_B:0.0000010000):0.1966160000	1afr_A:0.0312050000):4.6753600000):3.7593200000):1.1785200000):0.5288000000	3qhb_A:2.3311780000):0.9376860000	(((((1lb3_A:0.0945000000	2za7_A:0.1697520000):0.0000024577	1z6o_A:2.2438310000):0.4288050000	(1bg7_A:0.3183680000	1r03_A:0.3947190000):0.1175700000):0.1555080000	1z6o_M:2.3296300000):0.3087580000	(((1eum_A:0.8305090000	1krq_A:0.4513200000):0.5480700000	(2jd7_A:0.4788420000	1vlg_A:0.5680730000):0.4228080000):0.2974030000	3e6s_A:1.4008590000):0.6776230000):1.4157000000):1.4695500000	2vzb_A:1.8308060000):0.2925640000	((((1bcf_A:0.0000010000	3e1q_A:0.0000010000):0.5172010000	2fkz_A:0.1592400000):0.5170720000	1jgc_A:0.4211200000):1.6993500000	1nfv_A:1.3136700000):1.5335300000):1.4764200000):1.1377200000):0.6952940000):0.0607554000):0.2770590000):0.3329930000	(1n1q_A:0.6007090000	2chp_A:0.7590170000):0.1806730000);
(1ji5_A:0.5622420000	(1jig_A:0.4007970000	((1n1q_A:0.6140700000	((1ji4_A:1.5914190000	2fjc_A:0.8823240000):0.5194590000	((((1dps_A:0.0000010000	1jts_A:0.0000010000):0.7772390000	1o9r_A:0.4683220000):1.2041200000	1uvh_A:1.7005340000):0.4541440000	((1tjo_A:0.0000010000	1tk6_A:0.0000010000):0.7236760000	(((((((2fzf_A:2.9404670000	(((2uw1_A:0.0000010000	2uw1_B:0.0000010000):0.2284370000	1afr_A:0.1592350000):3.0201300000	1za0_A:2.7118590000):2.6339500000):0.3720640000	(1otk_A:9.2597290000	((((((1oqu_A:0.2459890000	1uzr_A:0.0164040000):0.0540913000	1r2f_A:0.2252650000):1.4978600000	1mxr_A:2.3347130000):1.9038500000	(1jk0_A:0.3664560000	(2uw2_A:0.0000020000	1w68_A:0.0398120000):0.2071300000):0.6572890000):1.7886700000	3ee4_A:1.7766560000):2.4512300000	((2inc_B:2.6188490000	(2inp_C:1.1894130000	1mty_B:5.2807310000):1.0232400000):1.4666700000	(1mty_D:2.4325730000	3dhg_A:2.0009890000):0.5611610000):2.1472400000):0.3333900000):1.1242100000):1.1237900000	(1lko_A:1.8641500000	1yuz_A:0.6081260000):1.0817800000):1.6583300000	3qhb_A:1.8542200000):0.6839190000	(((((((1lb3_A:0.0791920000	2za7_A:0.1202400000):0.6091380000	1bg7_A:0.1857680000):0.0647177000	1r03_A:0.3622140000):0.3843280000	(1z6o_A:1.9784490000	1z6o_M:1.3232830000):0.2990210000):1.3089700000	3e6s_A:2.1624350000):0.5241420000	(2jd7_A:0.4064570000	1vlg_A:0.6264510000):0.3379790000):0.2632780000	(1eum_A:1.2596310000	1krq_A:0.4156780000):0.5162760000):1.9262200000):0.8069920000	(2vzb_A:2.9561320000	(((1bcf_A:0.0000010000	3e1q_A:0.0000010000):0.5029120000	2fkz_A:0.0695710000):0.5081420000	1jgc_A:0.7636860000):1.6067300000):0.0873129000):0.8394320000	1nfv_A:0.7141450000):2.7870300000):1.1732700000):0.2428060000):0.4431890000):0.4451690000	2chp_A:0.8488790000):0.1718790000):0.0709986000	(1qgh_A:0.3743900000	2ux1_A:1.3747500000):1.1507600000);
(1ji5_A:0.3758230000	(1jig_A:0.2208270000	((1qgh_A:0.4937200000	2ux1_A:0.9790200000):0.6285720000	((1ji4_A:1.5371410000	2fjc_A:1.1438810000):0.3851270000	((((1dps_A:0.0000010000	1jts_A:0.0000010000):0.5046160000	1o9r_A:0.5232380000):1.0419700000	1uvh_A:0.8152160000):0.9713460000	((1tjo_A:0.0000010000	1tk6_A:0.0000010000):0.9126600000	((((((2fzf_A:3.6896970000	3qhb_A:1.3744960000):0.7101280000	(1lko_A:1.5611880000	1yuz_A:1.7165880000):0.7348160000):1.4998000000	(1otk_A:4.6512090000	(((((((1oqu_A:0.2349960000	1uzr_A:0.1238640000):0.0491060000	1r2f_A:0.2453120000):1.7144700000	1mxr_A:0.8153620000):1.0391500000	(1jk0_A:0.2005710000	(2uw2_A:0.0000020000	1w68_A:0.0214870000):0.2229630000):1.5684800000):2.0590000000	3ee4_A:0.9450270000):2.2966100000	1za0_A:2.5806170000):0.9333370000	(((2inc_B:1.7660170000	(2inp_C:2.0675990000	1mty_B:2.0522320000):1.5549200000):0.6711260000	(1mty_D:2.1847960000	3dhg_A:1.7153120000):0.7536440000):2.8350900000	((2uw1_A:0.0000010000	2uw1_B:0.0000010000):0.0000023725	1afr_A:0.2824280000):2.9405600000):0.4607730000):1.8322200000):0.9910550000):0.8177100000	(((((((1lb3_A:0.1509960000	2za7_A:0.1300260000):0.4917980000	(1bg7_A:0.1876350000	1r03_A:0.3611140000):0.0896668000):0.2403560000	1z6o_A:2.2712120000):0.2841660000	1z6o_M:2.5671080000):0.9183850000	3e6s_A:1.2565990000):0.3260180000	(2jd7_A:0.4668370000	1vlg_A:0.6607960000):0.3616700000):0.5255570000	(1eum_A:0.8259350000	1krq_A:0.3807540000):0.1806480000):1.8933500000):0.9476250000	1nfv_A:0.7294210000):1.4804300000	(2vzb_A:1.5934390000	(((1bcf_A:0.0000010000	3e1q_A:0.0000010000):0.4926550000	2fkz_A:0.4044930000):0.1790490000	1jgc_A:0.9244440000):1.5223300000):0.7744650000):1.4277700000):0.9330980000):1.0388500000):0.0734676000):0.1960880000):0.1305920000	(1n1q_A:0.6953690000	2chp_A:1.0828920000):0.1808490000);
(1ji5_A:0.5644550000	(1jig_A:0.1367580000	((1qgh_A:0.3700970000	2ux1_A:0.6471700000):0.6455010000	((1ji4_A:1.3355030000	2fjc_A:1.0340510000):0.7188960000	((((1dps_A:0.0000010000	1jts_A:0.0000010000):0.5197230000	1o9r_A:0.3685970000):1.3813500000	1uvh_A:1.2081810000):0.2637400000	((1tjo_A:0.0000010000	1tk6_A:0.0000010000):0.9034580000	((((((2fzf_A:3.8819120000	3qhb_A:0.7480090000):0.5689570000	(1lko_A:1.0242580000	1yuz_A:1.4521200000):1.1253200000):1.1788200000	((((((((1oqu_A:0.2600500000	1uzr_A:0.0559920000):0.0880942000	1r2f_A:0.1958800000):1.9414900000	1mxr_A:1.5338510000):0.2674390000	(1jk0_A:0.1808640000	(2uw2_A:0.0000020000	1w68_A:0.0145480000):0.2492450000):1.9303500000):1.8483100000	3ee4_A:0.5730980000):2.6347600000	1za0_A:1.7697150000):1.1875900000	((2uw1_A:0.0000010000	2uw1_B:0.0000010000):0.1263740000	1afr_A:0.1131190000):1.9752100000):1.8835100000	((2inc_B:2.3553790000	(2inp_C:1.4613990000	1mty_B:3.2721470000):1.3463000000):0.6411690000	(1mty_D:2.0360010000	3dhg_A:2.4189750000):0.9403010000):1.9085700000):0.5934820000):0.3414520000	(((((1lb3_A:0.1542400000	2za7_A:0.1070340000):0.4378320000	1r03_A:0.1818460000):0.0854649000	1bg7_A:0.3128730000):0.3831020000	(1z6o_A:2.1354120000	(1z6o_M:1.7498460000	(((1eum_A:0.8278300000	1krq_A:0.1694290000):0.9242830000	(2jd7_A:0.3130300000	1vlg_A:0.5006850000):0.3020140000):0.4266090000	3e6s_A:1.0018090000):1.0136700000):0.2773760000):0.1650230000):1.7251000000	1otk_A:5.5759540000):0.7604380000):1.6652300000	(2vzb_A:1.3510660000	(((1bcf_A:0.0000010000	3e1q_A:0.0000010000):0.3869710000	2fkz_A:0.2340900000):0.4842370000	1jgc_A:0.3835740000):1.6357000000):0.1789070000):0.6897070000	1nfv_A:1.0291800000):1.5805600000):0.7417310000):0.9079900000):0.0972602000):0.2709530000):0.2677890000	(1n1q_A:0.7578040000	2chp_A:0.7549230000):0.1737380000);
(1ji5_A:0.5549760000	1jig_A:0.3289350000	((1n1q_A:0.6178920000	2chp_A:1.0764460000):0.1678960000	(((1qgh_A:0.7981810000	2ux1_A:0.7858070000):0.8744030000	((((1dps_A:0.0000010000	1jts_A:0.0000010000):0.8588010000	1o9r_A:0.4581980000):1.4687800000	(1uvh_A:1.0259010000	(1tjo_A:0.0000010000	1tk6_A:0.0000010000):1.2214500000):0.9874610000):0.5779450000	((((((2fzf_A:3.6634360000	3qhb_A:2.2971290000):1.8268500000	(((1otk_A:4.4800590000	((((1oqu_A:0.2540170000	1r2f_A:0.2962170000):0.1273180000	1uzr_A:0.0344750000):0.9415300000	(1mxr_A:1.1662480000	(1jk0_A:0.2597320000	(2uw2_A:0.0000020000	1w68_A:0.0235060000):0.0922393000):1.6217100000):0.7957230000):2.5138000000	3ee4_A:0.6773870000):2.6510200000):0.5831000000	((2inc_B:1.3904430000	(2inp_C:1.3955870000	1mty_B:3.3149190000):1.8594500000):1.4342300000	(1mty_D:1.9584940000	3dhg_A:2.3627210000):0.4946570000):0.9568570000):1.7470000000	(((2uw1_A:0.0000010000	2uw1_B:0.0000010000):0.1909600000	1afr_A:0.1044710000):0.7933530000	1za0_A:3.2144960000):1.0402300000):1.2443300000):0.9211570000	((((((((1lb3_A:0.0825700000	2za7_A:0.1208640000):0.4713640000	1r03_A:0.3959240000):0.1322300000	1bg7_A:0.1052160000):0.3278570000	(1z6o_A:2.3169880000	1z6o_M:1.5655830000):0.3157760000):1.4981700000	3e6s_A:0.6053750000):0.4006300000	(2jd7_A:0.6408990000	1vlg_A:0.2841880000):0.1665110000):0.5945150000	1eum_A:0.7636090000):0.1777120000	1krq_A:0.3660190000):2.5487400000):0.4318920000	1nfv_A:1.4771430000):0.4746300000	(1lko_A:0.6362460000	1yuz_A:2.2254950000):1.6403900000):1.2505500000	(2vzb_A:1.2903830000	(((1bcf_A:0.0000010000	3e1q_A:0.0000010000):0.2735750000	2fkz_A:0.4011870000):1.0151800000	1jgc_A:0.1796350000):2.5169100000):1.9426400000):1.0764900000):0.3103230000):0.0000029151	(1ji4_A:1.2613970000	2fjc_A:1.3473500000):0.6945040000):0.2356530000):0.1090640000);
(1ji5_A:0.4967370000	(1jig_A:0.1522310000	((1n1q_A:0.4774600000	((1ji4_A:1.2107020000	2fjc_A:1.3026660000):0.5842420000	(((((1dps_A:0.0000010000	1jts_A:0.0000010000):0.6206580000	1o9r_A:0.4788120000):0.8142550000	1uvh_A:1.2365830000):1.1297300000	(1tjo_A:0.0000010000	1tk6_A:0.0000010000):1.5971100000):0.3586150000	((((((2fzf_A:4.4383760000	3qhb_A:2.2199980000):0.3841890000	(((((((1oqu_A:0.1478420000	(1r2f_A:0.3565100000	1uzr_A:0.1363820000):0.0206690000):1.6723300000	1mxr_A:1.1665860000):0.7166860000	(1jk0_A:0.2224090000	(2uw2_A:0.0000020000	1w68_A:0.0412070000):0.2103680000):2.0070400000):4.5736800000	3ee4_A:0.3047850000):4.2061600000	1za0_A:1.4449960000):4.0737500000	((2uw1_A:0.0000010000	2uw1_B:0.0000010000):0.1388610000	1afr_A:0.1504380000):2.3867200000):0.9939300000	((2inc_B:1.6309600000	(2inp_C:1.5064670000	1mty_B:4.2454780000):1.0423400000):1.5300700000	(1mty_D:1.6009630000	3dhg_A:3.0893790000):1.2299200000):4.9585000000):2.8983300000):1.5590200000	(1lko_A:1.1488450000	1yuz_A:1.3483330000):0.9825500000):3.6702800000	(((((((1lb3_A:0.1232160000	2za7_A:0.0858980000):0.2589360000	(1bg7_A:0.2631910000	1r03_A:0.3980600000):0.2973660000):0.2492200000	(1z6o_A:2.5677960000	1z6o_M:1.5354320000):1.1114600000):0.7739070000	3e6s_A:1.8577520000):1.5978400000	(2jd7_A:0.4235220000	1vlg_A:0.5783370000):0.0000021396):0.7220830000	(1eum_A:0.8208830000	1krq_A:0.7058230000):0.5366920000):1.2745300000	1otk_A:6.2326480000):0.0000021347):2.3105200000	1nfv_A:1.1030020000):1.3259800000	(2vzb_A:2.0242130000	(((1bcf_A:0.0000010000	3e1q_A:0.0000010000):0.4438210000	2fkz_A:0.2714890000):0.8553890000	1jgc_A:0.6120430000):2.1768200000):0.7299090000):1.5891600000):0.6575100000):0.2920390000):0.1745840000	(1qgh_A:0.5383570000	2ux1_A:0.9716140000):0.9919230000):0.3436190000):0.3542110000	2chp_A:0.9838500000);
(1ji5_A:0.5120920000	1jig_A:0.3104510000	((1n1q_A:0.5641450000	2chp_A:0.8686900000):0.1868630000	(((1qgh_A:0.3713330000	2ux1_A:0.9489470000):0.3495330000	(((1dps_A:0.0000010000	1jts_A:0.0000010000):0.3334610000	1o9r_A:0.5523820000):1.1763000000	1uvh_A:1.1359520000):0.9441290000):0.3786170000	((1ji4_A:1.5131650000	2fjc_A:1.1391610000):0.2352370000	((1tjo_A:0.0000010000	1tk6_A:0.0000010000):1.1923900000	((((2fzf_A:3.3653020000	(((1lko_A:1.8202530000	1yuz_A:1.2811660000):1.9947700000	((((1otk_A:6.2870540000	(((((1oqu_A:0.2779130000	1uzr_A:0.0953840000):0.1464150000	1r2f_A:0.2206460000):1.8293300000	1mxr_A:1.6658830000):0.7923250000	(1jk0_A:0.2606140000	(2uw2_A:0.0000020000	1w68_A:0.0241420000):0.1754320000):1.7001400000):1.8723600000	3ee4_A:1.4666340000):1.1426800000):2.0017100000	(((2inc_B:1.9100440000	(2inp_C:0.8539620000	1mty_B:4.7031640000):1.0119300000):1.9943300000	1mty_D:2.7924800000):1.0075800000	3dhg_A:0.7000580000):1.6869900000):1.2381700000	1za0_A:3.6247050000):0.1728810000	((2uw1_A:0.0000010000	2uw1_B:0.0000010000):0.1744560000	1afr_A:0.1540300000):2.6698800000):1.6196100000):1.4894700000	3qhb_A:1.3712770000):0.5780520000):0.8723240000	((((1lb3_A:0.1199400000	2za7_A:0.1481140000):0.3674730000	1z6o_A:2.9888210000):0.2553120000	1bg7_A:0.2403320000):0.1914150000	(1r03_A:0.2105220000	(1z6o_M:2.0979120000	(((1eum_A:0.7179060000	1krq_A:0.4995650000):0.4634730000	(2jd7_A:0.4430090000	1vlg_A:0.7642170000):0.3213990000):0.6441400000	3e6s_A:1.3142460000):0.7879230000):0.8143840000):0.1003300000):2.5738800000):1.6397100000	((((1bcf_A:0.0000010000	3e1q_A:0.0000010000):0.6233540000	2fkz_A:0.3207090000):0.8223890000	1jgc_A:0.4543300000):1.2348300000	1nfv_A:2.1397360000):0.3517540000):0.7809430000	2vzb_A:2.1216630000):1.9942300000):1.7203900000):0.4217140000):0.2420360000):0.1885060000);
(1ji5_A:0.4172000000	1jig_A:0.3689880000	((1n1q_A:0.8268620000	2chp_A:0.6988090000):0.1579130000	((1qgh_A:0.4780020000	2ux1_A:1.1425470000):0.4260100000	((1ji4_A:0.8862040000	2fjc_A:1.4663250000):0.2253980000	((((1dps_A:0.0000010000	1jts_A:0.0000010000):0.6042890000	1o9r_A:0.3762360000):0.5260890000	1uvh_A:1.2108460000):0.6824140000	((1tjo_A:0.0000010000	1tk6_A:0.0000010000):0.6709740000	(((((2fzf_A:3.9459300000	((((((1oqu_A:0.1450310000	1r2f_A:0.2335570000):0.0138622000	1uzr_A:0.0615080000):1.8600400000	1mxr_A:1.7241540000):0.3704160000	(1jk0_A:0.0000030000	(2uw2_A:0.0000020000	(1w68_A:0.0022860000	(((2inc_B:1.8966830000	(2inp_C:1.2010490000	1mty_B:2.6530610000):1.1597500000):1.6444300000	1mty_D:1.4026610000):0.5729180000	3dhg_A:1.6726210000):4.1002700000):0.0050211500):0.4131760000):1.1078600000):1.4589600000	3ee4_A:1.6145630000):3.4288700000	(((2uw1_A:0.0000010000	2uw1_B:0.0000010000):0.0841227000	1afr_A:0.1497390000):3.5774500000	1za0_A:0.7937440000):1.1514500000):2.9736100000):1.2369400000	3qhb_A:2.2458620000):1.0057800000	((1lko_A:0.4223130000	1yuz_A:2.5596470000):2.5368000000	(((((1lb3_A:0.1101330000	2za7_A:0.2906320000):0.4470040000	1bg7_A:0.2595270000):0.0615189000	1r03_A:0.3694350000):0.4654090000	(1z6o_A:1.8391860000	(1z6o_M:0.8897380000	(((1eum_A:1.1275740000	1krq_A:0.2477780000):0.5118950000	(2jd7_A:0.7024480000	1vlg_A:0.4736550000):0.6056010000):0.3901700000	3e6s_A:1.4901020000):1.2834200000):0.1436550000):0.4029630000):1.4916200000	1otk_A:5.8333340000):0.6547400000):0.1206250000):1.7845700000	2vzb_A:1.9569950000):0.0000028497	((((1bcf_A:0.0000010000	3e1q_A:0.0000010000):0.3367390000	2fkz_A:0.2545290000):0.4020880000	1jgc_A:0.3922920000):1.7314100000	1nfv_A:1.9707130000):0.3659910000):1.3992600000):1.8190000000):0.3923290000):0.5040630000):0.3390350000):0.1881530000);
(1ji5_A:0.2648010000	((1jig_A:0.3107630000	((((1qgh_A:0.4787720000	2ux1_A:0.9046070000):0.3112820000	(((1dps_A:0.0000010000	1jts_A:0.0000010000):0.3363780000	1o9r_A:0.3822950000):0.5723110000	1uvh_A:0.8767240000):1.1970500000):0.2700810000	((1tjo_A:0.0000010000	1tk6_A:0.0000010000):1.1622800000	(((((((2fzf_A:2.8902220000	(((((((1oqu_A:0.1771410000	1r2f_A:0.2862830000):0.0065843700	1uzr_A:0.0394310000):1.4809600000	1mxr_A:1.3992950000):1.2272000000	(1jk0_A:0.0343570000	(2uw2_A:0.0000020000	1w68_A:0.0314370000):0.3051810000):1.0992600000):1.6263700000	3ee4_A:1.0800400000):2.7724200000	(((2inc_B:1.6570430000	(2inp_C:1.0259580000	1mty_B:4.0727870000):1.2442600000):2.7840100000	1mty_D:1.9942780000):0.8040510000	3dhg_A:1.6283500000):1.4243500000):0.6124360000	(((2uw1_A:0.0000010000	2uw1_B:0.0000010000):0.1614470000	1afr_A:0.0914350000):4.2321800000	1za0_A:1.5768190000):1.2324200000):1.6533300000):1.3652500000	(1lko_A:1.1952070000	1yuz_A:1.4510460000):1.7267600000):0.4745910000	1otk_A:5.4983290000):1.5333800000	3qhb_A:1.8265450000):2.0784200000	(((1lb3_A:0.1437620000	2za7_A:0.1554020000):0.6726940000	(1r03_A:0.3061370000	((1z6o_A:3.4851780000	1z6o_M:1.0157380000):0.5720630000	((((1eum_A:0.6210640000	1krq_A:0.5921670000):0.7157960000	2jd7_A:0.2434790000):0.3239460000	1vlg_A:0.2264830000):0.6358730000	3e6s_A:1.7790750000):0.7088540000):0.5858990000):0.2161640000):0.0679880000	1bg7_A:0.0583010000):1.0363300000):1.4456500000	2vzb_A:2.2541100000):0.2165100000	((((1bcf_A:0.0000010000	3e1q_A:0.0000010000):0.3687580000	2fkz_A:0.2799090000):0.4146890000	1jgc_A:0.6023350000):1.6604500000	1nfv_A:1.3878240000):0.2490850000):1.1724100000):1.3347300000):0.1602770000	(1ji4_A:0.8732140000	2fjc_A:1.4328140000):0.8222840000):0.1166130000):0.1631150000	1n1q_A:0.4786720000):0.1061640000	2chp_A:0.7370570000);
(1ji5_A:0.4715130000	((1jig_A:0.2348260000	((1qgh_A:0.2788400000	2ux1_A:0.8279840000):0.7248410000	(1ji4_A:1.1616510000	2fjc_A:1.4918450000):0.4197310000):0.2120280000):0.0996516000	((((1dps_A:0.0000010000	1jts_A:0.0000010000):0.8728320000	1o9r_A:0.3255550000):0.9422260000	1uvh_A:1.3579290000):0.8277920000	((1tjo_A:0.0000010000	1tk6_A:0.0000010000):1.2534300000	((((((2fzf_A:5.3621490000	3qhb_A:0.4926190000):0.8748210000	(1lko_A:0.9170150000	1yuz_A:1.0883750000):1.8854800000):1.1593700000	((1otk_A:3.7242710000	(((((1oqu_A:0.2434970000	1uzr_A:0.1026530000):0.1077530000	1r2f_A:0.1514450000):1.3089100000	1mxr_A:1.4616190000):0.3675680000	(1jk0_A:0.2413850000	(2uw2_A:0.0000020000	1w68_A:0.0139290000):0.1058980000):1.1093200000):1.7959800000	3ee4_A:1.1499100000):3.4126000000):1.1308400000	((((2inc_B:1.2463590000	(2inp_C:1.2761880000	1mty_B:3.1334700000):1.2629600000):1.1566100000	1mty_D:2.5251660000):0.7190350000	3dhg_A:1.1433630000):0.9525290000	(((2uw1_A:0.0000010000	2uw1_B:0.0000010000):0.1816290000	1afr_A:0.1586490000):2.6830700000	1za0_A:2.5742720000):0.7231750000):1.9071200000):1.2711700000):1.2104400000	(((((1lb3_A:0.1194860000	2za7_A:0.0978090000):0.5333260000	1r03_A:0.4697410000):0.1613290000	1bg7_A:0.0709410000):0.3991260000	1z6o_A:2.2029610000):0.1538590000	(1z6o_M:1.4533640000	((((1eum_A:0.8188150000	1krq_A:0.2971630000):0.7166460000	1vlg_A:0.2218090000):0.1764960000	2jd7_A:0.3909180000):0.4063870000	3e6s_A:1.1678290000):0.9719480000):0.0547244000):1.7367900000):0.9135220000	(2vzb_A:2.0712530000	(((1bcf_A:0.0000010000	3e1q_A:0.0000010000):0.1814490000	2fkz_A:0.3947270000):0.1769150000	1jgc_A:1.1283780000):1.2214000000):0.3838500000):0.1904390000	1nfv_A:1.5495860000):0.5631440000):0.4903130000):0.5544600000):0.1441100000	(1n1q_A:0.4752450000	2chp_A:0.9139370000):0.1154220000);
(1ji5_A:0.4986990000	(1jig_A:0.1608880000	((1qgh_A:0.2865190000	2ux1_A:1.1316060000):0.5725010000	(1ji4_A:1.5492510000	(2fjc_A:1.7002120000	((((1dps_A:0.0000010000	1jts_A:0.0000010000):0.3996200000	1o9r_A:0.5826970000):0.7125510000	1uvh_A:1.0375410000):0.4942110000	((1tjo_A:0.0000010000	1tk6_A:0.0000010000):0.9265420000	(((((((2fzf_A:4.0196600000	(1lko_A:1.0842870000	1yuz_A:1.1548950000):0.8160730000):0.3686400000	((1otk_A:3.8720500000	(2inc_B:1.7601290000	(2inp_C:1.4645880000	1mty_B:3.9137690000):0.3885180000):0.7213460000):1.5877900000	(1mty_D:3.4605100000	3dhg_A:1.2744540000):1.0146500000):1.6334500000):0.6580350000	3qhb_A:1.2934590000):0.7858720000	((((((1oqu_A:0.1903690000	1r2f_A:0.2456630000):0.0537753000	1uzr_A:0.1023770000):1.9260400000	1mxr_A:1.4211820000):0.3421160000	(1jk0_A:0.0883470000	(2uw2_A:0.0000020000	1w68_A:0.0345530000):0.1994080000):1.5084000000):2.3116400000	3ee4_A:1.9371290000):3.6371500000	(((2uw1_A:0.0000010000	2uw1_B:0.0000010000):0.2774060000	1afr_A:0.0352470000):1.6111400000	1za0_A:3.8903030000):1.5562800000):0.8741020000):1.5509600000	((((((((1lb3_A:0.0757430000	2za7_A:0.0973690000):0.1752710000	1z6o_A:3.0819760000):0.4029600000	1bg7_A:0.2335140000):0.3451170000	1r03_A:0.2211830000):0.4219580000	1z6o_M:1.7422040000):0.6883180000	3e6s_A:1.3801350000):0.2953800000	(2jd7_A:0.5157000000	1vlg_A:0.4193470000):0.5695800000):0.3395580000	(1eum_A:1.1306300000	1krq_A:0.0335050000):0.6843200000):1.5372600000):1.0481900000	(2vzb_A:2.1735610000	(((1bcf_A:0.0000010000	3e1q_A:0.0000010000):0.4366800000	2fkz_A:0.3217080000):0.5194010000	1jgc_A:0.9147010000):1.9272800000):0.5536280000):0.8028150000	1nfv_A:1.4472220000):1.5886000000):0.9557650000):0.7329980000):0.2237910000):0.1456880000):0.1474580000):0.0744680000	(1n1q_A:0.3554570000	2chp_A:0.7612610000):0.2119050000);
(1ji5_A:0.5982580000	(1jig_A:0.3229440000	(((1qgh_A:0.5689730000	2ux1_A:0.7750370000):1.0748400000	((1ji4_A:1.1630540000	2fjc_A:1.5896510000):0.4305050000	((1tjo_A:0.0000010000	1tk6_A:0.0000010000):2.1752800000	((((((2fzf_A:4.3300090000	((1otk_A:5.5779100000	(((((1oqu_A:0.2054950000	1uzr_A:0.1525470000):0.0470240000	1r2f_A:0.2440800000):1.9573100000	1mxr_A:1.4886680000):1.1101000000	(1jk0_A:0.1769690000	(2uw2_A:0.0000020000	1w68_A:0.0389690000):0.2914880000):1.3569100000):1.1396000000	3ee4_A:1.1297510000):2.4401100000):1.2556200000	((((2inc_B:1.4997940000	(2inp_C:1.9451660000	1mty_B:4.2922860000):1.6681700000):2.0554000000	1mty_D:2.2226960000):0.7212960000	3dhg_A:1.2038210000):2.8707500000	(((2uw1_A:0.0000010000	2uw1_B:0.0000010000):0.0747220000	1afr_A:0.1587430000):2.4817200000	1za0_A:3.4217820000):0.3035030000):0.9032600000):2.0255700000):0.7960610000	(1lko_A:0.8735880000	1yuz_A:1.3931350000):1.3687300000):0.9602540000	3qhb_A:0.6517060000):2.5293500000	(((1lb3_A:0.1082730000	2za7_A:0.1136460000):0.1754830000	1z6o_A:2.7796640000):0.2629360000	(1bg7_A:0.2110470000	(1r03_A:0.2900050000	(1z6o_M:2.2711040000	(((1eum_A:0.8915650000	1krq_A:0.4856220000):0.8979090000	(2jd7_A:0.5472270000	1vlg_A:0.5660120000):0.1912660000):0.5872990000	3e6s_A:1.2476330000):1.5494600000):0.6611270000):0.0686515000):0.0860210000):3.2077100000):1.7731800000	((((1bcf_A:0.0000010000	3e1q_A:0.0000010000):0.5518210000	2fkz_A:0.3811680000):0.7847310000	1jgc_A:0.5648270000):0.9391440000	1nfv_A:1.4027470000):1.1694800000):0.3651990000	2vzb_A:2.0793970000):0.8535500000):0.5379470000):0.2032020000):0.2114210000	(((1dps_A:0.0000010000	1jts_A:0.0000010000):0.6469030000	1o9r_A:0.4761060000):0.6156070000	1uvh_A:2.1808090000):0.9607640000):0.0449729000):0.1754480000	(1n1q_A:0.6501040000	2chp_A:1.2249640000):0.3410410000);
(1ji5_A:0.2745210000	((1jig_A:0.1811120000	((1qgh_A:0.4179180000	2ux1_A:1.1993120000):0.5802700000	(1ji4_A:1.4785220000	2fjc_A:0.9202000000):0.6626750000):0.2520320000):0.1132380000	((((1dps_A:0.0000010000	1jts_A:0.0000010000):0.5066600000	1o9r_A:0.3609400000):0.8037970000	1uvh_A:1.1802660000):1.0129600000	((1tjo_A:0.0000010000	1tk6_A:0.0000010000):1.2691200000	(((((((2fzf_A:3.2902790000	3qhb_A:1.3747350000):0.3483010000	(1lko_A:0.9390410000	1yuz_A:1.2022350000):1.0748400000):0.8211610000	(1otk_A:5.5465790000	(((((((1oqu_A:0.1297600000	1uzr_A:0.1008650000):0.1803110000	1r2f_A:0.1374320000):1.0240700000	1mxr_A:1.4801420000):1.0916700000	((1jk0_A:0.3219210000	2uw2_A:0.0000020000):0.0208455000	1w68_A:0.0019440000):1.3565200000):1.0620700000	3ee4_A:1.4199590000):2.4583200000	((2inc_B:2.0838170000	(2inp_C:0.8053790000	1mty_B:4.0933900000):1.7379500000):1.9456100000	(1mty_D:3.3895570000	3dhg_A:0.8449280000):1.0971600000):1.1910400000):0.3506710000	(((2uw1_A:0.0000010000	2uw1_B:0.0000010000):0.2115710000	1afr_A:0.0983390000):2.3484500000	1za0_A:2.3668730000):0.8304310000):2.2181400000):0.8010470000):0.4897840000	((((((((1lb3_A:0.1135600000	2za7_A:0.1538320000):0.6604150000	1bg7_A:0.1814200000):0.1168580000	1r03_A:0.2732510000):0.4018290000	1z6o_M:2.0985140000):0.4434380000	1z6o_A:3.3070760000):0.2374030000	3e6s_A:2.0931750000):0.3269430000	(2jd7_A:0.4571330000	1vlg_A:0.4052310000):0.3810250000):0.3686680000	(1eum_A:0.7323460000	1krq_A:0.2764710000):0.5922400000):1.8176900000):0.3582450000	2vzb_A:1.6798520000):0.6063780000	(((1bcf_A:0.0000010000	3e1q_A:0.0000010000):0.4093860000	2fkz_A:0.2341970000):0.5364470000	1jgc_A:0.4307660000):1.3982100000):0.4269860000	1nfv_A:0.7788210000):1.6667200000):1.0545000000):0.8170440000):0.0520885000	(1n1q_A:0.4974460000	2chp_A:0.9463820000):0.1233750000);
(1ji5_A:0.5871960000	((1jig_A:0.2492920000	((1ji4_A:1.0433220000	2fjc_A:1.2804260000):0.6659720000	((((1dps_A:0.0000010000	1jts_A:0.0000010000):0.6053090000	1uvh_A:1.6027940000):0.3744670000	1o9r_A:0.0000030000):1.2414100000	((1tjo_A:0.0000010000	1tk6_A:0.0000010000):1.6088200000	(((((2fzf_A:3.7341210000	((((((1oqu_A:0.2487930000	1uzr_A:0.1187430000):0.1196300000	1r2f_A:0.2540970000):1.5502900000	1mxr_A:1.3095080000):0.4008960000	(1jk0_A:0.2299060000	(2uw2_A:0.0000020000	(1w68_A:0.0107170000	(((2inc_B:2.0681490000	(2inp_C:1.5577810000	1mty_B:3.9646960000):1.4572700000):1.7273100000	1mty_D:2.0218880000):0.3695200000	3dhg_A:1.3766020000):5.6419700000):0.0055310200):0.1608510000):2.2875500000):2.3253300000	3ee4_A:0.4907520000):2.1827000000	(((2uw1_A:0.0000010000	2uw1_B:0.0000010000):0.0988924000	1afr_A:0.2150220000):4.6175900000	1za0_A:0.2359520000):1.5624900000):2.2637300000):1.8393200000	((((1lb3_A:0.1153530000	2za7_A:0.1779370000):0.4555830000	1bg7_A:0.3781290000):0.0700529000	1r03_A:0.5318590000):0.5190820000	(1z6o_A:2.4589280000	(1z6o_M:1.5294380000	(((1eum_A:0.8862440000	1krq_A:0.4032900000):0.7023110000	(2jd7_A:0.5901000000	1vlg_A:0.5564460000):0.1943770000):0.3577540000	3e6s_A:1.5323130000):1.6976400000):0.2242640000):0.0953003000):1.9014700000):0.7940090000	(1nfv_A:0.9385070000	1otk_A:6.1360810000):0.1542430000):0.5351820000	(2vzb_A:2.0439980000	(((1bcf_A:0.0000010000	3e1q_A:0.0000010000):0.5450460000	2fkz_A:0.2689680000):0.9474880000	1jgc_A:0.1182600000):1.3524700000):0.6477540000):0.0000028299	((1lko_A:0.6660480000	1yuz_A:1.9742220000):1.2130300000	3qhb_A:1.7105310000):2.0850900000):1.3074100000):0.7850070000):0.7499550000):0.4263690000):0.1727480000	(1n1q_A:0.6166510000	(1qgh_A:0.3962140000	2ux1_A:1.0476530000):0.9358470000):0.1144230000):0.1733550000	2chp_A:0.9775760000);
(1ji5_A:0.2704980000	((1jig_A:0.2358220000	((1qgh_A:0.4521910000	2ux1_A:1.1511720000):0.3513060000	((1ji4_A:1.5306800000	2fjc_A:1.1007760000):0.3521110000	((((1dps_A:0.0000010000	1jts_A:0.0000010000):0.5057930000	1o9r_A:0.4118150000):0.6063200000	1uvh_A:1.4266650000):0.7669140000	((1tjo_A:0.0000010000	1tk6_A:0.0000010000):1.2181900000	((((((2fzf_A:3.4498430000	3qhb_A:1.3976460000):0.5601360000	(1lko_A:1.2757340000	1yuz_A:0.8643270000):1.2660100000):0.6020010000	(((1otk_A:7.0637680000	(((((1oqu_A:0.1930510000	1uzr_A:0.0387780000):0.0939202000	1r2f_A:0.1363270000):1.1927700000	1mxr_A:1.4678560000):0.5095940000	(1jk0_A:0.1901990000	(2uw2_A:0.0000020000	1w68_A:0.0223320000):0.2074990000):0.7907780000):2.1181300000	3ee4_A:1.0198520000):2.5641200000):1.0057400000	((2inc_B:1.7900350000	(2inp_C:1.3184130000	1mty_B:3.0814940000):1.1037500000):1.1233300000	(1mty_D:2.0285310000	3dhg_A:1.3992930000):0.6229740000):0.7103420000):1.9781600000	(((2uw1_A:0.0000010000	2uw1_B:0.0000010000):0.2530710000	1afr_A:0.0000020000):2.4131200000	1za0_A:1.9477100000):2.6137100000):0.9659240000):0.7545660000	(((((((((1lb3_A:0.0951520000	2za7_A:0.1218700000):0.1853600000	1z6o_A:2.6480950000):0.4225170000	1bg7_A:0.1746650000):0.4323720000	1r03_A:0.0547540000):0.7911090000	1z6o_M:1.8840790000):1.0200600000	3e6s_A:1.4114220000):0.8821170000	2jd7_A:0.2220270000):0.4025040000	1vlg_A:0.4581090000):0.5648970000	(1eum_A:0.7476830000	1krq_A:0.5991330000):0.4496140000):1.8366900000):0.1888050000	1nfv_A:1.1090290000):0.8891510000	(2vzb_A:1.9056090000	(((1bcf_A:0.0000010000	3e1q_A:0.0000010000):0.3929810000	2fkz_A:0.2831140000):0.5286340000	1jgc_A:0.3625250000):1.8006800000):0.3547570000):1.8433600000):1.1591600000):0.7129860000):0.0640949000):0.4364150000):0.0782383000	1n1q_A:0.6318310000):0.1503270000	2chp_A:0.7774740000);
(1ji5_A:0.4838850000	((1jig_A:0.1607460000	((1qgh_A:0.4400240000	2ux1_A:0.7830580000):0.6196970000	((1ji4_A:1.0946960000	2fjc_A:0.9196330000):0.6012870000	((((1dps_A:0.0000010000	1jts_A:0.0000010000):0.9448280000	1o9r_A:0.4477170000):0.6498050000	1uvh_A:0.6337850000):0.7978730000	((1tjo_A:0.0000010000	1tk6_A:0.0000010000):1.0605900000	((((((2fzf_A:3.9217270000	(((((1oqu_A:0.2473390000	1uzr_A:0.0618460000):0.0971796000	1r2f_A:0.1751000000):1.2304400000	(1mxr_A:1.4478300000	(1jk0_A:0.1459270000	(2uw2_A:0.0000020000	1w68_A:0.0241130000):0.2000160000):1.6651900000):0.5441360000):3.2732600000	3ee4_A:0.0000030000):4.8651300000	1za0_A:1.0543100000):1.4755500000):1.9566700000	(((((2inc_B:3.2996200000	2inp_C:1.7082610000):1.3218700000	1mty_B:3.1417470000):1.8324300000	1mty_D:2.3453340000):0.3200800000	3dhg_A:2.3446870000):2.8296800000	((2uw1_A:0.0000010000	2uw1_B:0.0000010000):0.2230490000	1afr_A:0.1876270000):2.3047100000):1.7389600000):2.6219400000	(((1lko_A:1.4440890000	1yuz_A:1.6545180000):1.3593500000	3qhb_A:1.2827430000):0.3802750000	((((((1lb3_A:0.1427110000	2za7_A:0.0324510000):0.5640620000	1bg7_A:0.3136650000):0.1339590000	1r03_A:0.3791700000):0.8881300000	(1z6o_A:2.5700250000	1z6o_M:1.4335360000):0.3739620000):0.3589850000	(((1eum_A:1.1689700000	1krq_A:0.3391310000):0.6297440000	(2jd7_A:0.9307810000	1vlg_A:0.2025700000):0.6731940000):0.2392210000	3e6s_A:1.7322290000):0.6949390000):1.2863000000	1otk_A:5.1582750000):0.9115730000):0.6975610000):1.4867100000	2vzb_A:1.3335460000):0.5020550000	(((1bcf_A:0.0000010000	3e1q_A:0.0000010000):0.3370490000	2fkz_A:0.2111100000):0.5729600000	1jgc_A:0.4220570000):1.6943400000):0.7400530000	1nfv_A:2.4110820000):0.9122660000):0.5802200000):0.7743070000):0.0988609000):0.2584690000):0.0529456000	1n1q_A:0.5924990000):0.1623290000	2chp_A:1.0776560000);
(1ji5_A:0.6018720000	(1jig_A:0.1417530000	(((1qgh_A:0.5117400000	2ux1_A:1.0172190000):0.5003480000	(1ji4_A:1.5262210000	2fjc_A:1.1000390000):0.7016190000):0.0980202000	((((1dps_A:0.0000010000	1jts_A:0.0000010000):0.6112790000	1o9r_A:0.5576610000):1.1674200000	1uvh_A:1.2489570000):0.8225690000	((1tjo_A:0.0000010000	1tk6_A:0.0000010000):0.8133360000	((((((((2fzf_A:3.2531570000	1yuz_A:1.4123820000):0.2125990000	1lko_A:1.2391260000):0.5530680000	(1otk_A:5.9553680000	((((((((1oqu_A:0.2053460000	1r2f_A:0.2407850000):0.0364235000	1uzr_A:0.1010860000):1.2443700000	1mxr_A:1.0833560000):1.1321000000	(1jk0_A:0.1970770000	(2uw2_A:0.0000020000	1w68_A:0.0320620000):0.1061770000):1.4444600000):2.2899100000	3ee4_A:0.7313000000):1.8105900000	1za0_A:2.4636180000):2.3545500000	((2uw1_A:0.0000010000	2uw1_B:0.0000010000):0.0365508000	1afr_A:0.3515930000):2.3922000000):0.9607300000	((2inc_B:3.3573270000	(2inp_C:1.9732170000	1mty_B:3.5135940000):2.1066900000):1.7746000000	(1mty_D:3.1589070000	3dhg_A:0.9550840000):0.2994160000):1.4747000000):1.0895600000):0.9061360000):0.6343910000	3qhb_A:1.4497530000):1.2081400000	((((((((1lb3_A:0.1341860000	2za7_A:0.0746120000):0.6729860000	1bg7_A:0.2383490000):0.1479240000	1r03_A:0.1012750000):0.3818730000	1z6o_M:2.2279030000):0.3595390000	1z6o_A:2.7317170000):0.8356170000	3e6s_A:1.2684810000):0.1021710000	(2jd7_A:0.4015440000	1vlg_A:0.6005440000):0.0879344000):0.1652530000	(1eum_A:1.0205090000	1krq_A:0.2415620000):0.7445300000):2.3226900000):0.2608880000	1nfv_A:1.2478360000):0.5484450000	(((1bcf_A:0.0000010000	3e1q_A:0.0000010000):0.4350780000	2fkz_A:0.1995960000):0.5876960000	1jgc_A:0.3217920000):1.4726100000):0.6128650000	2vzb_A:1.6417740000):2.0670400000):0.7318330000):0.4664110000):0.3532180000):0.1057890000	(1n1q_A:0.4097730000	2chp_A:0.9341550000):0.2155930000);
(1ji5_A:0.5097340000	((1jig_A:0.3380890000	(((1qgh_A:0.6822400000	2ux1_A:0.6928920000):0.6626230000	((1ji4_A:1.0297840000	2fjc_A:1.2021610000):0.4485360000	(((1dps_A:0.0000010000	1jts_A:0.0000010000):0.5208550000	1o9r_A:0.3202520000):0.6570060000	1uvh_A:1.9251300000):0.8754240000):0.2909260000):0.1037650000	((1tjo_A:0.0000010000	1tk6_A:0.0000010000):1.7426900000	((((((2fzf_A:3.8055840000	3qhb_A:0.7755610000):0.5800460000	(1lko_A:0.7791750000	1yuz_A:1.0979780000):1.0866700000):0.9705730000	(1otk_A:5.3280330000	(((((((1oqu_A:0.2481510000	1uzr_A:0.1051930000):0.1005200000	1r2f_A:0.1859660000):1.4719700000	1mxr_A:1.9079610000):0.6990070000	3ee4_A:2.7262200000):1.7903500000	(1jk0_A:0.1515220000	(2uw2_A:0.0000020000	1w68_A:0.0000020000):0.1588170000):1.0911900000):2.2604800000	(((2inc_B:1.7836000000	(2inp_C:1.5617100000	1mty_B:3.5706570000):1.5942600000):2.5909200000	1mty_D:3.0796860000):0.5042820000	3dhg_A:1.3733400000):1.4624100000):2.9092900000	((2uw1_A:0.0000010000	2uw1_B:0.0000010000):0.1224100000	(1afr_A:0.0000030000	1za0_A:4.3527260000):0.1237500000):5.0184400000):1.3781500000):0.0000021152):1.1127900000	((((1lb3_A:0.2236120000	2za7_A:0.1242550000):0.4311980000	1bg7_A:0.1593480000):0.1347500000	1r03_A:0.3164220000):0.4033880000	(1z6o_A:1.9798600000	(1z6o_M:1.7242270000	((((1eum_A:0.7189160000	1krq_A:0.2403270000):0.9737100000	2jd7_A:0.1784410000):0.2085170000	1vlg_A:0.6903520000):0.5928520000	3e6s_A:1.5976710000):0.7554890000):0.1828080000):0.1187700000):1.7904200000):0.5774650000	(2vzb_A:1.9596460000	(((1bcf_A:0.0000010000	3e1q_A:0.0000010000):0.4160800000	2fkz_A:0.1630160000):0.3387300000	1jgc_A:0.9038330000):0.9850200000):0.0000027876):0.4056370000	1nfv_A:1.0297080000):1.0326900000):0.7410120000):0.2453430000):0.2003000000	1n1q_A:0.5172680000):0.0593342000	2chp_A:0.8080010000);
(1ji5_A:0.4579560000	(1jig_A:0.2675050000	((1qgh_A:0.5162710000	2ux1_A:1.2095570000):0.6769300000	((1ji4_A:1.6886810000	2fjc_A:1.5495370000):0.2612720000	((((1dps_A:0.0000010000	1jts_A:0.0000010000):0.8041200000	1o9r_A:0.3867040000):0.9844410000	1uvh_A:1.3115210000):0.6557040000	((1tjo_A:0.0000010000	1tk6_A:0.0000010000):0.7848590000	(((((((2fzf_A:5.7481480000	(((2uw1_A:0.0000010000	2uw1_B:0.0000010000):0.0945429000	1afr_A:0.1587490000):3.0611100000	1za0_A:2.9633340000):1.0901400000):0.4523170000	((1otk_A:4.9792360000	(((((1oqu_A:0.1650680000	1r2f_A:0.2539020000):0.0301605000	1uzr_A:0.1221010000):1.4769000000	1mxr_A:1.1434350000):0.6775620000	(1jk0_A:0.1042620000	(2uw2_A:0.0000020000	1w68_A:0.0251470000):0.2924310000):1.7803400000):2.8777600000	3ee4_A:0.9109220000):4.8257200000):0.1380160000	(((2inc_B:1.3740170000	2inp_C:2.7829560000):1.3225600000	1mty_B:2.8279260000):1.6113700000	(1mty_D:2.2410770000	3dhg_A:1.7593250000):0.9783330000):0.8627540000):0.2998820000):0.8043190000	3qhb_A:2.2587970000):0.6369670000	(1lko_A:1.7137690000	1yuz_A:1.2421980000):0.9348790000):2.2144700000	(((((((((1lb3_A:0.1179730000	2za7_A:0.0913530000):0.4234550000	1bg7_A:0.1773750000):0.1735400000	1r03_A:0.3092250000):0.4237980000	1z6o_A:2.5170070000):0.2164640000	1z6o_M:1.7201330000):1.3485700000	3e6s_A:1.2175860000):0.4154000000	2jd7_A:0.5462850000):0.3463200000	1vlg_A:0.3412420000):0.1601330000	(1eum_A:1.0058530000	1krq_A:0.6789080000):0.7913250000):1.7855900000):0.4833840000	1nfv_A:1.0556960000):0.2014610000	(2vzb_A:3.3117610000	(((1bcf_A:0.0000010000	3e1q_A:0.0000010000):0.8040780000	2fkz_A:0.2014680000):0.7175870000	1jgc_A:0.7811060000):1.3056900000):0.9186700000):2.0830300000):0.8038040000):1.1092200000):0.1366670000):0.2748780000):0.1018450000	(1n1q_A:0.2997700000	2chp_A:0.8449880000):0.2781930000);
(1ji5_A:0.2855990000	((1jig_A:0.1778610000	((1qgh_A:0.4206570000	2ux1_A:0.8996340000):0.6726850000	((1ji4_A:1.1980710000	2fjc_A:1.1535850000):0.3540880000	(((((1dps_A:0.0000010000	1jts_A:0.0000010000):0.7121230000	1o9r_A:0.4536200000):0.8570210000	1uvh_A:1.2559150000):0.8199200000	(1tjo_A:0.0000010000	1tk6_A:0.0000010000):1.2618300000):0.3121480000	((((2fzf_A:3.8220800000	((((((((1lb3_A:0.1713860000	2za7_A:0.0816090000):0.3236440000	1bg7_A:0.3310250000):0.1993430000	1r03_A:0.3409130000):0.1080900000	1z6o_A:3.3680260000):0.1585670000	1z6o_M:1.6116560000):0.6795460000	3e6s_A:1.4028110000):0.5459180000	(2jd7_A:0.5368470000	1vlg_A:0.4746600000):0.4027370000):0.2595480000	(1eum_A:1.0470210000	1krq_A:0.1591600000):0.6019660000):1.8903100000):0.3778040000	(((1lko_A:1.0273680000	1yuz_A:1.0131730000):1.6179400000	(1otk_A:4.3010810000	((((((((1oqu_A:0.2485300000	1r2f_A:0.2793720000):0.1042850000	1uzr_A:0.0861180000):1.3464200000	1mxr_A:1.5072080000):0.9575120000	(1jk0_A:0.0712810000	(2uw2_A:0.0000020000	1w68_A:0.0000020000):0.2358600000):1.3611700000):2.2566600000	3ee4_A:1.0167840000):3.4016000000	1za0_A:0.9054600000):2.3409100000	((2uw1_A:0.0000010000	2uw1_B:0.0000010000):0.1116850000	1afr_A:0.2243620000):1.9477700000):1.6400500000	((2inc_B:1.7306140000	(2inp_C:2.2623690000	1mty_B:3.3619050000):1.2666900000):0.7931730000	(1mty_D:3.3967880000	3dhg_A:0.9885670000):1.8037900000):3.6301500000):2.1408900000):1.6779900000):0.3690570000	3qhb_A:2.1873660000):0.9709120000):0.5361370000	2vzb_A:1.5301910000):0.4508180000	((((1bcf_A:0.0000010000	3e1q_A:0.0000010000):0.4644260000	2fkz_A:0.3403110000):0.8858430000	1jgc_A:0.5301980000):1.2493300000	1nfv_A:1.8926540000):0.9431310000):1.0748300000):0.7332540000):0.3852160000):0.2851860000):0.1186100000	1n1q_A:0.5268740000):0.1008390000	2chp_A:0.6143190000);
(1ji5_A:0.3310010000	((1jig_A:0.2548320000	((1qgh_A:0.8107040000	2ux1_A:1.0792680000):0.4012560000	((1ji4_A:1.3895150000	2fjc_A:1.1275240000):0.4332500000	((((1dps_A:0.0000010000	1jts_A:0.0000010000):0.6459540000	1o9r_A:0.4067710000):0.7686790000	1uvh_A:1.2696020000):0.8435260000	((1tjo_A:0.0000010000	1tk6_A:0.0000010000):0.9330540000	(((((2fzf_A:2.3588350000	(((1otk_A:5.8929450000	((((1oqu_A:0.1702010000	(1r2f_A:0.2655170000	1uzr_A:0.1467480000):0.0117351000):1.1842200000	1mxr_A:1.5914070000):0.9150030000	(1jk0_A:0.3147070000	(2uw2_A:0.0000020000	1w68_A:0.0365480000):0.1998460000):1.4585100000):3.2781900000	3ee4_A:1.1155760000):1.9076000000):0.9215700000	(((2inc_B:1.6869390000	(2inp_C:1.4444720000	1mty_B:2.6669570000):1.1395900000):3.5326500000	1mty_D:1.6267100000):0.6088690000	3dhg_A:1.0956920000):3.7756900000):0.9435790000	(((2uw1_A:0.0000010000	2uw1_B:0.0000010000):0.1973780000	1afr_A:0.0763900000):3.3336700000	1za0_A:2.4048520000):2.2579400000):1.1629100000):1.9674700000	((1lko_A:1.3166280000	1yuz_A:1.0642940000):0.5877410000	3qhb_A:1.7835080000):1.3128600000):0.3737940000	(((((((((1lb3_A:0.1019590000	2za7_A:0.0786540000):0.1733840000	1z6o_A:2.8133900000):0.4191870000	1bg7_A:0.2220360000):0.1269370000	1r03_A:0.3641040000):0.2569300000	1z6o_M:2.1506010000):0.9749290000	3e6s_A:1.7895250000):0.5927040000	2jd7_A:0.2867710000):0.1760020000	1vlg_A:0.3754380000):0.5583320000	(1eum_A:0.9720910000	1krq_A:0.5239050000):0.6115960000):2.2105200000):0.8030040000	1nfv_A:0.8169740000):0.6023120000	(2vzb_A:2.0915710000	(((1bcf_A:0.0000010000	3e1q_A:0.0000010000):0.5425880000	2fkz_A:0.2256340000):0.6306380000	1jgc_A:0.4696430000):2.0741300000):0.9467010000):1.1735100000):0.9595690000):0.3058710000):0.0579386000):0.3633350000):0.1849710000	1n1q_A:0.5402070000):0.2717540000	2chp_A:0.9806730000);
(1ji5_A:0.3993580000	(1jig_A:0.3233110000	((1qgh_A:0.5727300000	2ux1_A:0.9602020000):0.7297110000	((1ji4_A:1.1818170000	2fjc_A:1.1573440000):0.4586940000	(((((1dps_A:0.0000010000	1jts_A:0.0000010000):0.8387090000	1o9r_A:0.0138960000):1.6643200000	1uvh_A:0.9371500000):1.0468000000	(1tjo_A:0.0000020000	1tk6_A:0.0000010000):1.1184300000):0.1857790000	(((((((2fzf_A:2.4771420000	(((2uw1_A:0.0000010000	2uw1_B:0.0000010000):0.3524860000	1afr_A:0.0378290000):3.2600300000	1za0_A:2.4549300000):3.9929000000):1.2040300000	((((((((1oqu_A:0.1948600000	1uzr_A:0.1196830000):0.1364010000	1r2f_A:0.1357510000):1.8837600000	1mxr_A:1.6822120000):0.6644490000	3ee4_A:3.1723310000):1.6473800000	1jk0_A:0.1709920000):0.2025090000	2uw2_A:0.0000020000):0.0112020000	1w68_A:0.0105140000):3.4951700000	(((2inc_B:2.3138190000	(2inp_C:1.4864390000	1mty_B:4.1728950000):1.0248200000):3.4610000000	1mty_D:1.7676760000):0.4109710000	3dhg_A:1.6315040000):0.9327840000):2.3699700000):0.4604950000	1otk_A:6.4710360000):0.2359330000	((1lko_A:1.1016630000	1yuz_A:0.9522140000):0.8101790000	3qhb_A:1.8692350000):0.9702840000):1.1654400000	((((((1lb3_A:0.1105730000	2za7_A:0.1068250000):0.4420030000	1bg7_A:0.1839690000):0.1863090000	1r03_A:0.1953840000):0.3791970000	1z6o_A:2.5660180000):0.0920884000	1z6o_M:1.3345960000):0.0559449000	(((1eum_A:1.0829860000	1krq_A:0.2913070000):0.5663250000	(2jd7_A:0.4174640000	1vlg_A:0.4132990000):0.3568000000):0.4178510000	3e6s_A:1.1655150000):0.7818900000):1.6672900000):0.6514070000	(2vzb_A:1.7535550000	(((1bcf_A:0.0000010000	3e1q_A:0.0000010000):0.2926900000	2fkz_A:0.3026220000):0.4892790000	1jgc_A:0.5826610000):1.6072700000):0.1984830000):0.4419380000	1nfv_A:1.7192050000):1.2567400000):1.0501500000):0.2425040000):0.2599210000):0.2696060000	(1n1q_A:0.6611900000	2chp_A:0.7087760000):0.1441540000);
(1ji5_A:0.3502530000	(1jig_A:0.2208310000	((1qgh_A:0.4990300000	2ux1_A:1.4122950000):0.8808540000	((1ji4_A:1.4692980000	2fjc_A:1.3279600000):0.7598990000	((((1dps_A:0.0000010000	1jts_A:0.0000010000):0.4766190000	1o9r_A:0.6651930000):0.7020750000	1uvh_A:1.3211190000):1.3355600000	((1tjo_A:0.0000010000	1tk6_A:0.0000010000):1.4995200000	((((((2fzf_A:2.0593640000	(((1otk_A:6.9321350000	(((((1oqu_A:0.2721990000	1uzr_A:0.1430530000):0.1070420000	1r2f_A:0.1959880000):1.5645500000	1mxr_A:1.3310920000):1.2872400000	(1jk0_A:0.1139570000	(2uw2_A:0.0000020000	1w68_A:0.0246190000):0.2662560000):1.3730600000):1.3962800000	3ee4_A:1.1562250000):1.6388000000):0.2541640000	(((2inc_B:2.7525850000	(2inp_C:1.3862000000	1mty_B:4.9531690000):2.7851200000):2.4988600000	1mty_D:3.1912580000):0.4837030000	3dhg_A:1.1133680000):3.6220500000):2.1021700000	(((2uw1_A:0.0000010000	2uw1_B:0.0000010000):0.2054220000	1afr_A:0.0857890000):3.0709300000	1za0_A:2.4206130000):1.3530900000):1.1876000000):1.5907200000	(1lko_A:1.2179570000	1yuz_A:1.3884210000):0.7432390000):0.4458050000	3qhb_A:1.8314940000):1.1627800000	((((((((1lb3_A:0.0874320000	2za7_A:0.1297060000):0.3808900000	1z6o_A:3.5132880000):0.2683070000	1bg7_A:0.0767730000):0.2960040000	1r03_A:0.2259690000):0.4309580000	1z6o_M:2.3066680000):0.9463550000	3e6s_A:0.7649560000):0.6868490000	(2jd7_A:0.4236390000	1vlg_A:0.3915420000):0.4735780000):0.3934160000	(1eum_A:0.7495500000	1krq_A:0.2016970000):0.1430140000):2.4913000000):0.8833870000	1nfv_A:0.9029020000):0.9549000000	(2vzb_A:2.2504400000	(((1bcf_A:0.0000010000	3e1q_A:0.0000010000):0.5829880000	2fkz_A:0.1861230000):0.5484480000	1jgc_A:0.5537550000):0.9973460000):0.5567290000):1.6035700000):0.9747410000):0.8399990000):0.0072297000):0.2157970000):0.1459750000	(1n1q_A:0.6404870000	2chp_A:1.1116380000):0.1111440000);
(1ji5_A:0.7306850000	(1jig_A:0.2759620000	((1qgh_A:0.6320090000	2ux1_A:1.0961150000):0.4321400000	((1ji4_A:1.4675770000	2fjc_A:0.8163270000):0.8300250000	((((1dps_A:0.0000010000	1jts_A:0.0000010000):0.5981180000	1o9r_A:0.6736300000):0.9013420000	1uvh_A:1.4515950000):0.8433950000	((1tjo_A:0.0000010000	1tk6_A:0.0000010000):1.0334700000	(((((((2fzf_A:2.9614260000	3qhb_A:1.7209530000):2.0206300000	(1lko_A:1.7096850000	1yuz_A:1.4401880000):1.2383800000):0.9636030000	((1otk_A:4.3752490000	(((((1oqu_A:0.2749690000	1uzr_A:0.1124510000):0.0468896000	1r2f_A:0.3313010000):1.5521300000	1mxr_A:1.3560770000):0.9857210000	(1jk0_A:0.2354370000	(2uw2_A:0.0000020000	1w68_A:0.0319610000):0.1286440000):1.9134600000):2.4639700000	3ee4_A:1.3650690000):4.0871000000):0.9851280000	((2inc_B:2.1975270000	(2inp_C:1.6869320000	1mty_B:3.9021890000):0.9199360000):1.3648800000	(1mty_D:2.7123510000	3dhg_A:1.7120190000):0.7597080000):0.7053240000):1.4116300000):0.1045550000	(((2uw1_A:0.0000010000	2uw1_B:0.0000010000):0.2516670000	1afr_A:0.0424610000):1.4217100000	1za0_A:4.5482770000):3.3269600000):0.5101560000	(((((((1lb3_A:0.1917020000	2za7_A:0.1535330000):0.6492310000	1bg7_A:0.2334380000):0.1029440000	1r03_A:0.5469800000):0.1654700000	(1z6o_A:1.6549990000	1z6o_M:2.1262670000):0.8272670000):1.0852600000	3e6s_A:1.1734980000):0.6918450000	(2jd7_A:0.3456090000	1vlg_A:0.8169460000):0.3082660000):0.3181450000	(1eum_A:0.7192500000	1krq_A:0.6634570000):0.4341200000):2.7758300000):0.7739670000	(2vzb_A:2.9411670000	(((1bcf_A:0.0000010000	3e1q_A:0.0000010000):0.2778530000	2fkz_A:0.2773520000):0.2585540000	1jgc_A:0.9835290000):0.9689200000):0.7098520000):0.9846280000	1nfv_A:0.9788170000):2.2463500000):0.9585090000):0.5080120000):0.1712900000):0.2991060000):0.2005140000	(1n1q_A:0.5029130000	2chp_A:0.9315510000):0.2413040000);
(1ji5_A:0.1851670000	((1jig_A:0.2831530000	((1qgh_A:0.3775230000	2ux1_A:1.1263830000):0.8286650000	(1ji4_A:1.0339310000	2fjc_A:1.2217070000):0.8304010000):0.2469060000):0.1414950000	1n1q_A:0.6750840000):0.3107650000	(2chp_A:0.3337510000	((((1dps_A:0.0000010000	1jts_A:0.0000010000):0.5027140000	1o9r_A:0.2961800000):1.3975100000	1uvh_A:0.8058430000):1.0563300000	((1tjo_A:0.0000010000	1tk6_A:0.0000010000):0.4820590000	(((((2fzf_A:5.2601080000	(((((((1oqu_A:0.2030140000	1uzr_A:0.0863610000):0.0462642000	1r2f_A:0.1717580000):1.2506300000	1mxr_A:1.4650500000):1.4996000000	(1jk0_A:0.1759170000	(2uw2_A:0.0000020000	1w68_A:0.0074160000):0.1861220000):0.8333080000):3.1833300000	3ee4_A:0.3572140000):2.4007200000	(((2uw1_A:0.0000010000	2uw1_B:0.0000010000):0.0766795000	1afr_A:0.2080580000):4.0554700000	1za0_A:1.9695510000):0.4705380000):0.8868310000	((2inc_B:2.5479560000	(2inp_C:3.4028860000	1mty_B:2.0253220000):1.0874500000):0.0000027431	(1mty_D:2.7548500000	3dhg_A:1.2654820000):0.9424700000):1.6539200000):2.5029200000):1.0541900000	((1lko_A:0.8270730000	1yuz_A:1.5876910000):1.7373200000	3qhb_A:1.0999190000):0.6673910000):0.1451510000	1otk_A:4.2849620000):0.6080900000	((((1lb3_A:0.1736050000	2za7_A:0.0374400000):0.2968570000	1r03_A:0.3592580000):0.1534870000	1bg7_A:0.0625170000):0.4906720000	((1z6o_A:2.4915760000	1z6o_M:1.4479960000):0.1300120000	(((1eum_A:0.7808580000	1krq_A:0.4763120000):0.7000020000	(2jd7_A:0.2934100000	1vlg_A:0.4801940000):0.0000020082):0.9014730000	3e6s_A:1.6778150000):0.8096390000):0.1722720000):1.2149600000):1.1701700000	(2vzb_A:1.8506790000	((((1bcf_A:0.0000010000	3e1q_A:0.0000010000):0.3220280000	2fkz_A:0.4227640000):0.6658380000	1jgc_A:0.5090590000):1.4179400000	1nfv_A:1.1335550000):0.6578050000):0.2400690000):1.5107800000):1.4189400000):0.8412200000):0.7009450000);
(1ji5_A:0.4130040000	(1jig_A:0.2020020000	(((1qgh_A:0.5920480000	2ux1_A:0.8668460000):0.6413960000	((((1dps_A:0.0000010000	1jts_A:0.0000010000):0.3451670000	1o9r_A:0.3065560000):0.7701300000	1uvh_A:1.1647250000):0.8785930000	((1tjo_A:0.0000010000	1tk6_A:0.0000010000):1.0924400000	(((2fzf_A:2.8664870000	((((1lko_A:1.1878730000	1yuz_A:1.6209660000):1.4474000000	((((((1lb3_A:0.0283870000	2za7_A:0.0763690000):0.4607610000	1bg7_A:0.1104600000):0.2370480000	1r03_A:0.2542450000):0.5531180000	1z6o_A:2.9929110000):0.2084510000	((1eum_A:0.9103440000	1krq_A:0.2732740000):0.7367850000	(3e6s_A:1.0921160000	(2jd7_A:0.4203660000	1vlg_A:0.5774680000):0.4118110000):0.1722010000):1.1989900000):0.1452490000	1z6o_M:1.6063340000):3.7386700000):0.2748660000	3qhb_A:1.0434700000):0.7737930000	(((1otk_A:2.9910800000	(2inc_B:3.3486030000	(2inp_C:1.5535310000	1mty_B:4.2255310000):1.1200300000):0.4341820000):1.8540800000	(1mty_D:2.9819940000	3dhg_A:1.3747000000):2.0643800000):0.6122170000	((((((1oqu_A:0.2397100000	1uzr_A:0.0834080000):0.1207010000	1r2f_A:0.1555400000):1.8136900000	1mxr_A:1.7440910000):0.9913540000	(1jk0_A:0.1804400000	(2uw2_A:0.0000020000	1w68_A:0.0370380000):0.2562900000):1.8667800000):2.1214700000	3ee4_A:0.4052390000):2.0386900000	(((2uw1_A:0.0000010000	2uw1_B:0.0000010000):0.2482400000	1afr_A:0.0156130000):2.7798900000	1za0_A:2.8335530000):1.5379300000):1.1886100000):0.5002050000):0.5014010000):2.2320400000	1nfv_A:0.9971440000):0.8114590000	(2vzb_A:2.4433080000	(((1bcf_A:0.0000010000	3e1q_A:0.0000010000):0.3673670000	2fkz_A:0.2210900000):0.7028120000	1jgc_A:0.3388880000):1.1736400000):0.6296940000):1.3772800000):0.8030080000):0.2104840000):0.0652717000	(1ji4_A:1.1825710000	2fjc_A:0.9407050000):0.4167940000):0.2856400000):0.1947250000	(1n1q_A:0.3835380000	2chp_A:0.7456340000):0.1277800000);
(1ji5_A:0.1853370000	(1jig_A:0.2021540000	((1qgh_A:0.2197460000	2ux1_A:1.1462810000):0.7867130000	((1ji4_A:1.3554290000	2fjc_A:1.4649660000):0.3824940000	((((1dps_A:0.0000010000	1jts_A:0.0000010000):0.9270240000	1o9r_A:0.3109790000):1.2055800000	1uvh_A:1.0357030000):0.4871360000	((1tjo_A:0.0000010000	1tk6_A:0.0000010000):1.5035500000	((((((2fzf_A:3.9674000000	(((1otk_A:8.1947880000	((2uw1_A:0.0000010000	2uw1_B:0.0000010000):0.0295864000	1afr_A:0.3159050000):3.7489100000):0.9400210000	((2inc_B:1.2706510000	(2inp_C:1.7192370000	1mty_B:2.4896410000):0.9180180000):1.8069200000	(1mty_D:2.5204080000	3dhg_A:1.2815420000):0.6920280000):2.4038000000):0.4420400000	((((((1oqu_A:0.1724300000	1r2f_A:0.3229530000):0.0567273000	1uzr_A:0.0793270000):1.6935900000	1mxr_A:1.7182670000):0.7416270000	(1jk0_A:0.0273060000	(2uw2_A:0.0000020000	1w68_A:0.0147660000):0.2960960000):1.4549000000):3.5717100000	3ee4_A:0.5325160000):3.7901100000	1za0_A:3.0018720000):2.6054100000):1.7003000000):1.2913500000	(1lko_A:1.8096890000	1yuz_A:0.9763440000):1.4422700000):0.5383360000	3qhb_A:1.7976730000):1.9781500000	((((((((1lb3_A:0.1102650000	2za7_A:0.1345650000):0.4448850000	1z6o_A:3.0040440000):0.1286440000	1bg7_A:0.1155050000):0.4281080000	1r03_A:0.2164100000):0.4192710000	1z6o_M:1.9128180000):1.1626000000	(2jd7_A:0.4384150000	1vlg_A:0.5700440000):0.7456440000):0.2981790000	3e6s_A:1.4209130000):0.5716280000	(1eum_A:1.3422590000	1krq_A:0.2134600000):0.3947490000):3.1980700000):1.0139600000	2vzb_A:1.7320570000):0.4126710000	((((1bcf_A:0.0000010000	3e1q_A:0.0000010000):0.3918730000	2fkz_A:0.3105520000):0.9581180000	1jgc_A:0.4673400000):1.1494100000	1nfv_A:1.4603830000):1.4820000000):1.5759000000):0.5750770000):0.7180790000):0.1804660000):0.3062820000):0.2617440000	(1n1q_A:0.5005370000	2chp_A:0.8023000000):0.2913090000);
(1ji5_A:0.4303710000	(1jig_A:0.2624360000	((1qgh_A:0.3620540000	2ux1_A:0.7458140000):0.4511140000	((1ji4_A:0.8507100000	2fjc_A:0.9800120000):0.9533110000	((((1dps_A:0.0000010000	1jts_A:0.0000010000):0.6126230000	1o9r_A:0.5088290000):0.6722700000	1uvh_A:1.0852810000):0.5323720000	((1tjo_A:0.0000010000	1tk6_A:0.0000010000):1.1415100000	((((((2fzf_A:6.8668590000	1otk_A:4.7379110000):0.5617960000	(1lko_A:1.1045590000	1yuz_A:1.5063640000):1.9231900000):0.1896160000	(3qhb_A:2.3526570000	((((((((1oqu_A:0.2442320000	1uzr_A:0.1119310000):0.0283955000	1r2f_A:0.1975510000):1.7530400000	1mxr_A:1.1817660000):0.3093230000	(1jk0_A:0.0448620000	(2uw2_A:0.0000020000	1w68_A:0.0299090000):0.4197200000):2.2216000000):1.8287700000	3ee4_A:0.8752240000):3.2204900000	1za0_A:1.8401360000):1.7371300000	((2uw1_A:0.0000010000	2uw1_B:0.0000010000):0.0631018000	1afr_A:0.1983160000):2.8316300000):1.4286400000	((2inc_B:1.2247520000	(2inp_C:1.3265080000	1mty_B:4.3034900000):0.6651180000):0.5021050000	(1mty_D:2.8844770000	3dhg_A:1.7759880000):2.0317600000):3.4027000000):2.3037800000):0.8687990000):1.6319500000	((((1lb3_A:0.0987380000	2za7_A:0.0613600000):0.6140260000	1bg7_A:0.2346680000):0.1374080000	1r03_A:0.4455660000):0.5020650000	((1z6o_A:1.7875980000	1z6o_M:1.0350040000):0.8422030000	(((1eum_A:0.8016510000	1krq_A:0.2896800000):0.7686870000	(2jd7_A:0.2202850000	1vlg_A:0.5158190000):0.2962620000):0.1599750000	3e6s_A:1.9949940000):1.2937300000):0.1366910000):1.8665900000):0.3461830000	1nfv_A:1.6795660000):0.3261900000	(2vzb_A:2.4135220000	(((1bcf_A:0.0000010000	3e1q_A:0.0000010000):0.4278650000	2fkz_A:0.2788940000):0.7075160000	1jgc_A:0.4502450000):1.2398600000):0.6373330000):1.1213100000):1.6026400000):0.6543580000):0.1396960000):0.2355550000):0.1124230000	(1n1q_A:0.4037210000	2chp_A:0.9290080000):0.2358020000);
(1ji5_A:0.3717340000	((1jig_A:0.2162320000	((1qgh_A:0.3666780000	2ux1_A:1.0321010000):0.7138820000	((1ji4_A:1.1878940000	2fjc_A:0.9570330000):0.4620870000	((((1dps_A:0.0000010000	1jts_A:0.0000010000):0.7093570000	1o9r_A:0.4236990000):0.4243540000	1uvh_A:2.2511170000):1.1196000000	((1tjo_A:0.0000010000	1tk6_A:0.0000010000):1.2540500000	((((2fzf_A:6.0125220000	((1lko_A:1.0076800000	1yuz_A:1.6746590000):1.5578400000	3qhb_A:1.1782110000):0.2594150000):0.2668730000	((((((1oqu_A:0.2313980000	(1r2f_A:0.2940530000	1uzr_A:0.1176580000):0.0102611000):1.7919200000	1mxr_A:1.4143570000):1.4226800000	(1jk0_A:0.1677830000	(2uw2_A:0.0000020000	1w68_A:0.0663990000):0.2973980000):1.0557100000):2.1144400000	3ee4_A:1.1887370000):3.3145700000	((2inc_B:1.4048370000	(2inp_C:1.8596640000	1mty_B:3.6786680000):1.4937100000):1.8214400000	(1mty_D:3.1589660000	3dhg_A:0.8327900000):0.9310080000):0.9533900000):0.6699460000	(((2uw1_A:0.0000010000	2uw1_B:0.0000010000):0.2108600000	1afr_A:0.0766080000):2.0682200000	1za0_A:3.5307220000):1.1729000000):1.9431800000):1.7761400000	((((1lb3_A:0.1457440000	2za7_A:0.1127360000):0.3351640000	(1z6o_A:2.6048570000	(1z6o_M:1.8718860000	((((1eum_A:0.9724280000	1krq_A:0.2509400000):1.0034700000	1vlg_A:0.5693560000):0.2375020000	2jd7_A:0.2767950000):0.5480480000	3e6s_A:2.2166900000):1.1103600000):0.3987850000):0.2606970000):0.0341836000	(1bg7_A:0.2250530000	1r03_A:0.4072390000):0.0768907000):2.1222500000	1otk_A:4.5567930000):1.2019500000):0.9256620000	(2vzb_A:2.8306150000	((((1bcf_A:0.0000010000	3e1q_A:0.0000010000):0.4672370000	2fkz_A:0.3717320000):0.7019680000	1jgc_A:0.6369040000):1.6514300000	1nfv_A:1.7418330000):0.2703690000):0.0795660000):0.4656400000):1.2001500000):0.5477780000):0.2556190000):0.2001720000):0.1853040000	1n1q_A:0.6366220000):0.1688520000	2chp_A:0.6636650000);
(1ji5_A:0.4302010000	(1jig_A:0.3219090000	(((1qgh_A:0.5501970000	2ux1_A:0.8367560000):0.4727370000	(1ji4_A:1.4893160000	2fjc_A:1.5198700000):0.4653970000):0.1109240000	((((1dps_A:0.0000010000	1jts_A:0.0000010000):0.6469890000	1o9r_A:0.3506450000):1.1743900000	1uvh_A:1.4506370000):0.8490410000	((1tjo_A:0.0000010000	1tk6_A:0.0000010000):1.5549900000	((((((2fzf_A:4.5939470000	3qhb_A:0.0556960000):4.5273100000	(1lko_A:0.6957560000	1yuz_A:1.7676510000):0.8506290000):1.8133600000	((((1otk_A:2.9796020000	((2inc_B:1.2458090000	(2inp_C:1.7405250000	1mty_B:4.9067340000):1.7660800000):1.1780900000	(1mty_D:3.2847470000	3dhg_A:1.3196820000):1.6929100000):2.7592000000):3.1631200000	3ee4_A:2.5888870000):0.0000022442	(((1oqu_A:0.1989600000	(1r2f_A:0.2816380000	1uzr_A:0.1352550000):0.0000020649):1.8077700000	(1jk0_A:0.1710640000	(2uw2_A:0.0000020000	1w68_A:0.0302230000):0.1650950000):4.6253200000):1.1799800000	1mxr_A:0.4176610000):2.6189100000):1.1984300000	(((2uw1_A:0.0000010000	2uw1_B:0.0000010000):0.2136860000	1afr_A:0.0000030000):2.1838200000	1za0_A:2.0626080000):0.2701640000):2.7447800000):0.1615620000	((((((((1lb3_A:0.1733610000	2za7_A:0.1430280000):0.5318280000	1bg7_A:0.1678390000):0.0000020468	1r03_A:0.5099780000):0.4637180000	(1z6o_A:2.3292170000	1z6o_M:1.3849200000):0.5716500000):1.3213600000	3e6s_A:2.0029790000):0.7233890000	1vlg_A:0.3938920000):0.3545710000	2jd7_A:0.3797850000):0.6971550000	(1eum_A:0.8188800000	1krq_A:0.5613610000):0.3474300000):1.1953500000):1.3018800000	1nfv_A:1.0302190000):0.5918190000	(2vzb_A:1.8661950000	(((1bcf_A:0.0000010000	3e1q_A:0.0000010000):0.3582750000	2fkz_A:0.3358940000):0.4971560000	1jgc_A:0.5558740000):1.5255500000):0.2617780000):0.6736200000):1.5551500000):0.4367310000):0.2426420000):0.1295600000	(1n1q_A:0.5081280000	2chp_A:0.8520600000):0.2289940000);
(1ji5_A:0.4873080000	(1jig_A:0.1593820000	(((1qgh_A:0.5240030000	2ux1_A:0.9995550000):0.7827850000	(1ji4_A:1.6595780000	2fjc_A:1.6099840000):0.5828300000):0.1046600000	((((1dps_A:0.0000010000	1jts_A:0.0000010000):0.5795110000	1o9r_A:0.4324330000):0.9816430000	1uvh_A:1.4852470000):0.6968490000	((1tjo_A:0.0000010000	1tk6_A:0.0000010000):1.3085300000	(((((2fzf_A:3.3745270000	((1lko_A:1.1333300000	1yuz_A:1.4411730000):1.1565300000	3qhb_A:2.0110010000):0.4792630000):0.8335450000	(1otk_A:5.4854180000	((((((1oqu_A:0.2773020000	1uzr_A:0.1419370000):0.0649122000	1r2f_A:0.2269760000):1.2197500000	1mxr_A:1.9431080000):0.5957410000	(1jk0_A:0.1704940000	(2uw2_A:0.0000020000	1w68_A:0.0326930000):0.1471250000):1.9199900000):2.9338700000	3ee4_A:0.2454170000):4.1134300000	(((2inc_B:2.8649650000	(2inp_C:1.4981450000	1mty_B:3.9316400000):0.7315490000):0.7562040000	(1mty_D:1.5813240000	3dhg_A:2.8828070000):1.4909800000):0.5963260000	(((2uw1_A:0.0000010000	2uw1_B:0.0000010000):0.2664630000	1afr_A:0.0673700000):3.8343500000	1za0_A:3.0657610000):2.0083400000):0.9585740000):0.2694350000):2.0591700000):1.7737100000	((((((((1lb3_A:0.0812030000	2za7_A:0.1250700000):0.0084619300	1z6o_A:3.6529210000):0.6327530000	1bg7_A:0.1815940000):0.1131720000	1r03_A:0.2496520000):0.3783340000	1z6o_M:1.8138750000):1.3051300000	3e6s_A:1.2447140000):0.1485440000	(2jd7_A:0.2902530000	1vlg_A:0.4951320000):0.2113830000):0.8121740000	(1eum_A:0.9093500000	1krq_A:0.2666790000):0.3977760000):2.3624500000):0.4115950000	1nfv_A:1.4221940000):0.6447800000	(2vzb_A:1.4402100000	(((1bcf_A:0.0000010000	3e1q_A:0.0000010000):0.1897260000	2fkz_A:0.4504840000):0.6008730000	1jgc_A:0.5651260000):1.7267100000):0.2778680000):1.0241100000):0.8511840000):0.4827570000):0.2132590000):0.1994810000	(1n1q_A:0.2876000000	2chp_A:0.7437020000):0.1358720000);
(1ji5_A:0.4877270000	((1jig_A:0.2857150000	((((1qgh_A:0.5671080000	2ux1_A:1.0718760000):0.4003120000	(((1dps_A:0.0000010000	1jts_A:0.0000010000):0.7913910000	1o9r_A:0.3461140000):1.0708800000	1uvh_A:1.7848700000):0.9869250000):0.4012590000	(1ji4_A:1.6329480000	2fjc_A:1.3141300000):0.5843990000):0.2842930000	((1tjo_A:0.0000010000	1tk6_A:0.0000010000):1.9070400000	((((((2fzf_A:2.8173500000	(((((((1oqu_A:0.2665460000	1uzr_A:0.1372300000):0.0981479000	1r2f_A:0.1980290000):1.3481600000	1mxr_A:1.8004840000):1.1978300000	(1jk0_A:0.2771280000	(2uw2_A:0.0000020000	1w68_A:0.0389610000):0.0912334000):1.5014600000):3.1744800000	3ee4_A:0.0000020000):3.7837000000	(((2uw1_A:0.0000010000	2uw1_B:0.0000010000):0.0309479000	1afr_A:0.2057220000):3.5320600000	1za0_A:1.9248330000):1.4925800000):1.2343400000	(((2inc_B:2.0095750000	(2inp_C:3.2974290000	1mty_B:3.6876170000):1.8910800000):2.2305600000	1mty_D:2.6997730000):0.4746410000	3dhg_A:0.7933980000):4.2676400000):2.2144000000):0.5720650000	1otk_A:9.2159340000):1.1645200000	((1lko_A:1.6254730000	1yuz_A:0.8584200000):1.9820200000	3qhb_A:1.4054770000):0.8306520000):0.1544320000	(((((1lb3_A:0.0883780000	2za7_A:0.1390980000):0.4770780000	1bg7_A:0.2266390000):0.1913510000	1r03_A:0.4249400000):0.0000021802	(1z6o_A:2.3800240000	1z6o_M:1.6022250000):0.8480340000):0.2998630000	(((1eum_A:0.9648550000	1krq_A:0.4288720000):0.9012260000	(2jd7_A:0.4005850000	1vlg_A:0.3994230000):0.1454660000):0.4227580000	3e6s_A:1.0104700000):0.9827240000):2.4900800000):1.2154300000	2vzb_A:1.9803590000):0.0434307000	((((1bcf_A:0.0000010000	3e1q_A:0.0000010000):0.7964190000	2fkz_A:0.0973900000):0.8549630000	1jgc_A:0.4261490000):1.4950400000	1nfv_A:1.0822750000):0.9316700000):1.1236600000):0.5216050000):0.0924557000):0.0902579000	1n1q_A:0.5996990000):0.1852040000	2chp_A:0.8797660000);
(1ji5_A:0.3793010000	(1jig_A:0.1763970000	(((1qgh_A:0.4898330000	2ux1_A:0.8638060000):0.6366420000	((((1dps_A:0.0000010000	1jts_A:0.0000010000):0.8938780000	1o9r_A:0.2805880000):0.9011510000	1uvh_A:1.7393680000):0.4803110000	((1tjo_A:0.0000010000	1tk6_A:0.0000020000):1.0453400000	(((((2fzf_A:4.4473520000	3qhb_A:0.8051910000):0.7783620000	((1lko_A:1.0255570000	1yuz_A:1.3932420000):0.5384890000	(((1otk_A:5.7814210000	(2inc_B:3.1089680000	(2inp_C:1.3223790000	1mty_B:4.0847460000):0.3791990000):0.3123960000):1.3436300000	((((((1oqu_A:0.2484690000	1uzr_A:0.1642690000):0.0352600000	1r2f_A:0.3056280000):1.4942500000	1mxr_A:1.9059200000):0.8337730000	3ee4_A:2.9092580000):1.9374200000	(1jk0_A:0.2485520000	(2uw2_A:0.0000020000	1w68_A:0.0153450000):0.2864220000):0.8000080000):3.4979400000	(1mty_D:2.9736690000	3dhg_A:2.0162360000):1.3496200000):0.7069800000):4.9800800000	(((2uw1_A:0.0000010000	2uw1_B:0.0000010000):0.1433990000	1afr_A:0.1326330000):2.0182200000	1za0_A:3.9772410000):2.5234500000):0.9886310000):0.7034560000):2.2823200000	((((((1lb3_A:0.0742800000	2za7_A:0.1340610000):0.4798690000	1bg7_A:0.2247570000):0.1455380000	1r03_A:0.5579750000):0.6435880000	1z6o_A:2.1875590000):0.2045710000	((((1eum_A:0.6874550000	1krq_A:0.5154540000):1.3812500000	1vlg_A:0.4592880000):0.3505200000	2jd7_A:0.3372370000):0.6140110000	3e6s_A:2.0253050000):1.1173200000):0.3897080000	1z6o_M:1.2681090000):1.8814300000):0.5946750000	2vzb_A:1.9966510000):0.8010130000	((((1bcf_A:0.0000010000	3e1q_A:0.0000010000):0.7353010000	2fkz_A:0.1522990000):0.8087320000	1jgc_A:0.7013570000):1.2149900000	1nfv_A:1.8456760000):0.6683030000):1.0256700000):0.5724020000):0.7443170000):0.2688060000	(1ji4_A:1.6674900000	2fjc_A:1.4051790000):0.4118240000):0.3189350000):0.1301950000	(1n1q_A:0.5413430000	2chp_A:0.6118160000):0.1367640000);
(1ji5_A:0.4172790000	(1jig_A:0.2892810000	(((1qgh_A:0.6603890000	2ux1_A:0.7952280000):0.2923130000	((((1dps_A:0.0000010000	1jts_A:0.0000010000):0.4999890000	1o9r_A:0.2671240000):0.9281990000	1uvh_A:1.4482400000):0.6071080000	((1tjo_A:0.0000010000	1tk6_A:0.0000010000):1.1687500000	(((((((2fzf_A:2.5885630000	(1lko_A:1.1453800000	1yuz_A:1.3701230000):1.0872100000):0.6399500000	(((1otk_A:4.7431590000	(((((1oqu_A:0.1659720000	1uzr_A:0.1687070000):0.0909989000	1r2f_A:0.2491340000):1.3081400000	1mxr_A:1.4183280000):1.5219100000	(1jk0_A:0.1578410000	(2uw2_A:0.0000020000	1w68_A:0.0229580000):0.2021990000):1.3547900000):1.2433600000	3ee4_A:1.5636820000):1.7432400000):1.8273100000	((2inc_B:2.7474320000	(2inp_C:0.6583770000	1mty_B:3.9667360000):1.5742900000):3.0930500000	(1mty_D:3.7585820000	3dhg_A:0.7550200000):0.8182540000):0.5324430000):0.4977590000	(((2uw1_A:0.0000010000	2uw1_B:0.0000010000):0.2313680000	1afr_A:0.0146110000):1.8998500000	1za0_A:3.4369750000):1.4614500000):1.7448800000):1.0392800000	3qhb_A:0.7149050000):1.8398500000	(((1lb3_A:0.1176800000	2za7_A:0.1472120000):0.5448130000	(1r03_A:0.1655540000	((1z6o_A:3.0334860000	1z6o_M:1.7335610000):0.4550100000	(((1eum_A:1.1354650000	1krq_A:0.1689850000):0.9752680000	(2jd7_A:0.3513430000	1vlg_A:0.6482710000):0.3146940000):0.4754830000	3e6s_A:1.8243160000):1.0800000000):0.4666100000):0.2190840000):0.0000027169	1bg7_A:0.2410520000):1.0853000000):1.7343100000	2vzb_A:1.1368700000):0.2184150000	(((1bcf_A:0.0000010000	3e1q_A:0.0000010000):0.3144190000	2fkz_A:0.2716870000):0.2393050000	1jgc_A:0.9344580000):1.6649900000):0.7326910000	1nfv_A:1.6585540000):1.1583300000):0.5369810000):0.2120400000):0.1690700000	(1ji4_A:1.7106260000	2fjc_A:0.9570360000):0.3690650000):0.2868090000):0.1122070000	(1n1q_A:0.4207810000	2chp_A:0.6335470000):0.1485860000);
(1ji5_A:0.5267200000	(1jig_A:0.2245380000	(((1qgh_A:0.6105460000	2ux1_A:0.9816970000):0.4217190000	(1ji4_A:1.5407360000	2fjc_A:1.1596310000):0.6629050000):0.1796110000	((((1dps_A:0.0000010000	1jts_A:0.0000010000):0.7050670000	1o9r_A:0.4805630000):0.7460330000	1uvh_A:1.4289650000):1.3223100000	((1tjo_A:0.0000010000	1tk6_A:0.0000010000):1.1964500000	(((((((2fzf_A:4.5400990000	(((((((1oqu_A:0.2701490000	1uzr_A:0.1303780000):0.0811492000	1r2f_A:0.2043520000):1.1553200000	1mxr_A:1.6081710000):1.6731300000	(1jk0_A:0.1395440000	(2uw2_A:0.0000020000	1w68_A:0.0216120000):0.1965380000):1.1160900000):2.2941900000	3ee4_A:0.5687200000):5.0117400000	((2inc_B:3.8950220000	(2inp_C:1.4667060000	1mty_B:4.6309810000):0.4071790000):2.8139400000	(1mty_D:2.9008400000	3dhg_A:1.3397680000):0.7151930000):1.1421300000):1.1428500000	(((2uw1_A:0.0000010000	2uw1_B:0.0000010000):0.1760460000	1afr_A:0.0220920000):3.0253400000	1za0_A:3.1483650000):0.5683890000):1.4423300000):1.3672500000	(1lko_A:1.0908700000	1yuz_A:1.5433100000):0.8980310000):0.4537930000	1otk_A:5.9156280000):0.4009030000	3qhb_A:2.0604230000):0.5463170000	((((((((1lb3_A:0.0571750000	2za7_A:0.0827060000):0.5145860000	1bg7_A:0.2165350000):0.1860420000	1r03_A:0.2163250000):0.4926690000	1z6o_A:2.8107990000):0.2761470000	1z6o_M:1.8912680000):0.7734970000	3e6s_A:1.4623810000):0.0954748000	(2jd7_A:0.3761520000	1vlg_A:0.6034790000):0.7478850000):0.5004230000	(1eum_A:1.3523180000	1krq_A:0.0993740000):0.2343860000):2.8988300000):1.9757500000	1nfv_A:0.6085980000):0.9052640000	(2vzb_A:2.6744820000	(((1bcf_A:0.0000010000	3e1q_A:0.0000010000):0.4676290000	2fkz_A:0.2715630000):0.5579750000	1jgc_A:0.4203170000):1.1737900000):0.4018100000):1.3030400000):0.6767700000):0.7259240000):0.2635270000):0.1595890000	(1n1q_A:0.4606730000	2chp_A:0.8450300000):0.1852000000);
(1ji5_A:0.4466660000	(((1jig_A:0.1149840000	(((1ji4_A:1.3286950000	(((1dps_A:0.0000010000	1jts_A:0.0000010000):0.4183030000	1uvh_A:2.9913600000):0.4934810000	1o9r_A:0.1443790000):2.0231200000):0.0285954000	2fjc_A:1.8433950000):0.9760510000	((1tjo_A:0.0000010000	1tk6_A:0.0000010000):2.9522500000	(((((((2fzf_A:3.5691220000	3qhb_A:2.0699470000):1.2692700000	(1lko_A:0.6543420000	1yuz_A:1.6483350000):1.1755100000):1.5306400000	(((((((1oqu_A:0.2411200000	1uzr_A:0.0991560000):0.0481958000	1r2f_A:0.3026140000):1.4814900000	1mxr_A:1.7130440000):0.3053420000	(1jk0_A:0.2281740000	(2uw2_A:0.0000020000	1w68_A:0.0000020000):0.1542600000):2.0166900000):0.9019380000	3ee4_A:1.6490600000):1.8246600000	(((2uw1_A:0.0000010000	2uw1_B:0.0000010000):0.2207680000	1afr_A:0.0624800000):5.3985300000	1za0_A:0.9015250000):2.4676100000):2.9602700000	((2inc_B:1.2440580000	(2inp_C:0.9700110000	1mty_B:4.7793500000):2.4686700000):1.2771500000	(1mty_D:3.2907710000	3dhg_A:2.5125160000):0.7395180000):2.0976500000):2.1319400000):1.2336600000	((((((((1lb3_A:0.1705800000	2za7_A:0.1456870000):0.6000230000	1bg7_A:0.2084960000):0.2336500000	1r03_A:0.3032900000):0.5326410000	(1z6o_A:2.2735770000	1z6o_M:1.3849550000):0.3940850000):1.0350100000	3e6s_A:1.5289870000):0.4467690000	(2jd7_A:0.4991230000	1vlg_A:0.4488920000):0.1824670000):0.3231760000	(1eum_A:0.6991070000	1krq_A:0.3076010000):0.6876550000):3.5138800000	1otk_A:5.8638940000):0.7613020000):0.6761320000	1nfv_A:0.0000020000):2.1181900000	(((1bcf_A:0.0000010000	3e1q_A:0.0000010000):0.4722860000	2fkz_A:0.3117510000):0.7798840000	1jgc_A:0.5513890000):2.1078100000):0.2344110000	2vzb_A:2.6993160000):0.7428970000):1.4325800000):0.2983360000):0.3158450000	(1qgh_A:0.4179300000	2ux1_A:1.7740930000):1.0391400000):0.0419818000	1n1q_A:0.6719350000):0.1405780000	2chp_A:1.2314650000);
(1ji5_A:0.7753670000	1jig_A:0.4249810000	((1n1q_A:0.5303590000	2chp_A:0.9136200000):0.1959080000	(((1qgh_A:0.4528450000	(2ux1_A:0.8402940000	(((1dps_A:0.0000010000	1jts_A:0.0000010000):0.4214560000	1o9r_A:0.7790680000):1.2312100000	1uvh_A:1.6210950000):1.0787600000):0.2902180000):1.0232900000	(1ji4_A:1.4860200000	2fjc_A:1.6270330000):0.9457750000):0.0383677000	((1tjo_A:0.0000010000	1tk6_A:0.0000010000):1.8167200000	(((((((2fzf_A:4.0035900000	3qhb_A:1.8794230000):0.6701380000	(1lko_A:1.4793500000	1yuz_A:1.5538460000):2.5237700000):0.4848210000	1otk_A:8.9912490000):1.1219800000	((((((((1oqu_A:0.1492370000	1uzr_A:0.1496350000):0.1215460000	1r2f_A:0.1243230000):2.3874500000	1mxr_A:2.2533490000):1.4610100000	(1jk0_A:0.0774730000	(2uw2_A:0.0000020000	1w68_A:0.0170670000):0.3069650000):1.2097500000):3.0487900000	3ee4_A:1.4433610000):2.7810900000	1za0_A:2.8928160000):0.6185350000	((((2inc_B:3.4613280000	2inp_C:2.2460040000):1.5291100000	1mty_B:4.8982450000):1.2527100000	1mty_D:3.2279760000):1.1009700000	3dhg_A:0.8543590000):3.2868500000):2.6167900000	((2uw1_A:0.0000010000	2uw1_B:0.0000010000):0.0104308000	1afr_A:0.2270930000):2.5794200000):1.6033500000):0.6502490000	((((((((1lb3_A:0.0202630000	2za7_A:0.3480760000):0.8434220000	1bg7_A:0.1742940000):0.1342510000	1r03_A:0.4432860000):0.4542540000	(1z6o_A:2.4703590000	1z6o_M:1.3929970000):0.7248020000):1.5622900000	3e6s_A:1.4987980000):0.9446600000	2jd7_A:0.2542220000):0.0683452000	1vlg_A:0.3874050000):0.4699740000	(1eum_A:0.6992750000	1krq_A:0.5667040000):0.4147730000):2.3416500000):2.3728900000	2vzb_A:1.7403140000):0.2455980000	((((1bcf_A:0.0000010000	3e1q_A:0.0000010000):0.2876810000	2fkz_A:0.4436290000):0.7882210000	1jgc_A:0.7996490000):0.5631070000	1nfv_A:2.3187050000):0.7977830000):0.7220480000):1.3029800000):0.2752420000):0.0211052000);
(1ji5_A:0.2703720000	(1jig_A:0.2875980000	((1qgh_A:0.6627830000	2ux1_A:1.1867910000):0.6702650000	((1ji4_A:1.1863910000	2fjc_A:0.9506800000):0.2264540000	((((1dps_A:0.0000010000	1jts_A:0.0000010000):0.5585270000	1o9r_A:0.4941240000):0.9385390000	1uvh_A:1.4003750000):0.8408180000	((1tjo_A:0.0000010000	1tk6_A:0.0000010000):0.5975700000	((((2fzf_A:4.7275660000	((((1otk_A:6.3774730000	((2inc_B:2.5001860000	(2inp_C:1.3612580000	1mty_B:3.8867850000):1.2453800000):1.0394200000	(1mty_D:1.8599970000	3dhg_A:1.9709890000):1.2133100000):1.5279700000):0.6692620000	((((1oqu_A:0.2711560000	1uzr_A:0.1509510000):0.0656284000	1r2f_A:0.2917690000):2.2412100000	1mxr_A:1.9008430000):1.0145200000	(1jk0_A:0.3677950000	(2uw2_A:0.0000020000	1w68_A:0.0149930000):0.1013420000):1.1891900000):1.3084300000):0.6223360000	3ee4_A:1.9448770000):2.8887600000	(((2uw1_A:0.0000010000	2uw1_B:0.0000010000):0.0726079000	1afr_A:0.1146870000):3.4322800000	1za0_A:1.8879920000):1.5779000000):0.6392610000):2.2624100000	(1lko_A:0.4778090000	1yuz_A:3.0562210000):1.4952600000):1.0383200000	1nfv_A:2.1378900000):0.6852400000	(((2vzb_A:0.8107790000	(((1bcf_A:0.0000010000	3e1q_A:0.0000010000):0.2204220000	2fkz_A:0.2268040000):0.4944610000	1jgc_A:0.5963270000):2.1476000000):0.5257050000	((((1lb3_A:0.1083280000	2za7_A:0.1033110000):0.6728630000	1bg7_A:0.0582980000):0.0955149000	1r03_A:0.4769400000):0.2037790000	((1z6o_A:2.4614760000	1z6o_M:1.7217150000):0.4961920000	(((1eum_A:1.0301310000	1krq_A:0.4859090000):0.5536870000	(2jd7_A:0.4364920000	1vlg_A:0.7445240000):0.5364630000):0.7172440000	3e6s_A:1.4623320000):1.1472500000):0.1660910000):3.0163600000):0.2295810000	3qhb_A:4.6471900000):0.1840100000):1.6080700000):1.7588600000):0.8211760000):0.2533580000):0.2546890000):0.2221170000	(1n1q_A:0.6390980000	2chp_A:0.9836000000):0.1823750000);
(1ji5_A:0.4935940000	((1jig_A:0.5142140000	((1qgh_A:0.5673470000	2ux1_A:1.2899540000):0.7743640000	(1ji4_A:0.8216220000	2fjc_A:2.0819580000):0.6759660000):0.3627620000):0.1417840000	(1n1q_A:0.4697410000	((((1dps_A:0.0000010000	1jts_A:0.0000010000):0.6420300000	1o9r_A:0.2978670000):0.8221320000	1uvh_A:1.5206380000):1.1043700000	((1tjo_A:0.0000010000	1tk6_A:0.0000010000):0.9028440000	((((((((2fzf_A:5.6310720000	(((2uw1_A:0.0000010000	2uw1_B:0.0000010000):0.2120110000	1afr_A:0.0360880000):3.7496300000	1za0_A:0.4551920000):1.3876000000):1.0928400000	(((2inc_B:1.4428490000	(2inp_C:1.6531000000	1mty_B:2.8091270000):1.1747000000):1.3809300000	1mty_D:2.3933720000):1.1576700000	3dhg_A:1.4981860000):1.6356500000):0.7967280000	((((1oqu_A:0.2199960000	1uzr_A:0.1489370000):0.0942699000	1r2f_A:0.2057410000):0.8244340000	1mxr_A:2.0640270000):0.7093220000	(1jk0_A:0.1048420000	(2uw2_A:0.0000020000	1w68_A:0.0359940000):0.2810730000):1.4129700000):1.3653800000):0.8100250000	3ee4_A:1.1138770000):3.5968000000	1otk_A:4.4288710000):0.8631260000	((1lko_A:0.2962130000	1yuz_A:2.1554700000):1.6881700000	3qhb_A:2.6729760000):0.6653990000):0.2898180000	((((1lb3_A:0.1093190000	2za7_A:0.1347100000):0.4648470000	1bg7_A:0.1582010000):0.1250770000	1r03_A:0.3259060000):0.5384010000	((1z6o_A:2.5389600000	1z6o_M:0.7489290000):0.4930320000	(((1eum_A:0.7758020000	1krq_A:0.5359470000):0.6779730000	(2jd7_A:0.4559400000	1vlg_A:0.4026130000):0.1514030000):0.8220880000	3e6s_A:1.4769000000):0.7810450000):0.3133990000):1.5065700000):1.2832400000	(2vzb_A:2.0268570000	((((1bcf_A:0.0000010000	3e1q_A:0.0000010000):0.3405550000	2fkz_A:0.1875110000):0.3678980000	1jgc_A:0.6209950000):1.2014200000	1nfv_A:1.1749010000):0.6668010000):0.0000022351):0.5931760000):0.4792520000):0.7486760000):0.2108690000):0.0364585000	2chp_A:0.7831190000);
(1ji5_A:0.3314840000	(1jig_A:0.2987300000	((1qgh_A:0.4558730000	2ux1_A:0.9433800000):0.7181120000	((1ji4_A:0.9957460000	2fjc_A:1.4177700000):0.2510330000	(((((1dps_A:0.0000010000	1jts_A:0.0000010000):0.6575880000	1o9r_A:0.3327200000):0.7367220000	1uvh_A:1.1032980000):0.6109380000	(1tjo_A:0.0000010000	1tk6_A:0.0000010000):1.2909800000):0.3979520000	((((((2fzf_A:3.6201500000	(((1otk_A:4.9173300000	(2inc_B:1.6099040000	(2inp_C:1.7350270000	1mty_B:3.0189740000):1.0582000000):0.5156350000):1.9823400000	(1mty_D:3.1641980000	3dhg_A:0.7055150000):0.3657670000):1.4619000000	((((((1oqu_A:0.1741960000	1r2f_A:0.2695860000):0.0253242000	1uzr_A:0.0283840000):1.1719500000	1mxr_A:1.2040720000):0.4802270000	(1jk0_A:0.0366640000	(2uw2_A:0.0000020000	1w68_A:0.0070220000):0.3423200000):1.4582700000):1.9674500000	3ee4_A:0.4828900000):2.9005800000	(((2uw1_A:0.0000010000	2uw1_B:0.0000010000):0.0229429000	1afr_A:0.2290090000):2.6919800000	1za0_A:2.0118630000):0.4714050000):0.7099150000):1.3617400000):1.6217000000	3qhb_A:2.4412830000):0.5940490000	(1lko_A:1.3276900000	1yuz_A:1.4168160000):1.3889400000):1.0007900000	(((1lb3_A:0.1478920000	2za7_A:0.1260540000):0.2867470000	(1bg7_A:0.1869890000	1r03_A:0.4466660000):0.1549660000):0.2630670000	((1z6o_A:2.5993310000	1z6o_M:1.0670700000):0.4351970000	(((1eum_A:0.8536540000	1krq_A:0.3231280000):0.5012230000	(2jd7_A:0.5986140000	1vlg_A:0.3395580000):0.3574180000):0.6257930000	3e6s_A:1.1092720000):0.6144260000):0.0936733000):1.3748500000):0.4632340000	2vzb_A:1.6942510000):0.2364760000	((((1bcf_A:0.0000010000	3e1q_A:0.0000010000):0.3836610000	2fkz_A:0.2860450000):0.5622890000	1jgc_A:0.4393300000):1.3205500000	1nfv_A:0.9633270000):1.1792200000):1.2931200000):0.5446440000):0.1673520000):0.1804870000):0.1385650000	(1n1q_A:0.5254370000	2chp_A:0.7486920000):0.1175400000);
(1ji5_A:0.3666970000	(1jig_A:0.1696490000	(((1qgh_A:0.4533290000	2ux1_A:0.9813180000):0.5596460000	((((1dps_A:0.0000010000	1jts_A:0.0000010000):0.5885100000	1o9r_A:0.3325930000):1.2173600000	1uvh_A:0.9247970000):0.4882590000	((1tjo_A:0.0000010000	1tk6_A:0.0000010000):0.5178150000	((((((((((((((2fzf_A:2.1147350000	((((((((1oqu_A:0.2030980000	1r2f_A:0.2535730000):0.0123098000	1uzr_A:0.1046160000):1.9210400000	1mxr_A:1.3142730000):1.2930400000	(1jk0_A:0.1257140000	(2uw2_A:0.0000020000	1w68_A:0.0226510000):0.2723370000):1.4820500000):2.1417000000	3ee4_A:0.8796140000):4.2014500000	1za0_A:0.9005020000):1.8287900000	((2uw1_A:0.0000010000	2uw1_B:0.0000010000):0.2174160000	1afr_A:0.0000020000):1.9761600000):0.8900970000	((2inc_B:3.0564780000	(2inp_C:2.5930250000	1mty_B:3.7283100000):1.7192100000):0.8001350000	(1mty_D:1.8514610000	3dhg_A:2.2308850000):0.2141620000):3.8918000000):2.6036700000):0.2500480000	(1lko_A:1.2522430000	1yuz_A:0.9655770000):2.1455300000):1.4303400000	3qhb_A:0.3473740000):2.5779400000	1otk_A:7.6312040000):0.3965400000	(1lb3_A:0.1362050000	2za7_A:0.1001800000):0.3889560000):0.2389950000	1bg7_A:0.1498270000):0.3769920000	1r03_A:0.1968200000):0.4723820000	1z6o_A:3.2286460000):0.4342270000	1z6o_M:1.1589300000):0.7158180000	3e6s_A:1.8514420000):0.3337350000	(2jd7_A:0.4178440000	1vlg_A:0.3527710000):0.3845900000):0.3570320000	(1eum_A:1.1229850000	1krq_A:0.2232650000):0.4927370000):3.3058900000	2vzb_A:1.3927310000):0.3794860000	((((1bcf_A:0.0000010000	3e1q_A:0.0000010000):0.2946290000	2fkz_A:0.2474420000):0.4507440000	1jgc_A:0.5239210000):0.9769410000	1nfv_A:1.5371900000):0.5845050000):1.9961600000):1.3985700000):0.7827260000):0.2105540000	(1ji4_A:1.3972760000	2fjc_A:1.1138300000):0.3464660000):0.2664110000):0.1298150000	(1n1q_A:0.4947600000	2chp_A:0.6274230000):0.1232140000);
(1ji5_A:0.3948500000	(1jig_A:0.1815750000	(((1qgh_A:0.2922490000	2ux1_A:1.2668360000):0.7659460000	(1ji4_A:1.2552320000	2fjc_A:1.8734200000):0.4574340000):0.1491090000	((((1dps_A:0.0000010000	1jts_A:0.0000010000):0.5169660000	1o9r_A:0.2883290000):1.3202400000	1uvh_A:1.3660160000):0.5549630000	((1tjo_A:0.0000010000	1tk6_A:0.0000010000):1.0717000000	((((((2fzf_A:4.8514520000	(((((((1oqu_A:0.2957200000	1r2f_A:0.3313170000):0.0523630000	1uzr_A:0.0952920000):1.1073000000	(1mxr_A:1.6196850000	(1jk0_A:0.0740580000	(2uw2_A:0.0000020000	1w68_A:0.0146060000):0.2457500000):2.1806100000):0.4289860000):2.7858100000	3ee4_A:0.1893720000):4.2747600000	1za0_A:1.8260730000):1.3435200000	((2uw1_A:0.0000010000	2uw1_B:0.0000010000):0.1490250000	1afr_A:0.1215890000):4.3215600000):1.8298400000	((2inc_B:2.1446250000	(2inp_C:2.1196930000	1mty_B:2.4273960000):1.3052100000):0.7605830000	(1mty_D:1.9065360000	3dhg_A:1.8122660000):0.8540800000):0.5663670000):1.2543300000):1.2234300000	(1lko_A:1.1154520000	1yuz_A:0.7812190000):0.8122900000):1.6499500000	3qhb_A:1.6797150000):2.1968300000	2vzb_A:2.9779350000):0.4239770000	(((1lb3_A:0.0901160000	2za7_A:0.1424180000):0.4114300000	(1bg7_A:0.2272360000	(1r03_A:0.2696140000	(1z6o_A:2.7309760000	(1z6o_M:1.2393270000	((((1eum_A:1.0960770000	1krq_A:0.1415180000):0.9244080000	1vlg_A:0.4027950000):0.1672030000	2jd7_A:0.3926670000):0.5136710000	3e6s_A:1.5264060000):0.5906460000):0.3851550000):0.5450970000):0.2087210000):0.1185070000):1.4232400000	1otk_A:8.0852540000):1.0426600000):0.0899645000	((((1bcf_A:0.0000010000	3e1q_A:0.0000010000):0.4847890000	2fkz_A:0.1605850000):0.8004040000	1jgc_A:0.3432150000):2.4870700000	1nfv_A:0.0630440000):1.0029800000):2.3512100000):0.8214370000):0.5734130000):0.1168760000):0.2701410000	(1n1q_A:0.5147940000	2chp_A:0.7409460000):0.1963920000);
(1ji5_A:0.6666300000	(1jig_A:0.1950550000	((1qgh_A:0.5728840000	2ux1_A:1.5572870000):0.4807130000	((1ji4_A:1.6102470000	2fjc_A:1.2309280000):0.6887060000	((((1dps_A:0.0000010000	1jts_A:0.0000010000):0.7271040000	1o9r_A:0.4682360000):1.0181300000	1uvh_A:1.1584900000):1.0700500000	((1tjo_A:0.0000010000	1tk6_A:0.0000010000):1.2370200000	(((((2fzf_A:5.3071320000	3qhb_A:1.9793630000):0.8911150000	((((1lko_A:0.7613730000	1yuz_A:2.1053160000):0.4229250000	(((2uw1_A:0.0000010000	2uw1_B:0.0000010000):0.1980980000	1afr_A:0.0000020000):1.5344400000	1za0_A:4.3909600000):3.7684900000):0.4852870000	((((((1oqu_A:0.1618920000	1uzr_A:0.1682170000):0.0761595000	1r2f_A:0.1476440000):3.0826100000	1mxr_A:2.7740950000):1.5988100000	(1jk0_A:0.4689900000	(2uw2_A:0.0000020000	1w68_A:0.0153710000):0.1578040000):2.6757600000):1.5709000000	3ee4_A:1.8303810000):3.8746900000	(((2inc_B:3.3280180000	(2inp_C:1.9456810000	1mty_B:2.9129760000):0.7142620000):2.0723800000	1mty_D:1.3500020000):0.7034670000	3dhg_A:1.7465960000):0.9911360000):3.1816400000):0.9074680000	1otk_A:7.2853910000):0.3717630000):1.1485800000	((1lb3_A:0.0978890000	2za7_A:0.1889640000):0.5181070000	(1bg7_A:0.2406830000	(1r03_A:0.2861170000	(1z6o_A:2.3939490000	(1z6o_M:1.7081540000	((((1eum_A:0.9614580000	1krq_A:0.3592940000):0.9896730000	1vlg_A:0.6160210000):0.3054880000	2jd7_A:0.4932130000):0.5012960000	3e6s_A:1.1732070000):1.7630200000):0.5145420000):0.4329560000):0.1846580000):0.0287847000):1.9333500000):0.7869730000	(2vzb_A:2.2363360000	(((1bcf_A:0.0000010000	3e1q_A:0.0000010000):0.5206210000	2fkz_A:0.2461610000):0.4507860000	1jgc_A:0.7167490000):1.2036100000):0.1982800000):0.2367110000	1nfv_A:2.9308540000):1.5866900000):0.7112220000):0.4343280000):0.3983690000):0.3471030000):0.1460340000	(1n1q_A:0.6314610000	2chp_A:0.6902230000):0.2210330000);
(1ji5_A:0.4666530000	(1jig_A:0.3271750000	((1qgh_A:0.6387220000	2ux1_A:0.8234430000):0.6621660000	((1ji4_A:1.0474200000	2fjc_A:1.1455430000):0.1897580000	((((1dps_A:0.0000010000	1jts_A:0.0000010000):0.4835370000	1o9r_A:0.3725360000):0.7285370000	1uvh_A:0.8611880000):0.9174070000	((1tjo_A:0.0000010000	1tk6_A:0.0000010000):0.7930270000	((((((2fzf_A:4.4259670000	(((1otk_A:6.0257660000	((2inc_B:2.4290720000	(2inp_C:2.9142810000	1mty_B:2.3420580000):1.3354900000):1.3552900000	(1mty_D:1.4108920000	3dhg_A:1.0729840000):0.6440770000):2.0227300000):0.1237010000	(((((1oqu_A:0.2239040000	1uzr_A:0.1048120000):0.0937237000	1r2f_A:0.1595050000):0.9799550000	1mxr_A:1.6728570000):1.4388200000	(1jk0_A:0.2161720000	(2uw2_A:0.0000020000	1w68_A:0.0070870000):0.0660259000):1.1174200000):1.7011800000	3ee4_A:1.1672370000):1.4766900000):1.2355800000	(((2uw1_A:0.0000010000	2uw1_B:0.0000010000):0.1331570000	1afr_A:0.1176250000):2.1038500000	1za0_A:2.4971890000):1.4347900000):0.6108390000):0.7926420000	(1lko_A:1.1476200000	1yuz_A:1.2186620000):0.6645730000):1.2693500000	3qhb_A:2.9375760000):0.7543250000	(((((((1lb3_A:0.1037130000	2za7_A:0.1034420000):0.5390880000	1bg7_A:0.2612600000):0.1281570000	1r03_A:0.3484130000):0.4818790000	(1z6o_A:2.7473290000	1z6o_M:1.0581770000):0.2539790000):1.0234200000	3e6s_A:1.6855390000):0.2320510000	(2jd7_A:0.5462210000	1vlg_A:0.2886190000):0.5167300000):0.5411960000	(1eum_A:0.7819440000	1krq_A:0.2238180000):0.2998610000):2.3786900000):0.6306120000	1nfv_A:1.0327110000):0.6018790000	(2vzb_A:2.1954650000	(((1bcf_A:0.0000010000	3e1q_A:0.0000010000):0.2484600000	2fkz_A:0.4563660000):0.6182500000	1jgc_A:0.4886440000):0.6852500000):0.5950300000):1.3397600000):0.6586610000):0.3930890000):0.1659160000):0.1055080000):0.0946924000	(1n1q_A:0.4010480000	2chp_A:0.6978100000):0.2043170000);
(1ji5_A:0.5034210000	((1jig_A:0.2399830000	((1qgh_A:0.4614290000	2ux1_A:0.9519700000):0.6651470000	(1ji4_A:1.4857030000	2fjc_A:1.0346160000):0.4885990000):0.3077110000):0.1009350000	(((1dps_A:0.0000010000	1jts_A:0.0000010000):0.4855360000	1o9r_A:0.3166170000):0.8270120000	(1uvh_A:0.7318920000	((1tjo_A:0.0000010000	1tk6_A:0.0000010000):1.0711400000	((((((2fzf_A:4.9738440000	((1lko_A:1.1629490000	1yuz_A:1.0914830000):0.9182270000	3qhb_A:1.8112420000):0.3590640000):0.6067080000	(1otk_A:5.3985710000	((((((((1oqu_A:0.0797230000	1r2f_A:0.1927510000):0.1401470000	1uzr_A:0.0238320000):1.6043800000	1mxr_A:1.4934190000):0.6966220000	(1jk0_A:0.0773460000	(2uw2_A:0.0000020000	1w68_A:0.0000020000):0.3048330000):1.5026500000):1.5390400000	3ee4_A:0.2545250000):4.2412600000	1za0_A:1.9999750000):2.0304200000	((2uw1_A:0.0000010000	2uw1_B:0.0000010000):0.1799740000	1afr_A:0.1656990000):3.8140800000):0.9840570000	((2inc_B:1.7630260000	(2inp_C:1.6050970000	1mty_B:4.2413760000):2.0447400000):1.0188300000	(1mty_D:3.1730430000	3dhg_A:1.5655350000):0.4759260000):1.8576800000):1.8414500000):0.3631220000):0.7505150000	(((((((((1lb3_A:0.2128450000	2za7_A:0.0590860000):0.5735170000	1bg7_A:0.1708950000):0.2107480000	1r03_A:0.2253460000):0.6851420000	1z6o_A:2.9558750000):0.2728240000	1z6o_M:1.4065460000):0.8995030000	3e6s_A:1.8040270000):0.6533660000	2jd7_A:0.3175070000):0.2249760000	1vlg_A:0.4654550000):0.5592380000	(1eum_A:0.8971260000	1krq_A:0.2790590000):0.3498430000):2.1050500000):0.8320760000	1nfv_A:0.6993300000):0.2779370000	(((1bcf_A:0.0000010000	3e1q_A:0.0000010000):0.3240280000	2fkz_A:0.3192410000):0.8183120000	1jgc_A:0.1701990000):1.7553500000):0.7708440000	2vzb_A:1.8402520000):1.7439400000):1.2984000000):0.7076070000):0.8972800000):0.1869720000	(1n1q_A:0.5977890000	2chp_A:1.0292850000):0.1869200000);
(1ji5_A:0.3173570000	((1jig_A:0.1085840000	((1qgh_A:0.4174520000	2ux1_A:0.7584940000):0.5672970000	(1ji4_A:1.1098230000	2fjc_A:1.1766670000):0.7306550000):0.2733160000):0.0885900000	1n1q_A:0.6402730000):0.0682344000	(2chp_A:0.3842410000	(((((1dps_A:0.0000010000	1jts_A:0.0000010000):0.4914960000	1o9r_A:0.3778460000):0.9348710000	1uvh_A:0.8216020000):0.9731200000	(1tjo_A:0.0000010000	1tk6_A:0.0000010000):1.0748300000):0.4974790000	((((((2fzf_A:3.8294900000	3qhb_A:0.9573000000):0.4804150000	(1lko_A:1.2195400000	1yuz_A:1.2659540000):1.6490900000):0.9001550000	((1otk_A:6.2669870000	(((((((1oqu_A:0.2336280000	1uzr_A:0.0817300000):0.1846840000	1r2f_A:0.1673910000):1.5308700000	1mxr_A:2.3711680000):0.4371920000	(1jk0_A:0.0000020000	(2uw2_A:0.0000020000	1w68_A:0.0149880000):0.2939220000):2.2238000000):1.8333200000	3ee4_A:0.3948440000):3.2919200000	1za0_A:3.1127310000):1.3993000000	((2uw1_A:0.0000010000	2uw1_B:0.0000010000):0.2081960000	1afr_A:0.0832490000):4.3558700000):1.0155600000):0.7489060000	((2inc_B:3.0561470000	(2inp_C:1.3565120000	1mty_B:3.3182730000):0.8217780000):1.1191300000	(1mty_D:2.6747000000	3dhg_A:2.0447920000):0.7120150000):2.5732200000):0.3962080000):1.5558100000	((((1lb3_A:0.1683260000	2za7_A:0.0932650000):0.4600710000	1bg7_A:0.2446400000):0.0986350000	1r03_A:0.4656150000):0.4963800000	(1z6o_A:2.3918560000	(1z6o_M:1.8545740000	(((1eum_A:0.9963580000	1krq_A:0.3723240000):0.6477740000	3e6s_A:1.8595150000):0.4100110000	(2jd7_A:0.4200030000	1vlg_A:0.3106970000):0.3431570000):0.8125470000):0.0358316000):0.2607000000):2.1044300000):0.8274110000	(2vzb_A:1.1525420000	(((1bcf_A:0.0000010000	3e1q_A:0.0000010000):0.1822700000	2fkz_A:0.3254750000):0.5984420000	1jgc_A:0.5558980000):1.3569400000):0.1720640000):0.3091980000	1nfv_A:1.6815850000):0.9348660000):0.7337470000):0.4617370000);
(1ji5_A:0.2193860000	(((1jig_A:0.1218610000	(1ji4_A:0.9716580000	2fjc_A:1.3246290000):0.9394360000):0.1838470000	((1qgh_A:0.5784730000	2ux1_A:1.1154370000):0.3705550000	((((1dps_A:0.0000010000	1jts_A:0.0000010000):0.6258830000	1o9r_A:0.4410360000):0.9936860000	1uvh_A:1.6490550000):0.8298700000	((1tjo_A:0.0000010000	1tk6_A:0.0000010000):0.8866770000	((((((((2fzf_A:4.6035720000	3qhb_A:1.8062650000):1.5174900000	(1otk_A:2.1695000000	((((((1oqu_A:0.2326000000	1uzr_A:0.0962350000):0.0404812000	1r2f_A:0.2146550000):1.8898600000	1mxr_A:1.5429180000):0.8719980000	(1jk0_A:0.2568790000	(2uw2_A:0.0000020000	1w68_A:0.0569150000):0.1984420000):1.7243300000):1.5070000000	3ee4_A:2.7311860000):2.0195300000	((2inc_B:2.0674790000	(2inp_C:1.6632040000	1mty_B:4.1791860000):0.8887520000):1.2916200000	(1mty_D:3.0525930000	3dhg_A:2.1885760000):1.4404500000):1.9629400000):1.7201500000):2.6245600000):0.6994870000	(((2uw1_A:0.0000010000	2uw1_B:0.0000010000):0.0764202000	1afr_A:0.1121760000):3.1667600000	1za0_A:2.9583740000):2.4086000000):1.0042900000	((((((((1lb3_A:0.1388740000	2za7_A:0.1082940000):0.5583810000	1bg7_A:0.2530920000):0.2027200000	1r03_A:0.5072210000):0.1536620000	(1z6o_A:2.6846140000	1z6o_M:1.4789600000):0.5942150000):1.2654700000	3e6s_A:1.3129140000):0.8514470000	2jd7_A:0.2381390000):0.4777270000	1vlg_A:0.3275460000):0.3021390000	(1eum_A:0.6857860000	1krq_A:0.6702950000):0.5594250000):1.4170200000):0.1127130000	(1lko_A:1.5291110000	1yuz_A:1.6578510000):3.1762500000):1.0920800000	1nfv_A:0.6780620000):0.6813240000	(((1bcf_A:0.0000010000	3e1q_A:0.0000010000):0.5036350000	2fkz_A:0.3707210000):0.5909700000	1jgc_A:0.8037350000):1.0033000000):1.0592900000	2vzb_A:1.9820960000):1.1681500000):1.1018100000):1.1094700000):0.3647610000):0.1032160000	1n1q_A:0.5241480000):0.1595270000	2chp_A:0.7039710000);
(1ji5_A:0.4367190000	(1jig_A:0.0814200000	(((1qgh_A:0.3128030000	2ux1_A:1.4178780000):0.6563000000	((((1dps_A:0.0000010000	1jts_A:0.0000010000):0.7432560000	1o9r_A:0.5676610000):0.8919880000	1uvh_A:1.2468320000):0.8099360000	((1tjo_A:0.0000010000	1tk6_A:0.0000010000):1.2578700000	((((((2fzf_A:2.7108920000	(((((1otk_A:5.3225210000	2inc_B:1.6445250000):0.4883550000	(2inp_C:0.9575890000	1mty_B:3.8180360000):1.0682700000):1.3478700000	(1mty_D:2.5722390000	3dhg_A:2.3239360000):0.9420390000):2.0841300000	(((((1oqu_A:0.2252040000	1uzr_A:0.0887490000):0.0411480000	1r2f_A:0.4004810000):1.3165500000	1mxr_A:1.8591500000):0.5014590000	(1jk0_A:0.1315230000	(2uw2_A:0.0000020000	1w68_A:0.0170660000):0.3139460000):1.9762400000):3.3311900000	3ee4_A:0.0492650000):2.9522600000):2.1110000000	(((2uw1_A:0.0000010000	2uw1_B:0.0000010000):0.0217657000	1afr_A:0.2706170000):4.2029400000	1za0_A:2.3337860000):1.0083600000):2.1919100000):0.9371540000	(1lko_A:1.7569040000	1yuz_A:0.7135310000):2.3828000000):1.5730900000	3qhb_A:1.2898240000):1.6986600000	((((1lb3_A:0.1195700000	2za7_A:0.0994760000):0.5876360000	1bg7_A:0.0976050000):0.2960530000	1r03_A:0.2140120000):0.1853710000	((1z6o_A:2.6968510000	1z6o_M:1.2150150000):0.5777130000	((((1eum_A:0.9498400000	1krq_A:0.6032710000):0.8139880000	2jd7_A:0.3712000000):0.2671680000	1vlg_A:0.3791450000):0.8897190000	3e6s_A:1.1038760000):1.2065400000):0.5786880000):2.1341900000):0.9162210000	1nfv_A:2.5912290000):0.4510020000	(2vzb_A:1.6087490000	(((1bcf_A:0.0000010000	3e1q_A:0.0000010000):0.3185330000	2fkz_A:0.2072300000):0.7660470000	1jgc_A:0.3688500000):2.3396200000):0.8567100000):1.7613000000):0.7444990000):0.7464560000):0.1608680000	(1ji4_A:1.3494510000	2fjc_A:1.5850720000):0.6157360000):0.1899350000):0.1009290000	(1n1q_A:0.3083320000	2chp_A:0.9210800000):0.1158430000);
(1ji5_A:0.4744600000	(1jig_A:0.0520000000	((1qgh_A:0.3981820000	2ux1_A:1.2660520000):0.8877860000	((1ji4_A:1.8395660000	2fjc_A:1.2612050000):0.2995410000	((((1dps_A:0.0000010000	1jts_A:0.0000010000):0.7646760000	1o9r_A:0.1956460000):1.0829100000	1uvh_A:1.6702240000):1.1493200000	((1tjo_A:0.0000010000	1tk6_A:0.0000010000):0.7566860000	(((((((2fzf_A:6.4610440000	((2inc_B:2.1304460000	(2inp_C:1.3127100000	1mty_B:5.3304920000):1.0434700000):1.7049400000	(1mty_D:4.2582870000	3dhg_A:0.8652930000):2.2164700000):2.0713800000):0.0000020503	(((((((1oqu_A:0.2768860000	1uzr_A:0.1348120000):0.0654099000	1r2f_A:0.2408050000):2.0294200000	1mxr_A:1.3648880000):0.0000026736	(1jk0_A:0.1606980000	(2uw2_A:0.0000020000	1w68_A:0.0399410000):0.2686900000):3.2829000000):1.5278300000	3ee4_A:3.1957920000):2.9999500000	1za0_A:0.2866560000):2.6456900000	((2uw1_A:0.0000010000	2uw1_B:0.0000010000):0.0676862000	1afr_A:0.2471330000):2.7969600000):2.2667000000):3.0376100000	1otk_A:3.3667720000):0.6907460000	((1lko_A:1.1224970000	1yuz_A:1.5629780000):1.4099200000	3qhb_A:2.0874990000):0.5664160000):1.4811100000	(((((1lb3_A:0.1680970000	2za7_A:0.1310310000):0.5189580000	1bg7_A:0.2436740000):0.2359010000	1r03_A:0.4562510000):0.1314680000	(1z6o_A:1.7160110000	1z6o_M:1.6252980000):0.8821850000):0.4915590000	((1eum_A:0.8346500000	1krq_A:0.4979990000):0.7242740000	(3e6s_A:2.3527380000	(2jd7_A:0.3629710000	1vlg_A:0.6170410000):0.2114350000):0.1260270000):0.8172560000):3.1503000000):0.5899070000	1nfv_A:2.0201560000):0.7768100000	(2vzb_A:2.0055920000	(((1bcf_A:0.0000010000	3e1q_A:0.0000010000):0.5662190000	2fkz_A:0.1435900000):0.6135160000	1jgc_A:0.9862900000):1.8244600000):0.8216320000):0.7232620000):1.2626600000):0.6680650000):0.2536400000):0.2844020000):0.1935200000	(1n1q_A:0.4302490000	2chp_A:1.2136970000):0.2747400000);
(1ji5_A:0.4244010000	(1jig_A:0.2839090000	((1qgh_A:0.4184490000	2ux1_A:0.9119690000):0.5227760000	((1ji4_A:1.3035290000	2fjc_A:1.4293220000):0.4584180000	((((1dps_A:0.0000010000	1jts_A:0.0000010000):0.5072640000	1o9r_A:0.3427640000):0.8217760000	1uvh_A:1.3332620000):0.9173130000	((1tjo_A:0.0000010000	1tk6_A:0.0000010000):1.1986900000	(((((2fzf_A:5.9501880000	(((1otk_A:3.3215310000	((2inc_B:1.7846820000	(2inp_C:1.2096310000	1mty_B:5.5743920000):1.0063900000):0.5834390000	(1mty_D:2.5847010000	3dhg_A:1.2277900000):1.5333800000):2.1036800000):0.3327720000	(((((1oqu_A:0.2157550000	1r2f_A:0.1670110000):0.0327435000	1uzr_A:0.0817100000):1.1602700000	1mxr_A:1.2942680000):1.2765900000	(1jk0_A:0.2604360000	(2uw2_A:0.0000020000	1w68_A:0.0224030000):0.1166070000):1.9147900000):2.0070400000	3ee4_A:1.1752870000):3.6826500000):0.6100050000	(((2uw1_A:0.0000010000	2uw1_B:0.0000010000):0.0800871000	1afr_A:0.2044790000):3.2223200000	1za0_A:3.2206740000):2.2561600000):0.0593432000):1.1428800000	((1lko_A:0.8543670000	1yuz_A:1.7591880000):0.7806240000	3qhb_A:2.3057190000):0.8341160000):0.9656010000	((((((((1lb3_A:0.1833050000	2za7_A:0.0618440000):0.5821190000	1bg7_A:0.2164840000):0.1047500000	1r03_A:0.3918690000):0.3415440000	1z6o_M:2.3977620000):0.1622390000	1z6o_A:2.2772330000):0.8122400000	3e6s_A:2.3502570000):0.2441680000	(2jd7_A:0.3553710000	1vlg_A:0.6237570000):0.2945350000):0.3117700000	(1eum_A:0.8149390000	1krq_A:0.2228450000):0.6068250000):2.4484800000):0.2950880000	1nfv_A:1.1327720000):0.7115230000	(2vzb_A:2.9781890000	(((1bcf_A:0.0000010000	3e1q_A:0.0000010000):0.6122250000	2fkz_A:0.2642710000):0.6358020000	1jgc_A:0.3565210000):1.3473400000):0.2171370000):0.9901630000):0.9410800000):0.4770720000):0.1926510000):0.2747720000):0.1682870000	(1n1q_A:0.3902150000	2chp_A:1.0073630000):0.2863350000);
(1ji5_A:0.4634900000	(1jig_A:0.3076830000	((((1qgh_A:0.6776590000	2ux1_A:0.7980430000):0.6147820000	((((1dps_A:0.0000010000	1jts_A:0.0000010000):0.7070450000	1o9r_A:0.3121460000):0.8027860000	1uvh_A:1.4272650000):0.5143310000	(1tjo_A:0.0000010000	1tk6_A:0.0000010000):1.7111900000):0.6948420000):0.2858530000	(1ji4_A:1.0569550000	2fjc_A:1.7406090000):0.6450160000):0.0657947000	(((((2fzf_A:2.0705810000	((((1otk_A:4.2899530000	1mty_B:2.7129850000):0.2221950000	(2inc_B:1.9407390000	2inp_C:2.2722980000):1.0047100000):1.7139300000	(1mty_D:2.2085960000	3dhg_A:1.3099480000):0.0000021404):2.7140100000	((((((1oqu_A:0.1783090000	1mxr_A:2.5890400000):0.0142826000	1uzr_A:0.1617600000):0.1794530000	1r2f_A:0.0430280000):1.7866500000	(1jk0_A:0.1967890000	(2uw2_A:0.0000020000	1w68_A:0.0145460000):0.1470390000):1.9175100000):2.0466900000	3ee4_A:0.0000020000):3.3426200000	(((2uw1_A:0.0000010000	2uw1_B:0.0000010000):0.0000028458	1afr_A:0.2498510000):3.3724800000	1za0_A:2.9509180000):1.6756800000):1.1111600000):0.7891080000):0.3402160000	((1lko_A:1.6452160000	1yuz_A:0.7397300000):1.9960200000	3qhb_A:2.1022250000):0.8205790000):1.6718400000	(((1lb3_A:0.0858860000	2za7_A:0.0743300000):0.3448790000	((1bg7_A:0.0496610000	1r03_A:0.4531240000):0.0491037000	(1z6o_A:2.4640970000	1z6o_M:1.3818250000):0.8106970000):0.0603195000):0.6170330000	(((1eum_A:0.9629790000	1krq_A:0.6759840000):0.3922210000	(2jd7_A:0.8422890000	1vlg_A:0.3020130000):0.4648830000):0.3595390000	3e6s_A:1.0733870000):0.4256220000):1.1354100000):1.0624100000	2vzb_A:1.4660660000):0.3863730000	((((1bcf_A:0.0000010000	3e1q_A:0.0000010000):0.3879590000	2fkz_A:0.2531590000):0.5448670000	1jgc_A:0.6352590000):0.7464800000	1nfv_A:1.6044040000):0.6792320000):2.0610200000):0.1845290000):0.0826078000	(1n1q_A:0.4236670000	2chp_A:0.9291880000):0.1706740000);
(1ji5_A:0.5508500000	(((1jig_A:0.3348230000	(1ji4_A:1.6284980000	2fjc_A:1.0955270000):0.7156240000):0.0654008000	(1qgh_A:0.4023200000	2ux1_A:1.3049610000):0.6837160000):0.1144250000	((((1dps_A:0.0000010000	1jts_A:0.0000010000):0.7467340000	1o9r_A:0.3736450000):1.2661000000	1uvh_A:1.7389040000):1.1967100000	((1tjo_A:0.0000010000	1tk6_A:0.0000010000):1.5975800000	((((((2fzf_A:6.2848100000	3qhb_A:0.9260220000):1.9648800000	(1lko_A:0.7731100000	1yuz_A:2.6588770000):1.0161200000):1.5565300000	((((1otk_A:7.2547920000	(((((1oqu_A:0.1835860000	1uzr_A:0.1483590000):0.0300398000	1r2f_A:0.2624940000):1.6587200000	1mxr_A:0.9457440000):1.1844300000	(1jk0_A:0.1159970000	(2uw2_A:0.0000020000	1w68_A:0.0147920000):0.2397400000):1.4358200000):2.4887300000	3ee4_A:1.0471510000):2.4284100000):2.6886700000	(((2inc_B:0.6106580000	(2inp_C:0.8048190000	1mty_B:3.9246120000):2.5577600000):2.2085400000	1mty_D:2.5593530000):0.5886990000	3dhg_A:1.7803750000):1.7611300000):0.7485370000	1za0_A:2.2428270000):0.7101060000	((2uw1_A:0.0000010000	2uw1_B:0.0000010000):0.2287480000	1afr_A:0.1023560000):1.7437200000):3.6655900000):1.1562600000	((((((((1lb3_A:0.2311910000	2za7_A:0.1291590000):0.5459510000	1bg7_A:0.2564890000):0.1072160000	1r03_A:0.3870080000):0.3958060000	(1z6o_A:2.5217390000	1z6o_M:1.3581570000):0.7917810000):1.3385400000	3e6s_A:1.5811680000):0.5781360000	1vlg_A:0.3287190000):0.2986060000	2jd7_A:0.3667180000):0.1899540000	(1eum_A:1.0463760000	1krq_A:0.2647550000):0.6814990000):3.8473900000):0.0000025469	1nfv_A:1.1777930000):0.8574590000	(2vzb_A:2.4983290000	(((1bcf_A:0.0000010000	3e1q_A:0.0000010000):0.5446680000	2fkz_A:0.3752690000):0.3842470000	1jgc_A:0.6334960000):2.2212600000):0.5223590000):0.3115000000):0.9179860000):0.3197630000):0.1020800000	(1n1q_A:0.4603530000	2chp_A:0.9472490000):0.2732330000);
(1ji5_A:0.4284770000	(1jig_A:0.1883590000	(((1qgh_A:0.6448810000	2ux1_A:0.8460670000):0.5179040000	((((1dps_A:0.0000010000	1jts_A:0.0000010000):0.8819250000	1o9r_A:0.1480050000):1.4333400000	1uvh_A:1.4939830000):0.5645840000	((1tjo_A:0.0000010000	1tk6_A:0.0000010000):1.1255500000	((((((2fzf_A:2.6822070000	3qhb_A:0.8621850000):0.8614770000	(1lko_A:1.1427400000	1yuz_A:1.8625350000):1.8833800000):0.5389150000	(((((((((1oqu_A:0.3227020000	1uzr_A:0.0990150000):0.1088740000	1r2f_A:0.2571060000):2.5101200000	1mxr_A:0.9533270000):3.2512600000	1jk0_A:0.0000020000):0.3487610000	(2uw2_A:0.0000020000	1w68_A:0.0291150000):0.2098160000):3.1999200000	3ee4_A:1.9395200000):4.4853200000	((((2inc_B:2.2946350000	2inp_C:3.2342370000):1.1284800000	1mty_B:3.5958220000):1.7021900000	1mty_D:2.0440040000):0.9634120000	3dhg_A:0.6323890000):4.7511800000):1.9636900000	1za0_A:3.8171210000):1.1646600000	((2uw1_A:0.0000010000	2uw1_B:0.0000010000):0.1627080000	1afr_A:0.2106410000):3.7811300000):1.4454000000):0.1350960000	((((((1lb3_A:0.1605500000	2za7_A:0.1291990000):0.2041720000	(1bg7_A:0.2531640000	1r03_A:0.4411210000):0.0988362000):0.5156180000	(((1eum_A:0.9954430000	1krq_A:0.6329000000):0.5942170000	(2jd7_A:0.4263330000	1vlg_A:0.5084160000):0.3669450000):0.4311020000	3e6s_A:2.1632070000):1.0451700000):0.5523490000	1z6o_A:2.1432780000):0.1890290000	1z6o_M:1.7581630000):0.9219700000	1otk_A:7.0679910000):0.6821210000):2.6466000000	2vzb_A:1.0201310000):0.8252790000	((((1bcf_A:0.0000010000	3e1q_A:0.0000010000):0.3914090000	2fkz_A:0.1811490000):0.2981120000	1jgc_A:0.9425010000):1.0225200000	1nfv_A:1.8527280000):0.7598830000):0.9078870000):1.0460600000):0.6830940000):0.3361530000	(1ji4_A:1.6122880000	2fjc_A:1.0452990000):0.4755800000):0.3611970000):0.1170140000	(1n1q_A:0.6124230000	2chp_A:1.2499450000):0.2218680000);
(1ji5_A:0.4048670000	(1jig_A:0.2564260000	(((1qgh_A:0.5654640000	2ux1_A:1.2084630000):0.7730570000	(1ji4_A:1.6916960000	2fjc_A:1.5148380000):0.1247760000):0.2057620000	(((((1dps_A:0.0000010000	1jts_A:0.0000010000):0.6002280000	1o9r_A:0.5130480000):0.7955410000	1uvh_A:1.1519410000):0.6450000000	(1tjo_A:0.0000010000	1tk6_A:0.0000010000):1.6052000000):0.8610520000	(((((((((2fzf_A:5.4805570000	(((2uw1_A:0.0000010000	2uw1_B:0.0000010000):0.2216980000	1afr_A:0.0000030000):1.8896000000	1za0_A:3.0976020000):1.2243300000):0.7183030000	((((2inc_B:2.1687010000	2inp_C:1.2909660000):0.7605920000	1mty_B:3.0032820000):0.9241210000	1mty_D:2.6120490000):1.2592800000	3dhg_A:1.0135800000):1.3134900000):0.8454400000	(((((((1oqu_A:0.2180620000	1uzr_A:0.0852810000):0.1186440000	1r2f_A:0.2335110000):1.3443200000	3ee4_A:2.6677520000):0.5080420000	1mxr_A:1.3479440000):1.7119100000	1jk0_A:0.0161880000):0.3014330000	2uw2_A:0.0000020000):0.0082892700	1w68_A:0.0044170000):3.8540000000):2.2982500000	(1lko_A:0.9627920000	1yuz_A:1.6699160000):0.5959600000):0.6648260000	1otk_A:9.1183080000):0.0322359000	3qhb_A:1.7376780000):1.0811800000	(((((1lb3_A:0.0000020000	2za7_A:0.1916600000):0.3714170000	(1bg7_A:0.1489000000	1r03_A:0.5464490000):0.1824170000):0.6661370000	1z6o_A:2.6565610000):0.0705643000	1z6o_M:2.2540020000):0.1260000000	(((1eum_A:0.9761040000	1krq_A:0.5398250000):0.9655040000	(2jd7_A:0.3784100000	1vlg_A:0.5522710000):0.4480240000):0.1908250000	3e6s_A:1.2240130000):0.5237390000):2.3238800000):1.2247800000	2vzb_A:1.6524080000):0.1176340000	((((1bcf_A:0.0000010000	3e1q_A:0.0000010000):0.4373020000	2fkz_A:0.2903630000):0.5837380000	1jgc_A:0.4356180000):1.1641100000	1nfv_A:1.7855640000):0.8772830000):0.8985690000):0.3143760000):0.1566600000):0.0840555000	(1n1q_A:0.4110280000	2chp_A:0.9088630000):0.1769910000);
(1ji5_A:0.3501410000	(((1jig_A:0.2200590000	(1qgh_A:0.5116870000	2ux1_A:1.3102340000):0.9391550000):0.1279990000	(1ji4_A:1.2543880000	2fjc_A:1.0846690000):0.7360680000):0.1368280000	((((1dps_A:0.0000010000	1jts_A:0.0000010000):0.3801730000	1o9r_A:0.3981110000):0.7465420000	1uvh_A:1.3485930000):1.2011500000	((1tjo_A:0.0000010000	1tk6_A:0.0000010000):1.2066400000	((((((2fzf_A:5.3555990000	3qhb_A:1.7398600000):0.2977240000	(1lko_A:0.8308880000	1yuz_A:1.6336380000):0.7621740000):1.8944900000	((((1otk_A:3.7791790000	(2inp_C:0.0000020000	1mty_B:5.8008210000):1.9317700000):0.1640950000	2inc_B:2.1502920000):0.9264140000	((((((1oqu_A:0.1886170000	1uzr_A:0.0925500000):0.0555975000	1r2f_A:0.2427220000):0.9415950000	1mxr_A:2.3779090000):0.9454400000	(1jk0_A:0.0787440000	(2uw2_A:0.0000020000	1w68_A:0.0226660000):0.2398910000):1.7210300000):0.6715110000	3ee4_A:1.1276470000):3.4551500000	(1mty_D:3.7889520000	3dhg_A:1.0897280000):1.4081300000):0.5366390000):1.2440200000	(((2uw1_A:0.0000010000	2uw1_B:0.0000010000):0.2116490000	1afr_A:0.0000030000):1.4316100000	1za0_A:2.3478970000):2.8332000000):1.3685700000):1.3681700000	(((((((1lb3_A:0.1604950000	2za7_A:0.1164740000):0.5882500000	1bg7_A:0.1584290000):0.2081250000	1r03_A:0.3853170000):0.4803060000	(1z6o_A:2.3881510000	1z6o_M:1.5998050000):0.4995490000):0.5932890000	3e6s_A:1.4308000000):0.7461880000	(2jd7_A:0.3979450000	1vlg_A:0.5149950000):0.4692000000):0.4611800000	(1eum_A:0.7167650000	1krq_A:0.6473480000):0.1379260000):2.0615300000):1.5463800000	1nfv_A:0.0598300000):1.0131600000	(2vzb_A:2.7852120000	(((1bcf_A:0.0000010000	3e1q_A:0.0000010000):0.2647920000	2fkz_A:0.4064780000):0.4288990000	1jgc_A:0.3337970000):1.1014200000):0.3647980000):1.4228600000):1.0097900000):1.1506600000):0.0335305000	(1n1q_A:0.6020690000	2chp_A:0.6217170000):0.1285480000);
(1ji5_A:0.2972140000	(1jig_A:0.2245580000	(((1qgh_A:0.5554850000	2ux1_A:0.9428770000):0.8298090000	(1ji4_A:1.0089050000	2fjc_A:1.1065940000):0.4434520000):0.0797196000	((((1dps_A:0.0000010000	1jts_A:0.0000010000):0.6113970000	1o9r_A:0.4730060000):1.0248100000	1uvh_A:1.0430820000):1.0620300000	((1tjo_A:0.0000010000	1tk6_A:0.0000010000):0.8038450000	(((((((((2fzf_A:3.5159350000	((2inc_B:2.4618030000	(2inp_C:2.0280860000	1mty_B:3.1376240000):1.0708300000):2.2826200000	(1mty_D:2.4598670000	3dhg_A:1.1290330000):0.6913500000):1.8990000000):0.2486520000	(((((((1oqu_A:0.2126590000	1uzr_A:0.1455250000):0.0552131000	1r2f_A:0.1334050000):0.9221930000	1mxr_A:1.3055370000):1.0714200000	(1jk0_A:0.0890910000	(2uw2_A:0.0000020000	1w68_A:0.0291130000):0.2472830000):1.7603400000):3.0407500000	3ee4_A:0.3076850000):4.7363800000	1za0_A:1.7776420000):1.7425300000	((2uw1_A:0.0000010000	2uw1_B:0.0000010000):0.0914478000	1afr_A:0.1403570000):2.7778200000):1.2540900000):1.1603000000	1otk_A:7.4254980000):0.9157940000	1lko_A:1.7066670000):0.0000020101	1yuz_A:0.8244680000):1.0750600000	3qhb_A:1.3431110000):0.9763660000	((((((((1lb3_A:0.0815650000	2za7_A:0.1283280000):0.5709370000	1bg7_A:0.2441850000):0.1847240000	1r03_A:0.3988090000):0.1118790000	1z6o_A:2.8280580000):0.1815590000	1z6o_M:1.8944990000):0.5650330000	3e6s_A:1.6217260000):0.3015100000	(2jd7_A:0.4154070000	1vlg_A:0.4237190000):0.3573870000):0.3057510000	(1eum_A:1.2652910000	1krq_A:0.0320320000):0.8272280000):2.3564200000):1.8222400000	2vzb_A:1.7505890000):0.6534270000	((((1bcf_A:0.0000010000	3e1q_A:0.0000010000):0.6242670000	2fkz_A:0.1407280000):0.9711730000	1jgc_A:0.3901740000):0.6308140000	1nfv_A:1.8430610000):0.4499090000):1.9808700000):0.6206310000):0.5696200000):0.1231450000):0.3429450000	(1n1q_A:0.5520350000	2chp_A:0.9143130000):0.1399660000);
(1ji5_A:0.5181690000	(1jig_A:0.2825790000	((1qgh_A:0.4294220000	2ux1_A:1.0701560000):0.8438830000	((1ji4_A:1.0334270000	2fjc_A:1.0062890000):0.3913950000	((((1dps_A:0.0000010000	1jts_A:0.0000010000):0.7246860000	1o9r_A:0.1141410000):0.7316970000	1uvh_A:1.8757910000):0.5455100000	((1tjo_A:0.0000010000	1tk6_A:0.0000010000):1.6602500000	(((((((2fzf_A:3.2981200000	(((((((1oqu_A:0.2331540000	1uzr_A:0.0966930000):0.0670211000	1r2f_A:0.1814060000):1.1357400000	1mxr_A:1.3998140000):1.2195400000	(1jk0_A:0.2783980000	(2uw2_A:0.0000020000	1w68_A:0.0355640000):0.0954888000):1.0054400000):2.9300500000	3ee4_A:1.0531430000):1.5459200000	(((2uw1_A:0.0000010000	2uw1_B:0.0000010000):0.0883257000	1afr_A:0.1445000000):3.7194200000	1za0_A:1.4459500000):2.0191200000):1.7748300000	(((2inc_B:2.2515550000	(2inp_C:2.0094320000	1mty_B:2.9751140000):0.7603640000):2.3802500000	1mty_D:0.9415220000):0.7802560000	3dhg_A:1.5770350000):1.4599600000):1.2744700000):0.2237950000	(1lko_A:1.3061730000	1yuz_A:1.0392770000):1.2233800000):0.9075790000	3qhb_A:1.0394820000):0.3699370000	1otk_A:7.3124690000):0.1356680000	((1lb3_A:0.1175170000	2za7_A:0.1143870000):0.3456050000	(1bg7_A:0.1694270000	(1r03_A:0.2685250000	((1z6o_A:2.1236510000	1z6o_M:1.3354150000):0.2262330000	((((1eum_A:0.6423020000	1krq_A:0.4743100000):0.9362950000	1vlg_A:0.4050460000):0.2228340000	2jd7_A:0.3181090000):0.9177110000	3e6s_A:1.2507790000):1.0774100000):0.1610840000):0.1257330000):0.1188380000):1.6302400000):1.2779000000	2vzb_A:1.5394810000):0.4173270000	((((1bcf_A:0.0000010000	3e1q_A:0.0000010000):0.3084270000	2fkz_A:0.2613860000):0.4538040000	1jgc_A:0.6145800000):1.8503700000	1nfv_A:0.5331580000):1.0882100000):1.6477600000):0.5666130000):0.4326380000):0.4258130000):0.2679140000):0.1766580000	(1n1q_A:0.5236580000	2chp_A:1.0697540000):0.2457480000);
(1ji5_A:0.3463320000	(1jig_A:0.1990630000	((1qgh_A:0.6385800000	2ux1_A:0.8382220000):0.5102940000	((1ji4_A:1.0429570000	2fjc_A:1.3434540000):0.5157190000	(((((1dps_A:0.0000010000	1jts_A:0.0000010000):0.6785740000	1o9r_A:0.5942400000):0.7271840000	1uvh_A:1.7016260000):0.3529290000	(1tjo_A:0.0000010000	1tk6_A:0.0000010000):2.0053800000):0.5988920000	(((((2fzf_A:4.7274100000	(((1otk_A:3.1387070000	((2inc_B:2.2551320000	(2inp_C:1.8680330000	1mty_B:4.3392050000):1.2805400000):0.4310530000	(1mty_D:2.1115170000	3dhg_A:1.9355560000):1.4589400000):2.0190500000):1.0462300000	(((((1oqu_A:0.1142350000	1uzr_A:0.1289110000):0.0306486000	1r2f_A:0.2434870000):2.2171100000	1mxr_A:1.6119100000):1.1077300000	(1jk0_A:0.1294320000	(2uw2_A:0.0000020000	1w68_A:0.0076910000):0.1204010000):1.7766200000):1.8490000000	3ee4_A:2.2888920000):1.3890900000):1.1969000000	(((2uw1_A:0.0000010000	2uw1_B:0.0000010000):0.1049370000	1afr_A:0.1597380000):2.7776300000	1za0_A:2.8369530000):1.7372100000):0.4000700000):0.3430670000	(1lko_A:1.0652820000	1yuz_A:1.6558510000):2.0246000000):0.8216450000	3qhb_A:2.3951140000):1.3593200000	1nfv_A:1.5511460000):0.7855260000	((2vzb_A:1.3490750000	(((1bcf_A:0.0000010000	3e1q_A:0.0000010000):0.2633510000	2fkz_A:0.3482330000):0.9082810000	1jgc_A:0.5273310000):1.1476900000):0.3297940000	((((((1lb3_A:0.0482280000	2za7_A:0.1309370000):0.4566430000	1r03_A:0.4597000000):0.0660960000	1bg7_A:0.1391140000):0.4082250000	1z6o_M:1.9543890000):0.2781300000	1z6o_A:2.6524710000):0.3069430000	(((1eum_A:1.1431030000	1krq_A:0.1560360000):0.9627810000	(2jd7_A:0.5311330000	1vlg_A:0.3180760000):0.3164390000):0.1653960000	3e6s_A:1.6692090000):0.9921430000):1.7785400000):0.3515530000):1.4467600000):0.3966770000):0.0607463000):0.2405550000):0.1411970000	(1n1q_A:0.3782550000	2chp_A:0.8702700000):0.1390180000);
(1ji5_A:0.4200310000	(1jig_A:0.3678690000	((1n1q_A:0.3744000000	((1ji4_A:1.2603980000	2fjc_A:1.4346520000):0.5278090000	((((1dps_A:0.0000010000	1jts_A:0.0000010000):0.5338110000	1uvh_A:2.0358670000):0.2397340000	1o9r_A:0.2930600000):1.1309800000	((1tjo_A:0.0000010000	1tk6_A:0.0000010000):1.0573300000	(((((((2fzf_A:5.5998440000	3qhb_A:1.5089860000):1.0549700000	(1lko_A:1.2336750000	1yuz_A:1.1444090000):2.2615800000):0.3525120000	(((((((1oqu_A:0.2714500000	1uzr_A:0.0879470000):0.0984471000	1r2f_A:0.1427670000):1.7732100000	1mxr_A:2.4398420000):0.6601710000	(1jk0_A:0.0566130000	(2uw2_A:0.0000020000	1w68_A:0.0081540000):0.3328250000):1.8711300000):1.4500100000	3ee4_A:1.4175860000):2.5714000000	((2inc_B:1.8347300000	(2inp_C:1.5849840000	1mty_B:4.1087220000):1.3225300000):1.1796900000	(1mty_D:2.5951860000	3dhg_A:1.3663390000):1.2818800000):0.8917530000):1.3345600000	(((2uw1_A:0.0000010000	2uw1_B:0.0000010000):0.1560230000	1afr_A:0.0586980000):2.1769100000	1za0_A:3.1565440000):1.9042700000):3.1488300000):0.2344570000	1otk_A:6.2129560000):1.0024100000	(((((((1lb3_A:0.1339800000	2za7_A:0.2025110000):0.6580810000	1bg7_A:0.2359630000):0.1404000000	1r03_A:0.2938880000):0.4580880000	(1z6o_A:1.9837070000	1z6o_M:1.7230090000):0.3943350000):1.2659100000	3e6s_A:1.7868710000):0.4428910000	(2jd7_A:0.5447150000	1vlg_A:0.7346620000):0.2455310000):0.5227950000	(1eum_A:1.2514760000	1krq_A:0.0826620000):0.7996300000):2.4254600000):0.1827460000	((((1bcf_A:0.0000010000	3e1q_A:0.0000010000):0.4314920000	2fkz_A:0.1952250000):0.4687920000	1jgc_A:0.5670280000):1.5918400000	1nfv_A:1.0272680000):0.6563150000):0.4690720000	2vzb_A:2.3863320000):0.8255160000):1.5503700000):0.5164840000):0.4539860000):0.3003920000	2chp_A:0.7411020000):0.0777766000):0.0834870000	(1qgh_A:0.4414500000	2ux1_A:1.4626720000):0.5681110000);
(1ji5_A:0.5138980000	(1jig_A:0.2273330000	((1qgh_A:0.3664680000	2ux1_A:1.0353060000):1.0677200000	((1ji4_A:1.3639450000	2fjc_A:1.5718980000):0.8171070000	((((1dps_A:0.0000010000	1jts_A:0.0000010000):0.4037980000	1o9r_A:0.5257130000):0.5675450000	1uvh_A:1.5929400000):1.1804000000	((1tjo_A:0.0000010000	1tk6_A:0.0000010000):1.6503200000	(((((((2fzf_A:1.5842710000	(1lko_A:1.9269410000	1yuz_A:0.5576120000):0.7828510000):0.3998330000	((((((1oqu_A:0.2577640000	1r2f_A:0.2854250000):0.0409627000	1uzr_A:0.0911240000):1.1012700000	1mxr_A:0.8422730000):1.6846300000	(1jk0_A:0.0854400000	(2uw2_A:0.0000020000	1w68_A:0.0377860000):0.2590320000):1.1629100000):2.3194300000	3ee4_A:0.5382780000):2.1797800000	((((2inc_B:1.6153910000	(2inp_C:0.7686780000	1mty_B:5.1242810000):2.8312300000):2.5022700000	(1mty_D:2.2570660000	3dhg_A:1.1907910000):0.2899570000):1.5406300000	((2uw1_A:0.0000010000	2uw1_B:0.0000010000):0.0000027209	1afr_A:0.2686800000):1.7606700000):1.3540100000	1za0_A:2.0363390000):1.0112000000):1.7154800000):1.0679600000	3qhb_A:0.8382550000):1.3665100000	1otk_A:5.8985270000):0.2133860000	((1lb3_A:0.0645160000	2za7_A:0.0806510000):0.4804220000	((1bg7_A:0.1913210000	1r03_A:0.4341780000):0.1900470000	((1z6o_A:3.1168330000	1z6o_M:1.3665610000):0.3351710000	(((1eum_A:0.9119090000	1krq_A:0.2875550000):0.5644110000	(2jd7_A:0.7563640000	1vlg_A:0.1300250000):0.4385400000):0.5377410000	3e6s_A:1.4077130000):0.8528370000):0.1932090000):0.1793100000):1.4092700000):1.0876400000	(2vzb_A:2.0520240000	(((1bcf_A:0.0000010000	3e1q_A:0.0000010000):0.4421810000	2fkz_A:0.3641060000):0.4717260000	1jgc_A:0.7345730000):1.1072800000):0.1971470000):0.3300590000	1nfv_A:1.6044740000):1.7755000000):1.1024700000):0.4521510000):0.2455300000):0.2615020000):0.2692480000	(1n1q_A:0.4907900000	2chp_A:1.1403320000):0.1667970000);
(1ji5_A:0.4752290000	(1jig_A:0.3804370000	(((1qgh_A:0.5866780000	2ux1_A:0.9633120000):0.7408330000	(1ji4_A:0.9000740000	2fjc_A:1.3482670000):0.9951940000):0.1482910000	((((1dps_A:0.0000010000	1jts_A:0.0000010000):0.5715150000	1o9r_A:0.4861580000):0.5350530000	1uvh_A:1.7820400000):1.7451300000	((1tjo_A:0.0000010000	1tk6_A:0.0000010000):1.1562100000	((((((2fzf_A:5.0477680000	((((((1oqu_A:0.1116040000	1uzr_A:0.0758960000):0.0407031000	1r2f_A:0.1987380000):1.6854200000	1mxr_A:1.3944060000):1.2375800000	(1jk0_A:0.2388250000	(2uw2_A:0.0000020000	1w68_A:0.0157730000):0.2134840000):1.3039100000):2.5557100000	3ee4_A:0.5799200000):4.8724500000	(((2inc_B:1.5324260000	(2inp_C:1.9979990000	1mty_B:2.6030050000):2.0982300000):3.3607200000	3dhg_A:0.8997130000):0.8124880000	1mty_D:2.3675160000):0.8854760000):2.8192100000):0.1391130000	(1lko_A:1.6273010000	1yuz_A:1.3571230000):0.9888560000):0.7060730000	(((2uw1_A:0.0000010000	2uw1_B:0.0000010000):0.2625600000	1afr_A:0.0000020000):0.6032570000	1za0_A:5.2847570000):1.9519400000):0.9403550000	(3qhb_A:2.1781440000	(((1lb3_A:0.1842640000	2za7_A:0.0758960000):0.4017350000	(1bg7_A:0.1850580000	(1r03_A:0.2230760000	(1z6o_A:3.0674010000	(1z6o_M:1.3552930000	((((1eum_A:1.1578190000	1krq_A:0.2220370000):0.9893000000	1vlg_A:0.5683050000):0.2327580000	2jd7_A:0.2969100000):0.5660020000	3e6s_A:1.8538960000):1.0641200000):0.4118380000):0.2642960000):0.1609690000):0.0806055000):1.4882100000	1otk_A:6.6375350000):1.7860900000):1.3500000000):1.3378700000	1nfv_A:0.3333350000):2.0987200000	(2vzb_A:2.5598070000	(((1bcf_A:0.0000010000	3e1q_A:0.0000010000):0.3785120000	2fkz_A:0.3053460000):0.6348280000	1jgc_A:0.7911810000):0.5999640000):0.4154430000):1.1016300000):1.2315100000):0.2261810000):0.1273700000):0.2341180000	(1n1q_A:0.6161130000	2chp_A:1.4933610000):0.2007440000);
(1ji5_A:0.4745700000	1jig_A:0.3205950000	((1n1q_A:0.3133020000	2chp_A:0.8077750000):0.2528400000	(((1qgh_A:0.4679140000	2ux1_A:0.8658820000):0.5248930000	(((1dps_A:0.0000010000	1jts_A:0.0000010000):0.4030210000	1o9r_A:0.5078180000):1.0527100000	1uvh_A:1.3069740000):1.3359400000):0.3364180000	((1ji4_A:1.1632940000	2fjc_A:1.6283570000):0.5922470000	((1tjo_A:0.0000010000	1tk6_A:0.0000010000):1.1599200000	((((((2fzf_A:4.6605400000	((((((1oqu_A:0.3112750000	1uzr_A:0.0880240000):0.0874621000	1r2f_A:0.1723170000):1.3983100000	1mxr_A:1.1760340000):0.8375500000	(1jk0_A:0.2066390000	(2uw2_A:0.0000020000	1w68_A:0.0082220000):0.1329370000):1.5160500000):2.3275800000	3ee4_A:1.4248220000):0.7519230000	(((2uw1_A:0.0000010000	2uw1_B:0.0000010000):0.0000020666	1afr_A:0.3091390000):3.7380500000	1za0_A:2.0638460000):1.6310700000):0.2086450000):1.3705300000	1otk_A:3.9075760000):0.8399180000	((2inc_B:1.9718580000	(2inp_C:1.6180340000	1mty_B:3.5600300000):1.1442300000):0.4568900000	(1mty_D:2.5990380000	3dhg_A:1.8391410000):0.3439770000):1.1955700000):1.8434100000	((1lko_A:1.3921150000	1yuz_A:1.6130430000):1.4266400000	3qhb_A:1.1691040000):0.9742680000):2.0785300000	(((((1bcf_A:0.0000010000	3e1q_A:0.0000010000):0.4672750000	2fkz_A:0.2360750000):0.8920640000	1jgc_A:0.5964140000):1.4504900000	((((((1lb3_A:0.1238840000	2za7_A:0.1279360000):0.6555930000	1bg7_A:0.1091130000):0.1551540000	1r03_A:0.3833790000):0.2494290000	1z6o_M:2.2268330000):0.3654900000	1z6o_A:2.4072370000):0.5647320000	(((1eum_A:1.0121690000	1krq_A:0.3353030000):0.6982060000	3e6s_A:1.5283450000):0.2108720000	(2jd7_A:0.6294720000	1vlg_A:0.4243060000):0.1401080000):0.5135440000):2.8100800000):0.3396640000	1nfv_A:1.6548630000):0.1655970000):0.8736620000	2vzb_A:2.3542170000):0.4505620000):0.9605200000):0.1434670000):0.2001490000):0.0880403000);
(1ji5_A:0.3494090000	(1jig_A:0.2399900000	((1qgh_A:0.4010140000	2ux1_A:1.2747600000):0.5089070000	((1ji4_A:1.0558850000	2fjc_A:1.4134670000):0.6201320000	((((1dps_A:0.0000010000	1jts_A:0.0000010000):0.6171880000	1o9r_A:0.5818530000):0.6322840000	1uvh_A:1.3300940000):0.8287910000	((1tjo_A:0.0000010000	1tk6_A:0.0000010000):0.9274560000	((((2fzf_A:5.5199570000	(((2uw1_A:0.0000010000	2uw1_B:0.0000010000):0.1990530000	1afr_A:0.0150340000):2.5846600000	1za0_A:2.8467890000):1.2494600000):0.5916870000	((1otk_A:3.5990350000	((2inc_B:2.2638100000	(2inp_C:2.2794350000	1mty_B:2.2308820000):0.4264880000):0.2480420000	(1mty_D:2.2886620000	3dhg_A:1.2106530000):1.3463200000):1.6633300000):1.1195100000	(((((1oqu_A:0.2164900000	1uzr_A:0.1925600000):0.0236208000	1r2f_A:0.2443890000):1.0811900000	1mxr_A:2.3822310000):0.8041230000	(1jk0_A:0.1558620000	(2uw2_A:0.0000020000	1w68_A:0.0073580000):0.2478680000):1.8509700000):1.7639500000	3ee4_A:0.5629640000):3.6026500000):1.1430300000):1.0410200000	((1lko_A:0.8254390000	1yuz_A:1.4224230000):0.7635750000	3qhb_A:1.9050680000):0.6847880000):1.6841700000	((2vzb_A:3.0598900000	(((1bcf_A:0.0000010000	3e1q_A:0.0000010000):0.5068560000	2fkz_A:0.2792470000):0.7890080000	1jgc_A:0.5017950000):0.7724010000):0.5710400000	(1nfv_A:0.6245600000	(((((((((1lb3_A:0.1010950000	2za7_A:0.0966200000):0.3118440000	1z6o_A:2.4378250000):0.3338570000	1bg7_A:0.1375740000):0.3151670000	1r03_A:0.2094790000):0.4865540000	1z6o_M:1.9412940000):0.6841690000	3e6s_A:1.7386000000):0.5644720000	2jd7_A:0.3978040000):0.1718750000	1vlg_A:0.4929390000):0.3325140000	(1eum_A:1.0688890000	1krq_A:0.4487910000):0.5859670000):2.2317100000):0.3326430000):0.2958290000):1.3927700000):1.2995900000):0.9592160000):0.0541774000):0.3378460000):0.1196190000	(1n1q_A:0.4745920000	2chp_A:0.9583170000):0.1599720000);
(1ji5_A:0.3978500000	(1jig_A:0.1341260000	((1qgh_A:0.7240000000	2ux1_A:1.1889610000):0.4242930000	((1ji4_A:1.0647690000	2fjc_A:0.9021290000):0.4279740000	((((1dps_A:0.0000010000	1jts_A:0.0000010000):0.7299520000	1o9r_A:0.4675690000):1.0002700000	1uvh_A:1.4833920000):0.7340010000	((1tjo_A:0.0000010000	1tk6_A:0.0000020000):0.8032110000	(((((2fzf_A:2.9577800000	3qhb_A:2.1058080000):0.2143860000	((1lko_A:0.8632970000	1yuz_A:1.1255110000):0.0840791000	((1otk_A:6.6546140000	((((((1oqu_A:0.1622030000	1uzr_A:0.0879080000):0.1005960000	1r2f_A:0.2222710000):1.8351100000	1mxr_A:0.6705540000):1.6378800000	(1jk0_A:0.0846310000	(2uw2_A:0.0000020000	1w68_A:0.0075160000):0.2983540000):1.4594000000):2.3810000000	3ee4_A:0.8741840000):4.0353700000	((2inc_B:2.3558500000	(2inp_C:2.0020730000	1mty_B:2.5804250000):0.5582650000):1.6217800000	(1mty_D:1.2326460000	3dhg_A:1.9429110000):0.8242600000):2.6238600000):0.4309840000):1.2812400000	(((2uw1_A:0.0000010000	2uw1_B:0.0000010000):0.0492875000	1afr_A:0.2439520000):2.3160300000	1za0_A:4.8420100000):2.7018400000):0.8444420000):0.8271020000):0.7139400000	((((((1lb3_A:0.0645310000	2za7_A:0.1708360000):0.4543120000	1bg7_A:0.2021220000):0.0816677000	1r03_A:0.2569760000):0.2898150000	1z6o_M:1.2695420000):0.0079687100	1z6o_A:2.5155780000):0.3063050000	((((1eum_A:0.6110940000	1krq_A:0.6628070000):1.0649300000	1vlg_A:0.1398340000):0.2078450000	2jd7_A:0.2633500000):0.5740590000	3e6s_A:1.4026200000):0.2714710000):1.8956400000):0.3849320000	2vzb_A:1.8446240000):0.0881478000	((((1bcf_A:0.0000010000	3e1q_A:0.0000010000):0.3957610000	2fkz_A:0.1743490000):0.7064750000	1jgc_A:0.3281520000):1.2080100000	1nfv_A:0.8384730000):0.6456390000):2.1292000000):0.6074340000):0.4838730000):0.1738370000):0.3883610000):0.3155030000	(1n1q_A:0.4543410000	2chp_A:1.0395770000):0.1622240000);
(1ji5_A:0.4766550000	(1jig_A:0.2303240000	((1qgh_A:0.6758580000	(2ux1_A:0.8301620000	((((1dps_A:0.0000010000	1jts_A:0.0000010000):0.4999260000	1o9r_A:0.4940810000):0.9170620000	1uvh_A:1.2236170000):0.2046390000	((1tjo_A:0.0000010000	1tk6_A:0.0000010000):1.4027000000	(((2fzf_A:3.5298990000	(((1lko_A:1.0808090000	1yuz_A:0.9930920000):1.5018400000	3qhb_A:1.8977660000):0.8825760000	((((1otk_A:3.8601810000	(2inc_B:1.8720730000	(2inp_C:1.8964280000	1mty_B:3.5138370000):0.6253730000):0.0000026306):2.3576000000	(1mty_D:1.8488170000	3dhg_A:1.3998800000):0.5409560000):0.9157370000	(((((1oqu_A:0.2455620000	1uzr_A:0.1173670000):0.0418203000	1r2f_A:0.1860960000):1.4392700000	1mxr_A:2.0083050000):0.5333550000	(1jk0_A:0.0740510000	(2uw2_A:0.0000020000	1w68_A:0.0222510000):0.2769020000):1.6482000000):2.1279600000	3ee4_A:0.7488380000):3.2277500000):1.3490900000	(((2uw1_A:0.0000010000	2uw1_B:0.0000010000):0.1037480000	1afr_A:0.2575000000):2.3289300000	1za0_A:2.7461460000):1.0617700000):1.1915100000):0.4343560000):0.8293870000	(1nfv_A:0.7659720000	((((((1lb3_A:0.1043840000	2za7_A:0.0913700000):0.4070280000	(1bg7_A:0.2368950000	1r03_A:0.4732080000):0.1340680000):0.1180240000	(1z6o_A:1.8544890000	1z6o_M:1.2268070000):0.6773950000):0.7224140000	3e6s_A:1.7063250000):0.3384090000	(2jd7_A:0.5117220000	1vlg_A:0.3066110000):0.2152330000):0.4295760000	(1eum_A:0.9855620000	1krq_A:0.4362840000):0.4376410000):1.9598100000):0.1485400000):0.5598640000	(2vzb_A:2.4384810000	(((1bcf_A:0.0000010000	3e1q_A:0.0000010000):0.3801660000	2fkz_A:0.2367390000):0.9137280000	1jgc_A:0.3726790000):1.0587900000):0.7734820000):2.6799200000):1.2670200000):0.6278790000):0.3108060000):0.4074820000	(1ji4_A:1.2098810000	2fjc_A:1.5214410000):0.5398120000):0.4261800000):0.1692470000	(1n1q_A:0.3911650000	2chp_A:0.9855300000):0.2155310000);
(1ji5_A:0.4468290000	(1jig_A:0.1879150000	((1qgh_A:0.6542350000	2ux1_A:1.3532920000):0.7017140000	(1ji4_A:1.6077510000	2fjc_A:1.0557770000):0.5900810000):0.4969730000):0.2954540000	(1n1q_A:0.5620340000	(2chp_A:0.5869400000	(((((1dps_A:0.0000010000	1jts_A:0.0000010000):0.8563440000	1o9r_A:0.3154010000):1.4687800000	1uvh_A:1.0393540000):0.8514430000	(1tjo_A:0.0000010000	1tk6_A:0.0000010000):1.1132600000):0.5857240000	((((((2fzf_A:2.9972270000	3qhb_A:1.2255780000):0.2535900000	(1otk_A:6.6204840000	(((((((1oqu_A:0.1622760000	1uzr_A:0.1796480000):0.2057670000	1r2f_A:0.2197270000):1.7405500000	1mxr_A:1.0007500000):1.6567100000	(1jk0_A:0.1842820000	(2uw2_A:0.0000020000	1w68_A:0.0310650000):0.2981760000):1.0729800000):2.1141900000	3ee4_A:1.4997430000):3.6606200000	(((2uw1_A:0.0000010000	2uw1_B:0.0000010000):0.0800202000	1afr_A:0.1514050000):1.7851800000	1za0_A:3.8085130000):3.0127700000):0.2803420000	((2inc_B:4.3592260000	(2inp_C:1.9212340000	1mty_B:5.6999830000):1.0904200000):2.1843800000	(1mty_D:3.9149610000	3dhg_A:0.6052980000):1.4346500000):3.0138700000):1.1287700000):1.0623000000):0.8884670000	(1lko_A:0.7783420000	1yuz_A:1.8502500000):1.3755600000):1.8594200000	((((1lb3_A:0.1091020000	2za7_A:0.1370670000):0.2681940000	1z6o_A:3.1122010000):0.1293900000	(1bg7_A:0.2158620000	1r03_A:0.4819220000):0.1570690000):0.5709960000	(1z6o_M:2.3340000000	((((1eum_A:0.8860780000	1krq_A:0.6929090000):0.5108170000	3e6s_A:1.9286110000):0.3205500000	2jd7_A:0.5156750000):0.4018890000	1vlg_A:0.4502500000):1.1860100000):0.2363650000):1.5247900000):1.2333800000	2vzb_A:1.9405150000):0.2097970000	((((1bcf_A:0.0000010000	3e1q_A:0.0000010000):0.3009770000	2fkz_A:0.2140750000):0.6004270000	1jgc_A:0.6915350000):1.4044800000	1nfv_A:1.1142580000):0.8581180000):2.0952100000):0.7293090000):0.8193460000):0.3238150000);
(1ji5_A:0.5025010000	(1jig_A:0.1574020000	((1qgh_A:0.4022040000	2ux1_A:0.8645280000):0.7712580000	((1ji4_A:1.2874970000	2fjc_A:1.2088000000):0.5483700000	((((1dps_A:0.0000010000	1jts_A:0.0000010000):0.9341330000	1o9r_A:0.1275990000):1.0918900000	1uvh_A:2.3372800000):0.8258960000	((1tjo_A:0.0000010000	1tk6_A:0.0000010000):1.0143000000	(((((((2fzf_A:3.7581710000	((((((((1oqu_A:0.1860690000	1r2f_A:0.2424750000):0.0278342000	1uzr_A:0.0731830000):1.4222600000	1mxr_A:1.3887280000):0.5994830000	3ee4_A:2.6239610000):1.2321000000	1jk0_A:0.2224360000):0.0923586000	2uw2_A:0.0000020000):0.0000845427	1w68_A:0.0067620000):4.5337900000	((2inc_B:1.6127130000	2inp_C:2.1435010000):1.1022900000	((1mty_B:2.8927250000	1mty_D:1.2986370000):0.8356480000	3dhg_A:1.4044570000):0.1093390000):2.0077000000):0.8187160000):0.3265800000	(((2uw1_A:0.0000010000	2uw1_B:0.0000010000):0.1614460000	1afr_A:0.0000020000):2.2437800000	1za0_A:3.7623050000):1.4933900000):0.6038730000	(1lko_A:0.7585250000	1yuz_A:1.3303800000):0.2114600000):1.0275500000	1otk_A:6.2298400000):0.0000022510	3qhb_A:1.4870090000):1.0072100000	(2vzb_A:1.6126070000	(((((1lb3_A:0.1337140000	2za7_A:0.1828820000):0.5007190000	1bg7_A:0.1540930000):0.0995692000	1r03_A:0.3900650000):0.2472660000	(1z6o_A:2.1839390000	1z6o_M:0.8641420000):0.3305400000):0.4520540000	(((1eum_A:0.9114360000	1krq_A:0.2782310000):0.8533910000	(2jd7_A:0.5874830000	1vlg_A:0.3050000000):0.4036250000):0.4031940000	3e6s_A:1.1138150000):0.4766240000):1.5901800000):0.3801190000):0.2854580000	((((1bcf_A:0.0000010000	3e1q_A:0.0000010000):0.4575140000	2fkz_A:0.2015880000):0.7582900000	1jgc_A:0.3117960000):1.2960400000	1nfv_A:0.7166690000):0.9164280000):1.4822100000):0.4519770000):0.4924410000):0.1072900000):0.4633770000):0.3265220000	(1n1q_A:0.5346260000	2chp_A:0.7594220000):0.1481790000);
(1ji5_A:0.5188600000	(1jig_A:0.3202460000	((1qgh_A:0.6239390000	2ux1_A:1.0065300000):0.7119720000	((1ji4_A:1.4184220000	2fjc_A:1.9514180000):0.3618380000	((((1dps_A:0.0000010000	1jts_A:0.0000010000):0.4173730000	1o9r_A:0.3692150000):1.1410200000	1uvh_A:1.3284700000):0.9037620000	((1tjo_A:0.0000010000	1tk6_A:0.0000010000):1.0626500000	(((((((2fzf_A:3.1208160000	((1lko_A:1.0251340000	1yuz_A:1.1013660000):0.8999280000	3qhb_A:1.8318660000):0.7126980000):1.5297900000	((1otk_A:6.2314400000	(((((1oqu_A:0.1619880000	1r2f_A:0.2602470000):0.0111948000	1uzr_A:0.0761610000):1.6147700000	1mxr_A:1.8814610000):0.8028830000	(1jk0_A:0.0975040000	(2uw2_A:0.0000020000	1w68_A:0.0144430000):0.2590370000):1.5112100000):1.6727300000	3ee4_A:0.8523800000):3.9969500000):0.6142600000	((2inc_B:2.3484260000	(2inp_C:2.7628430000	1mty_B:3.4018130000):0.7382470000):1.2164300000	(1mty_D:1.4030190000	3dhg_A:1.1058830000):1.0641900000):0.5144140000):2.3905800000):0.5231410000	(((2uw1_A:0.0000010000	2uw1_B:0.0000010000):0.2207140000	1afr_A:0.0756370000):2.2337100000	1za0_A:2.4966520000):1.3741000000):1.3991000000	(((((((((1lb3_A:0.0841650000	2za7_A:0.0681870000):0.2016700000	1z6o_A:2.8109080000):0.4455310000	1bg7_A:0.1432110000):0.2206430000	1r03_A:0.2961110000):0.8087100000	1z6o_M:1.4221870000):0.7901310000	3e6s_A:2.0987030000):0.4688100000	2jd7_A:0.4363400000):0.3527360000	1vlg_A:0.3911210000):0.6665800000	(1eum_A:0.8903150000	1krq_A:0.4324680000):0.5316760000):1.9834200000):0.7749760000	1nfv_A:0.8174980000):0.8691870000	(((1bcf_A:0.0000010000	3e1q_A:0.0000010000):0.3449680000	2fkz_A:0.5014410000):0.4163200000	1jgc_A:0.6205060000):0.4093870000):0.6009460000	2vzb_A:2.3009370000):0.9441210000):1.3370600000):0.7626440000):0.0000020799):0.2155300000):0.2127160000	(1n1q_A:0.4382680000	2chp_A:1.2564850000):0.3592180000);
(1ji5_A:0.2522310000	((1jig_A:0.1745790000	((1qgh_A:0.3728300000	2ux1_A:1.1946910000):0.4631040000	((1ji4_A:0.9436210000	2fjc_A:1.1430960000):0.4276340000	((((1dps_A:0.0000010000	1jts_A:0.0000010000):0.7768460000	1o9r_A:0.2702940000):0.7883790000	1uvh_A:1.0807370000):0.4685720000	((1tjo_A:0.0000010000	1tk6_A:0.0000010000):0.3072100000	((((((((2fzf_A:5.3292560000	3qhb_A:1.1574160000):0.6205280000	(1lko_A:1.0904080000	1yuz_A:1.4144880000):0.2888980000):0.4256870000	((((1otk_A:5.5961420000	(2inc_B:2.6606130000	2inp_C:1.1824670000):0.6925470000):0.6156930000	1mty_B:1.7201710000):1.1598300000	(1mty_D:3.1813850000	3dhg_A:1.2415000000):0.8225840000):0.5380450000	(((((1oqu_A:0.1593200000	1uzr_A:0.0748930000):0.0506297000	1r2f_A:0.2933500000):1.4256500000	1mxr_A:1.6252240000):0.6494310000	(1jk0_A:0.0765230000	(2uw2_A:0.0000020000	1w68_A:0.0000020000):0.2964680000):1.5101300000):0.9251580000	3ee4_A:0.9244270000):5.3097400000):2.0426200000):1.4568700000	(((2uw1_A:0.0000010000	2uw1_B:0.0000010000):0.1786340000	1afr_A:0.0000030000):1.1197100000	1za0_A:4.9238260000):1.6018000000):1.0011200000	(((((((1lb3_A:0.1537260000	2za7_A:0.1088060000):0.4608840000	1bg7_A:0.2142690000):0.2476060000	1r03_A:0.1749840000):0.6893320000	(1z6o_A:2.5458310000	1z6o_M:1.0252660000):0.2267620000):1.3313500000	(3e6s_A:1.9808020000	2jd7_A:0.1289250000):0.2019690000):0.0927796000	1vlg_A:0.4880140000):0.4327680000	(1eum_A:0.7837990000	1krq_A:0.4545550000):0.4700840000):1.3818100000):0.5592550000	1nfv_A:0.5248140000):0.5885150000	(((1bcf_A:0.0000010000	3e1q_A:0.0000010000):0.6343580000	2fkz_A:0.2222130000):0.6254990000	1jgc_A:0.3380590000):1.5389800000):0.7890170000	2vzb_A:2.2362440000):1.1717200000):1.5366600000):0.8051270000):0.2350730000):0.2349540000):0.0733531000	1n1q_A:0.5877730000):0.1598020000	2chp_A:1.0306750000);
(1ji5_A:0.4398710000	(1jig_A:0.2034410000	(((1qgh_A:0.3394710000	2ux1_A:0.8315510000):0.6118150000	((((1dps_A:0.0000010000	1jts_A:0.0000010000):0.5067550000	1o9r_A:0.4030590000):0.3805900000	1uvh_A:1.1716460000):0.5484630000	((1tjo_A:0.0000010000	1tk6_A:0.0000010000):1.1402100000	((((((((2fzf_A:6.3846340000	3dhg_A:1.0109610000):0.1628040000	(((2inc_B:1.8302400000	2inp_C:1.5902170000):1.5231700000	1mty_B:2.0675410000):0.8983140000	1mty_D:2.7190850000):0.7397440000):0.6811820000	(((((1oqu_A:0.2020150000	1uzr_A:0.1056050000):0.1116260000	1r2f_A:0.2007220000):1.3254900000	1mxr_A:1.2331920000):0.2693390000	(1jk0_A:0.0217270000	(2uw2_A:0.0000020000	1w68_A:0.0280420000):0.2932670000):1.6225300000):1.5041200000	3ee4_A:1.3914820000):4.7908300000):0.9397340000	(((2uw1_A:0.0000010000	2uw1_B:0.0000010000):0.1375580000	1afr_A:0.0966180000):3.2687300000	1za0_A:2.1685070000):0.7842590000):3.2344300000	((1lko_A:0.9796800000	1yuz_A:1.5738640000):2.3448100000	3qhb_A:0.6878220000):0.7021970000):0.5066850000	(((1lb3_A:0.0591820000	2za7_A:0.1825290000):0.2616450000	(1bg7_A:0.2436780000	(1r03_A:0.3053510000	(1z6o_A:2.8422240000	(1z6o_M:1.4431170000	((((1eum_A:0.8873060000	1krq_A:0.2844770000):1.1336200000	1vlg_A:0.2243770000):0.2219300000	2jd7_A:0.4628920000):0.6190920000	3e6s_A:1.7456270000):0.4490020000):0.3076410000):0.3379170000):0.1116680000):0.2000500000):0.9172360000	1otk_A:7.2416880000):1.0413200000):1.0259000000	((((1bcf_A:0.0000010000	3e1q_A:0.0000010000):0.3525200000	2fkz_A:0.1801620000):0.7342610000	1jgc_A:0.4429220000):1.1359700000	1nfv_A:1.6150680000):0.1628420000):0.8690680000	2vzb_A:1.9290910000):1.0925600000):1.1340300000):0.5135400000):0.2024150000	(1ji4_A:0.9436920000	2fjc_A:1.1412590000):1.0791200000):0.1124670000):0.1278790000	(1n1q_A:0.4551300000	2chp_A:0.8830220000):0.1554240000);
(1ji5_A:0.5331210000	(1jig_A:0.4322990000	(1qgh_A:0.4374910000	2ux1_A:0.9928060000):0.7683090000):0.0771178000	((1n1q_A:0.2214120000	((1ji4_A:0.8791910000	2fjc_A:1.3237160000):0.4683110000	((((1dps_A:0.0000010000	1jts_A:0.0000010000):0.7110120000	1o9r_A:0.3262420000):0.7233760000	1uvh_A:1.6736390000):0.7609550000	((1tjo_A:0.0000010000	1tk6_A:0.0000010000):0.7833550000	((((((2fzf_A:4.4981400000	3qhb_A:2.3296010000):0.8126820000	(1lko_A:1.0401490000	1yuz_A:1.1591500000):1.3277900000):0.7381540000	(1otk_A:3.6065060000	(((((((1oqu_A:0.1946080000	1uzr_A:0.1138040000):0.0218386000	1r2f_A:0.2522080000):1.2059900000	1mxr_A:2.2473300000):1.3561700000	(1jk0_A:0.2302780000	(2uw2_A:0.0000020000	1w68_A:0.0076820000):0.1294900000):1.5000400000):1.7088500000	3ee4_A:1.0092040000):1.5438400000	(((2uw1_A:0.0000010000	2uw1_B:0.0000010000):0.1436800000	1afr_A:0.1579600000):5.2694200000	1za0_A:2.5963370000):1.5396400000):1.7467600000	((2inc_B:1.1735400000	(2inp_C:1.2030450000	1mty_B:3.1350320000):1.6042000000):2.0891100000	(1mty_D:2.3760320000	3dhg_A:1.5066430000):1.6188400000):0.6523990000):2.1572800000):1.0100300000):1.5617500000	(((((((1lb3_A:0.1372110000	2za7_A:0.2214830000):0.4990770000	1bg7_A:0.1305540000):0.3492340000	1r03_A:0.1880950000):0.3227640000	(1z6o_A:2.7527170000	1z6o_M:1.4359720000):0.2237390000):1.1541600000	(2jd7_A:0.4562700000	1vlg_A:0.4300460000):0.4430220000):0.2207290000	3e6s_A:1.3660140000):0.5397130000	(1eum_A:1.1205950000	1krq_A:0.2008910000):0.3690930000):2.4981100000):0.8209530000	1nfv_A:1.5239080000):0.3038080000	(2vzb_A:1.9504840000	(((1bcf_A:0.0000010000	3e1q_A:0.0000010000):0.2738960000	2fkz_A:0.2628470000):0.4416000000	1jgc_A:0.9064710000):1.3207100000):0.8920690000):1.1016100000):0.7972410000):0.4033540000):0.1705480000):0.2477700000	2chp_A:0.6077560000):0.0242044000);
(1ji5_A:0.4566240000	(1jig_A:0.2047610000	(((1qgh_A:0.3893440000	2ux1_A:0.7467200000):0.5481930000	((((1dps_A:0.0000010000	1jts_A:0.0000010000):0.5394230000	1o9r_A:0.4878320000):1.1793600000	1uvh_A:1.0108140000):0.4915850000	((1tjo_A:0.0000010000	1tk6_A:0.0000010000):0.6223700000	((((((2fzf_A:2.8440170000	((1otk_A:8.1897910000	((((((1oqu_A:0.1648660000	1r2f_A:0.2184710000):0.0079364300	1uzr_A:0.1049070000):1.3176300000	1mxr_A:1.3753250000):1.2927200000	(1jk0_A:0.1624360000	(2uw2_A:0.0000020000	1w68_A:0.0072830000):0.2049770000):0.9879590000):2.1913800000	3ee4_A:0.5108620000):3.9034300000	((2inc_B:2.3081870000	(2inp_C:1.3649100000	1mty_B:3.5475190000):0.8218730000):2.4515500000	(1mty_D:3.8074920000	3dhg_A:0.7792190000):1.2805600000):0.6786060000):0.5369320000):0.3621430000	(((2uw1_A:0.0000010000	2uw1_B:0.0000010000):0.2006070000	1afr_A:0.0008670000):2.8630900000	1za0_A:3.6207010000):1.8379300000):1.3572000000):0.2471160000	((1lko_A:1.6251190000	1yuz_A:0.9051270000):0.6748100000	3qhb_A:1.5169270000):0.4965100000):1.9304300000	(((((((((1lb3_A:0.1187430000	2za7_A:0.1131400000):0.2878520000	1z6o_A:2.9517280000):0.3428340000	1bg7_A:0.1841970000):0.2293370000	1r03_A:0.2965270000):0.5039050000	1z6o_M:1.7260300000):0.9595880000	3e6s_A:1.2693700000):0.8418090000	2jd7_A:0.5596830000):0.1300190000	1vlg_A:0.3201580000):0.5571620000	(1eum_A:0.8276420000	1krq_A:0.4085690000):0.3501620000):2.5048800000):0.5376690000	1nfv_A:1.2104200000):0.5437650000	(((1bcf_A:0.0000010000	3e1q_A:0.0000010000):0.3984840000	2fkz_A:0.1891860000):0.6509250000	1jgc_A:0.5211870000):1.3321300000):0.7190930000	2vzb_A:2.6586830000):1.4440800000):1.0675200000):0.6427590000):0.2669270000	(1ji4_A:1.4175660000	2fjc_A:0.9867160000):0.5986240000):0.1443700000):0.2260750000	(1n1q_A:0.4654910000	2chp_A:0.7209690000):0.3479530000);
(1ji5_A:0.5557000000	(1jig_A:0.3118120000	((1qgh_A:0.3774140000	2ux1_A:1.0449520000):0.9771220000	((1ji4_A:0.9607240000	2fjc_A:0.9680220000):0.6752900000	((((1dps_A:0.0000010000	1jts_A:0.0000010000):0.5676030000	1o9r_A:0.3277330000):0.8896140000	1uvh_A:1.1383260000):0.8420340000	((1tjo_A:0.0000010000	1tk6_A:0.0000010000):1.1667900000	((((((2fzf_A:3.0645330000	((((((1oqu_A:0.1177840000	1r2f_A:0.1668610000):0.0316118000	1uzr_A:0.0481730000):1.3953900000	1mxr_A:1.0714160000):1.3043700000	(1jk0_A:0.0351520000	(2uw2_A:0.0000020000	1w68_A:0.0149580000):0.3462860000):0.8398660000):2.5532400000	3ee4_A:0.0921660000):2.8764400000	(((((2inc_B:1.2035130000	(2inp_C:1.2382190000	1mty_B:4.8007340000):1.4186500000):2.5726600000	1mty_D:1.4738250000):1.6561800000	3dhg_A:0.6461490000):2.8962600000	((2uw1_A:0.0000010000	2uw1_B:0.0000010000):0.0000025341	1afr_A:0.3123810000):2.2282400000):1.6332900000	1za0_A:2.5309910000):1.6004000000):1.6050800000):1.6923900000	((1lko_A:1.1559220000	1otk_A:7.5860710000):0.2597080000	1yuz_A:1.4019450000):0.5802120000):0.3572980000	3qhb_A:2.1362370000):0.8122540000	(((((1lb3_A:0.1716700000	2za7_A:0.1206050000):0.4524530000	1bg7_A:0.2071550000):0.0760510000	1r03_A:0.3325140000):0.8506000000	(1z6o_A:2.7150290000	1z6o_M:0.5776410000):0.6530230000):0.2847110000	(((1eum_A:0.9063010000	1krq_A:0.3301140000):0.4185250000	(2jd7_A:0.5881260000	1vlg_A:0.3535360000):0.3520540000):0.6472950000	3e6s_A:2.1048580000):0.6815430000):2.3261000000):1.8177500000	(2vzb_A:2.1803420000	(((1bcf_A:0.0000010000	3e1q_A:0.0000010000):0.3647320000	2fkz_A:0.3747790000):1.0153100000	1jgc_A:0.3162720000):2.2520300000):0.9358390000):0.0000022315	1nfv_A:0.8013100000):1.3687500000):1.2788600000):0.6154130000):0.1818370000):0.2528080000):0.1257400000	(1n1q_A:0.5336520000	2chp_A:1.1159580000):0.1454910000);
(1ji5_A:0.5160210000	(1jig_A:0.1604390000	((1qgh_A:0.5066750000	2ux1_A:1.2610320000):0.5927940000	((1ji4_A:1.5640960000	2fjc_A:2.0133010000):1.2557900000	((((1dps_A:0.0000010000	1jts_A:0.0000010000):0.7587990000	1o9r_A:0.4603530000):0.5620710000	1uvh_A:1.1299070000):0.7562310000	((1tjo_A:0.0000010000	1tk6_A:0.0000010000):0.7923310000	((((((2fzf_A:4.8285720000	((((((((1oqu_A:0.2196630000	1uzr_A:0.1461790000):0.0623628000	1r2f_A:0.1762460000):1.9370600000	1mxr_A:1.5695850000):0.9258570000	(1jk0_A:0.0384230000	(2uw2_A:0.0000020000	1w68_A:0.0225600000):0.2887970000):2.4157300000):1.7371900000	3ee4_A:2.0062450000):4.7850800000	1za0_A:1.6878720000):2.1806400000	(((2inc_B:1.9467580000	2inp_C:2.6756170000):1.6656900000	1mty_B:2.7937660000):0.7783580000	(1mty_D:4.5002380000	3dhg_A:1.6435950000):1.1497200000):3.6627000000):1.3791600000	((2uw1_A:0.0000010000	2uw1_B:0.0000010000):0.1879860000	1afr_A:0.0524100000):3.0626500000):1.7635700000):2.2256500000	3qhb_A:1.1716390000):0.5748420000	(((((1lb3_A:0.0638820000	2za7_A:0.1089070000):0.3351060000	(1bg7_A:0.2092110000	1r03_A:0.4890270000):0.1461440000):0.5283470000	(1z6o_A:1.6275110000	1z6o_M:1.6953390000):0.4826350000):0.5645880000	(((1eum_A:1.1226560000	1krq_A:0.1860260000):1.2341800000	(3e6s_A:2.7792770000	2jd7_A:0.2446540000):0.4430610000):0.1455690000	1vlg_A:0.4324290000):1.2252800000):1.7363100000	1otk_A:5.5849190000):1.3706900000):0.8962040000	(1lko_A:1.0987100000	1yuz_A:1.4436710000):1.7971500000):2.2609600000	((((1bcf_A:0.0000010000	3e1q_A:0.0000010000):0.6321840000	2fkz_A:0.1726010000):0.7894680000	1jgc_A:0.3591570000):1.0734300000	1nfv_A:2.1017540000):0.1394200000):0.5297760000	2vzb_A:3.5648770000):0.7104670000):1.3069800000):0.6186300000):0.0319652000):0.4372050000):0.0757408000	(1n1q_A:0.6629600000	2chp_A:1.0155250000):0.2020370000);
(1ji5_A:0.4714020000	((1jig_A:0.1297320000	((1qgh_A:0.7234830000	2ux1_A:0.8494810000):0.4990370000	((1ji4_A:1.3389510000	2fjc_A:1.0134950000):0.3427290000	((((1dps_A:0.0000010000	1jts_A:0.0000010000):0.5734970000	1o9r_A:0.4921650000):0.7072190000	1uvh_A:1.1894850000):0.4197320000	((1tjo_A:0.0000010000	1tk6_A:0.0000010000):0.5779750000	((((((2fzf_A:3.7065900000	(((((((1oqu_A:0.2916640000	1uzr_A:0.1684950000):0.0156250000	1r2f_A:0.2619670000):1.1390300000	1mxr_A:1.6170900000):0.5972270000	(1jk0_A:0.0635930000	(2uw2_A:0.0000020000	1w68_A:0.0396250000):0.3558280000):2.3459900000):1.0306200000	3ee4_A:1.2813910000):6.2998100000	((2inc_B:2.9031170000	(2inp_C:1.8738000000	1mty_B:2.9351810000):1.4154700000):2.0082500000	(1mty_D:3.8298180000	3dhg_A:0.7157910000):1.5907100000):0.9510010000):0.5327310000	(((2uw1_A:0.0000010000	2uw1_B:0.0000010000):0.2999260000	1afr_A:0.0444940000):2.3090400000	1za0_A:3.4427450000):1.3938800000):1.7297800000):0.8015200000	(1lko_A:0.9250800000	1yuz_A:1.2504390000):0.3637560000):0.4123110000	3qhb_A:1.2953000000):1.9921800000	(((1lb3_A:0.1031140000	2za7_A:0.0983300000):0.4428660000	(1bg7_A:0.2571000000	(1r03_A:0.3485920000	(1z6o_A:2.6873190000	(1z6o_M:1.3059500000	((((1eum_A:0.8050130000	1krq_A:0.3358260000):1.0749100000	1vlg_A:0.3121460000):0.2592220000	2jd7_A:0.3666970000):0.6587390000	3e6s_A:1.3856030000):1.1674500000):0.2238730000):0.4124390000):0.2191650000):0.0932755000):1.8613700000	1otk_A:7.2188940000):1.1027100000):0.1000720000	(2vzb_A:2.1713090000	(((1bcf_A:0.0000010000	3e1q_A:0.0000010000):0.5915860000	2fkz_A:0.2257180000):0.8898440000	1jgc_A:0.4977700000):1.3196000000):0.7352130000):0.4688560000	1nfv_A:1.0135700000):2.0014100000):0.9074770000):0.8850430000):0.1437070000):0.5163490000):0.1579110000	1n1q_A:0.4737940000):0.0893413000	2chp_A:0.7375460000);
(1ji5_A:0.4995750000	((1jig_A:0.2192640000	((1qgh_A:0.6059850000	2ux1_A:1.3449070000):0.4831060000	((1ji4_A:1.5992470000	2fjc_A:1.1786970000):0.8604880000	(((1dps_A:0.0000010000	1jts_A:0.0000010000):0.7519020000	1o9r_A:0.3388270000):0.8574370000	(1uvh_A:1.5175330000	((1tjo_A:0.0000010000	1tk6_A:0.0000010000):0.7181590000	((((2fzf_A:4.1287940000	((1lko_A:1.1960440000	1yuz_A:1.6569350000):1.0218800000	3qhb_A:2.2140750000):0.7717640000):0.5127150000	(((((1oqu_A:0.1331870000	(1r2f_A:0.3317000000	1uzr_A:0.0980050000):0.0129165000):2.2759200000	(1mxr_A:1.7545740000	(1jk0_A:0.1444670000	(2uw2_A:0.0000020000	1w68_A:0.0402300000):0.2284820000):1.5121800000):1.0322600000):1.9947600000	3ee4_A:0.7416480000):4.9872900000	(((2inc_B:2.3870900000	(2inp_C:2.3725320000	1mty_B:2.9927260000):2.1609800000):1.6606600000	1mty_D:1.7357030000):0.5935590000	3dhg_A:1.9004130000):0.9105830000):1.6352900000	(((2uw1_A:0.0000010000	2uw1_B:0.0000010000):0.2595900000	1afr_A:0.0194210000):2.0785100000	1za0_A:2.8598830000):0.8562380000):3.1584900000):0.6186240000	((((((1lb3_A:0.1139400000	2za7_A:0.2635510000):0.5755440000	1bg7_A:0.1496990000):0.1858710000	1r03_A:0.5030960000):0.3194470000	(1z6o_A:1.5881120000	1otk_A:7.9758780000):0.4708240000):0.4412200000	1z6o_M:1.5196880000):0.5211750000	((((1eum_A:0.9159590000	1krq_A:0.5983890000):1.2846000000	1vlg_A:0.2929930000):0.2629560000	2jd7_A:0.4578100000):0.7662180000	3e6s_A:1.5127760000):0.0956705000):2.2840300000):0.3814910000	(2vzb_A:1.9630810000	((((1bcf_A:0.0000010000	3e1q_A:0.0000010000):0.3461530000	2fkz_A:0.1932630000):0.3394090000	1jgc_A:0.8093270000):0.8276320000	1nfv_A:1.7990120000):0.6507350000):0.2428490000):2.1195500000):1.0960000000):0.5201260000):1.0299500000):0.4074750000):0.2642230000):0.2167070000	1n1q_A:0.5381080000):0.0888285000	2chp_A:0.7910240000);
(1ji5_A:0.1502290000	((1jig_A:0.4262900000	(1n1q_A:0.4831790000	(1qgh_A:0.3377830000	2ux1_A:1.2849170000):0.6566890000):0.0990349000):0.1412560000	(2chp_A:0.5906420000	((((1dps_A:0.0000010000	1jts_A:0.0000010000):0.8540190000	1o9r_A:0.3031370000):1.0856500000	1uvh_A:1.1183560000):0.5303720000	((1tjo_A:0.0000010000	1tk6_A:0.0000010000):1.0964600000	((((((2fzf_A:3.5701520000	3qhb_A:2.5482730000):0.8029250000	(1lko_A:0.9951010000	1yuz_A:1.9344790000):0.9036180000):0.9979910000	(((((1otk_A:4.2740090000	(2inp_C:0.8746560000	1mty_B:4.0232350000):0.7771580000):0.2912000000	2inc_B:1.8799000000):2.2803600000	(1mty_D:1.9035320000	3dhg_A:2.3266600000):0.7894900000):2.7492900000	(((((1oqu_A:0.2063410000	1uzr_A:0.0799180000):0.0218259000	1r2f_A:0.2355040000):1.5441100000	1mxr_A:1.1415670000):1.7586900000	(1jk0_A:0.1667900000	(2uw2_A:0.0000020000	1w68_A:0.0314330000):0.2392150000):1.8241500000):0.9654470000	3ee4_A:1.4403490000):2.5375100000):1.1095600000	(((2uw1_A:0.0000010000	2uw1_B:0.0000010000):0.1334020000	1afr_A:0.1050570000):0.8615430000	1za0_A:5.0115570000):1.8358900000):0.5932130000):1.4347900000	(((((((1lb3_A:0.2139290000	2za7_A:0.0659570000):0.5138520000	1bg7_A:0.1126300000):0.2076630000	1r03_A:0.4132550000):0.4193950000	(1z6o_A:2.5845040000	1z6o_M:0.9102860000):0.1755070000):1.0969500000	3e6s_A:1.0738380000):0.5141020000	(2jd7_A:0.5649500000	1vlg_A:0.3654810000):0.2471810000):0.2204560000	(1eum_A:0.8773250000	1krq_A:0.5003770000):0.2697330000):1.5414700000):0.4361990000	1nfv_A:1.1897940000):0.5305510000	(2vzb_A:2.3912360000	(((1bcf_A:0.0000010000	3e1q_A:0.0000010000):0.3871270000	2fkz_A:0.1780040000):0.9051970000	1jgc_A:0.4177910000):1.3579600000):0.8627840000):1.4491200000):0.5015740000):0.8178340000):0.3006600000):0.3685570000	(1ji4_A:0.9110670000	2fjc_A:0.9852600000):0.7366990000);
(1ji5_A:0.5044620000	1jig_A:0.3333950000	(((1n1q_A:0.2496330000	((((1dps_A:0.0000010000	1jts_A:0.0000010000):0.6171080000	1o9r_A:0.3117290000):0.5556440000	1uvh_A:1.3003930000):0.9088570000	((1tjo_A:0.0000010000	1tk6_A:0.0000010000):1.4008800000	((((((2fzf_A:4.5249190000	((((((((1oqu_A:0.1685390000	1r2f_A:0.2816020000):0.0767558000	1uzr_A:0.0576530000):1.9277400000	1mxr_A:1.4142440000):0.7661720000	(1jk0_A:0.1410880000	(2uw2_A:0.0000020000	1w68_A:0.0159050000):0.2412440000):1.6164300000):2.3403700000	3ee4_A:1.6381210000):2.0421800000	1za0_A:2.1577000000):1.2856200000	((2inc_B:1.7781950000	(2inp_C:1.9745620000	1mty_B:4.1538610000):1.5584300000):1.1377100000	(1mty_D:3.6771950000	3dhg_A:1.2559230000):0.4523620000):1.7957600000):0.7493810000	((2uw1_A:0.0000010000	2uw1_B:0.0000010000):0.0691080000	1afr_A:0.2640540000):2.1711700000):1.2804100000):1.9616500000	3qhb_A:2.5331840000):0.9936480000	(1lko_A:0.9286710000	1yuz_A:1.4040030000):2.7676200000):0.5300800000	1otk_A:4.2233820000):1.2211400000	((2vzb_A:2.0261300000	(((1bcf_A:0.0000010000	3e1q_A:0.0000010000):0.3211030000	2fkz_A:0.1726050000):0.6727750000	1jgc_A:0.4409720000):1.8231900000):1.0768700000	(((((1lb3_A:0.2184210000	2za7_A:0.1316880000):0.7253380000	1bg7_A:0.1806490000):0.0983989000	1r03_A:0.3682020000):0.2613120000	(1z6o_A:2.0951860000	1z6o_M:1.8694970000):0.8777060000):0.2880530000	(((1eum_A:0.8742500000	1krq_A:0.6679270000):0.4375600000	(2jd7_A:0.4394790000	1vlg_A:0.5298560000):0.2060840000):0.4752700000	3e6s_A:2.8126040000):1.0560900000):2.3417000000):0.4774080000):0.1531000000	1nfv_A:1.6890660000):1.0756400000):1.7645400000):0.4779360000):0.2380860000	2chp_A:0.8092990000):0.0983388000	((1qgh_A:0.2281690000	2ux1_A:1.2913900000):0.4489850000	(1ji4_A:1.2481920000	2fjc_A:1.3598410000):0.6215580000):0.3649910000):0.1923520000);
(1ji5_A:0.4669100000	(1jig_A:0.2542060000	((1qgh_A:0.6311380000	2ux1_A:0.8308470000):0.5583040000	((1ji4_A:1.5307390000	((((1dps_A:0.0000010000	1jts_A:0.0000010000):0.4893150000	1o9r_A:0.3112410000):0.7066870000	1uvh_A:1.7011080000):0.7141850000	((1tjo_A:0.0000010000	1tk6_A:0.0000010000):1.2952100000	((((((2fzf_A:3.7888920000	(1otk_A:6.4093010000	(((((((1oqu_A:0.2385310000	1uzr_A:0.1222150000):0.0000020309	1r2f_A:0.3578310000):1.8071400000	1mxr_A:1.4617080000):0.9491850000	3ee4_A:1.9651240000):0.9759630000	(1jk0_A:0.2631550000	(2uw2_A:0.0000020000	1w68_A:0.0458720000):0.1328650000):1.7015900000):5.1152100000	(((2inc_B:4.6917800000	(2inp_C:2.0989960000	1mty_B:4.8204100000):1.5874700000):0.6125730000	1mty_D:3.1563440000):1.1698300000	3dhg_A:0.9306850000):2.5960600000):0.4913260000	(((2uw1_A:0.0000010000	2uw1_B:0.0000010000):0.3390760000	1afr_A:0.0000020000):1.7367300000	1za0_A:3.2904940000):1.3865600000):1.1765700000):0.2118760000):1.2349000000	3qhb_A:1.7423710000):0.4994200000	(1lko_A:1.1281950000	1yuz_A:1.5448950000):1.1045000000):1.5793600000	((1lb3_A:0.2000710000	2za7_A:0.1017760000):0.4313740000	(1bg7_A:0.3596880000	(1r03_A:0.3912230000	(1z6o_A:2.5711930000	(1z6o_M:2.4526880000	((((1eum_A:0.9048920000	1krq_A:0.3062040000):0.7261450000	1vlg_A:0.7273990000):0.0993111000	2jd7_A:0.2072850000):0.3420870000	3e6s_A:1.5504330000):0.5255670000):0.3437740000):0.7931210000):0.1562100000):0.1840730000):4.8309500000):1.1047400000	1nfv_A:0.2913680000):1.1840100000	(2vzb_A:2.6325090000	(((1bcf_A:0.0000010000	3e1q_A:0.0000010000):0.7711030000	2fkz_A:0.1290170000):0.7557010000	1jgc_A:0.2579270000):1.8094400000):0.8114020000):1.6659200000):1.1090300000):0.2948340000):0.1965070000	2fjc_A:1.6322110000):0.2476440000):0.2262260000):0.1980390000	(1n1q_A:0.5891640000	2chp_A:0.9464490000):0.1544970000);
(1ji5_A:0.3934690000	(1jig_A:0.5500050000	(1ji4_A:1.6168430000	2fjc_A:1.1015260000):1.1010900000):0.1687890000	((1n1q_A:0.6562200000	(1qgh_A:0.5702620000	2ux1_A:1.4077650000):0.5460110000):0.1302900000	(2chp_A:0.5892840000	((((1dps_A:0.0000010000	1jts_A:0.0000010000):0.8158010000	1o9r_A:0.5837830000):1.0462500000	1uvh_A:0.8596460000):0.5164970000	((1tjo_A:0.0000010000	1tk6_A:0.0000010000):1.0675900000	((((((2fzf_A:4.5181510000	((((((1oqu_A:0.1748680000	1uzr_A:0.0578570000):0.1155480000	1r2f_A:0.1305910000):1.7084900000	1mxr_A:1.5349790000):0.4350220000	(1jk0_A:0.1626350000	(2uw2_A:0.0000020000	1w68_A:0.0146040000):0.3098960000):1.8962100000):3.3530800000	3ee4_A:0.0000030000):3.2487800000	(((((2inc_B:2.4085020000	(2inp_C:0.9265060000	1mty_B:4.8206490000):1.3153900000):2.9301800000	1mty_D:2.8463720000):0.4208140000	3dhg_A:2.0568990000):2.0978700000	((2uw1_A:0.0000010000	2uw1_B:0.0000010000):0.2167050000	1afr_A:0.0906580000):1.7305300000):2.3526600000	1za0_A:1.1486580000):2.2124200000):2.7823900000):1.8007200000	((1lko_A:1.2662780000	1yuz_A:2.2976670000):0.8997250000	1otk_A:6.0363830000):0.6218860000):0.8982760000	3qhb_A:2.2976610000):0.6736230000	(((((1lb3_A:0.1970440000	2za7_A:0.1863700000):0.3362970000	1bg7_A:0.4572780000):0.3388660000	1r03_A:0.3086450000):0.0557661000	(1z6o_A:3.5652830000	1z6o_M:1.4132560000):0.8423130000):0.3399400000	(((1eum_A:1.0732470000	1krq_A:0.2148350000):0.6811000000	(2jd7_A:0.3406680000	1vlg_A:0.7269030000):0.4875220000):0.7083010000	3e6s_A:2.0414630000):0.8477220000):2.0237400000):1.4121000000	(2vzb_A:2.8333250000	(((1bcf_A:0.0000010000	3e1q_A:0.0000010000):0.4726690000	2fkz_A:0.4688940000):0.2787060000	1jgc_A:0.9028950000):2.0464200000):0.5755060000):0.1539530000	1nfv_A:2.0003180000):1.1874100000):1.2525800000):1.3462400000):0.6968980000):0.1417660000);
(1ji5_A:0.4113590000	((1jig_A:0.1587590000	((1ji4_A:1.4032650000	2fjc_A:1.4297110000):0.4296380000	((((1dps_A:0.0000010000	1jts_A:0.0000010000):0.5545970000	1o9r_A:0.2330740000):0.6399410000	1uvh_A:1.6834950000):1.2127000000	((1tjo_A:0.0000010000	1tk6_A:0.0000010000):1.5896000000	((((((2fzf_A:3.3275100000	(((2uw1_A:0.0000010000	2uw1_B:0.0000010000):0.1178620000	1afr_A:0.1957720000):6.4173100000	1za0_A:2.5328730000):3.5652200000):1.7722900000	(1otk_A:5.4763500000	(((((1oqu_A:0.2286080000	1uzr_A:0.0790710000):0.0017599800	1r2f_A:0.2159810000):1.6164400000	1mxr_A:2.1424810000):0.8969450000	(1jk0_A:0.0000030000	(2uw2_A:0.0000020000	(1w68_A:0.0167460000	(((2inc_B:0.7926300000	(2inp_C:1.2427170000	1mty_B:3.0798260000):0.9968350000):2.9436000000	1mty_D:1.3782880000):1.1819800000	3dhg_A:1.1899120000):6.6605400000):0.0074702200):0.3219180000):2.5251300000):1.4030300000	3ee4_A:0.6997590000):4.2571900000):1.0837700000):0.6061870000	((1lko_A:1.2000070000	1yuz_A:1.4742690000):2.1381800000	3qhb_A:3.2023420000):1.0036700000):1.3441300000	((((1lb3_A:0.1306070000	2za7_A:0.1050460000):0.4837110000	(1z6o_A:1.9401220000	(1z6o_M:1.8664250000	((1eum_A:0.8450660000	1krq_A:0.4456660000):0.5348740000	(3e6s_A:1.2753040000	(2jd7_A:0.3427780000	1vlg_A:0.8262750000):0.3142020000):0.1878700000):1.1333000000):0.2624940000):0.2071650000):0.0985989000	1r03_A:0.4689930000):0.0190756000	1bg7_A:0.0828560000):2.4662300000):0.6259830000	((((1bcf_A:0.0000010000	3e1q_A:0.0000010000):0.3877270000	2fkz_A:0.3354930000):0.4724860000	1jgc_A:0.3923300000):1.1184300000	1nfv_A:2.0577400000):0.8108370000):0.0397303000	2vzb_A:2.1563510000):0.9724940000):0.4014900000):0.4114930000):0.5583780000):0.2709030000	(1qgh_A:0.5382370000	2ux1_A:0.7829840000):0.8075910000):0.0122714000	(1n1q_A:0.4782510000	2chp_A:0.7527160000):0.2949800000);
(1ji5_A:0.4309740000	(1jig_A:0.2400700000	((1qgh_A:0.6398450000	2ux1_A:0.8460990000):0.7048860000	((1ji4_A:1.4253110000	2fjc_A:1.5467640000):0.5788840000	((((1dps_A:0.0000010000	1jts_A:0.0000010000):0.5572230000	1o9r_A:0.6313830000):0.6480930000	1uvh_A:1.3063830000):0.9886910000	((1tjo_A:0.0000010000	1tk6_A:0.0000010000):0.9157000000	((((((2fzf_A:3.1382080000	(((2inc_B:4.9393130000	(2inp_C:3.9160220000	1mty_B:1.6035670000):1.5617100000):1.1811800000	1mty_D:2.6242250000):0.4626490000	3dhg_A:1.4323400000):3.2072200000):0.7360240000	1otk_A:5.4981800000):0.5346060000	(((((1oqu_A:0.1706190000	1uzr_A:0.1274340000):0.1253230000	1r2f_A:0.1468350000):1.2889200000	1mxr_A:1.8522480000):0.6551510000	(1jk0_A:0.0426910000	(2uw2_A:0.0000020000	1w68_A:0.0076180000):0.3810060000):1.5661200000):1.5761900000	3ee4_A:1.4568480000):2.2687300000):1.2798400000	((1lko_A:1.0360980000	1yuz_A:1.2454070000):0.9781060000	3qhb_A:1.7768270000):0.8132470000):0.4759650000	(((2uw1_A:0.0000010000	2uw1_B:0.0000010000):0.0702479000	1afr_A:0.1753000000):4.9763900000	1za0_A:2.3981490000):1.9709500000):0.6543720000	(((2vzb_A:1.6364410000	(((1bcf_A:0.0000010000	3e1q_A:0.0000010000):0.3751270000	2fkz_A:0.2192130000):0.5821790000	1jgc_A:0.4540660000):1.2712100000):0.5090490000	(((((1lb3_A:0.1305790000	2za7_A:0.0937780000):0.5076070000	1bg7_A:0.0709970000):0.1300990000	1r03_A:0.3459330000):0.5181110000	(1z6o_A:3.0014810000	1z6o_M:1.2943370000):0.3370220000):0.6351760000	(((1eum_A:0.9904240000	1krq_A:0.3405050000):0.4748990000	3e6s_A:1.4434830000):0.4960010000	(2jd7_A:0.4770740000	1vlg_A:0.5303960000):0.0022744900):0.7876540000):1.1178300000):0.2029340000	1nfv_A:1.7418800000):0.0000022315):1.1784800000):0.9619900000):0.4895650000):0.1476830000):0.4796750000):0.0250617000	(1n1q_A:0.5290000000	2chp_A:1.0036550000):0.1992030000);
(1ji5_A:0.5935000000	(1jig_A:0.3998270000	((1qgh_A:0.8268960000	2ux1_A:1.1145760000):0.4828560000	((1ji4_A:1.4123130000	((((1dps_A:0.0000010000	1jts_A:0.0000010000):0.7207540000	1o9r_A:0.2740450000):1.3711000000	1uvh_A:1.6155890000):0.6086640000	((1tjo_A:0.0000010000	1tk6_A:0.0000010000):1.5026900000	((((2fzf_A:3.9555240000	((1lko_A:0.9900240000	1yuz_A:1.7227480000):0.9022990000	((1otk_A:9.2069600000	((((((1oqu_A:0.1420590000	1r2f_A:0.2912910000):0.0754245000	1uzr_A:0.0847300000):1.1323400000	1mxr_A:2.2814600000):0.9275070000	(1jk0_A:0.0975310000	(2uw2_A:0.0000020000	1w68_A:0.0079080000):0.2235710000):2.0517300000):1.9097900000	3ee4_A:1.1301040000):2.0481900000	((2inc_B:3.7748050000	(2inp_C:1.4733610000	1mty_B:3.2592080000):1.3247000000):3.8908200000	(1mty_D:2.3145450000	3dhg_A:2.2929780000):1.1082700000):1.6698700000):4.2304800000):1.5746900000	(((2uw1_A:0.0000010000	2uw1_B:0.0000010000):0.1742400000	1afr_A:0.0148140000):2.5304900000	1za0_A:2.5265290000):3.1070400000):0.4730230000):0.5869680000):0.5769780000	3qhb_A:3.4224170000):0.7544740000	(2vzb_A:0.8323780000	((((1bcf_A:0.0000010000	3e1q_A:0.0000010000):0.4097130000	2fkz_A:0.1735340000):0.5456500000	1jgc_A:0.5088010000):1.3744000000	1nfv_A:1.8058340000):2.1043900000):0.4345440000):0.4765460000	((((((1lb3_A:0.0827140000	2za7_A:0.1538470000):0.6909360000	1bg7_A:0.1844280000):0.2011130000	1r03_A:0.2960370000):0.4901430000	1z6o_A:2.6441330000):0.3054990000	1z6o_M:1.2937740000):0.3903160000	(((1eum_A:1.1814530000	1krq_A:0.1418320000):1.2314100000	3e6s_A:1.4692220000):0.3034080000	(2jd7_A:0.6375900000	1vlg_A:0.3939920000):0.3923460000):0.6560580000):1.7532800000):1.7419300000):0.5259660000):0.6579280000):0.3160320000	2fjc_A:1.8883720000):0.4800870000):0.5127960000):0.1098940000	(1n1q_A:0.3995160000	2chp_A:0.9175780000):0.2127920000);
(1ji5_A:0.4569320000	(1jig_A:0.2437750000	((1qgh_A:0.5960060000	2ux1_A:0.9744160000):0.6224710000	((1ji4_A:1.3807360000	2fjc_A:1.1316700000):0.6719630000	((((1dps_A:0.0000010000	1jts_A:0.0000010000):0.7786150000	1o9r_A:0.2786900000):1.0160300000	1uvh_A:1.7671600000):0.7004420000	((1tjo_A:0.0000010000	1tk6_A:0.0000020000):0.7549110000	((((((2fzf_A:6.5864470000	3qhb_A:0.0879090000):1.9995700000	(((((((1oqu_A:0.2435130000	1uzr_A:0.0761140000):0.1121570000	1r2f_A:0.1457520000):2.3974400000	1mxr_A:1.7621750000):1.7614700000	3ee4_A:3.1083960000):1.2945900000	(1jk0_A:0.2832380000	(2uw2_A:0.0000020000	1w68_A:0.0079070000):0.0989423000):1.1632500000):3.8279100000	(((2inc_B:2.1938560000	(2inp_C:1.9478690000	1mty_B:3.9048710000):0.8178090000):1.5842300000	3dhg_A:2.7628640000):0.3331270000	1mty_D:2.2951560000):2.4766600000):1.9129900000	(((2uw1_A:0.0000010000	2uw1_B:0.0000010000):0.1120360000	1afr_A:0.1743240000):3.2591500000	1za0_A:4.0069110000):1.3303700000):2.8158700000):0.9294970000	(1lko_A:1.1691100000	1yuz_A:1.8568470000):1.2943700000):0.4984400000	((((((1lb3_A:0.1160340000	2za7_A:0.0925330000):0.5492810000	1bg7_A:0.1763060000):0.1444320000	1r03_A:0.3495060000):0.2880870000	1z6o_A:2.8224520000):0.1053720000	(1z6o_M:1.5631960000	((((1eum_A:0.7393710000	1krq_A:0.5355690000):0.8592250000	1vlg_A:0.5018280000):0.2271500000	2jd7_A:0.3531890000):0.2550540000	3e6s_A:1.4152600000):1.4473600000):0.2948100000):1.7533700000	1otk_A:5.7741370000):1.0560200000):0.7991680000	(2vzb_A:2.1126850000	(((1bcf_A:0.0000010000	3e1q_A:0.0000010000):0.4202150000	2fkz_A:0.3459500000):0.7220260000	1jgc_A:0.5450800000):1.6227100000):0.6337620000):0.2458440000	1nfv_A:1.3540680000):1.5456800000):0.8322720000):0.7243010000):0.4228160000):0.5251780000):0.2952470000	(1n1q_A:0.4124330000	2chp_A:1.0728620000):0.2667890000);
(1ji5_A:0.5307240000	((1jig_A:0.1854850000	(1ji4_A:1.7124650000	2fjc_A:1.4768050000):0.8549180000):0.2057460000	(1n1q_A:0.7317400000	2chp_A:0.7503980000):0.2093110000):0.0583487000	(1qgh_A:0.7829590000	(2ux1_A:0.8553080000	((((1dps_A:0.0000010000	1jts_A:0.0000010000):0.4975530000	1o9r_A:0.6324680000):1.0431600000	1uvh_A:1.2319910000):0.5687240000	((1tjo_A:0.0000010000	1tk6_A:0.0000010000):0.9164070000	(((((2fzf_A:3.9977470000	((1lko_A:1.1432800000	1yuz_A:1.4518640000):1.2857500000	(((1otk_A:7.2613740000	((2inc_B:3.7279770000	(2inp_C:2.3536150000	1mty_B:4.7852760000):0.9737660000):0.4547590000	(1mty_D:2.7022590000	3dhg_A:1.8418210000):1.0407200000):1.5641800000):1.6724300000	(((((1oqu_A:0.2054070000	1r2f_A:0.3466460000):0.0251533000	1uzr_A:0.0249240000):2.1482900000	1mxr_A:1.9908580000):0.7923560000	(1jk0_A:0.1545750000	(2uw2_A:0.0000020000	1w68_A:0.0081730000):0.3227570000):1.7472300000):1.9698000000	3ee4_A:0.9332010000):1.4333500000):2.1582900000	(((2uw1_A:0.0000010000	2uw1_B:0.0000010000):0.2893470000	1afr_A:0.0518170000):3.5262600000	1za0_A:1.5311730000):0.9982020000):3.5953100000):0.8674140000):0.0240161000	3qhb_A:1.2466620000):1.1366000000	(((1lb3_A:0.0832390000	2za7_A:0.1880570000):0.6922600000	1bg7_A:0.2501130000):0.0121279000	(1r03_A:0.4086500000	(1z6o_A:2.2769340000	(1z6o_M:1.5545270000	((((1eum_A:0.7971060000	1krq_A:0.5117110000):0.7999380000	2jd7_A:0.3298330000):0.1517880000	1vlg_A:0.6869420000):0.6202060000	3e6s_A:1.7043340000):0.8604430000):0.4755660000):0.6520530000):0.1274320000):2.7809700000):1.6210000000	2vzb_A:2.4868620000):0.0000023372	((((1bcf_A:0.0000010000	3e1q_A:0.0000010000):0.2850000000	2fkz_A:0.3431820000):0.4892570000	1jgc_A:0.3107200000):1.1872400000	1nfv_A:1.8407260000):1.2943300000):1.9641900000):2.2993200000):1.1826000000):0.6912230000):0.5869190000);
(1ji5_A:0.2957380000	((1jig_A:0.2091970000	((1qgh_A:0.6475550000	2ux1_A:1.4049730000):0.4056410000	((1ji4_A:1.2206530000	2fjc_A:0.9906290000):0.4841930000	((((1dps_A:0.0000010000	1jts_A:0.0000010000):0.5555870000	1o9r_A:0.5318570000):0.4172210000	1uvh_A:1.1038400000):1.1555800000	((1tjo_A:0.0000010000	1tk6_A:0.0000010000):1.3237800000	((((((2fzf_A:3.6292970000	(((((((1oqu_A:0.1725070000	1uzr_A:0.1172330000):0.1708460000	1r2f_A:0.1918120000):1.4971100000	1mxr_A:1.9710510000):0.5355930000	(1jk0_A:0.0859940000	(2uw2_A:0.0000020000	1w68_A:0.0539190000):0.2203360000):1.7055100000):2.8541900000	3ee4_A:0.4542370000):3.1797500000	((2inc_B:2.2833130000	(2inp_C:1.5716480000	1mty_B:4.1044070000):0.9570550000):1.3269000000	(1mty_D:3.5265800000	3dhg_A:1.1288440000):1.0470300000):1.9818900000):0.3733420000	(((2uw1_A:0.0000010000	2uw1_B:0.0000010000):0.0922169000	1afr_A:0.2215620000):2.5217400000	1za0_A:2.5354700000):1.4215800000):2.3633000000):1.1927200000	3qhb_A:1.0820450000):0.3512610000	(1lko_A:1.0760320000	1yuz_A:1.1849320000):1.8216500000):0.3968160000	(((1lb3_A:0.0987240000	2za7_A:0.0659830000):0.4244990000	(1bg7_A:0.2454530000	(1r03_A:0.3178340000	(1z6o_A:2.9882690000	(1z6o_M:1.9540760000	((((1eum_A:0.7695540000	1krq_A:0.8843320000):1.0502100000	1vlg_A:0.3739730000):0.2860770000	2jd7_A:0.2061270000):0.8774350000	3e6s_A:1.7437050000):0.9629660000):0.1528560000):0.4740380000):0.2049790000):0.1869110000):2.3306900000	1otk_A:4.2940690000):1.3267400000):1.1013700000	2vzb_A:2.5924910000):0.3409530000	((((1bcf_A:0.0000010000	3e1q_A:0.0000010000):0.5000840000	2fkz_A:0.3554590000):1.0502600000	1jgc_A:0.1872180000):1.9492700000	1nfv_A:1.1316940000):0.5292760000):0.9962230000):1.1457700000):0.5564150000):0.1582960000):0.2544700000):0.1695920000	1n1q_A:0.5562480000):0.2526250000	2chp_A:1.1057270000);
(1ji5_A:0.2926940000	(1jig_A:0.4863290000	((1qgh_A:0.8249810000	2ux1_A:1.3330690000):0.4232890000	((1ji4_A:2.0271770000	2fjc_A:1.5097470000):0.1488380000	((((1dps_A:0.0000010000	1jts_A:0.0000010000):0.5544570000	1o9r_A:0.5175370000):0.8935850000	1uvh_A:1.2843430000):1.1037600000	((1tjo_A:0.0000010000	1tk6_A:0.0000010000):1.4700300000	((((((2fzf_A:2.8431930000	(((2uw1_A:0.0000010000	2uw1_B:0.0000010000):0.2863130000	1afr_A:0.0000020000):2.5299600000	1za0_A:1.3635000000):2.2743400000):1.2501100000	((1otk_A:6.2258370000	(((((1oqu_A:0.1814240000	1uzr_A:0.1251530000):0.0728827000	1r2f_A:0.1577170000):1.5190200000	1mxr_A:1.9765600000):0.6648090000	(1jk0_A:0.2555080000	(2uw2_A:0.0000020000	1w68_A:0.0299190000):0.1736040000):1.6506100000):2.2510600000	3ee4_A:1.3947860000):0.9669880000):1.5971500000	(((2inc_B:2.3645770000	(2inp_C:1.5461640000	1mty_B:3.4404720000):0.7995650000):1.8185200000	1mty_D:3.2045310000):0.3937650000	3dhg_A:0.9599010000):2.8350300000):1.0861800000):2.0305600000	(1lko_A:1.1514120000	1yuz_A:1.1256830000):0.5872910000):0.2826870000	3qhb_A:1.0750520000):0.9021300000	((((((1lb3_A:0.1076270000	2za7_A:0.1742270000):0.1494100000	1z6o_A:3.4451320000):0.3617060000	1bg7_A:0.1299630000):0.1423420000	1r03_A:0.3642420000):0.3997230000	((((1eum_A:0.4823060000	1krq_A:0.7769010000):0.9394740000	2jd7_A:0.4088870000):0.1462290000	1vlg_A:0.5425100000):0.7184730000	3e6s_A:1.5125640000):1.1038600000):0.5414610000	1z6o_M:1.6926080000):1.4852300000):0.7068230000	(2vzb_A:1.9751390000	((((1bcf_A:0.0000010000	3e1q_A:0.0000010000):0.5941820000	2fkz_A:0.2881560000):0.6161050000	1jgc_A:0.5369360000):1.0933300000	1nfv_A:1.3755330000):1.4456400000):0.4654850000):1.0301200000):1.2285200000):0.2283000000):0.3898450000):0.5171300000):0.0851084000	(1n1q_A:0.7385680000	2chp_A:0.8716690000):0.1327080000);
(1ji5_A:0.4741140000	1jig_A:0.2586710000	((1n1q_A:0.6354520000	2chp_A:1.0256940000):0.1748150000	((1qgh_A:0.6211620000	2ux1_A:1.0994060000):0.8494870000	((1ji4_A:1.6770340000	2fjc_A:1.3614000000):0.2202450000	((((1dps_A:0.0000010000	1jts_A:0.0000010000):0.4050350000	1o9r_A:0.6952180000):0.7243320000	1uvh_A:1.0823320000):0.9390440000	((1tjo_A:0.0000010000	1tk6_A:0.0000010000):1.6176100000	((((((((2fzf_A:5.9947390000	1za0_A:1.4106770000):0.0000029845	((1otk_A:8.3752330000	((2inc_B:1.6742740000	(2inp_C:1.9633980000	1mty_B:4.7137340000):0.7574950000):0.6274540000	(1mty_D:3.1905440000	3dhg_A:1.8191980000):2.0333800000):2.6547800000):2.2934400000	(((((1oqu_A:0.2589560000	1uzr_A:0.1415830000):0.1470590000	1r2f_A:0.2217870000):1.2935000000	1mxr_A:1.9099330000):0.4723400000	(1jk0_A:0.1337900000	(2uw2_A:0.0000020000	1w68_A:0.0081030000):0.3322280000):2.0379500000):1.6523300000	3ee4_A:0.9167190000):1.5500700000):3.6067200000):0.6128140000	((2uw1_A:0.0000010000	2uw1_B:0.0000010000):0.2440090000	1afr_A:0.0468020000):3.7962400000):1.7023100000	(((((((((1lb3_A:0.1582440000	2za7_A:0.0488520000):0.2191680000	1z6o_A:2.9832360000):0.1577360000	1bg7_A:0.1590150000):0.2871460000	1r03_A:0.1196060000):0.8562930000	1z6o_M:2.2527170000):1.1515500000	3e6s_A:1.8493780000):1.1093600000	(1eum_A:1.0563440000	1krq_A:0.4688490000):0.9119690000):0.3616220000	2jd7_A:0.5829250000):0.2321720000	1vlg_A:0.3362340000):2.2950400000):0.9407960000	((1lko_A:2.0725560000	1yuz_A:0.5157640000):1.9897700000	3qhb_A:2.2144510000):2.1090300000):0.5690370000	1nfv_A:1.0467680000):0.5148080000	(((1bcf_A:0.0000010000	3e1q_A:0.0000010000):0.5321180000	2fkz_A:0.3611070000):0.7591420000	1jgc_A:0.3931760000):1.1856300000):0.7594130000	2vzb_A:2.7392780000):0.8247300000):1.3312500000):0.5973730000):0.3585470000):0.1194180000):0.0600831000);
(1ji5_A:0.3034700000	(1jig_A:0.1536070000	((1qgh_A:0.4772330000	2ux1_A:1.0263600000):0.7687580000	((1ji4_A:1.5290030000	2fjc_A:1.1427360000):0.7449130000	((((1dps_A:0.0000010000	1jts_A:0.0000010000):0.7656550000	1o9r_A:0.5147640000):0.6654760000	1uvh_A:1.1349520000):1.1672600000	((1tjo_A:0.0000010000	1tk6_A:0.0000010000):1.7222000000	((((((2fzf_A:2.9947310000	3qhb_A:1.6044660000):1.5187800000	(1lko_A:1.4451050000	1yuz_A:1.4818440000):0.6319590000):1.4274600000	((1otk_A:5.1640210000	(((((1oqu_A:0.2345140000	1r2f_A:0.2815710000):0.0497051000	1uzr_A:0.0429350000):1.5148600000	1mxr_A:1.5858850000):0.9687070000	(1jk0_A:0.2523540000	(2uw2_A:0.0000020000	1w68_A:0.0309420000):0.1448240000):1.6047500000):0.8032240000	3ee4_A:1.7583440000):3.4879800000):0.5416680000	((2inc_B:2.7748270000	(2inp_C:1.3110080000	1mty_B:3.3865130000):1.1272500000):0.4268390000	(1mty_D:1.8827970000	3dhg_A:2.6510110000):1.4596300000):2.4249700000):2.5976100000):0.6104750000	((((((((1lb3_A:0.1142930000	2za7_A:0.0846940000):0.6338250000	1bg7_A:0.2122170000):0.2255480000	1r03_A:0.2305670000):0.4738330000	(1z6o_A:2.7639380000	1z6o_M:1.7126420000):0.2456840000):2.0433900000	3e6s_A:1.1492030000):0.2329570000	(2jd7_A:0.4084420000	1vlg_A:0.5112520000):0.2180000000):0.6389500000	(1eum_A:1.0153720000	1krq_A:0.3423180000):0.1618780000):1.8889800000	(((2uw1_A:0.0000010000	2uw1_B:0.0000010000):0.2042190000	1afr_A:0.0236150000):4.7671500000	1za0_A:2.8021740000):1.3768600000):0.6668640000):1.3362600000	1nfv_A:0.6812150000):1.2076600000	(2vzb_A:2.2511010000	(((1bcf_A:0.0000010000	3e1q_A:0.0000010000):0.4283240000	2fkz_A:0.3884530000):0.7277730000	1jgc_A:0.4907830000):1.6491800000):0.4816820000):1.4924100000):0.3408180000):0.4447650000):0.1675600000):0.4924850000):0.2713150000	(1n1q_A:0.5177900000	2chp_A:0.9187110000):0.2495830000);
(1ji5_A:0.5132020000	((1jig_A:0.2845040000	((1ji4_A:1.5297170000	2fjc_A:1.4095110000):0.7668900000	((((1dps_A:0.0000010000	1jts_A:0.0000010000):0.7353630000	1o9r_A:0.4052240000):1.1493600000	1uvh_A:1.9699540000):1.6694300000	((1tjo_A:0.0000010000	1tk6_A:0.0000010000):1.7586200000	(((((2fzf_A:4.1289670000	((1lko_A:2.4063240000	1yuz_A:1.4783830000):1.1433900000	((1otk_A:7.3071620000	(((((1oqu_A:0.2891060000	1uzr_A:0.0983660000):0.1142300000	1r2f_A:0.1577790000):1.8685200000	1mxr_A:1.0678790000):1.5851000000	(1jk0_A:0.2494680000	(2uw2_A:0.0000020000	1w68_A:0.0360290000):0.1536820000):0.9888660000):2.9242500000	3ee4_A:1.1679130000):2.6783300000):0.7451180000	((((2inc_B:1.6289230000	(2inp_C:1.3325750000	1mty_B:5.1123230000):1.3495000000):2.9140000000	1mty_D:2.3439540000):1.2456700000	3dhg_A:1.0521740000):3.1425200000	(((2uw1_A:0.0000010000	2uw1_B:0.0000010000):0.2335820000	1afr_A:0.1241030000):1.0488100000	1za0_A:3.7583670000):1.1066900000):1.0591100000):1.2006200000):0.5094470000):1.3160600000	3qhb_A:1.7770710000):2.3878800000	((((((((1lb3_A:0.0451040000	2za7_A:0.1156870000):0.6114240000	1bg7_A:0.2025200000):0.1889550000	(1z6o_A:2.6614740000	1z6o_M:2.4100680000):0.3905390000):0.0939375000	1r03_A:0.3501320000):1.4291900000	3e6s_A:2.5713730000):0.6888760000	2jd7_A:0.3593730000):0.2435310000	1vlg_A:0.4195740000):0.1676090000	(1eum_A:1.1994410000	1krq_A:0.3637960000):0.9937400000):3.4683600000):0.7629070000	1nfv_A:1.8669030000):0.8124350000	(2vzb_A:2.3558430000	(((1bcf_A:0.0000010000	3e1q_A:0.0000010000):0.7487120000	2fkz_A:0.1895470000):0.7283430000	1jgc_A:0.5130520000):1.1403100000):0.7792030000):1.1201200000):0.7996380000):0.3486080000):0.5528930000):0.1564560000	(1qgh_A:0.6467630000	2ux1_A:1.3899500000):0.6506480000):0.0738837000	(1n1q_A:0.5882060000	2chp_A:1.2320220000):0.2782780000);
(1ji5_A:0.4876160000	(1jig_A:0.1416530000	((1qgh_A:0.4874230000	2ux1_A:0.9083350000):0.4237810000	((1ji4_A:1.6390670000	2fjc_A:1.2086570000):0.2285410000	((((1dps_A:0.0000010000	1jts_A:0.0000010000):0.2746260000	1o9r_A:0.7265340000):0.7066740000	1uvh_A:0.8761830000):0.8187800000	((1tjo_A:0.0000010000	1tk6_A:0.0000010000):0.7600670000	((((((2fzf_A:2.6947830000	((1otk_A:5.6761870000	((((((1oqu_A:0.1516570000	1uzr_A:0.1360380000):0.1997970000	1r2f_A:0.0344950000):1.4144800000	1mxr_A:2.3294000000):0.7028420000	(1jk0_A:0.2217180000	(2uw2_A:0.0000020000	1w68_A:0.0162920000):0.2043530000):1.8810600000):1.3163200000	3ee4_A:1.9756720000):1.7335900000	((2inc_B:3.1023450000	(1mty_D:2.9145240000	3dhg_A:1.6869930000):1.3716700000):0.0000022202	(2inp_C:1.7446330000	1mty_B:2.9302880000):0.5819030000):2.2087300000):0.2607400000):1.2357100000	(((2uw1_A:0.0000010000	2uw1_B:0.0000010000):0.2684420000	1afr_A:0.0000030000):3.2882100000	1za0_A:1.7786190000):1.9269900000):1.9406200000):0.5737570000	((1lko_A:1.1928080000	1yuz_A:1.4726830000):0.9572040000	3qhb_A:2.1560400000):0.7145560000):1.2561900000	((((((((1lb3_A:0.1555310000	2za7_A:0.1597900000):0.3397940000	1z6o_A:2.4541480000):0.3361600000	1bg7_A:0.1943540000):0.2483910000	1r03_A:0.2740100000):0.5561870000	1z6o_M:1.9230970000):1.1654200000	3e6s_A:1.2653670000):0.2646970000	(2jd7_A:0.3605950000	1vlg_A:0.4877960000):0.3973120000):0.3425390000	(1eum_A:0.5755680000	1krq_A:0.5021090000):0.1319610000):1.9869900000):0.5510560000	1nfv_A:1.2883930000):0.8752550000	(((1bcf_A:0.0000010000	3e1q_A:0.0000010000):0.4791200000	2fkz_A:0.3690930000):0.8098110000	1jgc_A:0.1643450000):1.3711800000):0.5827590000	2vzb_A:1.7117970000):1.8347700000):1.1693800000):0.5250880000):0.1091090000):0.4773270000):0.1159250000	(1n1q_A:0.5317990000	2chp_A:0.9351190000):0.1815240000);
(1ji5_A:0.5457810000	(1jig_A:0.1381470000	(((1qgh_A:0.6237830000	2ux1_A:1.2136720000):0.5307090000	((((1dps_A:0.0000010000	1jts_A:0.0000010000):0.4332610000	1o9r_A:0.3339520000):0.8259110000	1uvh_A:1.2644680000):0.8621510000	((1tjo_A:0.0000010000	1tk6_A:0.0000010000):0.9423700000	((((((2fzf_A:2.6359130000	(1lko_A:0.9243480000	1yuz_A:0.8076780000):0.5842970000):0.2457700000	3qhb_A:2.3857050000):0.6503990000	(1otk_A:8.5501460000	(((((((1oqu_A:0.2414460000	1r2f_A:0.2626300000):0.0208169000	1uzr_A:0.1101440000):0.7764940000	1mxr_A:1.4468060000):1.6883200000	(1jk0_A:0.0000020000	(2uw2_A:0.0000020000	1w68_A:0.0072660000):0.2888650000):1.7694400000):1.9277000000	3ee4_A:0.3968150000):3.0723600000	(((2uw1_A:0.0000010000	2uw1_B:0.0000010000):0.2335680000	1afr_A:0.0280130000):3.4832400000	1za0_A:2.3749590000):2.0053200000):0.5150770000	((2inc_B:3.1172950000	(2inp_C:2.8248820000	1mty_B:3.3421620000):0.6037600000):2.4828200000	(1mty_D:1.6879290000	3dhg_A:1.0892230000):0.9990730000):1.3006900000):0.3806070000):1.7462500000):1.5686800000	((((((((1lb3_A:0.1102300000	2za7_A:0.0958570000):0.1177610000	1z6o_A:3.1810660000):0.5502640000	1bg7_A:0.1063350000):0.2900780000	1r03_A:0.0788690000):0.5415000000	1z6o_M:1.7935750000):0.5526080000	3e6s_A:1.6229990000):0.2121740000	(2jd7_A:0.4441520000	1vlg_A:0.4219880000):0.4725130000):0.2057660000	(1eum_A:1.1514770000	1krq_A:0.1048750000):0.6754080000):2.8528100000):0.2557480000	1nfv_A:1.0961700000):0.6605470000	(2vzb_A:2.1888760000	(((1bcf_A:0.0000010000	3e1q_A:0.0000010000):0.3202270000	2fkz_A:0.3162840000):0.3374540000	1jgc_A:0.4638330000):0.8892460000):0.2126850000):1.5939600000):0.9328350000):0.5471790000):0.0542136000	(1ji4_A:1.9935500000	2fjc_A:1.2124170000):0.4533080000):0.2967780000):0.2096400000	(1n1q_A:0.2840400000	2chp_A:0.8257910000):0.2683150000);
(1ji5_A:0.4802560000	(1jig_A:0.1096190000	((1qgh_A:0.5233190000	2ux1_A:1.0951470000):0.9028670000	((1ji4_A:1.5181320000	2fjc_A:1.2327260000):0.3562070000	((((1dps_A:0.0000010000	1jts_A:0.0000010000):0.8418500000	1o9r_A:0.6844890000):0.6889230000	1uvh_A:1.2819630000):0.8198450000	((1tjo_A:0.0000010000	1tk6_A:0.0000010000):0.7064830000	((((((2fzf_A:3.1655330000	((((((1oqu_A:0.2465340000	1uzr_A:0.1682260000):0.0046324000	1r2f_A:0.4263220000):1.6715300000	1mxr_A:1.5497870000):0.7932930000	(1jk0_A:0.0609740000	(2uw2_A:0.0000020000	1w68_A:0.0332160000):0.3173730000):1.8516100000):2.1032700000	3ee4_A:1.2597100000):2.0058400000	(((2inc_B:1.5910600000	(2inp_C:1.9660670000	1mty_B:4.0333670000):2.0827500000):2.8475200000	(1mty_D:3.3228490000	3dhg_A:1.6235690000):0.6289440000):2.3292500000	(((2uw1_A:0.0000010000	2uw1_B:0.0000010000):0.0989450000	1afr_A:0.1455370000):3.8874500000	1za0_A:2.2160970000):0.5486430000):1.1378200000):2.4505100000):0.3361740000	(1lko_A:1.2983990000	1yuz_A:1.5109190000):0.9814630000):0.9004520000	3qhb_A:2.0144340000):1.4384200000	(((1lb3_A:0.0777160000	2za7_A:0.2082900000):0.3371340000	(1bg7_A:0.2422230000	(1r03_A:0.3625200000	(1z6o_A:3.1113260000	(1z6o_M:1.2535880000	((((1eum_A:0.7641760000	1krq_A:0.6591250000):1.0188800000	1vlg_A:0.4185960000):0.2635560000	2jd7_A:0.2075390000):0.7271010000	3e6s_A:1.4778780000):1.1436600000):0.2753040000):0.3814650000):0.1984820000):0.2422330000):2.3662700000	1otk_A:6.8631540000):0.2177940000):0.9452270000	2vzb_A:2.6923710000):0.0000024056	((((1bcf_A:0.0000010000	3e1q_A:0.0000010000):0.3886920000	2fkz_A:0.3643590000):0.6749360000	1jgc_A:0.5486620000):1.3933300000	1nfv_A:0.7441350000):1.1664300000):1.5809900000):0.5579020000):0.8400140000):0.3780990000):0.5276730000):0.4670420000	(1n1q_A:0.6112390000	2chp_A:1.0114900000):0.1135080000);
(1ji5_A:0.3412570000	((1jig_A:0.1845860000	((1qgh_A:0.4730230000	2ux1_A:1.0294720000):0.5336900000	((1ji4_A:0.8326210000	2fjc_A:1.5482570000):0.6670910000	((((1dps_A:0.0000010000	1jts_A:0.0000010000):0.5981300000	1o9r_A:0.4307520000):0.5168760000	1uvh_A:1.1809690000):0.9786600000	((1tjo_A:0.0000010000	1tk6_A:0.0000010000):1.2285500000	(((((2fzf_A:3.4905160000	((((1otk_A:6.0119580000	((((1oqu_A:0.2000720000	1uzr_A:0.0658170000):0.1044400000	1r2f_A:0.1653130000):1.5311100000	1mxr_A:1.3562280000):0.3160290000	(1jk0_A:0.2212090000	(2uw2_A:0.0000020000	1w68_A:0.0284260000):0.0705184000):0.9787120000):1.4359000000):1.2079400000	3ee4_A:1.1002770000):1.4390600000	((2inc_B:1.4434800000	(2inp_C:1.5651910000	1mty_B:3.4569770000):0.7645360000):1.1485300000	(1mty_D:1.2923000000	3dhg_A:1.9907550000):0.4158360000):2.1637700000):1.1937000000	(((2uw1_A:0.0000010000	2uw1_B:0.0000010000):0.0925159000	1afr_A:0.1352220000):2.9924200000	1za0_A:1.4592290000):0.2335010000):2.1922100000):1.6767700000	(1lko_A:1.1335890000	1yuz_A:1.0845520000):1.3423200000):1.3116100000	3qhb_A:1.4034960000):1.1286600000	(((((1lb3_A:0.1222420000	2za7_A:0.1689190000):0.6058370000	1r03_A:0.3085950000):0.1013950000	1bg7_A:0.2190800000):0.2887260000	(1z6o_A:2.7019590000	1z6o_M:1.4356150000):0.3004310000):0.0000021957	(((1eum_A:1.1829980000	1krq_A:0.3847040000):0.5158050000	(2jd7_A:0.4220360000	1vlg_A:0.4037170000):0.3307970000):0.3544650000	3e6s_A:1.7473960000):1.1179900000):1.1406900000):0.9140600000	(2vzb_A:2.0577070000	((((1bcf_A:0.0000010000	3e1q_A:0.0000010000):0.2713980000	2fkz_A:0.3169310000):0.4138200000	1jgc_A:0.3710820000):1.4851300000	1nfv_A:1.1702940000):0.8987430000):0.2038570000):1.1179900000):1.0754800000):0.3846240000):0.2336150000):0.3610850000):0.1099080000	1n1q_A:0.6192780000):0.1085220000	2chp_A:0.9042880000);
(1ji5_A:0.3459590000	(1jig_A:0.2302650000	((1qgh_A:0.5246200000	2ux1_A:0.9936370000):0.4992450000	((1ji4_A:1.1684750000	2fjc_A:0.8902640000):0.5010760000	(((((1dps_A:0.0000010000	1jts_A:0.0000010000):0.6343470000	1o9r_A:0.5351340000):0.6503480000	1uvh_A:1.4806700000):0.7270870000	(1tjo_A:0.0000010000	1tk6_A:0.0000010000):1.3040800000):0.3566880000	((((2fzf_A:4.1748950000	((1lko_A:1.0429140000	1yuz_A:1.3180870000):0.8995450000	(((((1otk_A:4.7030850000	(2inp_C:2.2621660000	1mty_B:3.9005730000):1.0014900000):0.0906412000	2inc_B:1.7093490000):1.6769000000	(1mty_D:2.5927130000	3dhg_A:1.5020370000):0.5097460000):0.8802100000	(((((1oqu_A:0.1904870000	1uzr_A:0.1262220000):0.0551551000	1r2f_A:0.1990170000):1.6596100000	1mxr_A:1.4220600000):1.1348000000	(1jk0_A:0.1571520000	(2uw2_A:0.0000020000	1w68_A:0.0138780000):0.1886450000):0.9438930000):2.4908000000	3ee4_A:0.6315180000):2.1087200000):1.2843200000	(((2uw1_A:0.0000010000	2uw1_B:0.0000010000):0.2543180000	1afr_A:0.0000030000):2.1484900000	1za0_A:3.3296870000):0.6705790000):1.7219500000):0.2939680000):0.5814370000	3qhb_A:1.9903470000):1.1898900000	(2vzb_A:1.8968360000	((((((1lb3_A:0.1529860000	2za7_A:0.1051610000):0.3110460000	1z6o_A:2.8501490000):0.2441780000	1bg7_A:0.2017040000):0.3206810000	1r03_A:0.1300930000):0.2602970000	1z6o_M:1.4203630000):0.5339020000	((((1eum_A:0.8559970000	1krq_A:0.3571400000):0.9326890000	1vlg_A:0.3496400000):0.2354660000	2jd7_A:0.3862170000):0.7373750000	3e6s_A:1.6736560000):0.6150000000):2.4951200000):0.4786820000):0.3034020000	((((1bcf_A:0.0000010000	3e1q_A:0.0000010000):0.4362510000	2fkz_A:0.2354830000):0.7228670000	1jgc_A:0.4732060000):1.2717300000	1nfv_A:1.1739540000):0.8799440000):1.2591100000):0.3694360000):0.1081290000):0.3036970000):0.1950900000	(1n1q_A:0.4555530000	2chp_A:0.6545280000):0.0999783000);
(1ji5_A:0.3347370000	1jig_A:0.3989220000	((1n1q_A:0.4972310000	2chp_A:1.0760330000):0.1941160000	((1qgh_A:0.6111720000	2ux1_A:0.9342750000):0.4672720000	((1ji4_A:1.4706870000	2fjc_A:0.8245490000):0.5508800000	((((1dps_A:0.0000010000	1jts_A:0.0000010000):0.4476840000	1o9r_A:0.4657570000):0.8643020000	1uvh_A:1.1913360000):1.2866100000	((1tjo_A:0.0000010000	1tk6_A:0.0000010000):1.3047500000	((((((2fzf_A:4.2346720000	3qhb_A:1.3310500000):0.7325290000	(1lko_A:2.6292210000	1yuz_A:0.7112510000):0.7577590000):0.7559290000	((((((((((1lb3_A:0.1452810000	2za7_A:0.1759170000):0.6350360000	1z6o_A:3.0430010000):0.1271570000	1bg7_A:0.1059210000):0.2876700000	1r03_A:0.2632940000):0.8789260000	1z6o_M:1.6410890000):1.0912400000	3e6s_A:2.0290300000):0.5336840000	2jd7_A:0.1991330000):0.2139020000	1vlg_A:0.7775290000):0.2360290000	(1eum_A:0.9453410000	1krq_A:0.4850740000):0.4452290000):2.0903900000	((((1otk_A:9.3169910000	(((((1oqu_A:0.1717810000	1uzr_A:0.1115530000):0.0055850800	1r2f_A:0.1894320000):1.1431500000	1mxr_A:1.9229470000):1.6323000000	(1jk0_A:0.2295320000	(2uw2_A:0.0000020000	1w68_A:0.0079660000):0.1894410000):2.1174500000):1.8671800000	3ee4_A:0.9154120000):1.8187400000):0.8938610000	(((2inc_B:2.0578410000	(2inp_C:1.9942630000	1mty_B:4.7087330000):1.4750500000):2.3165900000	3dhg_A:0.7093710000):0.7250720000	1mty_D:2.9207040000):2.8402500000):1.9038800000	1za0_A:2.3093780000):1.8349200000	((2uw1_A:0.0000010000	2uw1_B:0.0000010000):0.2610590000	1afr_A:0.0116640000):2.9448900000):1.7766300000):0.7036680000):0.7083150000	2vzb_A:1.8655010000):0.7626200000	(((1bcf_A:0.0000010000	3e1q_A:0.0000010000):0.4246860000	2fkz_A:0.3240910000):0.9715310000	1jgc_A:0.3429760000):1.2534600000):0.3594400000	1nfv_A:1.9806480000):1.8113700000):1.0360700000):0.5635930000):0.5106100000):0.2984460000):0.0000025302);
(1ji5_A:0.4900530000	(1jig_A:0.2448790000	((1qgh_A:0.5014460000	2ux1_A:1.0621030000):0.7566250000	(((1ji4_A:0.9434020000	2fjc_A:1.3822210000):0.2296300000	(((1dps_A:0.0000010000	1jts_A:0.0000010000):0.9941300000	1o9r_A:0.2751910000):0.7680090000	1uvh_A:2.1437110000):0.8924460000):0.6405580000	((1tjo_A:0.0000010000	1tk6_A:0.0000010000):2.5472500000	((((((2fzf_A:3.5647000000	3qhb_A:1.1975750000):1.4590300000	((1lko_A:1.5772330000	1yuz_A:1.1168330000):1.6584200000	(((((((1oqu_A:0.2492150000	1uzr_A:0.1062030000):0.0927641000	1r2f_A:0.2135250000):2.1638300000	1mxr_A:1.5832120000):1.1686300000	(1jk0_A:0.1642210000	(2uw2_A:0.0000020000	1w68_A:0.0474880000):0.1989300000):1.4490400000):2.5212300000	3ee4_A:1.0486610000):1.9175900000	(((2inc_B:1.6513240000	(2inp_C:2.2441520000	1mty_B:5.5837480000):1.4053300000):2.2083700000	1mty_D:2.5555070000):0.3839500000	3dhg_A:1.4724360000):5.4306200000):1.8219800000	(((2uw1_A:0.0000010000	2uw1_B:0.0000010000):0.1024170000	1afr_A:0.1637710000):3.7384300000	1za0_A:2.3195820000):0.8903030000):3.6416500000):0.4612880000):0.0311547000	1otk_A:7.1518360000):0.3866740000	(((((1lb3_A:0.1427850000	2za7_A:0.0811400000):0.5107890000	1bg7_A:0.2039500000):0.1371600000	1r03_A:0.3588740000):0.6766540000	(((1eum_A:0.9942240000	1krq_A:0.4506810000):0.6979920000	(2jd7_A:0.4584640000	1vlg_A:0.5567230000):0.3851920000):0.7067640000	3e6s_A:1.5574710000):1.3282100000):0.2827710000	(1z6o_A:2.3443250000	1z6o_M:1.3460730000):0.1575250000):2.2999300000):1.3853600000	2vzb_A:1.9515540000):0.0237429000	((((1bcf_A:0.0000010000	3e1q_A:0.0000010000):0.2800540000	2fkz_A:0.4430300000):0.5911080000	1jgc_A:0.7847810000):1.7783400000	1nfv_A:0.9355630000):0.7361900000):1.4225300000):0.8080230000):0.3440490000):0.3219920000):0.0812455000	(1n1q_A:0.4814190000	2chp_A:1.1331390000):0.2717170000);
(1ji5_A:0.4434880000	(1jig_A:0.2053300000	((1qgh_A:0.4763740000	2ux1_A:1.0923970000):0.4223780000	((1ji4_A:1.0472030000	2fjc_A:1.0835720000):0.8631680000	((((1dps_A:0.0000010000	1jts_A:0.0000010000):0.5797340000	1o9r_A:0.5093610000):0.5035650000	1uvh_A:1.0792300000):1.0470700000	((1tjo_A:0.0000010000	1tk6_A:0.0000010000):1.2302400000	(((((2fzf_A:3.0020330000	(((((((1oqu_A:0.2492570000	1uzr_A:0.0837470000):0.0996392000	1r2f_A:0.1929400000):1.5622900000	1mxr_A:1.7491210000):0.4881720000	(1jk0_A:0.1717500000	(2uw2_A:0.0000020000	1w68_A:0.0380660000):0.1383180000):1.6483600000):2.5436500000	3ee4_A:1.2728960000):2.0612700000	((2inc_B:2.3511870000	(2inp_C:1.8202960000	1mty_B:3.2434740000):0.7596680000):2.1895300000	(1mty_D:3.3916870000	3dhg_A:0.7805960000):1.0870300000):1.4806600000):0.6835230000	(((2uw1_A:0.0000010000	2uw1_B:0.0000010000):0.3078780000	1afr_A:0.0055300000):2.4674600000	1za0_A:1.8195680000):1.3498400000):2.6417700000):1.6460500000	(1lko_A:1.7096850000	1yuz_A:1.2834410000):0.8184410000):0.6282500000	3qhb_A:0.5996250000):2.4351200000	((((1lb3_A:0.0516690000	2za7_A:0.0923270000):0.6843300000	1bg7_A:0.1457920000):0.1418300000	(1r03_A:0.3233920000	((1z6o_A:2.3556630000	1z6o_M:1.5461820000):0.3885460000	(((1eum_A:0.7257760000	1krq_A:0.3669990000):0.7238460000	3e6s_A:1.8704610000):0.1356690000	(2jd7_A:0.3559340000	1vlg_A:0.4383120000):0.3699790000):1.4763500000):0.2400120000):0.1011620000):1.9231400000	1otk_A:6.3600310000):0.1735590000):0.9289090000	((2vzb_A:2.5486360000	(((1bcf_A:0.0000010000	3e1q_A:0.0000010000):0.3019090000	2fkz_A:0.3736840000):1.0466900000	1jgc_A:0.6297350000):1.0170300000):0.5953790000	1nfv_A:1.9734070000):0.5283960000):0.8673700000):0.9056480000):0.2687670000):0.2233670000):0.2994550000):0.1353750000	(1n1q_A:0.3694570000	2chp_A:1.0298590000):0.1494980000);
(1ji5_A:0.4458400000	(1jig_A:0.3354980000	((1qgh_A:0.5614980000	2ux1_A:1.0841510000):0.4686660000	((1ji4_A:1.4050540000	2fjc_A:1.3737370000):0.3115810000	((((1dps_A:0.0000010000	1jts_A:0.0000010000):0.4767660000	1o9r_A:0.6457200000):0.9931830000	1uvh_A:1.3882670000):0.6895410000	((1tjo_A:0.0000010000	1tk6_A:0.0000010000):0.9965370000	((((((2fzf_A:2.6518120000	(((1otk_A:9.9999990000	(((((1oqu_A:0.2644850000	1uzr_A:0.1642890000):0.0765084000	1r2f_A:0.1585090000):1.2965800000	1mxr_A:1.8821650000):1.2653700000	(1jk0_A:0.3134330000	(2uw2_A:0.0000020000	1w68_A:0.0616770000):0.0658078000):1.3666100000):2.8864500000	3ee4_A:0.4384890000):2.3976000000):0.9732120000	((2inc_B:4.6554180000	3dhg_A:1.4153980000):0.4016910000	((2inp_C:2.2657680000	1mty_B:3.0356530000):1.9688000000	1mty_D:1.9008200000):0.3533830000):2.5530000000):0.8412300000	(((2uw1_A:0.0000010000	2uw1_B:0.0000010000):0.2771170000	1afr_A:0.0000020000):4.1671800000	1za0_A:2.0611880000):1.6270700000):0.7262800000):1.8669100000	(1lko_A:1.6162840000	1yuz_A:0.8900850000):0.6031550000):0.7592550000	3qhb_A:2.0991160000):1.5357000000	(((((((((1lb3_A:0.1366300000	2za7_A:0.1652900000):0.3607740000	1z6o_A:2.9189950000):0.4062640000	1bg7_A:0.2609810000):0.2286810000	1r03_A:0.2430050000):0.7998570000	1z6o_M:1.5925050000):0.9968520000	3e6s_A:1.8086580000):0.8085190000	2jd7_A:0.2907150000):0.1651640000	1vlg_A:0.4065650000):0.4385700000	(1eum_A:1.0972410000	1krq_A:0.7988430000):0.3107410000):1.7440600000):1.0128500000	(2vzb_A:1.5951870000	(((1bcf_A:0.0000010000	3e1q_A:0.0000010000):0.4021530000	2fkz_A:0.3248990000):0.7466240000	1jgc_A:0.3502200000):1.5605900000):0.4417640000):0.5023370000	1nfv_A:1.0579230000):2.1129500000):1.4422400000):0.4481040000):0.1571980000):0.4417360000):0.0022970600	(1n1q_A:0.6703680000	2chp_A:0.9560690000):0.0480007000);
(1ji5_A:0.3558870000	(1jig_A:0.1178360000	((1qgh_A:0.4068290000	2ux1_A:1.2072680000):0.6877660000	((1ji4_A:1.4470180000	2fjc_A:1.4460840000):1.1112900000	((((1dps_A:0.0000010000	1jts_A:0.0000010000):0.7265330000	1o9r_A:0.4624630000):1.0165000000	1uvh_A:1.4397810000):1.2238900000	((1tjo_A:0.0000010000	1tk6_A:0.0000010000):1.0399900000	((((((2fzf_A:3.7219060000	3qhb_A:1.1056320000):0.5991060000	(1lko_A:0.8304210000	1yuz_A:1.2426020000):1.0997100000):1.1959100000	(1otk_A:5.2122140000	(((((((1oqu_A:0.2558140000	1uzr_A:0.0344370000):0.0831664000	1r2f_A:0.1677190000):1.8208700000	1mxr_A:2.0059270000):0.3902690000	(1jk0_A:0.0163190000	(2uw2_A:0.0000020000	1w68_A:0.0211590000):0.3208250000):1.5149200000):1.4033600000	3ee4_A:1.5410100000):4.5299900000	((2inc_B:2.1279170000	(2inp_C:1.9200430000	1mty_B:3.1889870000):1.3812100000):0.2621610000	(1mty_D:2.2598410000	3dhg_A:2.0309880000):1.2324000000):2.5314000000):0.6476060000	(((2uw1_A:0.0000010000	2uw1_B:0.0000010000):0.1844560000	1afr_A:0.0784510000):2.4567700000	1za0_A:4.0538750000):2.2760500000):1.9247800000):0.6137830000):1.1153100000	(((((((1lb3_A:0.1276490000	2za7_A:0.0887470000):0.3353650000	1z6o_A:2.8908870000):0.0895134000	(1bg7_A:0.2117770000	1r03_A:0.3166470000):0.1516570000):0.2716670000	1z6o_M:2.3660750000):1.2305900000	(2jd7_A:0.2975590000	1vlg_A:0.6048210000):0.2319580000):0.1798110000	3e6s_A:1.6974360000):0.3657250000	(1eum_A:1.1154760000	1krq_A:0.2943080000):0.3685140000):2.2010600000):0.5958220000	1nfv_A:0.7051410000):1.3547000000	(2vzb_A:2.1359550000	(((1bcf_A:0.0000010000	3e1q_A:0.0000010000):0.3636330000	2fkz_A:0.3238580000):0.4691340000	1jgc_A:0.7703000000):1.6407000000):0.5622840000):1.0326400000):1.0885700000):0.9451890000):0.0237155000):0.3637080000):0.2747900000	(1n1q_A:0.5320180000	2chp_A:1.0839930000):0.2180110000);
(1ji5_A:0.6467330000	(1jig_A:0.3176220000	(((1qgh_A:0.8461070000	2ux1_A:1.1635570000):0.8137300000	(1ji4_A:1.8096460000	2fjc_A:2.5283000000):0.5360010000):0.0832149000	((((1dps_A:0.0000010000	1jts_A:0.0000010000):0.9627230000	1o9r_A:0.3456260000):1.4815800000	1uvh_A:2.5571830000):0.2757140000	((1tjo_A:0.0000010000	1tk6_A:0.0000010000):1.4293300000	((((((2fzf_A:3.0813180000	3qhb_A:1.2385090000):1.0857200000	(1lko_A:0.6066480000	1yuz_A:1.8818660000):0.6201220000):1.5837900000	((((((((1oqu_A:0.2443510000	1uzr_A:0.1285830000):0.0299327000	1r2f_A:0.2747560000):1.8311700000	1mxr_A:0.8034080000):0.7653180000	(1jk0_A:0.0518520000	(2uw2_A:0.0000020000	1w68_A:0.0166280000):0.3137360000):1.7265600000):1.4392300000	3ee4_A:1.8219750000):3.7344900000	1za0_A:1.2794460000):1.1210400000	((2uw1_A:0.0000010000	2uw1_B:0.0000010000):0.0542400000	1afr_A:0.2236780000):1.9973900000):0.7172560000	(((2inc_B:2.0188980000	(2inp_C:1.5844320000	1mty_B:3.3201610000):2.0498000000):1.7500900000	1mty_D:3.2738350000):0.3830580000	3dhg_A:0.9959930000):3.1255800000):2.9732900000):0.0607329000	(((((1lb3_A:0.0429490000	2za7_A:0.1485760000):0.4921840000	(1bg7_A:0.1752700000	1r03_A:0.4646330000):0.2154800000):0.4119670000	((((1eum_A:0.9972090000	1krq_A:0.3881690000):1.0457500000	1vlg_A:0.3864750000):0.1843850000	2jd7_A:0.5212040000):0.4958410000	3e6s_A:1.5215260000):0.8355400000):0.0000028568	(1z6o_A:3.1014890000	1z6o_M:1.5143980000):0.6171540000):1.7089800000	1otk_A:8.6289060000):0.6888850000):0.5297640000	2vzb_A:1.9432270000):0.3116220000	((((1bcf_A:0.0000010000	3e1q_A:0.0000010000):0.5018150000	2fkz_A:0.2767200000):0.2788870000	1jgc_A:0.5103310000):1.1344900000	1nfv_A:0.8366060000):0.8487370000):1.0735700000):0.7146270000):0.6639770000):0.2903430000):0.2026580000	(1n1q_A:0.6517170000	2chp_A:1.1467100000):0.1545530000);
(1ji5_A:0.3746810000	(1jig_A:0.3273990000	((1qgh_A:0.4901200000	2ux1_A:1.0482500000):0.7920120000	((1ji4_A:1.5414290000	2fjc_A:1.1213130000):0.6217730000	((((1dps_A:0.0000010000	1jts_A:0.0000010000):0.7913020000	1o9r_A:0.2621790000):0.8226030000	1uvh_A:1.3459380000):0.5209890000	((1tjo_A:0.0000010000	1tk6_A:0.0000010000):0.6351960000	((((((2fzf_A:4.8770450000	(((((((1oqu_A:0.2306630000	1uzr_A:0.0870030000):0.1891990000	1r2f_A:0.0271310000):1.4977700000	1mxr_A:1.4799650000):0.8664710000	(1jk0_A:0.1355670000	(2uw2_A:0.0000020000	1w68_A:0.0160030000):0.2528610000):1.6489900000):1.8158000000	3ee4_A:0.9998810000):2.2884400000	((2inc_B:3.0488950000	(2inp_C:3.1854230000	1mty_B:3.8953160000):2.6584900000):1.6452400000	(1mty_D:2.1584880000	3dhg_A:1.9047040000):0.7390030000):3.2751300000):0.7614120000	(((2uw1_A:0.0000010000	2uw1_B:0.0000010000):0.2443890000	1afr_A:0.0000020000):3.6892700000	1za0_A:1.2614860000):0.6504100000):1.9003600000):2.3671500000	1otk_A:6.6571270000):0.9314380000	((1lko_A:1.0118210000	1yuz_A:1.2012860000):0.8775370000	3qhb_A:2.7123680000):0.5178140000):0.5432830000	(((((1lb3_A:0.1695540000	2za7_A:0.1428380000):0.5129390000	1bg7_A:0.2345520000):0.1261410000	1r03_A:0.2176790000):0.3782320000	(1z6o_A:2.5220540000	1z6o_M:1.2439740000):0.6400630000):0.4443640000	((1eum_A:0.8416650000	1krq_A:0.1951390000):0.6636830000	(3e6s_A:2.0434050000	(2jd7_A:0.4192450000	1vlg_A:0.2844450000):0.2391410000):0.3191950000):0.7077080000):1.6037100000):0.4773170000	2vzb_A:2.5255450000):0.1740670000	((((1bcf_A:0.0000010000	3e1q_A:0.0000010000):0.4591540000	2fkz_A:0.2933360000):0.6501330000	1jgc_A:0.4021080000):1.9985100000	1nfv_A:0.9261290000):0.6257690000):1.7252200000):1.1268900000):0.4148430000):0.2949920000):0.1459830000):0.2912210000	(1n1q_A:0.9129980000	2chp_A:0.5635480000):0.2258590000);
(1ji5_A:0.4385880000	((1jig_A:0.2354010000	((1qgh_A:0.5614840000	2ux1_A:1.1147690000):0.5619750000	((1ji4_A:1.0274870000	2fjc_A:1.1947730000):0.4141770000	((((1dps_A:0.0000010000	1jts_A:0.0000010000):0.5837390000	1o9r_A:0.5254210000):0.6277120000	1uvh_A:1.1992690000):0.8325610000	((1tjo_A:0.0000010000	1tk6_A:0.0000010000):0.7019780000	((((((((2fzf_A:3.1171180000	(((2uw1_A:0.0000010000	2uw1_B:0.0000010000):0.2433020000	1afr_A:0.0000020000):2.9940600000	1za0_A:3.0897090000):1.9274500000):0.4820460000	((((((1oqu_A:0.1894310000	1uzr_A:0.0831910000):0.0800372000	1r2f_A:0.2244080000):1.6236700000	1mxr_A:1.3793050000):0.5842770000	(1jk0_A:0.1656240000	(2uw2_A:0.0000020000	1w68_A:0.0475220000):0.2109530000):1.5868400000):2.4075300000	3ee4_A:1.3292280000):5.7033500000	((2inc_B:1.2110340000	2inp_C:3.0393230000):0.9424490000	(1mty_B:4.0878090000	(1mty_D:2.7210540000	3dhg_A:1.4501530000):1.1282900000):0.4773310000):2.9212400000):0.8213820000):0.8687050000	3qhb_A:1.1628450000):0.5064740000	(1lko_A:1.0233390000	1yuz_A:1.3015420000):1.1721200000):0.7022790000	1otk_A:4.9600360000):1.0285400000	(((1lb3_A:0.1093920000	2za7_A:0.0622120000):0.3922900000	(1r03_A:0.5000040000	(1z6o_A:2.7158320000	(1z6o_M:1.7114110000	((((1eum_A:0.9345980000	1krq_A:0.5161850000):1.1991600000	1vlg_A:0.4382990000):0.2447230000	2jd7_A:0.3686220000):0.6639930000	3e6s_A:1.5832420000):0.6781550000):0.1603530000):0.4582310000):0.2090070000):0.0183291000	1bg7_A:0.1684250000):3.5613500000):0.9747310000	1nfv_A:0.7995030000):0.1249800000	(2vzb_A:3.3944680000	(((1bcf_A:0.0000010000	3e1q_A:0.0000010000):0.4340310000	2fkz_A:0.1611100000):0.8806150000	1jgc_A:0.5065510000):0.8723240000):0.4699870000):1.1938400000):1.8240000000):1.1728400000):0.3154140000):0.2480150000):0.0876909000	1n1q_A:0.6819950000):0.1040280000	2chp_A:0.9137980000);
(1ji5_A:0.4401940000	(1jig_A:0.2918490000	((1qgh_A:0.3859450000	2ux1_A:1.0778940000):0.6319400000	((1ji4_A:1.4312490000	2fjc_A:1.3203700000):0.4445560000	((((1dps_A:0.0000010000	1jts_A:0.0000010000):0.6362400000	1o9r_A:0.7473630000):0.5542390000	1uvh_A:1.3298880000):0.5962990000	((1tjo_A:0.0000010000	1tk6_A:0.0000010000):1.3326900000	((((2fzf_A:4.4736080000	((1otk_A:7.0394230000	(((((1oqu_A:0.2279530000	1uzr_A:0.1310100000):0.1074740000	1r2f_A:0.1807620000):1.5021800000	1mxr_A:1.7147000000):0.7279850000	(1jk0_A:0.1789650000	(2uw2_A:0.0000020000	1w68_A:0.0074090000):0.2110890000):1.4057600000):1.2789200000	3ee4_A:0.8556160000):2.1294800000):0.7944880000	((((2inc_B:2.9430380000	(2inp_C:1.0386850000	1mty_B:3.9390750000):1.2114500000):1.1285700000	1mty_D:2.2235180000):0.8654070000	3dhg_A:1.4563560000):1.9944400000	(((2uw1_A:0.0000010000	2uw1_B:0.0000010000):0.2209580000	1afr_A:0.0000020000):1.7273200000	1za0_A:2.9265050000):1.5105300000):2.7132400000):1.2458400000):1.5359200000	(((1lko_A:1.2456800000	1yuz_A:1.5317300000):1.6882800000	3qhb_A:0.8185300000):1.9511300000	((((((((1lb3_A:0.1023830000	2za7_A:0.0937590000):0.2168050000	1z6o_A:2.8254380000):0.4421120000	1bg7_A:0.0827900000):0.3438530000	1r03_A:0.1427350000):0.4258980000	1z6o_M:1.5846080000):0.9743670000	3e6s_A:1.2184850000):0.2358310000	(2jd7_A:0.4229100000	1vlg_A:0.4841990000):0.4016590000):0.3347690000	(1eum_A:1.2129040000	1krq_A:0.2759860000):0.3537400000):1.5363100000):0.1511030000):0.5953650000	(2vzb_A:1.9680110000	(((1bcf_A:0.0000010000	3e1q_A:0.0000010000):0.4266140000	2fkz_A:0.2944280000):0.6299940000	1jgc_A:0.4837400000):1.3547100000):0.9317760000):0.2187110000	1nfv_A:1.7719350000):1.6928400000):0.8583680000):0.8625910000):0.2015680000):0.3960940000):0.1318380000	(1n1q_A:0.5499290000	2chp_A:0.9848180000):0.1517340000);
(1ji5_A:0.3163420000	(1jig_A:0.1922150000	((1qgh_A:0.4026810000	2ux1_A:0.8545050000):0.5558870000	((1ji4_A:1.3373120000	2fjc_A:0.9775260000):0.3656160000	((((1dps_A:0.0000010000	1jts_A:0.0000010000):0.7449570000	1o9r_A:0.6518520000):0.7953500000	1uvh_A:1.3600740000):0.5801850000	((1tjo_A:0.0000010000	1tk6_A:0.0000010000):0.4258020000	(((((((2fzf_A:4.0524560000	(((((((1oqu_A:0.2118140000	1uzr_A:0.1266110000):0.1474920000	1r2f_A:0.1177740000):1.7246700000	1mxr_A:1.9091370000):1.0841500000	(1jk0_A:0.1770110000	(2uw2_A:0.0000020000	1w68_A:0.0362900000):0.2068260000):0.6019390000):1.9517200000	3ee4_A:1.9007610000):3.1601900000	(((2uw1_A:0.0000010000	2uw1_B:0.0000010000):0.1976560000	1afr_A:0.0000020000):3.1202000000	1za0_A:3.2014560000):2.5715000000):0.2820340000	(((2inc_B:2.3260160000	2inp_C:0.9059430000):0.6890770000	1mty_B:2.3038370000):1.8061000000	(1mty_D:3.2969720000	3dhg_A:1.0737110000):0.7169310000):1.2249000000):0.5563870000):0.8624040000	(1lko_A:1.3425410000	1yuz_A:1.4448830000):1.0588900000):0.9621570000	3qhb_A:0.6900680000):0.5415200000	1otk_A:5.7980640000):1.4939300000	((1lb3_A:0.0376010000	2za7_A:0.1731360000):0.4978120000	(1bg7_A:0.1941510000	(1r03_A:0.3756750000	((1z6o_A:3.1401900000	1z6o_M:1.4039540000):0.3485750000	((((1eum_A:1.0186450000	1krq_A:0.5660170000):1.0362200000	1vlg_A:0.4425830000):0.2394180000	2jd7_A:0.5775330000):0.6737280000	3e6s_A:1.2236830000):1.3698000000):0.5419430000):0.3155580000):0.0334370000):1.7178600000):1.3217300000	1nfv_A:1.6075140000):0.1995340000	(2vzb_A:2.1018660000	(((1bcf_A:0.0000010000	3e1q_A:0.0000010000):0.5004460000	2fkz_A:0.1957260000):0.6237180000	1jgc_A:0.5113520000):1.1202800000):0.4775560000):1.6572300000):1.1269800000):0.8794680000):0.0892668000):0.2206620000):0.1818140000	(1n1q_A:0.3467770000	2chp_A:0.6528550000):0.1682320000);
(1ji5_A:0.1577510000	(1jig_A:0.1271420000	(1qgh_A:0.3201830000	2ux1_A:1.1468220000):0.8473520000):0.1578270000	((1n1q_A:0.1613980000	((1ji4_A:1.0561970000	2fjc_A:1.6193240000):0.2718210000	(((1dps_A:0.0000010000	1jts_A:0.0000010000):0.7460810000	1o9r_A:0.3643160000):0.7748860000	(1uvh_A:1.0447290000	((1tjo_A:0.0000010000	1tk6_A:0.0000010000):0.5597220000	((((((2fzf_A:4.1806230000	3qhb_A:1.8902280000):1.4627800000	(1lko_A:1.6679880000	1yuz_A:1.2168700000):0.9592510000):0.9146740000	((1otk_A:7.6488450000	((((((1oqu_A:0.1839320000	1uzr_A:0.1398540000):0.0147433000	1r2f_A:0.2319670000):2.4722300000	1mxr_A:1.7557260000):0.8510870000	(1jk0_A:0.0927930000	(2uw2_A:0.0000020000	1w68_A:0.0318460000):0.2494180000):1.5687100000):2.4702400000	3ee4_A:1.3460310000):6.3006000000	(((2inc_B:1.4354110000	(2inp_C:1.1608910000	1mty_B:3.3838540000):1.1556900000):2.1637800000	1mty_D:2.2640070000):1.0323900000	3dhg_A:2.0129420000):1.9791100000):0.7579700000):1.7884800000	(((2uw1_A:0.0000010000	2uw1_B:0.0000010000):0.1151890000	1afr_A:0.2061170000):3.2035100000	1za0_A:5.0975150000):0.6363150000):3.3169500000):1.1295500000	(((((((1lb3_A:0.1405910000	2za7_A:0.1140870000):0.5485470000	1bg7_A:0.2211060000):0.3114560000	1r03_A:0.3608590000):0.6333490000	(1z6o_A:2.3522420000	1z6o_M:1.5794200000):0.3400870000):0.6411880000	(2jd7_A:0.4788650000	1vlg_A:0.4782650000):0.6236980000):0.3348380000	3e6s_A:1.6424750000):0.5392890000	(1eum_A:1.3568580000	1krq_A:0.2585240000):0.2597660000):1.2825000000):1.6722100000	1nfv_A:1.1066200000):0.6031020000	(2vzb_A:2.3879760000	(((1bcf_A:0.0000010000	3e1q_A:0.0000010000):0.3376570000	2fkz_A:0.3551000000):0.5607570000	1jgc_A:0.8345610000):1.0713000000):0.9617510000):2.3438800000):1.1587300000):0.3246110000):0.9028270000):0.4999240000):0.3908500000	2chp_A:0.9276510000):0.1471410000);
(1ji5_A:0.4839440000	(1jig_A:0.2365430000	(((1qgh_A:0.4961600000	2ux1_A:1.0695070000):0.4979940000	((((1dps_A:0.0000010000	1jts_A:0.0000010000):0.4742590000	1o9r_A:0.6955860000):0.9475800000	1uvh_A:0.8969200000):0.7705030000	((1tjo_A:0.0000010000	1tk6_A:0.0000010000):1.5870500000	((((2fzf_A:2.7451350000	((((((1oqu_A:0.1900300000	1uzr_A:0.1469220000):0.0476838000	1r2f_A:0.2478510000):1.3793700000	1mxr_A:1.4069120000):0.4187650000	(1jk0_A:0.1149560000	(2uw2_A:0.0000020000	1w68_A:0.0081300000):0.3783100000):1.8280300000):2.7093000000	3ee4_A:0.3020320000):3.4203900000	((((2inc_B:1.7154560000	(2inp_C:1.9852230000	1mty_B:3.5319820000):1.6989500000):2.0342500000	1mty_D:2.3131980000):0.3474370000	3dhg_A:2.0157140000):2.7017200000	(((2uw1_A:0.0000010000	2uw1_B:0.0000010000):0.2335930000	1afr_A:0.0372380000):4.0463800000	1za0_A:2.0079120000):1.0324700000):0.5079340000):1.0702100000):1.9585100000	((1lko_A:1.5435170000	1yuz_A:0.7590720000):0.9619800000	3qhb_A:1.8495330000):0.7712380000):0.2868470000	(((((1lb3_A:0.1427960000	2za7_A:0.1375050000):0.5573530000	1bg7_A:0.0808540000):0.0918484000	1r03_A:0.2689830000):0.7720130000	(1z6o_A:2.8840730000	(1z6o_M:1.3488220000	((((1eum_A:0.7623990000	1krq_A:0.4800740000):1.1104900000	1vlg_A:0.3899550000):0.2433410000	2jd7_A:0.3923100000):0.7937950000	3e6s_A:1.8122820000):1.1473700000):0.2377790000):0.0000024619):1.7539800000	1otk_A:6.4381810000):1.3840600000):1.1571900000	(2vzb_A:1.8738440000	((((1bcf_A:0.0000010000	3e1q_A:0.0000010000):0.4114210000	2fkz_A:0.2992420000):0.6121950000	1jgc_A:0.4496960000):1.5707800000	1nfv_A:1.3445930000):1.4035500000):0.3324810000):2.0119300000):1.2698500000):0.5964910000):0.1812860000	(1ji4_A:1.3207140000	2fjc_A:1.4767180000):0.6446060000):0.4232820000):0.1275860000	(1n1q_A:0.6723080000	2chp_A:0.9884700000):0.2472810000);
(1ji5_A:0.2645440000	(1jig_A:0.1570010000	((1qgh_A:0.4554690000	2ux1_A:1.0123920000):0.4687060000	((1ji4_A:1.1640580000	2fjc_A:1.3884870000):0.4368470000	((((1dps_A:0.0000010000	1jts_A:0.0000010000):0.5211800000	1o9r_A:0.5252020000):0.6828940000	1uvh_A:1.1105550000):0.8078420000	((1tjo_A:0.0000010000	1tk6_A:0.0000010000):0.7741700000	((((((((2fzf_A:4.4685540000	3qhb_A:1.8888870000):1.1995800000	(1lko_A:0.9607000000	1yuz_A:1.1272840000):1.5663700000):1.7031300000	(((((((1oqu_A:0.2211100000	1r2f_A:0.2460690000):0.0185767000	1uzr_A:0.0760140000):1.8846000000	1mxr_A:1.7832170000):0.6562980000	(1jk0_A:0.1059330000	(2uw2_A:0.0000020000	1w68_A:0.0207540000):0.2733700000):2.0801500000):1.6862700000	3ee4_A:0.9656440000):1.1762800000	((2inc_B:1.0643300000	(2inp_C:1.4972570000	1mty_B:3.4983790000):1.2988500000):1.3375700000	(1mty_D:3.7251620000	3dhg_A:1.0460380000):1.8229300000):4.4453300000):1.2790600000	(((2uw1_A:0.0000010000	2uw1_B:0.0000010000):0.0000024608	1afr_A:0.1936470000):4.5369100000	1za0_A:1.4980520000):0.6627310000):2.6982900000):0.0000026341	1otk_A:5.5613040000):0.1436130000	(((((1lb3_A:0.2331930000	2za7_A:0.1113970000):0.3416060000	(1bg7_A:0.2926600000	1r03_A:0.3741170000):0.1107080000):0.4042970000	(1z6o_A:1.8191200000	1z6o_M:1.3383360000):0.4802300000):0.8776690000	(3e6s_A:1.7240510000	(2jd7_A:0.5510850000	1vlg_A:0.4837950000):0.2780710000):0.2370920000):0.4401620000	(1eum_A:1.1464570000	1krq_A:0.3517470000):0.1186530000):1.3844200000):1.2043900000	1nfv_A:0.6974520000):1.0523300000	(((1bcf_A:0.0000010000	3e1q_A:0.0000010000):0.4365290000	2fkz_A:0.3370120000):0.5269950000	1jgc_A:0.3335770000):1.7766800000):0.3073510000	2vzb_A:2.8463270000):1.4458100000):1.5438000000):0.4749240000):0.1212030000):0.2526300000):0.1123320000	(1n1q_A:0.5231170000	2chp_A:0.8393090000):0.1630450000);
(1ji5_A:0.5018010000	(1jig_A:0.3635240000	(1n1q_A:0.6004490000	(((1qgh_A:0.6717090000	2ux1_A:1.0195740000):0.2393240000	(((1dps_A:0.0000010000	1jts_A:0.0000010000):0.7178800000	1o9r_A:0.6400970000):1.0159900000	1uvh_A:1.5450000000):0.8042880000):0.1807900000	((1ji4_A:1.7720110000	2fjc_A:1.5700480000):0.4050330000	((1tjo_A:0.0000010000	1tk6_A:0.0000010000):1.2587800000	((((((2fzf_A:4.6844590000	((((1otk_A:4.3728590000	(((((1oqu_A:0.2279040000	1uzr_A:0.0839950000):0.0908792000	1r2f_A:0.2323800000):1.1503300000	1mxr_A:1.4579100000):1.0284200000	(1jk0_A:0.1198540000	(2uw2_A:0.0000020000	1w68_A:0.0165650000):0.2265020000):1.1692100000):3.1326700000	3ee4_A:0.0000030000):3.0389200000):2.5349800000	((2inc_B:2.3655080000	(2inp_C:1.7941790000	1mty_B:3.4483400000):1.5021200000):1.4089100000	(1mty_D:2.2710530000	3dhg_A:1.5003350000):0.3972960000):1.4661400000):1.4791600000	1za0_A:3.8711930000):0.2617260000	((2uw1_A:0.0000010000	2uw1_B:0.0000010000):0.1709020000	1afr_A:0.1266900000):1.9699900000):2.6315800000):1.7962700000	(1lko_A:1.2982420000	1yuz_A:2.4101240000):0.5065840000):1.1233500000	3qhb_A:2.3931910000):0.4562640000	(((((1lb3_A:0.0794380000	2za7_A:0.1774130000):0.4461690000	1bg7_A:0.2660770000):0.0806394000	1r03_A:0.3909780000):0.1775740000	(1z6o_A:2.3815320000	1z6o_M:1.8038360000):0.9548220000):0.2956100000	(((1eum_A:0.7869840000	1krq_A:0.5834340000):0.7527100000	(2jd7_A:0.5853700000	1vlg_A:0.4300840000):0.4497070000):0.4193920000	3e6s_A:1.3785210000):1.2743500000):1.9707600000):1.9581200000	2vzb_A:1.6946350000):0.1496170000	((((1bcf_A:0.0000010000	3e1q_A:0.0000010000):0.4031560000	2fkz_A:0.3340130000):0.4740620000	1jgc_A:0.5071370000):0.8201650000	1nfv_A:1.8653960000):0.9792750000):1.1837300000):1.0574400000):0.2753110000):0.1310650000):0.2417560000):0.2062760000	2chp_A:0.9456700000);
(1ji5_A:0.3657900000	(1jig_A:0.2229730000	(((1qgh_A:0.5901890000	2ux1_A:0.8099070000):0.2465150000	((((1dps_A:0.0000010000	1jts_A:0.0000010000):0.6686900000	1o9r_A:0.4244410000):1.5578900000	1uvh_A:0.9217780000):0.7035630000	((1tjo_A:0.0000020000	1tk6_A:0.0000010000):0.6314280000	(((((((2fzf_A:5.0544620000	3qhb_A:1.1401820000):0.4881290000	(((((((((1oqu_A:0.2942580000	1r2f_A:0.2259330000):0.0023892600	1uzr_A:0.1672720000):1.7514100000	1mxr_A:1.4770260000):1.2320300000	3ee4_A:2.6204360000):1.7665200000	1jk0_A:0.0000030000):0.3985710000	2uw2_A:0.0000020000):0.0110599000	1w68_A:0.0233960000):4.6280500000	(((2inc_B:2.0364750000	(2inp_C:2.5683290000	1mty_B:3.4278670000):0.8878290000):1.7181800000	1mty_D:2.5441180000):0.5149380000	3dhg_A:1.1433800000):1.2602000000):2.4341000000	(((2uw1_A:0.0000010000	2uw1_B:0.0000010000):0.3236560000	1afr_A:0.0537320000):1.6469800000	1za0_A:3.6678510000):0.8734550000):1.2204600000):0.4792080000	1otk_A:8.9500060000):0.1738020000	(1lko_A:1.7120870000	1yuz_A:1.0925640000):1.4583300000):1.3730800000	((((((1lb3_A:0.1209760000	2za7_A:0.0532950000):0.5361310000	1bg7_A:0.2114890000):0.1117980000	1r03_A:0.3807640000):0.2703180000	1z6o_A:3.0306620000):0.2136810000	((((1eum_A:1.0525340000	1krq_A:0.3986340000):0.7770170000	2jd7_A:0.3867270000):0.0945302000	1vlg_A:0.4469550000):0.2519970000	3e6s_A:1.5050530000):0.8169740000):0.0000024532	1z6o_M:1.8259390000):2.1908300000):1.0679900000	2vzb_A:0.5253400000):1.4021900000	((((1bcf_A:0.0000010000	3e1q_A:0.0000010000):0.5431760000	2fkz_A:0.2854830000):0.7688310000	1jgc_A:0.5775780000):1.7783900000	1nfv_A:1.7314460000):1.3775400000):1.4455400000):0.8719240000):0.5629730000):0.2517990000	(1ji4_A:1.5067560000	2fjc_A:1.2814400000):0.4276950000):0.3875100000):0.2459440000	(1n1q_A:0.4438900000	2chp_A:0.8988140000):0.3235820000);
(1ji5_A:0.4054160000	(1jig_A:0.4446700000	((1qgh_A:0.5476810000	2ux1_A:1.1471380000):0.5265700000	((1ji4_A:1.0536740000	2fjc_A:1.7382410000):0.9740910000	((((1dps_A:0.0000010000	1jts_A:0.0000010000):0.8853950000	1o9r_A:0.4725360000):0.5368980000	1uvh_A:1.6904990000):0.8835850000	((1tjo_A:0.0000010000	1tk6_A:0.0000010000):1.6599600000	(((((2fzf_A:3.6521200000	3qhb_A:2.1567090000):1.0876300000	(((1lko_A:0.8606210000	1yuz_A:1.9581360000):1.3440900000	((((((((1oqu_A:0.2493300000	1uzr_A:0.1429320000):0.0190575000	1r2f_A:0.2542200000):2.1208400000	1mxr_A:1.1924900000):0.7043390000	(1jk0_A:0.0902340000	(2uw2_A:0.0000020000	1w68_A:0.0000020000):0.1432890000):1.7678700000):1.6746900000	3ee4_A:1.0626990000):2.8352700000	1za0_A:2.0257960000):1.0075000000	((2uw1_A:0.0000010000	2uw1_B:0.0000010000):0.0669499000	1afr_A:0.2001210000):1.6503500000):1.2818600000	((2inc_B:2.1945260000	(2inp_C:1.9310530000	1mty_B:3.0480810000):1.7714700000):1.5395400000	(1mty_D:3.2010280000	3dhg_A:1.0842640000):0.6098680000):2.9420700000):1.5316000000):0.9301420000	1otk_A:4.5303840000):0.2008760000):1.5321100000	(((((((1lb3_A:0.1253150000	2za7_A:0.1423850000):0.5324160000	1bg7_A:0.1947560000):0.1184480000	1r03_A:0.2471090000):0.3395730000	(1z6o_A:2.2689800000	1z6o_M:1.2530070000):0.4677350000):0.7550860000	3e6s_A:1.3777750000):0.4685880000	(2jd7_A:0.3254870000	1vlg_A:0.5067400000):0.2677180000):0.1968570000	(1eum_A:0.9976700000	1krq_A:0.1783100000):0.5895480000):1.8374800000):0.5040540000	1nfv_A:0.6589570000):0.6796700000	(2vzb_A:2.1741310000	(((1bcf_A:0.0000010000	3e1q_A:0.0000010000):0.5748490000	2fkz_A:0.3091760000):0.3123480000	1jgc_A:0.5485090000):0.6051750000):0.5666770000):0.9669120000):0.5982850000):1.2684100000):0.0258647000):0.0213065000):0.1743680000	(1n1q_A:0.5449550000	2chp_A:1.2293120000):0.1620010000);
(1ji5_A:0.3931710000	(1jig_A:0.0912400000	(((1qgh_A:0.3285110000	2ux1_A:1.1469780000):0.8481790000	((((1dps_A:0.0000010000	1jts_A:0.0000010000):0.5687060000	1o9r_A:0.4315700000):0.5542890000	1uvh_A:1.6397150000):0.8450710000	((1tjo_A:0.0000010000	1tk6_A:0.0000010000):0.7760220000	((((((2fzf_A:3.9669480000	3qhb_A:1.1647240000):0.5791860000	(1lko_A:0.8070980000	1yuz_A:1.1631070000):0.5259100000):2.0808600000	(1otk_A:5.5400300000	(((((((1oqu_A:0.2761340000	1uzr_A:0.1652990000):0.1527800000	1r2f_A:0.1564160000):1.2600900000	1mxr_A:1.5901340000):1.0505800000	(1jk0_A:0.0688500000	(2uw2_A:0.0000020000	1w68_A:0.0226150000):0.3205020000):2.2116000000):0.9117160000	3ee4_A:1.5694890000):1.7681000000	((2inc_B:2.7382260000	(2inp_C:2.2905210000	1mty_B:3.6351470000):1.2205200000):1.0876000000	(1mty_D:2.8995170000	3dhg_A:1.5280450000):0.3762350000):2.6087200000):0.4582090000	(((2uw1_A:0.0000010000	2uw1_B:0.0000010000):0.0288910000	1afr_A:0.1827530000):3.5938600000	1za0_A:2.2528650000):1.0868700000):2.1241300000):0.5301520000):0.0000028760	(((((((1lb3_A:0.1878730000	2za7_A:0.0817850000):0.4584350000	1bg7_A:0.1774400000):0.1119090000	1r03_A:0.1991580000):0.4850990000	(1z6o_A:2.3822460000	1z6o_M:1.7062710000):0.3454430000):0.7813270000	3e6s_A:1.5328510000):0.4981520000	(2jd7_A:0.5439400000	1vlg_A:0.3079290000):0.2711570000):0.3008950000	(1eum_A:0.6271310000	1krq_A:0.5200210000):0.6552170000):2.2937000000):0.6823520000	1nfv_A:0.7137700000):0.7509050000	(2vzb_A:2.4862030000	(((1bcf_A:0.0000010000	3e1q_A:0.0000010000):0.2471400000	2fkz_A:0.3919310000):0.7029890000	1jgc_A:0.6510400000):1.4011900000):0.2487840000):0.9820170000):0.4932590000):0.5933590000):0.1230340000	(1ji4_A:1.7168270000	2fjc_A:1.3481990000):0.4770180000):0.2715670000):0.3013310000	(1n1q_A:0.4975730000	2chp_A:0.9568370000):0.2064510000);
(1ji5_A:0.3245350000	((1jig_A:0.2311970000	(((1qgh_A:0.6260340000	2ux1_A:0.8504540000):0.6477140000	((((1dps_A:0.0000010000	1jts_A:0.0000010000):0.3326060000	1uvh_A:2.0416020000):0.3112760000	1o9r_A:0.4323170000):0.9390170000	((1tjo_A:0.0000010000	1tk6_A:0.0000010000):1.5336300000	(((((2fzf_A:3.3871880000	((1lko_A:1.3311620000	1yuz_A:1.2789270000):1.5683000000	3qhb_A:0.9415710000):0.7286590000):0.4749400000	(((1otk_A:5.4774290000	(((((1oqu_A:0.1858810000	1uzr_A:0.1580690000):0.1013740000	1r2f_A:0.1961500000):1.8688100000	1mxr_A:1.0617590000):0.1922430000	(1jk0_A:0.0761050000	(2uw2_A:0.0000020000	1w68_A:0.0457120000):0.3138280000):1.0021600000):1.4063300000	3ee4_A:1.8629750000):1.5994400000):1.3189500000	(((2inc_B:1.3593030000	(2inp_C:1.3986040000	1mty_B:3.2342970000):2.0395200000):1.9659400000	1mty_D:2.2842960000):0.4493210000	3dhg_A:0.6085150000):1.5008200000):1.6658700000	(((2uw1_A:0.0000010000	2uw1_B:0.0000010000):0.1765380000	1afr_A:0.0405200000):1.7359100000	1za0_A:2.7359660000):0.6588900000):1.2127200000):1.6762900000	((((((((1lb3_A:0.1578410000	2za7_A:0.1588130000):0.3703900000	1z6o_A:2.8830210000):0.1785620000	(1bg7_A:0.1963580000	1r03_A:0.4386540000):0.1154680000):0.5643310000	1z6o_M:1.8405870000):0.7812050000	3e6s_A:1.7174660000):0.6733550000	2jd7_A:0.3223850000):0.2487900000	1vlg_A:0.3213120000):0.4172620000	(1eum_A:0.9273690000	1krq_A:0.4290610000):0.5852180000):2.4421200000):0.4875590000	1nfv_A:1.0738940000):0.5516310000	(2vzb_A:1.6267650000	(((1bcf_A:0.0000010000	3e1q_A:0.0000010000):0.4183260000	2fkz_A:0.3548090000):0.5049300000	1jgc_A:0.6151570000):1.1745100000):0.4769010000):1.0541600000):0.8731930000):0.4758860000):0.1168590000	(1ji4_A:1.1783300000	2fjc_A:1.3743660000):0.6599640000):0.2799950000):0.1699960000	1n1q_A:0.7430120000):0.0699131000	2chp_A:1.0275630000);
(1ji5_A:0.5125610000	(1jig_A:0.4830040000	((1qgh_A:0.7393930000	2ux1_A:0.7767280000):0.8874110000	((1ji4_A:1.6590820000	2fjc_A:1.3181520000):0.1174120000	((((1dps_A:0.0000010000	1jts_A:0.0000010000):0.8727060000	1o9r_A:0.3750450000):1.0880400000	1uvh_A:1.6045420000):0.8057930000	((1tjo_A:0.0000010000	1tk6_A:0.0000010000):1.8362400000	((((2fzf_A:4.8297830000	(1lko_A:1.5299010000	(3qhb_A:1.2356500000	(1otk_A:6.4859550000	(((((((1oqu_A:0.0980570000	(1r2f_A:0.2796770000	1uzr_A:0.1268570000):0.0273621000):1.7847600000	1mxr_A:1.1390940000):1.5981500000	(1jk0_A:0.2568350000	(2uw2_A:0.0000020000	1w68_A:0.0419360000):0.1098300000):1.1398000000):3.4634400000	3ee4_A:0.3077910000):3.8727700000	1za0_A:2.0314040000):1.3905500000	((2uw1_A:0.0000010000	2uw1_B:0.0000010000):0.1235380000	1afr_A:0.2727360000):1.9951400000):0.9676150000	((2inc_B:1.4049320000	(2inp_C:1.9130050000	1mty_B:3.8723120000):1.6594400000):1.5436600000	(1mty_D:3.3030070000	3dhg_A:1.5259450000):0.4016260000):2.9128700000):1.3403200000):1.7845300000):1.0492400000):0.7482920000):0.2483300000	1yuz_A:1.6897150000):1.6424600000	(((((((1lb3_A:0.1769240000	2za7_A:0.1433520000):0.4971390000	1bg7_A:0.2449720000):0.2245830000	1r03_A:0.4951910000):0.7089820000	(1z6o_A:3.2979650000	1z6o_M:0.3804700000):0.5468620000):1.0228900000	3e6s_A:1.5860170000):0.8710240000	(2jd7_A:0.8226280000	1vlg_A:0.3792110000):0.2059290000):0.4128680000	(1eum_A:0.5622680000	1krq_A:0.7543750000):0.5637920000):1.7961700000):1.4935000000	(2vzb_A:2.2077500000	((((1bcf_A:0.0000010000	3e1q_A:0.0000010000):0.4841360000	2fkz_A:0.3630910000):0.8753160000	1jgc_A:0.4172030000):1.5275900000	1nfv_A:0.6612060000):1.9530600000):0.2704400000):0.9790730000):1.2453700000):0.0481619000):0.4166800000):0.2331760000):0.1864960000	(1n1q_A:0.6948810000	2chp_A:1.2563760000):0.1020500000);
(1ji5_A:0.4320560000	1jig_A:0.2772340000	(1n1q_A:0.4371240000	(((2chp_A:0.6777960000	(((1dps_A:0.0000010000	1jts_A:0.0000010000):0.9229390000	1o9r_A:0.4464200000):0.8140130000	(1uvh_A:0.7931170000	(1tjo_A:0.0000010000	1tk6_A:0.0000010000):2.3065300000):0.4319330000):0.9647100000):0.3544790000	(((((2fzf_A:3.5673970000	3qhb_A:1.5174260000):1.1722900000	((((((((1oqu_A:0.2150320000	1uzr_A:0.1671270000):0.1307050000	1r2f_A:0.1902100000):2.2894600000	1mxr_A:1.5056880000):0.6502530000	(1jk0_A:0.2917890000	(2uw2_A:0.0000020000	1w68_A:0.0174770000):0.0831922000):1.6670800000):2.3683900000	3ee4_A:0.7500170000):2.5040600000	1za0_A:1.5411550000):1.4028100000	((2uw1_A:0.0000010000	2uw1_B:0.0000010000):0.2273980000	1afr_A:0.0000020000):2.1584100000):0.1261490000	(((2inc_B:2.1726280000	(2inp_C:1.6298800000	1mty_B:3.4813900000):1.5671700000):2.4330000000	1mty_D:2.0559140000):0.8391750000	3dhg_A:0.9560260000):3.5276600000):0.9831610000):0.4754230000	((((1lb3_A:0.1841260000	2za7_A:0.0860000000):0.5997590000	1bg7_A:0.2574890000):0.0708043000	1r03_A:0.3727860000):0.2808460000	((1z6o_A:2.5624500000	((1eum_A:1.4459560000	1krq_A:0.1965030000):0.3767540000	(3e6s_A:1.7765870000	(2jd7_A:0.5016400000	1vlg_A:0.5792400000):0.2909970000):0.5015160000):0.9127530000):0.1833640000	1z6o_M:1.7563770000):0.4301250000):1.8741600000):0.3801150000	((1lko_A:0.5493490000	1yuz_A:2.5440010000):1.4959900000	1otk_A:6.3362410000):1.1139100000):1.4559000000	((2vzb_A:1.9425400000	(((1bcf_A:0.0000010000	3e1q_A:0.0000010000):0.5835780000	2fkz_A:0.3306290000):1.1712400000	1jgc_A:0.1795350000):1.4817800000):0.5883810000	1nfv_A:1.8169430000):0.5656300000):1.2344600000):0.0480431000	((1qgh_A:0.4155730000	2ux1_A:0.8250160000):0.6947230000	(1ji4_A:0.8569470000	2fjc_A:1.7120280000):0.4410070000):0.1598870000):0.0769414000):0.1268110000);
(1ji5_A:0.4939000000	(1jig_A:0.5983250000	((1qgh_A:0.6767330000	2ux1_A:0.9769110000):0.5741000000	((1ji4_A:1.4620680000	2fjc_A:1.4357020000):0.2021010000	((((1dps_A:0.0000010000	1jts_A:0.0000010000):0.3969730000	1o9r_A:0.3951280000):0.9602010000	1uvh_A:1.3263020000):1.3340800000	((1tjo_A:0.0000010000	1tk6_A:0.0000010000):1.3148400000	(((((((2fzf_A:4.7332940000	(((2uw1_A:0.0000010000	2uw1_B:0.0000010000):0.2076670000	1afr_A:0.0211280000):3.0274400000	1za0_A:1.6698680000):0.5306610000):0.8437740000	((1otk_A:7.8743500000	(((((1oqu_A:0.2067000000	1uzr_A:0.0978910000):0.0255360000	1r2f_A:0.1681500000):1.5264100000	1mxr_A:1.6020860000):0.9588970000	(1jk0_A:0.1573080000	(2uw2_A:0.0000020000	1w68_A:0.0000020000):0.2084090000):1.1032200000):2.0173200000	3ee4_A:0.5308380000):1.5294500000):0.9552430000	(((2inc_B:3.1832060000	(2inp_C:1.3834620000	1mty_B:3.5439920000):2.0509800000):1.6037700000	1mty_D:1.9853510000):0.4233850000	3dhg_A:1.5076020000):2.1662800000):2.2220500000):1.6982200000	(1lko_A:1.8389810000	1yuz_A:1.2400720000):0.7175320000):0.5400470000	3qhb_A:2.2648360000):0.5302980000	(((((((((1lb3_A:0.0961030000	2za7_A:0.1133810000):0.3329520000	1z6o_A:2.7657400000):0.4048870000	1bg7_A:0.1385030000):0.2485970000	1r03_A:0.2504640000):0.3787210000	1z6o_M:1.8981760000):1.0678100000	3e6s_A:1.1465400000):0.4670050000	(2jd7_A:0.5090500000	1vlg_A:0.3744770000):0.2746700000):0.3624720000	1eum_A:0.8805030000):0.1230870000	1krq_A:0.1608260000):2.6693500000):1.2675500000	1nfv_A:1.1689180000):0.9326150000	(2vzb_A:1.8564320000	(((1bcf_A:0.0000010000	3e1q_A:0.0000010000):0.4544610000	2fkz_A:0.1424430000):0.4725050000	1jgc_A:0.2464190000):1.4689400000):0.5182980000):1.6125900000):1.2453500000):0.4615840000):0.2701690000):0.3127240000):0.1382400000	(1n1q_A:0.4468700000	2chp_A:1.2020900000):0.1359260000);
(1ji5_A:0.5340360000	(1jig_A:0.2205230000	(((1qgh_A:0.6581580000	2ux1_A:0.9790280000):0.6894070000	((1ji4_A:1.3036200000	2fjc_A:1.0070050000):0.3231630000	((1tjo_A:0.0000010000	1tk6_A:0.0000010000):0.9832140000	(((((2fzf_A:5.3994090000	(((1otk_A:6.4285310000	(((((1oqu_A:0.1576480000	1uzr_A:0.1483610000):0.2562210000	1r2f_A:0.1326750000):2.3476200000	1mxr_A:0.4015850000):2.0156000000	(1jk0_A:0.1437790000	(2uw2_A:0.0000020000	1w68_A:0.0488030000):0.2176010000):1.4510800000):3.0967100000	3ee4_A:1.5593770000):0.4886410000):1.1752100000	(((2inc_B:1.5740320000	(2inp_C:2.0686910000	1mty_B:3.6426850000):1.2163100000):2.3304900000	1mty_D:3.0031030000):0.5715200000	3dhg_A:0.0628260000):3.8854100000):1.9125700000	(((2uw1_A:0.0000010000	2uw1_B:0.0000010000):0.2134460000	1afr_A:0.0987120000):2.5682000000	1za0_A:3.6577420000):0.7371960000):0.6823990000):0.7831640000	(1lko_A:1.0873160000	1yuz_A:1.6901940000):1.7167300000):0.9015210000	(3qhb_A:3.2193990000	((((1lb3_A:0.0482920000	2za7_A:0.2388400000):0.5134540000	1bg7_A:0.2075990000):0.0819510000	1r03_A:0.4948150000):0.9078070000	((1z6o_A:2.8488920000	((((1eum_A:0.8366490000	1krq_A:0.3360930000):0.9978280000	2jd7_A:0.1384910000):0.2444560000	3e6s_A:2.0492900000):0.1378190000	1vlg_A:0.4968270000):1.6162300000):0.2177980000	1z6o_M:1.2228880000):0.2376000000):1.7465000000):0.1993260000):1.5464600000	2vzb_A:1.8118870000):0.3581060000	((((1bcf_A:0.0000010000	3e1q_A:0.0000010000):0.4133360000	2fkz_A:0.2665740000):0.5441750000	1jgc_A:0.7611030000):1.0161400000	1nfv_A:1.8050810000):0.6018040000):0.8968510000):0.7545140000):0.0865273000):0.1889570000	(((1dps_A:0.0000010000	1jts_A:0.0000010000):0.9976490000	1o9r_A:0.2477260000):0.7359850000	1uvh_A:2.0665380000):1.5022300000):0.2556340000):0.1624780000	(1n1q_A:0.3383900000	2chp_A:0.9760730000):0.0909442000);
(1ji5_A:0.5162040000	(1jig_A:0.2181870000	((((1qgh_A:0.3741260000	2ux1_A:0.9525370000):0.4818350000	(((1dps_A:0.0000010000	1jts_A:0.0000010000):0.3450900000	1o9r_A:0.5934940000):1.1344400000	1uvh_A:1.2521810000):0.8324860000):0.4762350000	(1ji4_A:1.5678510000	2fjc_A:1.0009500000):1.0124400000):0.1530950000	((1tjo_A:0.0000010000	1tk6_A:0.0000010000):1.4160100000	(((((((2fzf_A:3.5064350000	(((((((1oqu_A:0.2182340000	1uzr_A:0.0862550000):0.1026930000	1r2f_A:0.1241650000):1.0649700000	1mxr_A:1.0798670000):0.7763140000	(1jk0_A:0.1483490000	(2uw2_A:0.0000020000	1w68_A:0.0284770000):0.1985360000):1.2784000000):3.1437600000	3ee4_A:0.4871160000):3.3239300000	1za0_A:1.4312870000):0.9119350000	((((2inc_B:1.4314320000	(2inp_C:0.9714700000	1mty_B:5.0001380000):1.9800800000):2.3204100000	3dhg_A:1.9944640000):0.0000028024	1mty_D:3.0486380000):3.8740400000	((2uw1_A:0.0000010000	2uw1_B:0.0000010000):0.0788000000	1afr_A:0.1181630000):1.0560100000):1.1822900000):2.3195600000):1.2921400000	1otk_A:5.9378210000):0.3699030000	3qhb_A:1.3690650000):1.0843700000	(1lko_A:1.3192240000	1yuz_A:1.6282900000):0.8374060000):0.9323010000	((((((((1lb3_A:0.1122120000	2za7_A:0.0917280000):0.7436420000	1bg7_A:0.2848370000):0.2008320000	1r03_A:0.2769410000):0.2207840000	1z6o_M:2.3213310000):0.4913160000	1z6o_A:3.6715270000):0.9761580000	3e6s_A:2.2159380000):0.5974860000	((1eum_A:0.6970890000	1krq_A:0.4881180000):1.3030000000	2jd7_A:0.3072940000):0.1219170000):0.0000024079	1vlg_A:0.4026390000):1.8247900000):0.5981950000	2vzb_A:2.0174450000):0.2334980000	((((1bcf_A:0.0000010000	3e1q_A:0.0000010000):0.4326490000	2fkz_A:0.2634820000):0.8775210000	1jgc_A:0.1731160000):1.3289400000	1nfv_A:1.2525650000):0.2935530000):1.0960600000):0.8714970000):0.0537741000):0.1037300000	(1n1q_A:0.5041960000	2chp_A:1.0129790000):0.2766290000);
(1ji5_A:0.5206740000	(1jig_A:0.2885930000	((1qgh_A:0.6993600000	2ux1_A:0.6984230000):0.8123840000	((1ji4_A:0.8782600000	2fjc_A:1.5703970000):0.5715240000	((((1dps_A:0.0000010000	1jts_A:0.0000010000):0.5664480000	1o9r_A:0.3688970000):0.5078090000	1uvh_A:1.5431160000):1.3389700000	((1tjo_A:0.0000010000	1tk6_A:0.0000010000):1.8175500000	(((((((2fzf_A:3.3412990000	(1otk_A:6.1285150000	((((((1oqu_A:0.2071150000	1uzr_A:0.2022770000):0.2542670000	1r2f_A:0.0857810000):2.1522900000	1mxr_A:1.1920850000):1.3212600000	(1jk0_A:0.2159110000	(2uw2_A:0.0000020000	1w68_A:0.0246820000):0.1205250000):1.0203400000):3.2314300000	3ee4_A:1.1376080000):4.3473100000	(((2inc_B:2.2099890000	(2inp_C:3.0286790000	1mty_B:2.8991310000):1.2341900000):1.5756900000	1mty_D:2.2095620000):0.9040350000	3dhg_A:0.9767960000):2.9704300000):1.2332200000):0.8664520000):0.4396830000	(((2uw1_A:0.0000010000	2uw1_B:0.0000010000):0.2008180000	1afr_A:0.0000030000):2.4861700000	1za0_A:3.6769570000):1.7245300000):1.2006900000	(1lko_A:1.5117520000	1yuz_A:1.7448700000):1.0030300000):0.3293070000	3qhb_A:1.6085740000):1.3126400000	(((((1lb3_A:0.0780320000	2za7_A:0.1369690000):0.3036740000	1z6o_A:2.8420770000):0.3190480000	1bg7_A:0.1201970000):0.1426760000	1r03_A:0.4413140000):0.5445500000	(1z6o_M:2.1356580000	((((1eum_A:0.8448970000	1krq_A:0.4517530000):1.0154200000	1vlg_A:0.6127160000):0.1830730000	2jd7_A:0.1776300000):0.2698440000	3e6s_A:1.4226620000):1.2180200000):0.0161877000):1.5491100000):1.1626100000	2vzb_A:1.5613410000):0.1659330000	((((1bcf_A:0.0000010000	3e1q_A:0.0000010000):0.3722620000	2fkz_A:0.3207590000):0.4025160000	1jgc_A:0.5194880000):0.9955630000	1nfv_A:1.1603800000):1.0398500000):0.8849110000):0.2960210000):0.3658410000):0.2179960000):0.3230530000):0.2817740000	(1n1q_A:0.3826120000	2chp_A:0.9491440000):0.2329010000);
(1ji5_A:0.4212560000	((1jig_A:0.2359320000	(1qgh_A:0.3945260000	2ux1_A:1.0431350000):1.0205600000):0.0176248000	(1n1q_A:0.2171510000	((1ji4_A:0.9815020000	2fjc_A:1.0003770000):0.6664250000	((((1dps_A:0.0000010000	1jts_A:0.0000010000):0.4806210000	1o9r_A:0.3189540000):1.1028700000	1uvh_A:0.9309180000):0.2078530000	((1tjo_A:0.0000010000	1tk6_A:0.0000010000):0.9785660000	((((((2fzf_A:5.0266780000	3qhb_A:1.6395280000):0.4216970000	(1lko_A:1.6252690000	1yuz_A:1.3010840000):0.8911150000):0.2978260000	(((1otk_A:5.4214920000	(((((1oqu_A:0.1465570000	1uzr_A:0.1438950000):0.0707328000	1r2f_A:0.2391460000):1.0632300000	1mxr_A:1.6331750000):0.7496280000	(1jk0_A:0.1209330000	(2uw2_A:0.0000020000	1w68_A:0.0364520000):0.2418120000):1.9673900000):1.1266400000	3ee4_A:1.2469930000):2.0088900000):1.0004100000	((2inc_B:2.9743630000	(2inp_C:0.9376690000	1mty_B:5.3651490000):2.7562800000):2.8852200000	(1mty_D:2.8075160000	3dhg_A:0.9419600000):1.4450700000):0.8317630000):1.2450100000	(((2uw1_A:0.0000010000	2uw1_B:0.0000010000):0.2230880000	1afr_A:0.0308470000):2.4592400000	1za0_A:3.1987120000):0.4303940000):1.5077500000):1.2299800000	(2vzb_A:1.4726920000	((((((((1lb3_A:0.0777680000	2za7_A:0.0641410000):0.6302420000	1bg7_A:0.1775280000):0.1967050000	1r03_A:0.3040770000):0.5010430000	1z6o_A:3.6512630000):0.3352360000	1z6o_M:1.8199430000):0.8272360000	3e6s_A:1.5077910000):0.5595680000	(2jd7_A:0.3839040000	1vlg_A:0.4113740000):0.1225990000):0.4242640000	(1eum_A:0.8956960000	1krq_A:0.3564810000):0.3953500000):2.0804500000):0.2911490000):0.3466600000	(((1bcf_A:0.0000010000	3e1q_A:0.0000010000):0.2494570000	2fkz_A:0.2578220000):0.7926350000	1jgc_A:0.3627770000):1.6388300000):0.4538610000	1nfv_A:0.9389690000):2.1738800000):0.2898990000):0.7622540000):0.1845020000):0.1325800000):0.1484050000	2chp_A:0.8287800000);
(1ji5_A:0.5919330000	(1jig_A:0.2465580000	((1qgh_A:0.5343240000	2ux1_A:0.8047530000):0.6972930000	((1ji4_A:1.2220250000	2fjc_A:1.5069500000):0.6079440000	((((1dps_A:0.0000010000	1jts_A:0.0000010000):0.8446370000	1o9r_A:0.3992380000):1.0217700000	1uvh_A:1.6452130000):0.6910310000	((1tjo_A:0.0000010000	1tk6_A:0.0000010000):0.6882510000	((((((2fzf_A:5.4907740000	(((((((1oqu_A:0.1986790000	1uzr_A:0.0736790000):0.0402524000	1r2f_A:0.2563790000):1.3319600000	1mxr_A:1.5860090000):0.5442580000	(1jk0_A:0.1270510000	(2uw2_A:0.0000020000	1w68_A:0.0208110000):0.2398140000):1.5899900000):2.0194700000	3ee4_A:0.5311640000):3.4958500000	((2inc_B:1.8392070000	(2inp_C:1.9302610000	1mty_B:3.1760190000):0.9621190000):1.8071000000	(1mty_D:2.2135390000	3dhg_A:1.2237770000):0.3158340000):1.2425800000):0.6343740000	(((2uw1_A:0.0000010000	2uw1_B:0.0000010000):0.1161170000	1afr_A:0.1627910000):1.9913000000	1za0_A:3.4262640000):0.4968430000):1.0520000000):1.7226300000	(1lko_A:1.2681650000	1yuz_A:1.5135140000):1.0729900000):0.9739220000	3qhb_A:1.6873040000):1.2227600000	(((1lb3_A:0.0615100000	2za7_A:0.1862650000):0.1331530000	1otk_A:8.0401500000):0.1988820000	(1bg7_A:0.1972320000	(1r03_A:0.3166200000	(1z6o_A:2.7925930000	(1z6o_M:1.3657610000	((((1eum_A:0.9420530000	1krq_A:0.4798680000):1.1180300000	1vlg_A:0.4949400000):0.2588770000	2jd7_A:0.4416600000):0.6753860000	3e6s_A:1.7707350000):0.9737610000):0.3343480000):0.1934180000):0.0640896000):0.1305100000):1.9883600000):0.8756590000	2vzb_A:2.5982570000):0.3691420000	((((1bcf_A:0.0000010000	3e1q_A:0.0000010000):0.4861880000	2fkz_A:0.3879520000):0.6992940000	1jgc_A:0.4525910000):1.2650500000	1nfv_A:1.5465060000):0.8270410000):1.4668200000):0.7241540000):0.4348250000):0.2174890000):0.2597390000):0.2218160000	(1n1q_A:0.5667490000	2chp_A:1.0230270000):0.3105540000);
(1ji5_A:0.4843990000	(1jig_A:0.2839980000	(((1qgh_A:0.7490880000	(2ux1_A:0.5334380000	(((1dps_A:0.0000010000	1jts_A:0.0000010000):0.4752600000	1o9r_A:0.5030240000):0.5943980000	1uvh_A:1.9801240000):0.8141340000):0.3368690000):0.4914830000	(1ji4_A:1.1477530000	2fjc_A:1.6014370000):0.3253700000):0.1557170000	((1tjo_A:0.0000010000	1tk6_A:0.0000010000):0.9525050000	((((((2fzf_A:4.2202780000	(((1otk_A:5.1586830000	(((((1oqu_A:0.1843470000	1uzr_A:0.1021650000):0.1353000000	1r2f_A:0.1766470000):1.4987800000	1mxr_A:1.6125280000):1.2459500000	(1jk0_A:0.1963070000	(2uw2_A:0.0000020000	1w68_A:0.0402540000):0.2322720000):1.6209900000):2.3715000000	3ee4_A:1.2069740000):3.4521200000):1.3118900000	((2inc_B:2.4877590000	(2inp_C:2.0910230000	1mty_B:3.8454490000):1.1085200000):0.5665120000	(1mty_D:2.7427340000	3dhg_A:1.4950940000):0.6908230000):1.8716000000):2.4449500000	(((2uw1_A:0.0000010000	2uw1_B:0.0000010000):0.1419390000	1afr_A:0.0991250000):2.3398700000	1za0_A:3.0936200000):1.0818100000):0.6597950000):0.9966490000	(1lko_A:1.3402090000	1yuz_A:1.8957570000):1.8819700000):1.0900800000	3qhb_A:0.7494190000):1.1851700000	((((1lb3_A:0.1663410000	2za7_A:0.0711250000):0.6040700000	1bg7_A:0.2052170000):0.1267570000	1r03_A:0.2948970000):0.3998480000	(1z6o_A:2.4439450000	(1z6o_M:1.4989470000	((((1eum_A:0.7562930000	1krq_A:0.6592360000):0.8920040000	1vlg_A:0.6438280000):0.1388110000	2jd7_A:0.2524820000):0.5710120000	3e6s_A:1.5422040000):1.3293100000):0.1217750000):0.2229950000):2.6714000000):2.0343500000	2vzb_A:1.4702620000):0.3988400000	((((1bcf_A:0.0000010000	3e1q_A:0.0000010000):0.7093920000	2fkz_A:0.2034790000):0.8458290000	1jgc_A:0.2266560000):1.2463900000	1nfv_A:1.8328810000):0.7484310000):0.8024460000):1.5092400000):0.3073050000):0.1416590000	(1n1q_A:0.4245050000	2chp_A:1.0136510000):0.2563630000);
(1ji5_A:0.6763540000	(1jig_A:0.4846610000	((1n1q_A:0.1124330000	((1ji4_A:1.4501350000	2fjc_A:2.8458930000):0.9329660000	((((1dps_A:0.0000010000	1jts_A:0.0000010000):0.4621640000	1o9r_A:0.6200950000):0.6026060000	1uvh_A:1.9032720000):0.7059080000	((1tjo_A:0.0000010000	1tk6_A:0.0000010000):1.2270600000	(((((2fzf_A:4.6536180000	3qhb_A:0.4774720000):1.6339500000	(1lko_A:0.5238790000	1yuz_A:1.4060280000):1.5118300000):0.6569000000	((1otk_A:5.9136380000	((((((1oqu_A:0.2030420000	1uzr_A:0.0884160000):0.1557370000	1r2f_A:0.2207180000):1.6434600000	1mxr_A:1.6517960000):0.4649290000	(1jk0_A:0.1578180000	(2uw2_A:0.0000020000	1w68_A:0.0075310000):0.2274470000):2.4132600000):1.7952300000	3ee4_A:0.9765470000):2.2819400000	(((2inc_B:2.3619670000	(2inp_C:1.7096240000	1mty_B:4.7523480000):0.9693450000):1.3562000000	1mty_D:2.3508290000):0.9346740000	3dhg_A:1.4019500000):3.1936500000):1.0457900000):1.6172500000	(((2uw1_A:0.0000010000	2uw1_B:0.0000010000):0.2526290000	1afr_A:0.0573460000):2.7474000000	1za0_A:2.6108330000):2.1900800000):1.7628200000):0.9856580000	(2vzb_A:1.7383030000	((((((1lb3_A:0.0437770000	2za7_A:0.1548630000):0.6790960000	1bg7_A:0.0862760000):0.1111230000	1r03_A:0.3022420000):0.5622730000	1z6o_A:2.9223020000):0.2208400000	((((1eum_A:0.9604420000	1krq_A:0.3197910000):0.9106230000	2jd7_A:0.4563210000):0.1637390000	1vlg_A:0.5029150000):0.4947300000	3e6s_A:1.4904090000):1.0541800000):0.2273670000	1z6o_M:1.2030670000):1.1923500000):0.6191480000):0.1467210000	((((1bcf_A:0.0000010000	3e1q_A:0.0000010000):0.5315760000	2fkz_A:0.4110860000):0.4419840000	1jgc_A:0.7373780000):1.4000500000	1nfv_A:1.1947420000):0.5995300000):0.9119500000):1.4957300000):0.3409350000):0.2056160000):0.4977270000	2chp_A:1.0218390000):0.1261180000):0.0978274000	(1qgh_A:0.2073820000	2ux1_A:1.9467670000):1.1358100000);
(1ji5_A:0.4947120000	((1jig_A:0.2845500000	(((1qgh_A:0.7355290000	2ux1_A:1.1339820000):0.2760440000	(((1dps_A:0.0000010000	1jts_A:0.0000010000):0.7157310000	1o9r_A:0.5052410000):0.9299520000	1uvh_A:1.7561540000):0.7267520000):0.3509640000	(1ji4_A:1.6000760000	2fjc_A:1.1487410000):0.6343170000):0.1618170000):0.0360144000	((1tjo_A:0.0000010000	1tk6_A:0.0000010000):1.4331600000	((((((2fzf_A:3.5953180000	(1otk_A:9.0885290000	(((((((((1oqu_A:0.2370800000	1uzr_A:0.1032160000):0.0608356000	1r2f_A:0.2454910000):2.4146600000	1mxr_A:0.5995640000):1.9375700000	(1jk0_A:0.2211560000	(2uw2_A:0.0000020000	1w68_A:0.0235720000):0.2691690000):1.9879600000):1.9387300000	3ee4_A:1.3013130000):3.3990500000	1za0_A:2.0710600000):1.0853600000	((2inc_B:1.9069560000	(2inp_C:2.3560990000	1mty_B:4.0804850000):1.5444000000):3.0352900000	(1mty_D:2.2950030000	3dhg_A:1.5651660000):0.4674010000):2.9527600000):2.7544100000	(2uw1_A:0.0000010000	2uw1_B:0.0000010000):0.0725938000):0.1086020000	1afr_A:0.1767560000):3.6527600000):0.5389550000):0.6722650000	3qhb_A:1.0775150000):0.7851800000	(1lko_A:0.7559120000	1yuz_A:1.5054390000):1.2059600000):1.3249600000	(((((1lb3_A:0.0897360000	2za7_A:0.1435090000):0.5028090000	1bg7_A:0.2172080000):0.1288400000	1r03_A:0.3339800000):0.4919930000	(1z6o_A:2.6001230000	1z6o_M:1.3911130000):0.5743990000):0.5473070000	((((1eum_A:0.7487230000	1krq_A:0.4718960000):1.0372300000	2jd7_A:0.4752080000):0.1946660000	1vlg_A:0.2460860000):0.4211150000	3e6s_A:1.6216680000):0.8334980000):1.8347200000):0.7177900000	2vzb_A:1.7815550000):0.3028930000	((((1bcf_A:0.0000010000	3e1q_A:0.0000010000):0.3131050000	2fkz_A:0.4263470000):0.7278410000	1jgc_A:0.4456220000):1.4936300000	1nfv_A:1.4476070000):0.9106150000):1.1743000000):1.8479000000):0.1305650000	(1n1q_A:0.5523650000	2chp_A:0.7628970000):0.1485330000);
(1ji5_A:0.5341450000	((1jig_A:0.1826130000	((1ji4_A:0.9020780000	2fjc_A:1.5717830000):0.6475480000	((1dps_A:0.0000010000	1jts_A:0.0000010000):0.4869560000	1o9r_A:0.4836440000):1.8574400000):0.3262700000):0.1148330000	((1qgh_A:0.7051680000	2ux1_A:1.2938460000):0.5922540000	(1uvh_A:1.9233660000	((1tjo_A:0.0000010000	1tk6_A:0.0000010000):0.7413800000	((((((2fzf_A:2.7776580000	((1otk_A:5.3699210000	(((((1oqu_A:0.2599100000	1r2f_A:0.2954090000):0.0789432000	1uzr_A:0.0417500000):1.1306400000	1mxr_A:1.5005480000):0.9724100000	(1jk0_A:0.1283040000	(2uw2_A:0.0000020000	1w68_A:0.0084880000):0.3165640000):1.3997900000):1.3470800000	3ee4_A:0.7241810000):3.7215600000):1.1943200000	(((2inc_B:1.8383250000	(2inp_C:0.8131510000	1mty_B:3.8737760000):1.6040300000):1.3650000000	(1mty_D:3.6361330000	3dhg_A:2.8797310000):0.6090730000):3.4208800000	(((2uw1_A:0.0000010000	2uw1_B:0.0000010000):0.2790840000	1afr_A:0.0051150000):3.2556000000	1za0_A:3.4498890000):0.9521010000):1.1008000000):1.1840100000):0.7787200000	(1lko_A:1.1940240000	1yuz_A:1.3856100000):0.5152370000):0.5376850000	3qhb_A:1.4350450000):0.6986310000	(((((1lb3_A:0.1087200000	2za7_A:0.0626370000):0.6261980000	1bg7_A:0.1993380000):0.1039160000	1r03_A:0.2987560000):0.2755750000	(1z6o_A:2.9414300000	1z6o_M:1.4047720000):0.2532430000):0.5433080000	(((1eum_A:1.4185600000	1krq_A:0.2794390000):0.6792200000	(2jd7_A:0.3572980000	1vlg_A:0.3021570000):0.2054100000):0.1928750000	3e6s_A:1.6088720000):0.5270650000):2.4797000000):0.8337720000	2vzb_A:1.6385120000):0.5171570000	((((1bcf_A:0.0000010000	3e1q_A:0.0000010000):0.4057110000	2fkz_A:0.1762410000):0.8639290000	1jgc_A:0.2270280000):2.0170200000	1nfv_A:1.6663830000):1.2107500000):1.6334600000):0.7446440000):1.4895400000):0.1667930000):0.2102600000	(1n1q_A:0.4973580000	2chp_A:1.0897160000):0.2360290000);
(1ji5_A:0.3861650000	(1jig_A:0.2565080000	((1qgh_A:0.7021210000	2ux1_A:1.0303130000):0.6454970000	((1ji4_A:1.2295900000	2fjc_A:1.2553030000):0.3640600000	((((1dps_A:0.0000010000	1jts_A:0.0000010000):0.7143540000	1o9r_A:0.7257170000):0.9150360000	1uvh_A:0.8179800000):0.8613320000	((1tjo_A:0.0000010000	1tk6_A:0.0000010000):1.3816500000	(((((2fzf_A:2.4592950000	((((((1oqu_A:0.2914760000	1uzr_A:0.1066850000):0.0668752000	1r2f_A:0.2454210000):3.0430200000	1mxr_A:1.4811360000):0.8080120000	(1jk0_A:0.0451880000	(2uw2_A:0.0000020000	(1w68_A:0.0356060000	(((2inc_B:1.3098770000	(2inp_C:1.8672830000	1mty_B:2.8094820000):1.1575500000):3.3121300000	1mty_D:2.2124830000):1.8743800000	3dhg_A:0.9569660000):5.6973500000):0.0114536000):0.3576870000):1.2689200000):1.7870100000	3ee4_A:1.9355080000):3.3236400000	(((2uw1_A:0.0000010000	2uw1_B:0.0000010000):0.1243810000	1afr_A:0.1046250000):2.9908900000	1za0_A:2.0822060000):1.2672600000):2.1439500000):1.1758000000	((1lko_A:2.4834150000	1yuz_A:1.4645420000):2.2317000000	(3qhb_A:0.7811540000	(((1lb3_A:0.0946560000	2za7_A:0.1404490000):0.5485550000	(1bg7_A:0.1059740000	(1r03_A:0.4263340000	(1z6o_A:3.0445900000	(1z6o_M:1.5014610000	(((1eum_A:1.3556080000	1krq_A:0.4590830000):1.3392300000	(2jd7_A:0.4629940000	1vlg_A:0.5575190000):0.6007790000):0.4423450000	3e6s_A:0.8876360000):1.5289500000):0.1478040000):0.4015400000):0.2529550000):0.1127100000):2.2529100000	1otk_A:7.1019070000):0.4457660000):0.2429170000):0.7519530000):2.2118000000	2vzb_A:1.3126180000):0.7596650000	(((1bcf_A:0.0000010000	3e1q_A:0.0000010000):0.3737080000	2fkz_A:0.1895750000):0.4717420000	1jgc_A:0.9618350000):1.1302500000):0.5973560000	1nfv_A:2.3226980000):1.3423400000):0.7781330000):0.6811450000):0.2032270000):0.2275270000):0.1256160000	(1n1q_A:0.5997570000	2chp_A:0.9008160000):0.0691140000);
(1ji5_A:0.4706410000	1jig_A:0.4137260000	((((1n1q_A:0.4218330000	((((1dps_A:0.0000010000	1jts_A:0.0000010000):0.8345460000	1o9r_A:0.3869860000):0.7933310000	1uvh_A:1.0577510000):1.3254700000	((1tjo_A:0.0000010000	1tk6_A:0.0000010000):1.2547400000	((((2fzf_A:3.9057120000	(((1lko_A:1.5818420000	1yuz_A:1.2505380000):1.8483200000	(((1otk_A:5.5271290000	(((((1oqu_A:0.2766780000	1uzr_A:0.1390310000):0.2163350000	1r2f_A:0.1217040000):1.8147100000	1mxr_A:1.5930800000):2.2021900000	(1jk0_A:0.2373610000	(2uw2_A:0.0000020000	1w68_A:0.0234630000):0.1878380000):0.6306210000):2.4807700000	3ee4_A:1.6315440000):1.4882400000):0.8449440000	((2inc_B:1.8337890000	(2inp_C:1.7023280000	1mty_B:4.4948050000):1.4198600000):1.4629100000	(1mty_D:2.7280620000	3dhg_A:0.7747220000):0.8484720000):2.9545400000):0.6519200000	(((2uw1_A:0.0000010000	2uw1_B:0.0000010000):0.1844940000	1afr_A:0.1129940000):3.8572300000	1za0_A:3.1471010000):1.3414100000):1.0081800000):0.8692050000	3qhb_A:2.1794970000):0.7431920000):0.6324760000	(((((((((1lb3_A:0.1089410000	2za7_A:0.1396970000):0.6508680000	1r03_A:0.5032050000):0.0997482000	1bg7_A:0.1434420000):0.1737140000	1z6o_M:2.8180430000):0.1490690000	1z6o_A:2.4436520000):1.4240500000	3e6s_A:1.5420880000):0.5300290000	(2jd7_A:0.3817900000	1vlg_A:0.7939380000):0.4395230000):0.5586090000	1eum_A:1.1274410000):0.6522970000	1krq_A:0.2153370000):2.4585700000):1.6343600000	(2vzb_A:2.3180050000	(((1bcf_A:0.0000010000	3e1q_A:0.0000010000):0.5185360000	2fkz_A:0.0941050000):0.3118450000	1jgc_A:1.0253230000):1.1167400000):0.2069860000):0.4077770000	1nfv_A:1.4040170000):1.8633100000):0.4874690000):0.7247250000):0.0906225000	(1ji4_A:1.2884150000	2fjc_A:0.9986980000):0.5072560000):0.1591920000	2chp_A:1.0248690000):0.1629590000	(1qgh_A:0.6153510000	2ux1_A:1.3939280000):0.7376990000):0.0693591000);
(1ji5_A:0.3740880000	(1jig_A:0.4012180000	((1qgh_A:0.6418590000	2ux1_A:1.0141000000):0.4586100000	((1ji4_A:1.2659940000	2fjc_A:1.4326930000):0.1867880000	((((1dps_A:0.0000010000	1jts_A:0.0000010000):0.6344280000	1o9r_A:0.2513700000):1.0154700000	1uvh_A:1.6007180000):0.6064190000	((1tjo_A:0.0000010000	1tk6_A:0.0000010000):1.5488400000	((((((2fzf_A:3.9501840000	(((2uw1_A:0.0000010000	2uw1_B:0.0000010000):0.2377090000	1afr_A:0.0000020000):3.0623200000	1za0_A:2.5368020000):3.5086700000):1.6627400000	(1otk_A:4.8084240000	((((1oqu_A:0.0254300000	((1r2f_A:0.1594010000	1mxr_A:3.2482940000):0.0952718000	1uzr_A:0.1236890000):0.2035150000):1.9577600000	((1jk0_A:0.3763990000	2uw2_A:0.0000020000):0.0233110000	1w68_A:0.0076340000):1.6868100000):2.1443000000	3ee4_A:1.1128120000):2.3268000000	((2inc_B:2.4639770000	(2inp_C:1.8857860000	1mty_B:2.9205690000):0.6063330000):1.8659200000	(1mty_D:1.6556090000	3dhg_A:1.2071530000):0.2078560000):1.4939400000):1.5275700000):0.8111360000):0.5336610000	((1lko_A:0.7052480000	1yuz_A:1.3200290000):1.7607800000	3qhb_A:1.0862630000):0.3155320000):1.7931800000	((((1lb3_A:0.1208050000	2za7_A:0.0994790000):0.4466860000	1bg7_A:0.1263780000):0.1186910000	1r03_A:0.3237970000):0.3676270000	((1z6o_A:2.3200840000	((((1eum_A:0.8221240000	1krq_A:0.4054180000):0.9021240000	2jd7_A:0.3025600000):0.1346230000	1vlg_A:0.3627010000):0.1833130000	3e6s_A:2.0323760000):0.8091530000):0.0720850000	1z6o_M:1.3321460000):0.2667210000):0.8242990000):0.9242470000	2vzb_A:1.7489610000):0.4841990000	((((1bcf_A:0.0000010000	3e1q_A:0.0000010000):0.3962980000	2fkz_A:0.2543560000):0.3931820000	1jgc_A:0.3837760000):1.4955700000	1nfv_A:0.6487830000):0.8009440000):1.1273100000):1.3219800000):0.3521790000):0.1870430000):0.4552290000):0.1399480000	(1n1q_A:0.6108520000	2chp_A:0.9701040000):0.0697696000);
(1ji5_A:0.4470160000	(((1jig_A:0.2335400000	((1ji4_A:1.2377460000	2fjc_A:1.2527120000):0.5943080000	((((1dps_A:0.0000010000	1jts_A:0.0000010000):0.7075340000	1o9r_A:0.3504160000):0.6607020000	1uvh_A:1.3518760000):0.9640840000	((1tjo_A:0.0000010000	1tk6_A:0.0000010000):1.0132400000	((((((2fzf_A:2.4756070000	(((1otk_A:7.0925860000	(((2inc_B:1.7970700000	(2inp_C:1.1076680000	1mty_B:4.3017290000):1.6583200000):2.1487500000	1mty_D:1.7608730000):0.9142770000	3dhg_A:1.1245060000):2.9783900000):0.6838190000	(((((1oqu_A:0.2633970000	1uzr_A:0.1717550000):0.1286340000	1r2f_A:0.2205550000):1.8677500000	1mxr_A:1.8926020000):1.8865500000	(1jk0_A:0.3750960000	(2uw2_A:0.0000020000	1w68_A:0.0157860000):0.0892214000):0.4514460000):2.7521600000	3ee4_A:0.9113420000):2.4283500000):1.8333100000	(((2uw1_A:0.0000010000	2uw1_B:0.0000010000):0.1953390000	1afr_A:0.1003390000):3.3783500000	1za0_A:2.6471650000):1.4751200000):1.1967400000):0.9204280000	(1lko_A:1.3059660000	1yuz_A:1.5689720000):2.5337200000):0.7330190000	3qhb_A:2.0013450000):1.7199200000	((1lb3_A:0.1672210000	2za7_A:0.1296910000):0.3143120000	((1bg7_A:0.2027710000	((1z6o_A:1.6141710000	1z6o_M:1.2178890000):0.2830560000	(((1eum_A:0.8584310000	1krq_A:0.5713460000):0.7495990000	(2jd7_A:0.4594200000	1vlg_A:0.6007210000):0.3404840000):0.6239960000	3e6s_A:1.4637870000):1.3585300000):0.6529690000):0.0866019000	1r03_A:0.5048980000):0.0665379000):1.6314200000):2.1159300000	((((1bcf_A:0.0000010000	3e1q_A:0.0000010000):0.4252810000	2fkz_A:0.1968630000):0.4134940000	1jgc_A:0.6435830000):1.0488700000	1nfv_A:1.2045120000):1.0345100000):0.0000022821	2vzb_A:1.7351490000):1.2846200000):1.0666800000):0.6857380000):0.4598750000):0.2689850000	(1qgh_A:0.4784020000	2ux1_A:1.1603030000):0.8274310000):0.1016980000	1n1q_A:0.7880750000):0.1549150000	2chp_A:0.9492740000);
(1ji5_A:0.3595480000	((1jig_A:0.2574740000	((1qgh_A:0.5267750000	2ux1_A:1.5181820000):0.2764310000	((1ji4_A:1.7064650000	2fjc_A:1.0406870000):0.9546490000	((((1dps_A:0.0000010000	1jts_A:0.0000010000):0.2745100000	1o9r_A:0.3426130000):1.0412000000	1uvh_A:1.3282630000):0.9416350000	((1tjo_A:0.0000010000	1tk6_A:0.0000010000):1.4545800000	((((((2fzf_A:2.6011000000	((1lko_A:1.2940370000	1yuz_A:0.8221460000):1.1146800000	3qhb_A:1.8181840000):1.5251100000):0.5110460000	(((((((1oqu_A:0.2601860000	1r2f_A:0.1998510000):0.0137357000	1uzr_A:0.0624220000):0.8434170000	1mxr_A:2.0820470000):1.0667100000	(1jk0_A:0.1441740000	(2uw2_A:0.0000020000	1w68_A:0.0321510000):0.0962034000):2.2229400000):2.4929500000	3ee4_A:0.6602240000):1.8700900000	(((2uw1_A:0.0000010000	2uw1_B:0.0000010000):0.0836064000	1afr_A:0.2806460000):4.8069300000	1za0_A:0.6054470000):1.7527100000):1.6645200000	((2inc_B:2.8339960000	(2inp_C:2.4045230000	1mty_B:3.5756760000):1.6495500000):0.4118440000	(1mty_D:1.4869730000	3dhg_A:1.7959400000):0.9723990000):1.5059600000):3.1456000000):0.1858540000	1otk_A:4.4963870000):0.7311070000	(((1bcf_A:0.0000010000	3e1q_A:0.0000010000):0.3109180000	2fkz_A:0.3341910000):0.5136760000	1jgc_A:0.3988710000):1.7938000000):0.4821150000	1nfv_A:0.5015800000):0.8673650000	(2vzb_A:1.4993020000	((((((1lb3_A:0.1363890000	2za7_A:0.1667190000):0.8293100000	1bg7_A:0.1471720000):0.2052390000	1r03_A:0.2222960000):0.3585660000	1z6o_M:2.0347340000):0.3102100000	1z6o_A:2.0922970000):0.5257790000	(((1eum_A:0.9160620000	1krq_A:0.3483060000):0.5682070000	3e6s_A:1.9115130000):0.2142330000	(2jd7_A:0.3990060000	1vlg_A:0.5911220000):0.1951950000):0.3939610000):2.8564500000):1.0121500000):1.3228800000):2.3356300000):0.4902770000):0.1282530000):0.3577840000):0.3076130000	1n1q_A:0.5723250000):0.1355560000	2chp_A:0.9774710000);
(1ji5_A:0.2852330000	((1jig_A:0.0645690000	(((1qgh_A:0.4044970000	2ux1_A:0.7996070000):0.4446080000	((((1dps_A:0.0000010000	1jts_A:0.0000010000):0.5925210000	1o9r_A:0.4893310000):0.4800640000	1uvh_A:2.0737070000):0.6031490000	((1tjo_A:0.0000010000	1tk6_A:0.0000010000):0.8307290000	(((((2fzf_A:4.8154800000	(1lko_A:0.7671940000	1yuz_A:1.6255240000):1.4364500000):0.3077570000	(3qhb_A:0.6625600000	((1otk_A:4.7795040000	((((((1oqu_A:0.1989290000	1uzr_A:0.0923650000):0.0635945000	1r2f_A:0.2580820000):1.2849500000	1mxr_A:1.5569070000):0.9464120000	(1jk0_A:0.2111320000	(2uw2_A:0.0000020000	1w68_A:0.0149560000):0.1136930000):1.2885500000):3.5624000000	3ee4_A:0.4087490000):2.1928700000	(((2uw1_A:0.0000010000	2uw1_B:0.0000010000):0.0255932000	1afr_A:0.3006590000):5.9850700000	1za0_A:1.3213030000):1.7388500000):0.8681150000):1.3571900000	((2inc_B:2.0831410000	(2inp_C:1.6365000000	1mty_B:3.3530300000):1.0961600000):0.3605290000	(1mty_D:2.3370440000	3dhg_A:1.8404310000):1.2044600000):1.6989600000):2.6369900000):1.3370100000):0.8134110000	((1lb3_A:0.0587730000	2za7_A:0.1963800000):0.4546140000	(((1bg7_A:0.1266570000	(1z6o_A:2.3130740000	1z6o_M:1.4271020000):0.7745620000):0.2039620000	1r03_A:0.5231430000):0.0128498000	((((1eum_A:0.7175340000	1krq_A:0.3519170000):1.0176700000	1vlg_A:0.4274630000):0.1339070000	2jd7_A:0.5327360000):0.6920260000	3e6s_A:1.5504410000):1.0642200000):0.0622705000):1.5408100000):1.0854200000	2vzb_A:1.2025820000):0.9473920000	((((1bcf_A:0.0000010000	3e1q_A:0.0000010000):0.4125050000	2fkz_A:0.2414640000):0.7480170000	1jgc_A:0.3926430000):1.1756400000	1nfv_A:1.2148420000):0.5981850000):0.8837600000):1.3892000000):0.6641530000):0.1646290000	(1ji4_A:1.2131580000	2fjc_A:0.9218530000):0.7494140000):0.3518700000):0.2155230000	1n1q_A:0.6101700000):0.1740790000	2chp_A:0.8025740000);
(1ji5_A:0.4611080000	(1jig_A:0.1275530000	((1qgh_A:0.6612370000	2ux1_A:0.9948290000):0.4035550000	((1ji4_A:1.6108400000	2fjc_A:1.2838160000):0.6020630000	((((1dps_A:0.0000010000	1jts_A:0.0000010000):0.6474770000	1o9r_A:0.5920030000):1.0731300000	1uvh_A:1.4752110000):0.9385730000	((1tjo_A:0.0000010000	1tk6_A:0.0000010000):1.1561300000	((((((((2fzf_A:5.6349750000	(((1otk_A:6.4665480000	(((((1oqu_A:0.1790420000	1r2f_A:0.2452270000):0.0569481000	1uzr_A:0.0662030000):1.7479100000	1mxr_A:1.4794730000):0.6250290000	(1jk0_A:0.1829330000	(2uw2_A:0.0000020000	1w68_A:0.0162440000):0.2066340000):1.5645000000):2.2835200000	3ee4_A:0.5849510000):1.0384700000):1.9150500000	1za0_A:2.0703300000):1.8695500000	((2uw1_A:0.0000010000	2uw1_B:0.0000010000):0.2324250000	1afr_A:0.0085720000):2.5466900000):1.4242600000):0.1211530000	(((2inc_B:2.0353070000	(2inp_C:2.0313140000	1mty_B:3.2725660000):1.0104100000):1.7525300000	3dhg_A:1.1443090000):0.0685731000	1mty_D:2.3220860000):2.9855000000):2.1789000000	1yuz_A:1.1561630000):0.2639330000	1lko_A:1.2462600000):1.6734300000	3qhb_A:1.4620050000):1.0188700000	((((((1lb3_A:0.0883810000	2za7_A:0.1568370000):0.1424760000	1z6o_A:3.3058320000):0.3140850000	1bg7_A:0.2917700000):0.1444900000	1r03_A:0.2240110000):0.6274310000	1z6o_M:1.9315370000):0.7605370000	((((1eum_A:1.5825360000	1krq_A:0.0000030000):1.3677100000	1vlg_A:0.5901360000):0.2102090000	2jd7_A:0.3179160000):0.5111990000	3e6s_A:1.9422380000):0.5357840000):3.0219800000):1.2270500000	((((1bcf_A:0.0000010000	3e1q_A:0.0000010000):0.4116390000	2fkz_A:0.2904870000):0.7953860000	1jgc_A:0.2781230000):1.3391200000	1nfv_A:1.6775980000):0.3835420000):0.4010510000	2vzb_A:2.6930530000):1.3899900000):0.8834410000):0.3135660000):0.4442200000):0.4318400000):0.1974030000	(1n1q_A:0.5765980000	2chp_A:1.1017460000):0.1928750000);
(1ji5_A:0.2932520000	(1jig_A:0.2294250000	(((1qgh_A:0.5700330000	2ux1_A:1.2039120000):0.3497250000	1ji4_A:1.5424050000):0.1449000000	2fjc_A:1.7837570000):0.3249080000):0.1316540000	((1n1q_A:0.4453830000	(((((1dps_A:0.0000010000	1jts_A:0.0000010000):0.5523150000	1o9r_A:0.4071700000):1.0253500000	1uvh_A:1.0997910000):0.9159510000	(1tjo_A:0.0000010000	1tk6_A:0.0000010000):1.6302500000):0.8910990000	(((((((2fzf_A:6.6196900000	(((2uw1_A:0.0000010000	2uw1_B:0.0000010000):0.2133620000	1afr_A:0.0067720000):2.6668000000	1za0_A:3.3712930000):0.6505730000):0.1192530000	((1otk_A:6.8451110000	(((((1oqu_A:0.2918690000	1uzr_A:0.1931170000):0.1822560000	1r2f_A:0.0986480000):1.9880800000	1mxr_A:2.0772350000):0.5327370000	(1jk0_A:0.2191620000	(2uw2_A:0.0000020000	1w68_A:0.0170880000):0.1281570000):1.2312100000):2.0212000000	3ee4_A:1.2464620000):1.5141600000):1.0715900000	((2inc_B:2.6733900000	(2inp_C:2.6065420000	1mty_B:2.6278660000):1.6456100000):0.5605160000	(1mty_D:2.8312970000	3dhg_A:0.9287840000):1.6359900000):2.2180200000):1.6025100000):2.0993100000	((1lko_A:1.5468300000	1yuz_A:0.7065790000):2.0846500000	3qhb_A:1.1336570000):3.2192100000):0.1389750000	((((((((1lb3_A:0.1434990000	2za7_A:0.1055110000):0.0895312000	1z6o_A:2.7242510000):0.3596360000	1bg7_A:0.1723140000):0.1650910000	1r03_A:0.2897090000):0.6729270000	1z6o_M:2.1111990000):1.0139200000	3e6s_A:1.2502090000):0.6294450000	(2jd7_A:0.3728580000	1vlg_A:0.7520450000):0.1592160000):0.5289610000	(1eum_A:0.8987690000	1krq_A:0.3876460000):0.3818330000):1.5644600000):1.3526100000	1nfv_A:0.6380910000):1.2073500000	(((1bcf_A:0.0000010000	3e1q_A:0.0000010000):0.5086390000	2fkz_A:0.2041670000):0.7957560000	1jgc_A:0.3999780000):1.0566000000):0.4007590000	2vzb_A:2.2783360000):1.0978600000):0.6921060000):0.1634880000	2chp_A:0.7187560000):0.0445339000);
(1ji5_A:0.4428540000	(1jig_A:0.2663280000	((1qgh_A:0.3836660000	2ux1_A:0.9077510000):0.5891020000	((1ji4_A:1.3582180000	2fjc_A:1.1182210000):0.4864060000	(((((1dps_A:0.0000010000	1jts_A:0.0000010000):0.4898510000	1o9r_A:0.4780490000):0.9427060000	1uvh_A:0.8618390000):0.9036420000	(1tjo_A:0.0000010000	1tk6_A:0.0000010000):1.2276700000):0.4013250000	((((((2fzf_A:5.2022260000	(((1otk_A:5.2270150000	((2inc_B:2.1711160000	(2inp_C:1.6974160000	1mty_B:4.0196460000):1.8101600000):1.0274600000	(1mty_D:2.5539200000	3dhg_A:1.5918480000):0.6160950000):1.9653400000):0.7774030000	(((((1oqu_A:0.1917480000	1uzr_A:0.1336280000):0.2149390000	1r2f_A:0.1843300000):1.7264100000	1mxr_A:1.7283770000):0.9757910000	(1jk0_A:0.0488850000	(2uw2_A:0.0000020000	1w68_A:0.0073640000):0.1717500000):1.3517000000):1.7096000000	3ee4_A:2.0204250000):2.0666700000):1.2754300000	(((2uw1_A:0.0000010000	2uw1_B:0.0000010000):0.1259700000	1afr_A:0.1883210000):2.1433700000	1za0_A:3.8038020000):0.8340800000):0.5674900000):1.4016300000	(1lko_A:0.8098880000	1yuz_A:1.6511210000):0.8860390000):0.8511240000	3qhb_A:1.5540540000):1.9179700000	((((((1lb3_A:0.2181150000	2za7_A:0.0794770000):0.4543220000	1bg7_A:0.1706000000):0.1137310000	1r03_A:0.3664870000):0.7231610000	1z6o_M:1.6776900000):0.1903950000	1z6o_A:2.1913110000):0.2796710000	(((1eum_A:1.0350160000	1krq_A:0.2544730000):0.5314850000	3e6s_A:1.7976890000):0.4802240000	(2jd7_A:0.5015760000	1vlg_A:0.5333250000):0.2794090000):0.6666840000):2.4603100000):0.3615620000	(2vzb_A:1.8037720000	(((1bcf_A:0.0000010000	3e1q_A:0.0000010000):0.3923780000	2fkz_A:0.1958520000):0.5271190000	1jgc_A:0.4910620000):1.3450100000):0.5081030000):0.4116380000	1nfv_A:1.3997910000):0.9935270000):0.7139730000):0.0664278000):0.0928353000):0.1043420000	(1n1q_A:0.4194350000	2chp_A:0.8868930000):0.1613460000);
(1ji5_A:0.4285580000	(1jig_A:0.3227200000	((1qgh_A:0.9305730000	2ux1_A:1.1153470000):0.5303290000	((1ji4_A:1.4303990000	2fjc_A:1.3073030000):0.3424170000	((((1dps_A:0.0000010000	1jts_A:0.0000010000):0.8129700000	1o9r_A:0.6536200000):0.3179270000	1uvh_A:1.5766280000):1.9715100000	((1tjo_A:0.0000010000	1tk6_A:0.0000010000):2.2165100000	((((2fzf_A:2.9159610000	(((((1otk_A:6.0569360000	2inc_B:1.6691640000):0.1740270000	(2inp_C:1.4887000000	1mty_B:2.9799850000):0.8370510000):2.7100700000	(1mty_D:2.2790510000	3dhg_A:0.9698130000):1.0477800000):1.6506700000	(((((1oqu_A:0.2596230000	1r2f_A:0.2268700000):0.0598782000	1uzr_A:0.1423670000):1.6430200000	1mxr_A:1.5543580000):0.6182150000	(1jk0_A:0.1816380000	(2uw2_A:0.0000020000	1w68_A:0.0323210000):0.1406500000):1.1838500000):3.5841500000	3ee4_A:0.0183400000):2.8002500000):0.4423390000	(((2uw1_A:0.0000010000	2uw1_B:0.0000010000):0.0000020565	1afr_A:0.2740170000):4.0627500000	1za0_A:2.8238260000):1.1421400000):1.1335100000):1.3146600000	((1lko_A:1.4890340000	1yuz_A:1.2234480000):1.8282200000	3qhb_A:0.8075770000):0.5906900000):1.5592900000	(((((1lb3_A:0.0425280000	2za7_A:0.1939000000):0.6283280000	1bg7_A:0.0546780000):0.1843530000	1r03_A:0.4236420000):0.3997110000	(1z6o_A:3.0398090000	(((1eum_A:1.1980450000	1krq_A:0.1710110000):1.0801900000	3e6s_A:1.0943670000):0.2400770000	(2jd7_A:0.5544180000	1vlg_A:0.5526670000):0.7767610000):0.6001670000):0.1188090000):0.5246940000	1z6o_M:1.6384370000):2.4428400000):1.2701800000	(2vzb_A:2.1867730000	((((1bcf_A:0.0000010000	3e1q_A:0.0000010000):0.5471510000	2fkz_A:0.2836920000):0.6095100000	1jgc_A:0.3881470000):0.6504410000	1nfv_A:2.4109750000):1.1504900000):0.0895387000):2.1328800000):0.4491890000):0.4056030000):0.1277880000):0.4489180000):0.0586412000	(1n1q_A:0.4891930000	2chp_A:1.0535550000):0.0416222000);
(1ji5_A:0.4240920000	(1jig_A:0.1203770000	((1qgh_A:0.6149320000	2ux1_A:0.8158920000):0.8623390000	((1ji4_A:1.1616560000	2fjc_A:1.7025600000):0.2894620000	(((1dps_A:0.0000010000	1jts_A:0.0000010000):0.6754010000	1o9r_A:0.2747230000):0.3153380000	(1uvh_A:1.1768410000	((1tjo_A:0.0000010000	1tk6_A:0.0000010000):0.2239280000	(((((2fzf_A:4.8763720000	((1lko_A:0.7488260000	1yuz_A:1.2258320000):0.0043250800	3qhb_A:3.0075500000):1.4434800000):0.5363400000	((((((1otk_A:4.7823920000	2inp_C:3.7632290000):0.5954280000	1mty_B:0.9358310000):0.8190320000	2inc_B:4.7496130000):1.6221600000	((((((1oqu_A:0.2518920000	1uzr_A:0.0785680000):0.0037284500	1r2f_A:0.1793010000):2.1093900000	1mxr_A:1.3617700000):1.0772800000	(1jk0_A:0.1607850000	(2uw2_A:0.0000020000	1w68_A:0.0254960000):0.1319580000):1.3247400000):0.8547110000	3ee4_A:1.7669790000):3.3229700000	(1mty_D:2.4094400000	3dhg_A:1.6351420000):2.8002600000):0.4064480000):1.0678700000	1za0_A:1.6022350000):1.9344500000	((2uw1_A:0.0000010000	2uw1_B:0.0000010000):0.0848589000	1afr_A:0.3157910000):3.0880700000):2.1618200000):0.9415010000	1nfv_A:0.0000020000):0.5465490000	((((((1lb3_A:0.0991860000	2za7_A:0.1194470000):0.3219380000	(1bg7_A:0.1686090000	1r03_A:0.2113220000):0.1314610000):0.2058190000	(1z6o_A:2.1296150000	1z6o_M:2.0398000000):0.2671760000):0.9367760000	3e6s_A:1.0430480000):0.3428000000	(2jd7_A:0.3790820000	1vlg_A:0.4200520000):0.4838210000):0.6488690000	(1eum_A:0.8122090000	1krq_A:0.0425990000):0.4203150000):2.5495700000):1.6831000000	(2vzb_A:1.6122050000	(((1bcf_A:0.0000010000	3e1q_A:0.0000010000):0.3662310000	2fkz_A:0.3835480000):0.5221380000	1jgc_A:0.4978820000):1.5314400000):0.5955540000):3.0658800000):1.3302700000):0.3998400000):1.2844100000):0.1295580000):0.2535920000):0.1898710000	(1n1q_A:0.5706040000	2chp_A:0.5976160000):0.0864458000);
(1ji5_A:0.4042060000	(1jig_A:0.2699820000	((1qgh_A:0.5968860000	2ux1_A:1.1919670000):0.4480970000	((1ji4_A:1.9833540000	2fjc_A:1.0442230000):0.6533600000	((((1dps_A:0.0000010000	1jts_A:0.0000010000):0.4302570000	1o9r_A:0.4613330000):1.3494400000	1uvh_A:1.1070650000):1.1937500000	((1tjo_A:0.0000010000	1tk6_A:0.0000010000):1.3742800000	(((((((2fzf_A:4.6701860000	(((((((1oqu_A:0.1901750000	1uzr_A:0.0793270000):0.0638813000	1r2f_A:0.1682280000):1.8899300000	1mxr_A:1.4467360000):1.1111500000	(1jk0_A:0.1642770000	(2uw2_A:0.0000020000	1w68_A:0.0466700000):0.2460020000):0.8667030000):1.8761200000	3ee4_A:2.6210840000):3.0604200000	(((2inc_B:1.4609670000	(2inp_C:1.1565740000	1mty_B:4.1573300000):1.6465800000):1.9183000000	1mty_D:2.9465060000):0.7708080000	3dhg_A:0.7067530000):2.3301800000):0.8131180000	(((2uw1_A:0.0000010000	2uw1_B:0.0000010000):0.2011380000	1afr_A:0.0356580000):2.1908800000	1za0_A:2.9673430000):1.1202100000):2.4561700000):1.4639500000	3qhb_A:1.4297510000):0.5344720000	(1lko_A:1.1131690000	1yuz_A:1.4327260000):2.1080500000):0.2515580000	1otk_A:4.1462470000):1.1600200000	(((((1lb3_A:0.1439490000	2za7_A:0.1996270000):0.6431880000	1bg7_A:0.2812530000):0.1373810000	1r03_A:0.5390260000):0.5925660000	(1z6o_A:2.3002540000	1z6o_M:2.1181260000):0.4328600000):1.2357000000	(((1eum_A:0.5770320000	1krq_A:0.6611770000):0.8981530000	(3e6s_A:2.3575640000	2jd7_A:0.1782230000):0.1672280000):0.3321010000	1vlg_A:0.4796860000):0.7238990000):1.5354600000):0.7017870000	((((1bcf_A:0.0000010000	3e1q_A:0.0000010000):0.5698060000	2fkz_A:0.4088950000):0.6420940000	1jgc_A:0.6487040000):1.1682100000	1nfv_A:1.4931660000):0.6138070000):0.2217520000	2vzb_A:2.2472890000):1.3882700000):0.8135510000):0.4640110000):0.1282320000):0.4386270000):0.2251690000	(1n1q_A:0.6037670000	2chp_A:0.7843640000):0.1847540000);
(1ji5_A:0.3372150000	((1jig_A:0.2367130000	((1qgh_A:0.4639810000	2ux1_A:1.1079030000):0.6641590000	((1ji4_A:0.8285030000	2fjc_A:1.2702670000):0.6072460000	((((1dps_A:0.0000010000	1jts_A:0.0000010000):0.3510530000	1o9r_A:0.6282030000):0.7994350000	1uvh_A:1.4122800000):1.1309100000	((1tjo_A:0.0000010000	1tk6_A:0.0000010000):1.0716500000	(((((((2fzf_A:3.9840620000	3qhb_A:1.3425820000):0.3089400000	(1lko_A:1.3416970000	1yuz_A:1.0997040000):1.2580800000):1.1021400000	((1otk_A:5.5628700000	((2inc_B:2.2884210000	(2inp_C:1.7176590000	1mty_B:3.6120150000):1.8105300000):1.2949900000	(1mty_D:2.8977270000	3dhg_A:0.9730870000):1.0814300000):1.5302100000):0.3258270000	((((1oqu_A:0.1283270000	1uzr_A:0.0806390000):0.1042630000	1r2f_A:0.2091060000):1.5792300000	(1mxr_A:1.7216050000	(1jk0_A:0.0626990000	(2uw2_A:0.0000020000	1w68_A:0.0137490000):0.3135510000):1.5711400000):0.3225040000):1.1813200000	3ee4_A:1.3106300000):3.1273500000):1.9782700000):0.0355446000	(((2uw1_A:0.0000010000	2uw1_B:0.0000010000):0.2446580000	1afr_A:0.0107550000):1.0570200000	1za0_A:3.5542950000):1.7527900000):1.1059000000	((((((((1lb3_A:0.1113530000	2za7_A:0.0726180000):0.4883640000	1bg7_A:0.1870090000):0.2555930000	1r03_A:0.2290430000):0.6089520000	1z6o_A:3.5511900000):0.3022450000	1z6o_M:1.8825940000):0.4638730000	3e6s_A:1.4710980000):0.6575650000	(2jd7_A:0.4427840000	1vlg_A:0.4355030000):0.2136910000):0.3712900000	(1eum_A:0.9214930000	1krq_A:0.3946570000):0.3593370000):1.9965900000):1.3865800000	1nfv_A:0.7167390000):0.9050390000	(2vzb_A:1.9852860000	(((1bcf_A:0.0000010000	3e1q_A:0.0000010000):0.4779950000	2fkz_A:0.2154110000):0.7175060000	1jgc_A:0.4833740000):1.1572600000):0.4211520000):1.4414200000):1.0753400000):0.8555540000):0.0424352000):0.1589520000):0.0585667000	1n1q_A:0.6406510000):0.0549720000	2chp_A:1.0385780000);
(1ji5_A:0.4092030000	(1jig_A:0.3710850000	(((1qgh_A:0.6188620000	2ux1_A:1.0007660000):0.6765810000	((((1dps_A:0.0000010000	1jts_A:0.0000010000):0.7346050000	1o9r_A:0.2905430000):0.7205760000	1uvh_A:1.7520220000):0.9885990000	((1tjo_A:0.0000020000	1tk6_A:0.0000020000):1.2893100000	((((((2fzf_A:4.4414410000	3qhb_A:1.5057640000):0.5252880000	(1lko_A:0.9944630000	1yuz_A:1.1516920000):1.2161100000):1.0217900000	((((((((((1oqu_A:0.2111860000	1uzr_A:0.0848650000):0.1470970000	1r2f_A:0.1592510000):2.1547500000	1mxr_A:1.0780510000):2.7954300000	1jk0_A:0.0000020000):0.3973820000	2uw2_A:0.0000020000):0.0156441000	1w68_A:0.0000020000):2.5914200000	3ee4_A:1.5463110000):2.5978000000	1za0_A:1.6806850000):0.9251260000	(((2inc_B:2.4180070000	(2inp_C:1.9248100000	1mty_B:4.0112630000):0.9375270000):1.1148900000	1mty_D:1.9817670000):1.0541100000	3dhg_A:0.7627960000):2.6379000000):0.8367450000	((2uw1_A:0.0000010000	2uw1_B:0.0000010000):0.1669770000	1afr_A:0.2116620000):2.3999300000):1.8776100000):0.8460940000	((((1lb3_A:0.1791720000	2za7_A:0.1179900000):0.2447140000	(1bg7_A:0.1561430000	1r03_A:0.3392350000):0.1211240000):0.4714300000	((1z6o_A:2.2572900000	1z6o_M:1.5481900000):0.5122590000	((((1eum_A:0.8205920000	1krq_A:0.4868410000):0.4353620000	1vlg_A:0.5691000000):0.1230940000	2jd7_A:0.2964820000):0.3187050000	3e6s_A:1.5785650000):0.7805440000):0.0585946000):0.7389380000	1otk_A:5.6164930000):0.7623800000):0.8978610000	1nfv_A:1.1645660000):0.3335470000	(2vzb_A:1.5724670000	(((1bcf_A:0.0000010000	3e1q_A:0.0000020000):0.3087790000	2fkz_A:0.2266050000):0.6828210000	1jgc_A:0.3999960000):1.6478100000):0.5480190000):1.2473300000):0.7432720000):0.7362330000):0.2100900000	(1ji4_A:1.4944240000	2fjc_A:1.3302110000):0.3209030000):0.3249850000):0.2286750000	(1n1q_A:0.5936140000	2chp_A:1.1068860000):0.1979640000);
(1ji5_A:0.2463710000	(1jig_A:0.3287450000	((((1qgh_A:0.5246670000	2ux1_A:1.0175580000):0.2582480000	(((1dps_A:0.0000010000	1jts_A:0.0000010000):0.3258240000	1o9r_A:0.7793310000):1.2750100000	1uvh_A:1.1005320000):1.1341000000):0.3066320000	(1ji4_A:0.8687130000	2fjc_A:1.2426580000):0.8498530000):0.0000021399	((1tjo_A:0.0000010000	1tk6_A:0.0000010000):1.4634400000	((((((2fzf_A:3.5571420000	((((((((1oqu_A:0.1843230000	1uzr_A:0.0752950000):0.1048210000	1r2f_A:0.1817570000):1.5517600000	1mxr_A:1.5830000000):0.7650600000	(1jk0_A:0.0102990000	(2uw2_A:0.0000020000	1w68_A:0.0220250000):0.3381040000):0.9304620000):2.3685000000	3ee4_A:0.4132260000):1.7269900000	1za0_A:2.6694510000):1.2198600000	((2uw1_A:0.0000010000	2uw1_B:0.0000010000):0.0396611000	1afr_A:0.1366680000):2.9623400000):0.2956510000	((2inc_B:2.1366520000	(2inp_C:1.2160260000	1mty_B:3.7842240000):1.8045100000):0.5946690000	(1mty_D:2.8384330000	3dhg_A:1.0904070000):0.2644670000):2.2728900000):0.9238530000):0.6308980000	((1lko_A:1.1888650000	1yuz_A:0.9949820000):1.3814400000	1otk_A:5.6805100000):1.1196000000):1.2228800000	3qhb_A:0.7983970000):1.5529600000	(((((1lb3_A:0.0897870000	2za7_A:0.1147550000):0.7599910000	1bg7_A:0.1152170000):0.1130490000	1r03_A:0.2331310000):0.5205990000	1z6o_M:1.5381180000):0.4838220000	(1z6o_A:4.1604840000	((((1eum_A:0.8789510000	1krq_A:0.4562620000):0.8503680000	2jd7_A:0.3238740000):0.1922390000	1vlg_A:0.3051310000):0.4596870000	3e6s_A:2.2742350000):0.4269610000):0.0714906000):2.0971600000):0.7988510000	2vzb_A:1.6845260000):0.6649370000	((((1bcf_A:0.0000010000	3e1q_A:0.0000010000):0.2817250000	2fkz_A:0.2804130000):0.7351670000	1jgc_A:0.3780780000):0.9463550000	1nfv_A:1.6210070000):0.5783570000):1.0217600000):1.5669700000):0.3825140000):0.1932970000	(1n1q_A:0.6126870000	2chp_A:0.9565480000):0.2472810000);
(1ji5_A:0.3136290000	(1jig_A:0.3941940000	(1n1q_A:0.4126180000	((1qgh_A:0.7072690000	2ux1_A:0.9373540000):0.7058450000	((1ji4_A:1.1078280000	2fjc_A:1.8151580000):0.1185270000	((((1dps_A:0.0000010000	1jts_A:0.0000010000):0.8507010000	1o9r_A:0.2960550000):1.3014300000	1uvh_A:1.2193940000):0.8940780000	((1tjo_A:0.0000010000	1tk6_A:0.0000010000):1.1502000000	(((((((2fzf_A:3.8139050000	(((2uw1_A:0.0000010000	2uw1_B:0.0000010000):0.1946650000	1afr_A:0.1145840000):2.7760300000	1za0_A:2.3792450000):2.5096000000):0.4061000000	((1otk_A:5.2568730000	(((((1oqu_A:0.2574020000	1uzr_A:0.1201370000):0.1089640000	1r2f_A:0.2683940000):1.1504100000	1mxr_A:1.1634980000):0.7872100000	(1jk0_A:0.1642860000	(2uw2_A:0.0000020000	1w68_A:0.0473550000):0.1799650000):1.9709400000):3.4848700000	3ee4_A:0.6904140000):2.4489600000):1.6338300000	((2inc_B:2.3045180000	(2inp_C:0.8274940000	1mty_B:3.6112540000):0.9114770000):0.9962220000	(1mty_D:2.2139140000	3dhg_A:0.9544610000):1.8617700000):2.8433600000):0.5659050000):1.7119500000	3qhb_A:1.0350770000):0.6804610000	(1lko_A:0.9742660000	1yuz_A:1.9095560000):0.8132010000):1.5583400000	((((((1lb3_A:0.0940710000	2za7_A:0.1991740000):0.5416320000	1bg7_A:0.3381190000):0.0786863000	1r03_A:0.6173000000):0.5914000000	1z6o_A:3.0005300000):0.1756250000	1z6o_M:1.8882230000):0.1627800000	(((1eum_A:0.9798030000	1krq_A:0.6720560000):1.2633300000	(2jd7_A:0.5912230000	1vlg_A:0.4023630000):0.0662694000):0.2324480000	3e6s_A:1.5310760000):0.7881290000):1.5266700000):1.2131400000	2vzb_A:2.3613160000):0.1065870000	((((1bcf_A:0.0000010000	3e1q_A:0.0000010000):0.6957760000	2fkz_A:0.2489630000):0.6954700000	1jgc_A:0.4230840000):1.8917300000	1nfv_A:0.5841250000):1.6047300000):1.4175800000):0.7165940000):0.4554890000):0.2841560000):0.3090590000):0.2058960000):0.2331180000	2chp_A:0.9300740000);
(1ji5_A:0.5097410000	(1jig_A:0.2950540000	(((1qgh_A:0.6398260000	2ux1_A:1.0209570000):0.7512020000	((((1dps_A:0.0000010000	1jts_A:0.0000010000):0.8547590000	1o9r_A:0.2501040000):1.0993600000	1uvh_A:1.2880920000):0.5699990000	((1tjo_A:0.0000010000	1tk6_A:0.0000010000):0.9788590000	((((((2fzf_A:3.2847530000	(((1otk_A:6.3354360000	((((1oqu_A:0.1767580000	(1r2f_A:0.3564500000	1uzr_A:0.0886340000):0.0213277000):1.0822600000	1mxr_A:1.8196180000):1.2250500000	(1jk0_A:0.2657310000	(2uw2_A:0.0000020000	1w68_A:0.0145580000):0.1752240000):1.9217900000):2.2494000000	3ee4_A:0.0291280000):2.7374400000):1.8722000000	((2inc_B:2.6526730000	(1mty_D:2.0771440000	3dhg_A:2.4272780000):1.1358700000):0.7073150000	(2inp_C:1.9944790000	1mty_B:2.9160760000):1.1032100000):1.3062200000):2.1912900000	(((2uw1_A:0.0000010000	2uw1_B:0.0000010000):0.2059350000	1afr_A:0.1835990000):1.6755500000	1za0_A:4.2396380000):0.9931380000):1.2823100000):1.9788200000	(1lko_A:1.3860690000	1yuz_A:1.4670450000):1.0792400000):0.4467230000	3qhb_A:1.4841300000):1.7518700000	(((((((((1lb3_A:0.0890550000	2za7_A:0.1044280000):0.2048060000	1z6o_A:3.0803180000):0.3009590000	1bg7_A:0.1948500000):0.1249910000	1r03_A:0.4501260000):0.3019770000	1z6o_M:1.8084970000):0.8689990000	3e6s_A:1.8026910000):0.7562930000	2jd7_A:0.6171690000):0.0901702000	1vlg_A:0.2905300000):0.7085630000	(1eum_A:1.1225830000	1krq_A:0.4069570000):0.5444510000):1.5033700000):0.8397740000	1nfv_A:1.1866480000):0.6043220000	(2vzb_A:2.1576870000	(((1bcf_A:0.0000010000	3e1q_A:0.0000010000):0.5069110000	2fkz_A:0.2334580000):0.6526280000	1jgc_A:0.2857540000):1.0409900000):0.7464460000):1.6723700000):1.4765900000):0.6263570000):0.1736160000	(1ji4_A:1.1086200000	2fjc_A:0.9247630000):0.6475670000):0.1610000000):0.2836540000	(1n1q_A:0.5810370000	2chp_A:0.8948620000):0.1879000000);
(1ji5_A:0.3746920000	1jig_A:0.2504730000	((1n1q_A:0.4066260000	2chp_A:0.7851960000):0.1920970000	(((1qgh_A:0.5428430000	2ux1_A:0.8454220000):0.3456760000	(1ji4_A:1.0161080000	2fjc_A:1.0493990000):0.4421410000):0.0561931000	(((((1dps_A:0.0000010000	1jts_A:0.0000010000):0.4095580000	1o9r_A:0.4491250000):1.0107200000	1uvh_A:0.9145980000):0.5812100000	(1tjo_A:0.0000010000	1tk6_A:0.0000010000):1.7379500000):0.3902690000	((((((2fzf_A:4.7415020000	3qhb_A:0.8529050000):0.3195000000	(((1otk_A:6.3767790000	((2inc_B:2.6193690000	(2inp_C:1.1580060000	1mty_B:2.5602740000):1.4298900000):0.7891090000	(1mty_D:2.3716630000	3dhg_A:0.5584650000):1.1129600000):0.6114300000):0.4302910000	(((((1oqu_A:0.2314410000	1uzr_A:0.1157800000):0.1081790000	1r2f_A:0.1515600000):0.8668140000	1mxr_A:1.2491240000):0.9866920000	(1jk0_A:0.0357510000	(2uw2_A:0.0000020000	1w68_A:0.0225310000):0.3063960000):1.2824700000):1.6209300000	3ee4_A:0.2825000000):2.6841400000):0.3173610000	(((2uw1_A:0.0000010000	2uw1_B:0.0000010000):0.1985120000	1afr_A:0.0115790000):2.4620100000	1za0_A:3.9987370000):1.0618300000):1.1802900000):0.7846250000	(1lko_A:1.1798330000	1yuz_A:1.4238790000):0.8281950000):1.4053900000	2vzb_A:1.3632900000):0.9141760000	(((1lb3_A:0.0868160000	2za7_A:0.1022840000):0.5786260000	(1r03_A:0.2995520000	(1z6o_A:3.1146430000	(1z6o_M:2.1737430000	(((1eum_A:0.8817300000	1krq_A:0.2992200000):0.8163890000	(2jd7_A:0.5216610000	1vlg_A:0.4679680000):0.0450502000):0.0068226000	3e6s_A:2.0806750000):0.8569620000):0.1578510000):0.8589750000):0.2024660000):0.0629399000	1bg7_A:0.1623260000):3.2877300000):0.4647920000	((((1bcf_A:0.0000010000	3e1q_A:0.0000010000):0.4388870000	2fkz_A:0.2718340000):0.6435580000	1jgc_A:0.3535610000):1.8535000000	1nfv_A:1.1166700000):0.3562160000):1.6922300000):0.2266980000):0.2486870000):0.0462100000);
(1ji5_A:0.4601710000	(1jig_A:0.3523680000	(((1qgh_A:0.7722660000	(2ux1_A:0.7612370000	(((1dps_A:0.0000010000	1jts_A:0.0000010000):0.7144990000	1o9r_A:0.3252500000):0.9958990000	1uvh_A:1.7269310000):0.9244570000):0.2625970000):0.5205110000	(1ji4_A:1.4183270000	2fjc_A:0.9039010000):0.4555080000):0.2003180000	((1tjo_A:0.0000010000	1tk6_A:0.0000010000):1.9707500000	((((((2fzf_A:2.8166950000	(((1otk_A:7.3818480000	(((((1oqu_A:0.3181440000	1uzr_A:0.0255840000):0.0679577000	1r2f_A:0.2597520000):1.7569500000	1mxr_A:1.6698590000):1.0530300000	(1jk0_A:0.1216570000	(2uw2_A:0.0000020000	1w68_A:0.0242070000):0.3240370000):1.0349200000):2.3567200000	3ee4_A:1.2840950000):4.1262700000):2.6608900000	(((2inc_B:2.1711810000	(2inp_C:1.9578950000	1mty_B:3.8085550000):0.6560780000):1.7480000000	1mty_D:2.9473800000):0.8350400000	3dhg_A:1.1586650000):2.6622500000):1.4311200000	(((2uw1_A:0.0000010000	2uw1_B:0.0000010000):0.1427690000	1afr_A:0.1637250000):2.9429500000	1za0_A:3.1013090000):0.3800820000):2.3199700000):3.2005600000	(1lko_A:1.8482640000	1yuz_A:1.0031340000):0.9743730000):0.7133400000	3qhb_A:1.6197030000):1.1593500000	(((1lb3_A:0.1025990000	2za7_A:0.1375870000):0.2796210000	1z6o_A:3.1345830000):0.2298330000	(1bg7_A:0.2101370000	(1r03_A:0.3185350000	(1z6o_M:2.7262680000	(((1eum_A:1.3042940000	1krq_A:0.4416090000):0.7644430000	(2jd7_A:0.2721860000	1vlg_A:0.8097390000):0.4446710000):0.7095000000	3e6s_A:1.7460890000):1.0596900000):0.7855600000):0.2541180000):0.0000021712):2.6193100000):0.6864660000	2vzb_A:2.4057280000):0.1862990000	((((1bcf_A:0.0000010000	3e1q_A:0.0000010000):0.4699950000	2fkz_A:0.2612360000):0.9020520000	1jgc_A:0.1832320000):2.2021800000	1nfv_A:1.5760930000):0.4284160000):0.8701630000):0.9580350000):0.1262570000):0.1771140000	(1n1q_A:0.4729730000	2chp_A:0.7445560000):0.2156020000);
(1ji5_A:0.3762130000	(1jig_A:0.0375450000	((1qgh_A:0.5743800000	2ux1_A:1.2222040000):0.7184420000	((1ji4_A:1.1130290000	2fjc_A:1.1463940000):0.5241310000	((((1dps_A:0.0000010000	1jts_A:0.0000010000):0.7011820000	1o9r_A:0.4275380000):0.9690690000	1uvh_A:1.1642990000):0.4967310000	((1tjo_A:0.0000010000	1tk6_A:0.0000010000):0.9092330000	((((((2fzf_A:2.9546410000	((1otk_A:5.6175860000	((2inc_B:3.2622380000	(2inp_C:2.8639560000	1mty_B:2.5172580000):1.0527400000):1.0883700000	(1mty_D:2.5378940000	3dhg_A:1.3466970000):0.7712410000):1.3818400000):0.1342110000	((((((1oqu_A:0.2008190000	1uzr_A:0.1378570000):0.1450760000	1r2f_A:0.2660620000):1.4656200000	1mxr_A:1.1902380000):0.9056000000	(1jk0_A:0.1918550000	(2uw2_A:0.0000020000	1w68_A:0.0219290000):0.2211200000):1.4829900000):2.0121100000	3ee4_A:0.9046240000):2.6496900000	(((2uw1_A:0.0000010000	2uw1_B:0.0000010000):0.0489710000	1afr_A:0.1310380000):3.6982000000	1za0_A:1.1250490000):1.6098300000):2.8467500000):1.2516400000):1.0689700000	(1lko_A:1.3404150000	1yuz_A:1.0387580000):0.7872040000):0.4030030000	3qhb_A:1.0513350000):1.6079600000	(((1lb3_A:0.1208080000	2za7_A:0.1162580000):0.4402130000	(1bg7_A:0.2777600000	1r03_A:0.4025450000):0.0853988000):0.3378080000	(1z6o_A:2.3406290000	(1z6o_M:1.7840550000	(((1eum_A:0.7801410000	1krq_A:0.4614500000):0.8230260000	(2jd7_A:0.3693440000	1vlg_A:0.4472280000):0.1860270000):0.3061790000	3e6s_A:1.7525810000):0.4974280000):0.1670760000):0.2329540000):1.5296900000):0.4232980000	2vzb_A:1.3821080000):0.4026140000	((((1bcf_A:0.0000010000	3e1q_A:0.0000010000):0.3489880000	2fkz_A:0.2779370000):0.5082840000	1jgc_A:0.5914120000):1.4903300000	1nfv_A:0.4158760000):0.8306190000):1.8418500000):0.8050050000):0.5284650000):0.1939380000):0.2396760000):0.2888780000	(1n1q_A:0.6309190000	2chp_A:1.0961220000):0.1104470000);
(1ji5_A:0.6241770000	(1jig_A:0.2541820000	((1qgh_A:0.5757390000	2ux1_A:1.0164250000):0.8871160000	((1ji4_A:0.9781710000	2fjc_A:1.2143820000):0.4441900000	((((1dps_A:0.0000010000	1jts_A:0.0000010000):0.9020290000	1o9r_A:0.2467340000):0.8600390000	1uvh_A:1.5877580000):0.8238870000	((1tjo_A:0.0000010000	1tk6_A:0.0000010000):1.1145200000	(((((2fzf_A:2.9595300000	3qhb_A:2.4791550000):1.0959400000	((1lko_A:1.4821990000	1yuz_A:1.4091140000):2.6222900000	(((((((1oqu_A:0.1950630000	1r2f_A:0.4006720000):0.0000024101	1uzr_A:0.1408910000):2.2570100000	1mxr_A:1.1914120000):1.9940300000	(1jk0_A:0.0489450000	(2uw2_A:0.0000020000	1w68_A:0.0393590000):0.4499670000):1.6159500000):1.8738100000	3ee4_A:1.2956750000):4.5889400000	((((2inc_B:1.4713190000	2inp_C:1.8774780000):1.0730900000	1mty_B:3.4892640000):2.7211000000	1mty_D:2.1690200000):1.1196100000	3dhg_A:1.9003230000):3.3249500000):2.7514600000	(((2uw1_A:0.0000010000	2uw1_B:0.0000010000):0.1247120000	1afr_A:0.1401560000):2.2308200000	1za0_A:4.9105540000):1.5756400000):0.5826610000):0.9727920000):0.9129970000	(((1lb3_A:0.0681650000	2za7_A:0.1631480000):0.3934610000	(1bg7_A:0.1405980000	(1r03_A:0.4093910000	(1z6o_A:1.9881630000	(1z6o_M:1.3699400000	((((1eum_A:0.6694470000	1krq_A:0.9160450000):0.9231860000	1vlg_A:0.4371080000):0.3484950000	2jd7_A:0.4903390000):0.4394850000	3e6s_A:1.7281720000):1.1422600000):0.4439110000):0.7836320000):0.1985430000):0.2193820000):1.4125400000	1otk_A:7.5377580000):1.7058500000):2.4037200000	((((1bcf_A:0.0000010000	3e1q_A:0.0000010000):0.4642900000	2fkz_A:0.1664790000):0.3970220000	1jgc_A:0.7007730000):1.7476400000	1nfv_A:0.9731080000):0.5552420000):0.4106610000	2vzb_A:3.2554460000):0.7780990000):0.9421170000):0.1997520000):0.3315550000):0.1147890000):0.1946660000	(1n1q_A:0.4652460000	2chp_A:0.9327130000):0.1444540000);
(1ji5_A:0.4344350000	((1jig_A:0.2085360000	((1qgh_A:0.5128940000	2ux1_A:0.9174780000):0.5248830000	((1ji4_A:1.3612170000	2fjc_A:0.9838700000):0.3784530000	((((1dps_A:0.0000010000	1jts_A:0.0000010000):0.6409690000	1o9r_A:0.3127080000):0.9416810000	1uvh_A:1.3252590000):0.3234180000	((1tjo_A:0.0000010000	1tk6_A:0.0000010000):0.6529690000	((((2fzf_A:4.8087830000	((1lko_A:0.8676360000	1yuz_A:1.8399570000):0.0000025859	((1otk_A:5.1195980000	(((2inc_B:1.8981250000	(2inp_C:2.0061480000	1mty_B:3.3468490000):1.9569000000):1.8778400000	(1mty_D:3.0246770000	3dhg_A:0.8710840000):1.2324900000):2.3591900000	(((2uw1_A:0.0000010000	2uw1_B:0.0000010000):0.2174300000	1afr_A:0.0748150000):3.6769400000	1za0_A:2.2722960000):1.0153700000):1.4997500000):0.4205420000	(((((1oqu_A:0.2721010000	1r2f_A:0.2995760000):0.0119807000	1uzr_A:0.0985410000):1.7830400000	1mxr_A:0.9318750000):0.9433510000	(1jk0_A:0.0000020000	(2uw2_A:0.0000020000	1w68_A:0.0392380000):0.2963720000):1.4173500000):0.5926600000	3ee4_A:2.5612380000):1.2185800000):3.6205900000):0.4483210000):0.5914870000	3qhb_A:1.4527540000):1.6877800000	(2vzb_A:1.3659860000	(((((1lb3_A:0.1087840000	2za7_A:0.0826210000):0.4082430000	1bg7_A:0.1345730000):0.1449840000	1r03_A:0.2792280000):0.3466360000	(1z6o_A:2.1654450000	1z6o_M:1.2997040000):0.1924890000):1.0280200000	((((1eum_A:0.7439580000	1krq_A:0.3142940000):0.8887100000	2jd7_A:0.3241200000):0.2892240000	1vlg_A:0.3075480000):0.2043480000	3e6s_A:1.9405730000):0.6872680000):1.8376400000):0.1840990000):0.2985050000	((((1bcf_A:0.0000010000	3e1q_A:0.0000010000):0.4166870000	2fkz_A:0.3067110000):0.6683420000	1jgc_A:0.3060870000):1.2293300000	1nfv_A:1.4713280000):0.4884470000):1.0623900000):1.2492900000):0.6264230000):0.1065460000):0.6820050000):0.2129270000	1n1q_A:0.6427940000):0.1592830000	2chp_A:0.6563430000);
(1ji5_A:0.4657930000	(1jig_A:0.2646210000	(((1qgh_A:0.4100400000	2ux1_A:0.9748760000):0.4380370000	(1ji4_A:1.1118190000	2fjc_A:1.1891470000):0.5893050000):0.2980070000	(((1dps_A:0.0000010000	1jts_A:0.0000010000):0.6566190000	1o9r_A:0.3305680000):0.6400810000	(1uvh_A:0.8415300000	((1tjo_A:0.0000010000	1tk6_A:0.0000010000):0.0939838000	((((2fzf_A:3.7940630000	(3qhb_A:2.1602080000	((((((((1oqu_A:0.1461730000	1r2f_A:0.2177580000):0.0980562000	1uzr_A:0.0000030000):1.2736400000	1mxr_A:1.5472760000):0.4741850000	(1jk0_A:0.0521690000	(2uw2_A:0.0000020000	1w68_A:0.0145470000):0.2918700000):1.7426100000):2.3617200000	3ee4_A:0.4021760000):3.4087600000	1za0_A:1.8794260000):1.9014000000	((2uw1_A:0.0000010000	2uw1_B:0.0000010000):0.0910522000	1afr_A:0.2064030000):1.8181500000):0.9011550000	((2inc_B:2.2748840000	(2inp_C:1.5476600000	1mty_B:3.2861390000):0.7111690000):1.7213300000	(1mty_D:2.0708520000	3dhg_A:1.8036210000):0.3032020000):2.6917100000):2.1716300000):0.7723800000):0.1133590000	((1lko_A:0.4841590000	1otk_A:6.4306820000):0.7442790000	1yuz_A:1.1448720000):0.9164750000):1.7209300000	((2vzb_A:1.7975220000	(((1bcf_A:0.0000010000	3e1q_A:0.0000010000):0.4047080000	2fkz_A:0.3129080000):0.4603060000	1jgc_A:0.5502840000):2.0126200000):0.4624240000	((((((1lb3_A:0.1542760000	2za7_A:0.1662390000):0.6337480000	1bg7_A:0.1833010000):0.0882985000	1r03_A:0.2376030000):0.5898410000	1z6o_M:1.4362500000):0.3263700000	1z6o_A:2.1202140000):0.2080010000	(((1eum_A:1.3200280000	1krq_A:0.1275930000):0.4559540000	3e6s_A:2.5137870000):0.2505890000	(2jd7_A:0.5766700000	1vlg_A:0.5881850000):0.3922790000):0.3942740000):1.9246500000):0.9302770000):0.2931020000	1nfv_A:1.1026000000):2.9270700000):1.9611100000):0.6299620000):1.0449500000):0.0000026579):0.0795705000	(1n1q_A:0.4057500000	2chp_A:0.7472920000):0.2516690000);
(1ji5_A:0.5868040000	(1jig_A:0.3216250000	(1qgh_A:0.5391890000	2ux1_A:1.1147160000):0.7913980000):0.1065220000	((((1n1q_A:0.4318860000	(1ji4_A:1.2479160000	2fjc_A:2.3103090000):0.4465690000):0.0855720000	((1tjo_A:0.0000010000	1tk6_A:0.0000010000):1.5896200000	(((((((2fzf_A:4.2279330000	((((1otk_A:5.1207900000	(((((1oqu_A:0.2300720000	1uzr_A:0.1082030000):0.0485841000	1r2f_A:0.2890790000):1.1422300000	1mxr_A:1.1643100000):0.8819500000	(1jk0_A:0.0442670000	(2uw2_A:0.0000020000	1w68_A:0.0153110000):0.1753750000):1.7124000000):3.0150100000	3ee4_A:0.0000030000):3.5326600000):0.9512590000	((2inc_B:3.1145310000	(2inp_C:3.3217280000	1mty_B:2.3955760000):2.3671100000):0.4294110000	(1mty_D:1.9664200000	3dhg_A:0.8897850000):0.5762550000):2.7542500000):0.7038750000	((2uw1_A:0.0000010000	2uw1_B:0.0000010000):0.0465049000	1afr_A:0.2684280000):2.8087800000):0.3361220000	1za0_A:2.8930560000):0.6541470000):2.1162000000	(1lko_A:1.2956160000	1yuz_A:1.2617430000):3.5292700000):0.4109850000	3qhb_A:1.3883940000):1.6919700000	(((1lb3_A:0.1182390000	2za7_A:0.0824720000):0.3147100000	((1z6o_A:1.7647620000	1z6o_M:1.5586190000):0.6034820000	(((1eum_A:0.8345780000	1krq_A:0.4552300000):1.1772800000	(2jd7_A:0.3889210000	1vlg_A:0.8153180000):0.1250670000):0.5641300000	3e6s_A:1.4151690000):0.6654340000):0.3712910000):0.0600745000	(1bg7_A:0.1902370000	1r03_A:0.4100080000):0.1147930000):1.2894600000):1.9868000000	1nfv_A:0.8779680000):0.5514400000	(((1bcf_A:0.0000010000	3e1q_A:0.0000010000):0.5867100000	2fkz_A:0.2575570000):0.3194310000	1jgc_A:0.4359720000):1.0947700000):1.0398100000	2vzb_A:1.6878960000):0.9976060000):1.1380400000):0.1240070000	(((1dps_A:0.0000010000	1jts_A:0.0000010000):0.4531040000	1o9r_A:0.4075880000):1.1716800000	1uvh_A:1.1688210000):1.2831700000):0.1445940000	2chp_A:1.1251150000):0.1789820000);
(1ji5_A:0.5449970000	(1jig_A:0.4459170000	(2chp_A:0.9105570000	(1qgh_A:0.6790490000	(2ux1_A:1.2306030000	((1ji4_A:1.2331840000	2fjc_A:1.1523580000):0.4137830000	((((1dps_A:0.0000010000	1jts_A:0.0000010000):0.7176330000	1o9r_A:0.3165320000):1.1605200000	1uvh_A:1.0317710000):0.2620730000	((1tjo_A:0.0000010000	1tk6_A:0.0000010000):1.1189500000	((((((2fzf_A:2.9222670000	(((((((1oqu_A:0.1731720000	1uzr_A:0.1365490000):0.0752986000	1r2f_A:0.2420520000):2.4173200000	1mxr_A:1.2755280000):1.2099300000	(1jk0_A:0.0766920000	(2uw2_A:0.0000020000	1w68_A:0.0000020000):0.3163030000):1.8192800000):1.0545700000	3ee4_A:1.2796280000):3.8373200000	1za0_A:0.9542250000):1.8709200000	((2inc_B:3.2650780000	((2inp_C:1.1338190000	1mty_B:4.3160620000):2.0093100000	(1mty_D:3.8555790000	3dhg_A:1.1319850000):1.4980200000):0.2838160000):3.4096300000	((2uw1_A:0.0000010000	2uw1_B:0.0000010000):0.2594160000	1afr_A:0.0000020000):2.4268900000):0.2640870000):2.7271300000):0.5011870000	(1lko_A:1.9048740000	1yuz_A:1.3817780000):1.3327500000):1.0203100000	3qhb_A:1.7982390000):1.2849300000	(((1lb3_A:0.1039600000	2za7_A:0.1181680000):0.5362110000	(1bg7_A:0.2433720000	1r03_A:0.4306050000):0.1667450000):0.2745850000	((1z6o_A:1.5767270000	1otk_A:7.8112000000):0.4578060000	(1z6o_M:1.9658280000	((((1eum_A:0.6987900000	1krq_A:0.5751290000):0.8616650000	1vlg_A:0.3017950000):0.2454420000	2jd7_A:0.1521290000):1.1948600000	3e6s_A:1.8470580000):0.6810670000):0.3765440000):0.2305430000):1.8865200000):0.3855860000	(2vzb_A:1.4684390000	(((1bcf_A:0.0000010000	3e1q_A:0.0000010000):0.4477990000	2fkz_A:0.1319160000):0.4958910000	1jgc_A:0.3879200000):1.7514300000):0.1811040000):0.2855140000	1nfv_A:1.6290650000):1.5826900000):0.7901770000):0.6696720000):0.4137200000):0.3191050000):0.3235950000):0.2072370000):0.1082650000	1n1q_A:0.6488820000);
(1ji5_A:0.6123050000	(1jig_A:0.1975870000	(((1qgh_A:0.4465500000	2ux1_A:1.2206030000):0.9462960000	((((1dps_A:0.0000010000	1jts_A:0.0000010000):0.8753420000	1o9r_A:0.5427510000):1.1663800000	1uvh_A:0.9989300000):1.5984000000	((1tjo_A:0.0000010000	1tk6_A:0.0000010000):0.7807780000	((((((((2fzf_A:2.8632270000	((((((1oqu_A:0.2672110000	1uzr_A:0.0889530000):0.2070900000	1r2f_A:0.1163590000):1.6145700000	1mxr_A:0.8181470000):1.2076700000	(1jk0_A:0.1867240000	(2uw2_A:0.0000020000	1w68_A:0.0600650000):0.2481720000):1.2211700000):2.3634500000	3ee4_A:0.6104460000):2.9551700000	1za0_A:2.5601040000):0.8236090000):1.7290000000	((2uw1_A:0.0000010000	2uw1_B:0.0000010000):0.2059620000	1afr_A:0.0754350000):3.6851300000):1.0326400000	(((2inc_B:2.8622290000	(2inp_C:3.0917250000	1mty_B:2.1890980000):0.8000260000):1.0609400000	1mty_D:2.1754750000):0.7321380000	3dhg_A:1.5096450000):2.7878800000):0.0695402000	(1lko_A:0.6884880000	1yuz_A:1.9380640000):0.6266540000):0.4971040000	1otk_A:5.9271020000):0.4715040000	(3qhb_A:1.1042840000	((((1lb3_A:0.1089170000	2za7_A:0.0839800000):0.4376160000	1bg7_A:0.2530180000):0.0846024000	1r03_A:0.3144740000):0.3621920000	(1z6o_A:2.7664430000	(1z6o_M:1.8686580000	(((1eum_A:1.2124010000	1krq_A:0.4834240000):0.9861870000	(2jd7_A:0.4293880000	1vlg_A:0.5847150000):0.2387450000):0.4213600000	3e6s_A:1.6696680000):1.1004200000):0.1486150000):0.2543410000):2.6273900000):0.6227460000):2.8182100000	2vzb_A:1.8752990000):0.3225050000	((((1bcf_A:0.0000010000	3e1q_A:0.0000010000):0.5189470000	2fkz_A:0.2146120000):0.2770600000	1jgc_A:0.8668930000):1.6441400000	1nfv_A:1.3574880000):0.9495630000):1.1064700000):1.2547600000):0.3942520000):0.0156885000	(1ji4_A:1.1105460000	2fjc_A:1.6111560000):0.8006670000):0.4357220000):0.1960630000	(1n1q_A:0.7752810000	2chp_A:1.1593410000):0.2302800000);
(1ji5_A:0.4629600000	(1jig_A:0.3820910000	((1qgh_A:0.6039740000	2ux1_A:0.7475630000):0.6008380000	((1ji4_A:1.1385440000	((((1dps_A:0.0000010000	1jts_A:0.0000010000):0.6058670000	1o9r_A:0.3749640000):0.9058730000	1uvh_A:1.4547550000):0.3729070000	((1tjo_A:0.0000010000	1tk6_A:0.0000010000):1.2007400000	(((((((2fzf_A:5.0380190000	((((((1oqu_A:0.2901340000	1uzr_A:0.1029680000):0.0391553000	1r2f_A:0.2839220000):1.8986200000	1mxr_A:2.2850060000):1.0036000000	(1jk0_A:0.1925670000	(2uw2_A:0.0000020000	1w68_A:0.0169560000):0.3431130000):2.0948100000):2.0770000000	3ee4_A:1.8174300000):2.5585900000	(((2uw1_A:0.0000010000	2uw1_B:0.0000010000):0.0168013000	1afr_A:0.2583890000):6.0947100000	1za0_A:0.6116700000):2.0781100000):0.2953400000):1.1399500000	(((2inc_B:2.0525640000	2inp_C:1.6487190000):0.9527400000	(1mty_D:1.3866080000	3dhg_A:2.8887160000):1.6428200000):2.0190300000	1mty_B:0.9534380000):2.3490700000):1.2186500000	1otk_A:4.9892660000):5.1634100000	((1lko_A:1.4609540000	1yuz_A:1.7936720000):1.9032800000	3qhb_A:1.2261530000):0.6335220000):2.2557400000	(((((1lb3_A:0.0477930000	2za7_A:0.2017500000):0.4652520000	(1bg7_A:0.1221940000	1r03_A:0.4570540000):0.0564076000):0.4998470000	1z6o_M:1.8608220000):0.3280860000	1z6o_A:2.0370180000):0.6701540000	(((1eum_A:1.0456900000	1krq_A:0.5609070000):0.6557790000	(2jd7_A:0.6127430000	1vlg_A:0.3317580000):0.3370350000):0.5811810000	3e6s_A:1.5314390000):0.5561500000):1.2760200000):0.9517690000	((((1bcf_A:0.0000010000	3e1q_A:0.0000010000):0.4141390000	2fkz_A:0.1697300000):0.8062020000	1jgc_A:0.1887110000):2.0234800000	1nfv_A:1.1707070000):1.1319900000):0.2122190000	2vzb_A:2.1021990000):0.8903140000):0.6988730000):0.3058170000):0.1385060000	2fjc_A:1.3682390000):0.2084140000):0.3926910000):0.1732210000	(1n1q_A:0.6283170000	2chp_A:0.7783770000):0.1317250000);
(1ji5_A:0.3364390000	((1jig_A:0.1002290000	(((1qgh_A:0.3629290000	2ux1_A:0.8660370000):0.7856220000	((((1dps_A:0.0000010000	1jts_A:0.0000010000):0.6175620000	1o9r_A:0.2814800000):0.6993620000	1uvh_A:1.4766310000):0.9658370000	((1tjo_A:0.0000010000	1tk6_A:0.0000010000):0.7864020000	(((((((2fzf_A:3.5233190000	(((2uw1_A:0.0000010000	2uw1_B:0.0000010000):0.0337740000	1afr_A:0.2698110000):4.2389400000	1za0_A:1.9110640000):0.9442750000):1.6468100000	((((((1oqu_A:0.3070700000	1uzr_A:0.0609680000):0.1855040000	1r2f_A:0.2375440000):1.3592900000	1mxr_A:2.4525170000):0.7158370000	3ee4_A:3.0816150000):1.9994500000	(1jk0_A:0.2645900000	(2uw2_A:0.0000020000	1w68_A:0.0153180000):0.1396710000):0.3381260000):4.4433200000	(((2inc_B:2.4131330000	(2inp_C:1.4344430000	1mty_B:3.4660920000):0.5823200000):1.8708200000	3dhg_A:2.3201880000):0.1548450000	1mty_D:2.2074080000):1.6977300000):3.2101900000):1.4386800000	((1lko_A:1.2257330000	1yuz_A:1.0104070000):1.7179200000	3qhb_A:1.2040640000):0.5581980000):0.2421490000	1otk_A:5.2082370000):1.4689300000	((((((1lb3_A:0.1147240000	2za7_A:0.1046430000):0.4702550000	1bg7_A:0.1156780000):0.1417360000	1r03_A:0.4333150000):0.4163970000	1z6o_A:1.8398060000):0.0816664000	(((1eum_A:0.9722070000	1krq_A:0.3120900000):0.4520070000	3e6s_A:1.3888650000):0.4014580000	(2jd7_A:0.5333490000	1vlg_A:0.3836700000):0.3402330000):1.1134400000):0.1046420000	1z6o_M:1.5126770000):1.2424300000):0.3248670000	(2vzb_A:1.8407370000	(((1bcf_A:0.0000010000	3e1q_A:0.0000010000):0.3555550000	2fkz_A:0.2547820000):0.5734700000	1jgc_A:0.6806510000):1.4041400000):0.4234760000):0.9250270000	1nfv_A:1.2779270000):1.3568200000):1.2148500000):1.1120600000):0.1956120000	(1ji4_A:1.6962170000	2fjc_A:1.4543010000):0.3282870000):0.2890560000):0.2265550000	1n1q_A:0.6239950000):0.0894360000	2chp_A:0.8150850000);
(1ji5_A:0.4231400000	(1jig_A:0.2582600000	((((1qgh_A:0.5898800000	2ux1_A:0.5507500000):0.3900040000	(((1dps_A:0.0000010000	1jts_A:0.0000010000):0.6168810000	1o9r_A:0.2515860000):0.8978720000	1uvh_A:0.8320790000):0.7130750000):0.3734950000	((1tjo_A:0.0000010000	1tk6_A:0.0000010000):1.7595400000	((((((((2fzf_A:4.5370700000	3qhb_A:0.4166300000):1.1454800000	(1lko_A:1.1683950000	1yuz_A:1.2755770000):1.7269000000):1.6992600000	(((((((1oqu_A:0.2070800000	1uzr_A:0.0895240000):0.1989250000	1r2f_A:0.2542100000):2.3058800000	1mxr_A:1.0173840000):1.1158200000	(1jk0_A:0.1750540000	(2uw2_A:0.0000020000	1w68_A:0.0459250000):0.2764930000):1.6289400000):1.6588800000	3ee4_A:1.3747780000):3.7099900000	1za0_A:2.1108500000):1.2119300000	((2uw1_A:0.0000010000	2uw1_B:0.0000010000):0.1071110000	1afr_A:0.1122510000):3.5362500000):1.3562200000):0.3656370000	((2inc_B:1.5596240000	(2inp_C:2.3067540000	1mty_B:3.7536780000):0.5053950000):0.7033070000	(1mty_D:1.7130320000	3dhg_A:2.0485220000):1.1609400000):3.8117300000):1.7163300000	(((((1lb3_A:0.1319070000	2za7_A:0.1066150000):0.5372350000	1r03_A:0.5591260000):0.1241970000	1bg7_A:0.0000030000):0.4602950000	((1z6o_A:1.9419010000	((((1eum_A:0.4611610000	1krq_A:0.9003960000):0.8006150000	2jd7_A:0.2428900000):0.2917010000	3e6s_A:1.8404610000):0.3160530000	1vlg_A:0.2465780000):1.0527500000):0.2334550000	1z6o_M:1.0885130000):0.4579610000):2.2861100000	1otk_A:6.3000470000):0.4489780000):0.5841900000	1nfv_A:0.8760740000):0.3769090000	(((1bcf_A:0.0000010000	3e1q_A:0.0000010000):0.1741150000	2fkz_A:0.3024290000):0.4379330000	1jgc_A:0.4531880000):0.8938890000):0.8299650000	2vzb_A:2.3534410000):0.9465170000):1.0757500000):0.0000029889	(1ji4_A:1.1747890000	2fjc_A:1.0431890000):0.4112750000):0.1979450000):0.1858910000	(1n1q_A:0.3156590000	2chp_A:0.6580610000):0.2128790000);
(1ji5_A:0.3465100000	(1jig_A:0.2467330000	((1qgh_A:0.6011330000	2ux1_A:1.4127460000):0.4725790000	((1ji4_A:1.0866010000	2fjc_A:1.0708930000):0.1244380000	((((1dps_A:0.0000010000	1jts_A:0.0000010000):0.5843100000	1o9r_A:0.4165490000):0.7253580000	1uvh_A:1.4797320000):0.5596630000	((1tjo_A:0.0000010000	1tk6_A:0.0000010000):0.8160470000	(((((2fzf_A:3.1744020000	(((1lko_A:1.1862750000	1yuz_A:1.2768860000):2.1089100000	3qhb_A:1.6247330000):0.9308350000	(1otk_A:5.8200420000	((((((1oqu_A:0.2167830000	1uzr_A:0.1210130000):0.0487373000	1r2f_A:0.3062980000):1.2346100000	1mxr_A:1.8136970000):1.7030600000	(1jk0_A:0.0579030000	(2uw2_A:0.0000020000	1w68_A:0.0234490000):0.3510900000):2.0206500000):2.1788000000	3ee4_A:0.0000030000):5.7034600000	(((2inc_B:1.6592550000	(2inp_C:1.7422680000	1mty_B:3.1919820000):1.0403800000):1.2791900000	(1mty_D:2.9578360000	3dhg_A:1.3309190000):2.0135500000):2.4349600000	(((2uw1_A:0.0000010000	2uw1_B:0.0000010000):0.2144630000	1afr_A:0.0363440000):3.6716400000	1za0_A:3.3789560000):1.8472000000):0.3382390000):1.9548500000):0.6660490000):0.2915390000):0.7685910000	((((((((1lb3_A:0.0887190000	2za7_A:0.0513300000):0.4173420000	1bg7_A:0.1823730000):0.2651220000	1r03_A:0.1998920000):0.4501660000	1z6o_A:2.6961530000):0.2897360000	1z6o_M:2.2316150000):0.5494470000	3e6s_A:1.6867120000):0.6809490000	(2jd7_A:0.5459260000	1vlg_A:0.5394550000):0.3363180000):0.5192950000	(1eum_A:1.0209670000	1krq_A:0.3566760000):0.4243320000):2.7756000000):0.9683150000	1nfv_A:0.5384420000):1.0975500000	(((1bcf_A:0.0000010000	3e1q_A:0.0000010000):0.4112640000	2fkz_A:0.2456290000):0.8232090000	1jgc_A:0.4043700000):1.2368400000):1.0676900000	2vzb_A:2.3703950000):1.2867200000):1.4274800000):0.8610120000):0.3808330000):0.2462440000):0.0856913000	(1n1q_A:0.6643000000	2chp_A:0.8028640000):0.1372430000);
(1ji5_A:0.3513850000	1jig_A:0.2994650000	((1n1q_A:0.2368390000	((1ji4_A:1.2496550000	2fjc_A:1.3915000000):0.6054640000	((((1dps_A:0.0000010000	1jts_A:0.0000010000):0.3741820000	1o9r_A:0.5304470000):0.6720190000	1uvh_A:1.1523310000):0.6061500000	((1tjo_A:0.0000010000	1tk6_A:0.0000010000):1.0901800000	(((((2fzf_A:4.5475510000	((1lko_A:1.7305740000	1yuz_A:1.1855570000):2.5301400000	3qhb_A:0.2164370000):0.2963040000):0.8289460000	(((((((1oqu_A:0.1775280000	1uzr_A:0.1236860000):0.0948916000	1r2f_A:0.2231190000):1.8968000000	1mxr_A:2.4577440000):0.3569660000	(1jk0_A:0.1278020000	(2uw2_A:0.0000020000	1w68_A:0.0366340000):0.1828290000):1.1544200000):2.8433000000	3ee4_A:0.3097290000):4.4621700000	((2inc_B:2.4906610000	(2inp_C:1.9011670000	1mty_B:4.3140060000):2.6309900000):1.4997900000	(1mty_D:2.6092970000	3dhg_A:1.0438570000):0.5200210000):0.7721080000):1.0667100000	(((2uw1_A:0.0000010000	2uw1_B:0.0000010000):0.1799320000	1afr_A:0.2064670000):1.0058100000	1za0_A:3.8880660000):1.5619600000):2.1471100000):0.8570110000	1otk_A:6.9125620000):1.2766800000	(((((((1lb3_A:0.0947090000	2za7_A:0.0654030000):0.5408200000	1bg7_A:0.2039540000):0.4962070000	1r03_A:0.2130440000):0.1483220000	(1z6o_A:3.2523400000	1z6o_M:2.2977390000):0.5161950000):1.0324500000	3e6s_A:1.5128600000):0.2948170000	(2jd7_A:0.4515970000	1vlg_A:0.3757580000):0.6661820000):0.1282960000	(1eum_A:1.1327640000	1krq_A:0.2348040000):0.8064650000):2.0965200000):0.7793720000	((2vzb_A:1.9653400000	(((1bcf_A:0.0000010000	3e1q_A:0.0000010000):0.5308220000	2fkz_A:0.3924660000):0.5198370000	1jgc_A:0.6502190000):0.9902370000):1.1327800000	1nfv_A:1.5867700000):0.4773200000):0.7297270000):1.0915700000):0.2475210000):0.3260890000):0.2314060000	(2chp_A:0.7148890000	(1qgh_A:0.3314600000	2ux1_A:1.0640740000):0.4330820000):0.0994654000):0.1886280000);
(1ji5_A:0.2065440000	((1jig_A:0.2643980000	((1qgh_A:0.7035400000	2ux1_A:1.7251140000):0.2481520000	((1ji4_A:1.1982020000	2fjc_A:1.1304660000):0.4282840000	((((1dps_A:0.0000010000	1jts_A:0.0000010000):0.4668310000	1o9r_A:0.2944870000):0.8503450000	1uvh_A:1.2284030000):1.3566300000	((1tjo_A:0.0000010000	1tk6_A:0.0000010000):1.0082400000	(((((((2fzf_A:3.5817180000	(((2uw1_A:0.0000010000	2uw1_B:0.0000010000):0.2968200000	1afr_A:0.0000020000):3.4617400000	1za0_A:1.9464060000):2.8169000000):1.0438100000	((1otk_A:3.6116360000	(((((1oqu_A:0.1850980000	1uzr_A:0.1231040000):0.0484961000	1r2f_A:0.2364200000):1.6470200000	1mxr_A:1.5740710000):0.4292310000	(1jk0_A:0.2235350000	(2uw2_A:0.0000020000	1w68_A:0.0152950000):0.2398840000):1.6194700000):3.5165600000	3ee4_A:1.9405030000):3.6006300000):0.2518160000	((2inc_B:1.2577350000	(2inp_C:0.9837500000	1mty_B:3.7346480000):1.5021600000):1.4150000000	(1mty_D:3.5598490000	3dhg_A:0.9856280000):1.0158900000):2.8734100000):1.4708700000):1.3211400000	(1lko_A:1.4368350000	1yuz_A:1.1345310000):0.7064290000):0.4468130000	3qhb_A:1.3764840000):1.0491500000	((((((1lb3_A:0.1478960000	2za7_A:0.0529460000):0.2691950000	1z6o_A:2.9265730000):0.2917060000	1bg7_A:0.3421090000):0.3383180000	1r03_A:0.2942020000):0.6236420000	1z6o_M:2.1263580000):0.4864320000	((((1eum_A:0.8200610000	1krq_A:0.8034800000):0.7656850000	1vlg_A:0.3726260000):0.3443460000	2jd7_A:0.4519670000):0.5046870000	3e6s_A:2.4058480000):0.9704680000):2.7169400000):1.1076400000	2vzb_A:1.7159110000):0.2657580000	((((1bcf_A:0.0000010000	3e1q_A:0.0000010000):0.5152560000	2fkz_A:0.1988910000):0.7411260000	1jgc_A:0.4090150000):2.3811000000	1nfv_A:1.8237050000):1.0282500000):0.7500200000):1.1410300000):0.4748290000):0.5031100000):0.3699940000):0.1545550000	1n1q_A:0.6295520000):0.1559270000	2chp_A:1.1853150000);
(1ji5_A:0.4962390000	((1jig_A:0.2453950000	((1ji4_A:1.1090560000	2fjc_A:1.7260210000):0.4638870000	((((1dps_A:0.0000010000	1jts_A:0.0000010000):0.6824360000	1o9r_A:0.3954820000):0.4702200000	1uvh_A:1.8777810000):0.8337160000	((1tjo_A:0.0000010000	1tk6_A:0.0000010000):1.1023500000	(((((((2fzf_A:4.3795160000	(1lko_A:1.3522720000	1yuz_A:1.2845210000):1.2792500000):0.0578496000	3qhb_A:1.3769120000):2.4012200000	(1otk_A:4.4134290000	(((((((1oqu_A:0.2639780000	1uzr_A:0.0707910000):0.0528780000	1r2f_A:0.1630880000):1.6293800000	1mxr_A:0.9251050000):0.8244450000	(1jk0_A:0.1507410000	(2uw2_A:0.0000020000	1w68_A:0.0230380000):0.3658360000):2.1310100000):1.3236800000	3ee4_A:1.9906210000):3.6700200000	(((2uw1_A:0.0000010000	2uw1_B:0.0000010000):0.0499301000	1afr_A:0.2465770000):1.6553200000	1za0_A:3.6294820000):1.2892300000):0.1818850000	((2inc_B:1.5348030000	(2inp_C:1.9613930000	1mty_B:3.1148640000):0.7573200000):0.9927920000	(1mty_D:3.4668280000	3dhg_A:1.7889080000):1.3533200000):2.3655600000):1.1429700000):0.4491990000):0.7132390000	((((((((1lb3_A:0.1643260000	2za7_A:0.0970490000):0.2612550000	(1bg7_A:0.2915260000	1r03_A:0.4882370000):0.3257490000):0.5652930000	1z6o_A:2.2175400000):0.3761750000	1z6o_M:2.0638460000):1.3606300000	3e6s_A:1.0632990000):0.9788780000	2jd7_A:0.4399560000):0.3198540000	1vlg_A:0.3862420000):0.5407250000	(1eum_A:0.8738610000	1krq_A:0.4686710000):0.6545360000):1.8257100000):1.2794000000	1nfv_A:0.1418350000):1.3206900000	(((1bcf_A:0.0000010000	3e1q_A:0.0000010000):0.5733470000	2fkz_A:0.3600800000):0.4120500000	1jgc_A:0.4396170000):1.1572400000):0.5140440000	2vzb_A:2.4196050000):0.8047720000):0.9997700000):0.4263770000):0.4317120000):0.1391470000	(1qgh_A:0.4159390000	2ux1_A:0.8592670000):0.7976160000):0.2136310000	(1n1q_A:0.4715090000	2chp_A:1.1016510000):0.3053870000);
(1ji5_A:0.4109770000	(1jig_A:0.1665980000	(((1qgh_A:0.5046960000	2ux1_A:1.1268890000):0.6404900000	(((1dps_A:0.0000010000	1jts_A:0.0000010000):0.1583320000	1o9r_A:0.7193000000):0.9785700000	1uvh_A:1.0764240000):1.3081000000):0.2858950000	(((1ji4_A:1.6417800000	2fjc_A:1.3486500000):0.2073810000	(1tjo_A:0.0000010000	1tk6_A:0.0000010000):2.4330700000):0.3485290000	((((((2fzf_A:1.6263190000	((1otk_A:7.5348350000	((((((1oqu_A:0.2624240000	1uzr_A:0.1707760000):0.1192900000	1r2f_A:0.1769180000):1.3791100000	1mxr_A:1.4259670000):1.8783000000	(1jk0_A:0.1369630000	(2uw2_A:0.0000020000	1w68_A:0.0227940000):0.2411990000):1.3966400000):3.1136400000	3ee4_A:0.9223260000):1.9590700000	(((2uw1_A:0.0000010000	2uw1_B:0.0000010000):0.0690376000	1afr_A:0.1775480000):4.6097600000	1za0_A:2.7182050000):1.6545500000):0.5934890000):1.1823900000	(((2inc_B:2.8610740000	(2inp_C:1.8676140000	1mty_B:2.8578180000):0.5702070000):1.3104400000	1mty_D:2.1207130000):0.7306140000	3dhg_A:0.8492750000):3.8944800000):1.1483500000):1.3236100000	(1lko_A:1.5954190000	1yuz_A:1.4599360000):1.0626300000):0.7472530000	3qhb_A:1.2032880000):0.7248460000	((((1lb3_A:0.0670860000	2za7_A:0.1285320000):0.1657210000	1z6o_A:3.0196800000):0.4606700000	1bg7_A:0.1751890000):0.0947888000	(1r03_A:0.3082640000	(1z6o_M:2.1514770000	(((1eum_A:0.9315280000	1krq_A:0.5886550000):0.8722020000	(2jd7_A:0.3488650000	1vlg_A:0.8340010000):0.4787470000):0.4215910000	3e6s_A:1.1527080000):1.3097900000):0.6539860000):0.2328300000):2.9225900000):3.2996200000	2vzb_A:1.8074820000):0.2906940000	((((1bcf_A:0.0000010000	3e1q_A:0.0000010000):0.6493000000	2fkz_A:0.2050380000):0.7338190000	1jgc_A:0.4715520000):1.0466400000	1nfv_A:1.0243550000):1.2017300000):2.4448800000):0.2412980000):0.4388180000):0.2681580000	(1n1q_A:0.7001260000	2chp_A:0.9670730000):0.3213470000);
(1ji5_A:0.6391250000	((1jig_A:0.2235870000	((1qgh_A:0.2957260000	2ux1_A:0.8906070000):0.6808200000	((1ji4_A:1.3440960000	2fjc_A:1.1331810000):0.5678120000	((((1dps_A:0.0000010000	1jts_A:0.0000010000):0.5702090000	1o9r_A:0.4126250000):0.6757010000	1uvh_A:1.4383590000):0.7572410000	((1tjo_A:0.0000010000	1tk6_A:0.0000010000):1.4420100000	(((((((2fzf_A:4.2137090000	((((((((1oqu_A:0.2220590000	1uzr_A:0.0991070000):0.0504700000	1r2f_A:0.2822380000):2.1053000000	1mxr_A:1.2024590000):0.9099900000	(1jk0_A:0.2096410000	(2uw2_A:0.0000020000	1w68_A:0.0344790000):0.1744000000):2.2460200000):2.6577300000	3ee4_A:0.1883800000):3.8783100000	1za0_A:1.4871040000):2.3332000000	((2uw1_A:0.0000010000	2uw1_B:0.0000010000):0.1557020000	1afr_A:0.1478410000):2.4392600000):1.2521600000	((2inc_B:2.5517530000	(2inp_C:2.5511210000	1mty_B:2.8700760000):1.3889600000):0.5759180000	(1mty_D:2.0449850000	3dhg_A:1.2405570000):0.9420450000):2.6224200000):2.9873700000):0.9562750000	1yuz_A:1.5760730000):0.8706890000	(1lko_A:0.8020130000	1otk_A:6.6410180000):0.4710950000):1.6579300000	3qhb_A:1.2580580000):2.2748500000	(((((1lb3_A:0.1264800000	2za7_A:0.1029270000):0.5255180000	1bg7_A:0.1686160000):0.1018320000	1r03_A:0.4094010000):0.4027420000	(1z6o_A:1.8434150000	1z6o_M:2.1092620000):0.4703130000):0.6430570000	(((1eum_A:1.0198240000	1krq_A:0.2871620000):0.6647280000	3e6s_A:1.9854910000):0.0308734000	(2jd7_A:0.4875870000	1vlg_A:0.7867860000):0.4516400000):0.6421920000):1.7606900000):0.4141100000	1nfv_A:1.5561440000):0.6608470000	(2vzb_A:2.2013280000	(((1bcf_A:0.0000010000	3e1q_A:0.0000010000):0.4974110000	2fkz_A:0.2794520000):0.8682880000	1jgc_A:0.3656700000):1.4409800000):0.6480450000):1.4657800000):1.0745900000):0.3905420000):0.0251733000):0.2093950000):0.2528720000	1n1q_A:0.6323610000):0.0804565000	2chp_A:0.9747770000);
(1ji5_A:0.5601210000	(1jig_A:0.2641330000	(((1qgh_A:0.6901010000	2ux1_A:0.8804970000):0.2292330000	(1ji4_A:1.0514550000	2fjc_A:0.9208170000):0.4887930000):0.4083120000	((((1dps_A:0.0000010000	1jts_A:0.0000010000):0.4154850000	1o9r_A:0.3681330000):0.4872600000	1uvh_A:1.1999640000):0.8827780000	((1tjo_A:0.0000010000	1tk6_A:0.0000010000):1.1131700000	(((((2fzf_A:3.5742720000	3qhb_A:1.0837920000):1.0181800000	(1lko_A:0.8196770000	1yuz_A:1.2735720000):1.3515400000):0.6548900000	(1otk_A:4.0417420000	(((((((1oqu_A:0.1998510000	1r2f_A:0.2101030000):0.0711649000	1uzr_A:0.0540780000):1.2770200000	1mxr_A:1.9964790000):0.8499690000	(1jk0_A:0.1613550000	(2uw2_A:0.0000020000	1w68_A:0.0134530000):0.1815720000):1.6049600000):1.0156700000	3ee4_A:1.2433350000):3.3332600000	((2inc_B:2.1288680000	(2inp_C:2.3125970000	1mty_B:2.9228470000):0.7277090000):0.7593330000	(1mty_D:1.2946610000	3dhg_A:1.4559850000):1.4475500000):0.7558420000):0.6855630000	(((2uw1_A:0.0000010000	2uw1_B:0.0000010000):0.0421444000	1afr_A:0.1660420000):1.8437100000	1za0_A:2.0240540000):2.1311600000):1.4865100000):0.0829847000):1.7172200000	(1nfv_A:0.2624570000	(((((((((1lb3_A:0.1549840000	2za7_A:0.0586940000):0.5651790000	1bg7_A:0.1999800000):0.1059300000	1r03_A:0.1737820000):0.4346620000	1z6o_A:2.3188950000):0.6998030000	1z6o_M:1.4520970000):0.7863050000	3e6s_A:1.6692050000):0.5572350000	2jd7_A:0.4156590000):0.2122970000	1vlg_A:0.4336870000):0.3601810000	(1eum_A:1.1650510000	1krq_A:0.1456630000):0.6783900000):3.6091000000):0.3661380000):0.4083200000	(2vzb_A:1.8815400000	(((1bcf_A:0.0000010000	3e1q_A:0.0000010000):0.1874860000	2fkz_A:0.3159780000):0.2453190000	1jgc_A:0.4765340000):1.2449100000):0.5128190000):0.6189660000):0.8249810000):0.4003160000):0.2088800000):0.1450350000	(1n1q_A:0.3498660000	2chp_A:0.7819760000):0.2587940000);
(1ji5_A:0.5205490000	(1jig_A:0.3132360000	(1qgh_A:0.4133240000	2ux1_A:0.9083320000):0.9218180000):0.0871709000	(((1n1q_A:0.3040260000	((((1dps_A:0.0000010000	1jts_A:0.0000010000):0.4075640000	1o9r_A:0.4574980000):0.8224900000	1uvh_A:1.1102550000):0.7435260000	((1tjo_A:0.0000010000	1tk6_A:0.0000010000):1.0052900000	(((((2fzf_A:3.0426820000	3qhb_A:1.8413610000):1.1605500000	(1lko_A:1.9086760000	1yuz_A:0.6742830000):1.1469300000):1.2734800000	((((((((1lb3_A:0.1154440000	2za7_A:0.1525880000):0.5471720000	(1bg7_A:0.1470340000	1r03_A:0.4556200000):0.0722411000):0.2940310000	(1z6o_A:2.4263640000	1z6o_M:1.4025590000):0.6275410000):0.7233260000	3e6s_A:1.3994590000):0.9484950000	(2jd7_A:0.4227400000	1vlg_A:0.7601230000):0.2855780000):0.5552200000	(1eum_A:0.7346160000	1krq_A:0.3990650000):0.1463770000):1.1789100000	(((((((1oqu_A:0.1978270000	1uzr_A:0.0945360000):0.0048778300	1r2f_A:0.2437000000):1.2849800000	1mxr_A:1.7589490000):1.2310800000	(1jk0_A:0.2380600000	(2uw2_A:0.0000020000	1w68_A:0.0070650000):0.1286630000):1.7221500000):2.0756300000	3ee4_A:1.4283860000):2.0812700000	((2inc_B:2.5366820000	(2inp_C:3.1147950000	1mty_B:4.4188050000):1.1328500000):1.1374200000	(1mty_D:2.5465660000	3dhg_A:0.8970000000):1.2630300000):1.9954200000):1.1160400000	(((2uw1_A:0.0000010000	2uw1_B:0.0000010000):0.1291770000	1afr_A:0.0682620000):3.1519100000	1za0_A:3.1811620000):0.7874460000):2.8310800000):0.6528820000	1otk_A:4.7540670000):0.3862160000):1.0980800000	1nfv_A:0.8010230000):0.3986950000	(2vzb_A:1.9466250000	(((1bcf_A:0.0000010000	3e1q_A:0.0000010000):0.2164420000	2fkz_A:0.3435980000):0.6465170000	1jgc_A:0.4134230000):0.5740090000):0.6902020000):1.3710700000):0.8578260000):0.8617310000):0.1731770000	(1ji4_A:0.7747310000	2fjc_A:0.8579730000):1.1387200000):0.1295960000	2chp_A:0.9047090000):0.0684524000);
(1ji5_A:0.4681970000	(1jig_A:0.4640550000	((1qgh_A:0.5401000000	2ux1_A:0.9611430000):0.9636060000	(((1ji4_A:1.3323940000	2fjc_A:1.9563990000):0.0000022209	(((1dps_A:0.0000010000	1jts_A:0.0000010000):0.4540890000	1uvh_A:2.4669470000):0.5548700000	1o9r_A:0.0818530000):1.6590900000):0.1459460000	((1tjo_A:0.0000010000	1tk6_A:0.0000010000):1.7470400000	(((((((2fzf_A:3.4506330000	((((((1oqu_A:0.2546500000	1uzr_A:0.1401060000):0.0938240000	1r2f_A:0.1839900000):1.2366600000	1mxr_A:1.8200790000):1.3970800000	(1jk0_A:0.2329560000	(2uw2_A:0.0000020000	1w68_A:0.0235450000):0.2406430000):1.9216100000):3.3808600000	3ee4_A:1.4351100000):2.4661100000	((((2inc_B:0.9094740000	(2inp_C:1.5170560000	1mty_B:4.8315030000):1.8497100000):2.4577300000	1mty_D:2.3655860000):1.0829200000	3dhg_A:0.3707530000):3.9036900000	(((2uw1_A:0.0000010000	2uw1_B:0.0000010000):0.1335950000	1afr_A:0.1363640000):2.6761200000	1za0_A:2.2453740000):1.1578200000):1.3178900000):1.0205300000):1.0104800000	(1lko_A:1.6393990000	1yuz_A:1.6508820000):1.2799300000):0.6015690000	1otk_A:6.2368260000):0.0136865000	3qhb_A:1.8599750000):0.8339610000	((((1lb3_A:0.0497030000	2za7_A:0.1605690000):0.4708140000	(1bg7_A:0.2173210000	1r03_A:0.4015660000):0.2173410000):0.3637690000	1z6o_M:2.0471180000):0.1854470000	(1z6o_A:2.5986210000	((((1eum_A:0.3223100000	1krq_A:1.1455870000):1.4677200000	1vlg_A:0.2593600000):0.2325710000	2jd7_A:0.5593680000):0.6790610000	3e6s_A:1.2690600000):1.4097100000):0.2934290000):2.9119700000):2.1712500000	2vzb_A:1.4828250000):0.7635920000	((((1bcf_A:0.0000010000	3e1q_A:0.0000010000):0.5673310000	2fkz_A:0.3356990000):0.6965660000	1jgc_A:0.4280010000):1.9357600000	1nfv_A:0.9630320000):1.8903600000):0.4598730000):0.7920360000):0.4825410000):0.3073950000):0.1673210000	(1n1q_A:0.5389570000	2chp_A:1.0608590000):0.0980439000);
(1ji5_A:0.3778790000	((1jig_A:0.1246260000	((1qgh_A:0.4664640000	2ux1_A:0.9082110000):0.6067540000	((1ji4_A:1.3885530000	((((1dps_A:0.0000010000	1jts_A:0.0000010000):0.4750740000	1o9r_A:0.2600010000):0.8009910000	1uvh_A:1.2062980000):0.5172300000	((1tjo_A:0.0000020000	1tk6_A:0.0000020000):0.5797920000	((((((((2fzf_A:1.9857970000	(((2uw1_A:0.0000010000	2uw1_B:0.0000010000):0.0741012000	1afr_A:0.2198210000):3.8983900000	1za0_A:2.4133060000):2.1323600000):0.9348540000	((((((((1oqu_A:0.1870230000	1uzr_A:0.0623510000):0.1024420000	1r2f_A:0.1888440000):1.7313600000	1mxr_A:1.4538970000):1.5030000000	1jk0_A:0.0000030000):0.3661230000	2uw2_A:0.0000020000):0.0155343000	1w68_A:0.0000020000):2.1243400000	3ee4_A:2.5098960000):3.0694200000	(((2inc_B:2.1864910000	(2inp_C:1.4726930000	1mty_B:2.8283590000):1.1287000000):2.1079100000	1mty_D:1.8581030000):0.8946060000	3dhg_A:0.8175290000):1.6557800000):2.6248900000):0.5874310000	(1lko_A:2.0548230000	1yuz_A:0.8742470000):0.9697560000):0.5812820000	3qhb_A:0.6189980000):0.4716900000	(((((((1lb3_A:0.1105030000	2za7_A:0.1235490000):0.5060520000	1otk_A:9.1743920000):0.1519050000	1bg7_A:0.0760470000):0.1187090000	1r03_A:0.4735820000):0.5061670000	1z6o_A:2.4590940000):0.2842790000	1z6o_M:1.3611870000):0.0271527000	(((1eum_A:1.0181740000	1krq_A:0.1372730000):0.6531140000	3e6s_A:1.1873930000):0.6308580000	(2jd7_A:0.5071770000	1vlg_A:0.5808700000):0.1540520000):0.8139710000):1.9058900000):1.3835700000	2vzb_A:1.1879240000):0.7352290000	(((1bcf_A:0.0000010000	3e1q_A:0.0000020000):0.3443000000	2fkz_A:0.1977070000):0.0883870000	1jgc_A:0.9447160000):1.5408200000):0.9352690000	1nfv_A:1.2965790000):2.2288500000):1.7332600000):0.4902570000):0.3383430000	2fjc_A:1.2564230000):0.2807970000):0.3506390000):0.2334780000	1n1q_A:0.6383440000):0.1129160000	2chp_A:0.7986040000);
(1ji5_A:0.3784290000	(1jig_A:0.0894310000	(((1qgh_A:0.5242860000	2ux1_A:0.7739160000):0.4102370000	((((1dps_A:0.0000010000	1jts_A:0.0000010000):0.5646220000	1o9r_A:0.3422970000):0.4750760000	1uvh_A:1.3632830000):0.4525920000	((1tjo_A:0.0000010000	1tk6_A:0.0000010000):0.8462770000	(((((2fzf_A:4.8919040000	(1lko_A:1.0626440000	1yuz_A:1.4075450000):1.4626200000):0.2532500000	3qhb_A:1.8354760000):0.3203680000	(1otk_A:4.4383100000	(((((((1oqu_A:0.1676680000	1r2f_A:0.3129730000):0.0000024174	1uzr_A:0.1279120000):1.5090500000	1mxr_A:1.9066650000):0.7092950000	3ee4_A:1.8507590000):0.7787670000	(1jk0_A:0.3828900000	(2uw2_A:0.0000020000	1w68_A:0.0301580000):0.1720890000):2.0581900000):2.6049100000	(((2uw1_A:0.0000010000	2uw1_B:0.0000010000):0.0791818000	1afr_A:0.1501940000):2.6480800000	1za0_A:3.2487950000):2.4390000000):0.1281170000	((2inc_B:3.8460620000	(2inp_C:2.7342110000	1mty_B:3.3629970000):1.1205500000):0.1926040000	(1mty_D:2.7332710000	3dhg_A:2.1387870000):0.9213000000):1.4006200000):0.9706580000):1.4732200000):0.8951330000	((2vzb_A:1.5807280000	(((((1lb3_A:0.1473890000	2za7_A:0.0546080000):0.4713000000	(1bg7_A:0.1373820000	1r03_A:0.4518310000):0.0926553000):0.2525690000	1z6o_A:1.8903870000):0.1678560000	1z6o_M:2.2563070000):0.4839700000	((((1eum_A:0.9172060000	1krq_A:0.4832980000):0.6907710000	1vlg_A:0.4991620000):0.2152210000	2jd7_A:0.2232160000):0.4035630000	3e6s_A:1.7896010000):0.3879500000):1.3598900000):0.3576460000	(((1bcf_A:0.0000010000	3e1q_A:0.0000010000):0.3490840000	2fkz_A:0.1746250000):0.7694670000	1jgc_A:0.3443640000):1.2137500000):0.4753860000):0.4219950000	1nfv_A:1.3297870000):1.5511600000):0.9648580000):0.8048280000):0.2890270000	(1ji4_A:1.4939730000	2fjc_A:0.6694440000):0.6959070000):0.1926130000):0.2231330000	(1n1q_A:0.5288090000	2chp_A:0.7144220000):0.1215120000);
(1ji5_A:0.3226270000	(1jig_A:0.1742660000	(((1qgh_A:0.6367330000	(2ux1_A:0.8417480000	((1dps_A:0.0000010000	1jts_A:0.0000010000):0.4374590000	(1o9r_A:0.3534480000	1uvh_A:2.3624540000):0.1812880000):1.6151200000):0.3482530000):0.2851430000	(1ji4_A:1.1839880000	2fjc_A:1.0969280000):0.4428630000):0.2394330000	((1tjo_A:0.0000010000	1tk6_A:0.0000010000):1.3765400000	(((((((2fzf_A:2.9255370000	(((2uw1_A:0.0000010000	2uw1_B:0.0000010000):0.1753150000	1afr_A:0.1018160000):1.6487300000	1za0_A:2.5050800000):1.1109700000):0.1376290000	((1otk_A:5.7612290000	((2inc_B:1.1186730000	(2inp_C:1.4620100000	1mty_B:3.0882990000):0.8326930000):1.9601300000	(1mty_D:2.7833690000	3dhg_A:0.7861500000):0.4278480000):1.2988600000):0.4550690000	(((((1oqu_A:0.2094150000	1uzr_A:0.0772030000):0.0004509710	1r2f_A:0.2111250000):1.4503200000	1mxr_A:1.3160470000):0.8294640000	(1jk0_A:0.2577180000	(2uw2_A:0.0000020000	1w68_A:0.0210120000):0.1293160000):0.7574200000):2.8146300000	3ee4_A:0.7154390000):3.1886200000):0.3890600000):1.2887000000	(1lko_A:0.8822600000	1yuz_A:1.5503230000):0.8335020000):0.7253150000	3qhb_A:0.7793460000):1.2296900000	((((1lb3_A:0.1252930000	2za7_A:0.0893520000):0.4465210000	1bg7_A:0.1743920000):0.0737243000	1r03_A:0.2902340000):0.3725560000	((1z6o_A:2.2606420000	1z6o_M:1.6245940000):0.3679060000	(((1eum_A:0.8497250000	1krq_A:0.4337210000):0.8018230000	(2jd7_A:0.2637140000	1vlg_A:0.6678280000):0.1965520000):0.4460090000	3e6s_A:1.7270530000):0.5650410000):0.1955640000):2.0054400000):1.3031600000	2vzb_A:1.8331900000):0.0000020354	((((1bcf_A:0.0000010000	3e1q_A:0.0000010000):0.3882310000	2fkz_A:0.2003490000):0.2813170000	1jgc_A:0.7114740000):1.2303800000	1nfv_A:1.2619380000):0.6740720000):0.7949720000):1.1694600000):0.1515530000):0.1009240000	(1n1q_A:0.4358620000	2chp_A:1.1156100000):0.1208680000);
(1ji5_A:0.5219430000	(1jig_A:0.3355030000	(1qgh_A:0.2353490000	2ux1_A:1.7514550000):1.0432700000):0.0777694000	((1n1q_A:0.4238170000	((1ji4_A:1.5234850000	2fjc_A:1.1389780000):1.1091000000	((((1dps_A:0.0000010000	1jts_A:0.0000010000):0.4730970000	1o9r_A:0.5240100000):1.1994100000	1uvh_A:1.1326920000):0.9139370000	((1tjo_A:0.0000010000	1tk6_A:0.0000010000):1.6915900000	((((((2fzf_A:4.1718190000	(1lko_A:0.9586400000	1yuz_A:1.3295460000):0.5471490000):1.3161100000	3qhb_A:1.3228310000):0.7711060000	(1otk_A:4.5743960000	((((((1oqu_A:0.2374920000	1uzr_A:0.1592790000):0.0570396000	1r2f_A:0.2273660000):1.0262300000	1mxr_A:2.1694010000):0.6844570000	(1jk0_A:0.2119810000	(2uw2_A:0.0000020000	1w68_A:0.0075990000):0.2712070000):2.1572500000):1.5407000000	3ee4_A:1.1269090000):7.3966900000	(((2inc_B:1.4494330000	(2inp_C:0.5514820000	1mty_B:3.9057120000):1.3724400000):0.5550540000	(1mty_D:3.0125300000	3dhg_A:2.8295540000):1.2424800000):2.2617900000	(((2uw1_A:0.0000010000	2uw1_B:0.0000010000):0.1687480000	1afr_A:0.1078790000):2.1325900000	1za0_A:3.3035530000):2.9498000000):1.1218800000):2.2105900000):0.8409200000):1.4816700000	(1nfv_A:0.7364940000	(((((((1lb3_A:0.1210860000	2za7_A:0.0592590000):0.5771480000	1bg7_A:0.1513100000):0.2763620000	1r03_A:0.3279290000):0.2603660000	(1z6o_A:2.3611170000	1z6o_M:1.2053310000):0.4147030000):1.2914300000	3e6s_A:1.3756190000):0.6516360000	(2jd7_A:0.7191360000	1vlg_A:0.4255540000):0.1108520000):0.1904910000	(1eum_A:0.7016740000	1krq_A:0.6442450000):0.3359310000):2.2306900000):0.0850296000):0.4171080000	(((1bcf_A:0.0000010000	3e1q_A:0.0000010000):0.5310340000	2fkz_A:0.2337560000):0.7638740000	1jgc_A:0.4058740000):1.9468800000):0.9125030000	2vzb_A:2.7650800000):1.4194600000):0.9220240000):0.5871410000):0.0037372100):0.2960660000	2chp_A:0.7333290000):0.1533870000);
(1ji5_A:0.2707160000	((1jig_A:0.2681400000	(((1qgh_A:0.4386390000	2ux1_A:0.9819850000):0.3070970000	((((1dps_A:0.0000010000	1jts_A:0.0000010000):0.5170970000	1o9r_A:0.3663750000):0.6778360000	1uvh_A:1.1724840000):0.8826040000	((1tjo_A:0.0000010000	1tk6_A:0.0000010000):1.5460200000	((((((2fzf_A:3.5462240000	((1otk_A:7.9223370000	((((((1oqu_A:0.2318190000	1uzr_A:0.1220850000):0.1447230000	1r2f_A:0.1961800000):1.1889800000	1mxr_A:1.4119570000):0.7726430000	(1jk0_A:0.0271290000	(2uw2_A:0.0000020000	1w68_A:0.0406550000):0.3262690000):1.7112100000):2.7944300000	3ee4_A:0.0000020000):2.6467900000	1za0_A:2.8060780000):2.4024500000):0.2092070000	(((2inc_B:2.6176950000	(2inp_C:2.0532510000	1mty_B:4.6689830000):2.3388600000):1.1254800000	(1mty_D:4.0203750000	3dhg_A:1.6639260000):0.3421420000):2.0217600000	((2uw1_A:0.0000010000	2uw1_B:0.0000010000):0.0677367000	1afr_A:0.2713640000):3.5475800000):2.1401700000):0.7648710000):1.3973400000	(1lko_A:2.5136740000	1yuz_A:0.8346380000):1.1614400000):0.9742640000	3qhb_A:1.9196460000):1.4104700000	(2vzb_A:2.6317990000	(((1bcf_A:0.0000010000	3e1q_A:0.0000010000):0.5298120000	2fkz_A:0.1704210000):0.8078650000	1jgc_A:0.5096410000):2.2690800000):0.4278030000):0.7413230000	(((((1lb3_A:0.2204390000	2za7_A:0.1299490000):0.7673700000	(1bg7_A:0.1889130000	1r03_A:0.5157580000):0.0974882000):0.3150270000	1z6o_M:2.4887990000):0.2403970000	1z6o_A:2.8823340000):0.8204070000	(((1eum_A:1.1753180000	1krq_A:0.3248630000):0.4873820000	3e6s_A:2.0925520000):0.2088660000	(2jd7_A:0.3337850000	1vlg_A:0.6141060000):0.3062300000):0.3656520000):1.7496700000):0.6614510000	1nfv_A:0.5573370000):2.8661600000):0.9538890000):0.7188840000):0.4031290000	(1ji4_A:1.2174480000	2fjc_A:0.7539720000):0.6610940000):0.2503100000):0.1827960000	1n1q_A:0.5848120000):0.2308010000	2chp_A:1.1147620000);
(1ji5_A:0.5045650000	((1jig_A:0.2712890000	((1qgh_A:0.5334750000	2ux1_A:1.2170490000):0.5120630000	((1ji4_A:1.5896450000	2fjc_A:1.4367940000):0.1511220000	((((1dps_A:0.0000010000	1jts_A:0.0000010000):0.7203610000	1o9r_A:0.1422430000):0.7864570000	1uvh_A:1.2847790000):0.6555150000	((1tjo_A:0.0000010000	1tk6_A:0.0000010000):1.2545000000	(((((((2fzf_A:3.3132070000	(((2inc_B:1.6796430000	(2inp_C:1.6665950000	1mty_B:3.7069110000):1.3412900000):1.5313700000	(1mty_D:3.1112450000	3dhg_A:1.5008910000):0.9976990000):2.8356600000	(((2uw1_A:0.0000010000	2uw1_B:0.0000010000):0.2087780000	1afr_A:0.1047310000):4.2271600000	1za0_A:1.8480680000):2.1677800000):0.7621150000):0.3632830000	(1otk_A:5.3147050000	((((1oqu_A:0.2103570000	(1r2f_A:0.3475550000	1mxr_A:3.6189360000):0.0000020253):0.1156140000	1uzr_A:0.0000020000):1.6453100000	(1jk0_A:0.3126200000	(2uw2_A:0.0000020000	1w68_A:0.0076460000):0.0307460000):2.2354200000):1.9062400000	3ee4_A:0.6491570000):2.1523300000):1.1256500000):2.4332800000	(1lko_A:1.3353120000	1yuz_A:0.9022090000):0.7379940000):0.8028430000	3qhb_A:0.6747940000):1.3352500000	((((((1lb3_A:0.0687630000	2za7_A:0.1680310000):0.5264980000	1bg7_A:0.1626490000):0.0894021000	1r03_A:0.4623200000):0.3139870000	1z6o_A:2.2855930000):0.1896260000	1z6o_M:1.4193000000):0.7174930000	(((1eum_A:1.0060770000	1krq_A:0.4198010000):0.4206330000	3e6s_A:1.4587690000):0.3523540000	(2jd7_A:0.6846990000	1vlg_A:0.2420720000):0.3805960000):0.3502990000):1.0663200000):0.8644760000	2vzb_A:2.1750440000):0.8711740000	((((1bcf_A:0.0000010000	3e1q_A:0.0000010000):0.3387000000	2fkz_A:0.2561930000):0.7653450000	1jgc_A:0.5869940000):2.4961300000	1nfv_A:0.7556780000):0.7651920000):0.8100300000):1.1818400000):0.4984700000):0.2222130000):0.1959400000):0.1469640000	1n1q_A:0.5279760000):0.1656390000	2chp_A:0.7233260000);
(1ji5_A:0.4945920000	(1jig_A:0.2513570000	(((1qgh_A:0.7261440000	2ux1_A:1.0898210000):0.1999820000	(((1dps_A:0.0000010000	1jts_A:0.0000010000):0.9843090000	1o9r_A:0.3691610000):1.0030600000	(1uvh_A:1.7765810000	((1tjo_A:0.0000010000	1tk6_A:0.0000010000):1.1594800000	(((((2fzf_A:2.2902280000	((((1otk_A:4.9638270000	((2inc_B:2.9700380000	2inp_C:1.5166040000):2.4976200000	1mty_B:1.3830610000):1.4728100000):0.4413570000	(1mty_D:3.7650990000	3dhg_A:0.8632850000):2.4475800000):1.1099100000	(((((1oqu_A:0.2504350000	1uzr_A:0.1759470000):0.0700918000	1r2f_A:0.2684390000):2.4326900000	1mxr_A:1.8407990000):0.6000050000	(1jk0_A:0.1952250000	(2uw2_A:0.0000020000	1w68_A:0.0080140000):0.2547830000):3.3172500000):1.5220100000	3ee4_A:2.0700640000):2.5557600000):1.1914400000	(((2uw1_A:0.0000010000	2uw1_B:0.0000010000):0.1367080000	1afr_A:0.2006800000):3.9461300000	1za0_A:2.9228660000):1.2958400000):1.9386700000):2.2044800000	3qhb_A:1.8607820000):0.7910380000	(1lko_A:1.5754380000	1yuz_A:1.1796610000):1.2518100000):0.8990930000	1nfv_A:2.2669450000):0.8248230000	((2vzb_A:1.3774380000	(((1bcf_A:0.0000010000	3e1q_A:0.0000010000):0.4096040000	2fkz_A:0.1702740000):0.7606340000	1jgc_A:0.5677550000):1.1473700000):0.6285390000	(((((1lb3_A:0.0258570000	2za7_A:0.1218000000):0.5171330000	1bg7_A:0.1684370000):0.1884950000	1r03_A:0.2253730000):0.3928630000	(1z6o_A:2.7814620000	1z6o_M:2.0466110000):0.6867050000):0.3631150000	((1eum_A:1.1434650000	1krq_A:0.3600660000):0.9745960000	(3e6s_A:1.6820270000	(2jd7_A:0.3707100000	1vlg_A:0.4897740000):0.3647310000):0.1922010000):0.5701900000):2.0856600000):0.4497490000):0.8579840000):0.7644450000):0.4735370000):0.7227900000):0.1619810000	(1ji4_A:1.6962380000	2fjc_A:1.5201190000):0.5904330000):0.2226360000):0.0939043000	(1n1q_A:0.4168720000	2chp_A:1.1894720000):0.0752210000);
(1ji5_A:0.3543530000	(1jig_A:0.2944480000	((1qgh_A:0.5566660000	2ux1_A:1.1007870000):0.4625410000	((1ji4_A:0.9670160000	2fjc_A:1.4408710000):0.5967490000	((((1dps_A:0.0000010000	1jts_A:0.0000010000):0.5404370000	1o9r_A:0.5528330000):0.9602230000	1uvh_A:1.1162220000):0.6511700000	((1tjo_A:0.0000010000	1tk6_A:0.0000010000):0.7611650000	(((((2fzf_A:6.2384450000	((1lko_A:1.3824820000	1yuz_A:1.1579640000):1.1015600000	3qhb_A:2.3856910000):0.7452970000):1.1226200000	(((1otk_A:5.4242210000	((2inc_B:2.5007540000	(2inp_C:2.2934350000	1mty_B:2.9332880000):1.1327800000):0.5369390000	(1mty_D:3.6273430000	3dhg_A:0.6843020000):1.0602400000):1.3833500000):0.4166480000	(((((1oqu_A:0.2142400000	1uzr_A:0.0700380000):0.0417336000	1r2f_A:0.1563160000):1.2902600000	1mxr_A:1.5583120000):1.0397400000	(1jk0_A:0.0000020000	(2uw2_A:0.0000020000	1w68_A:0.0076740000):0.3809580000):1.3033800000):1.1830400000	3ee4_A:1.5475500000):2.9012000000):1.5759800000	(((2uw1_A:0.0000010000	2uw1_B:0.0000010000):0.1256880000	1afr_A:0.1770110000):2.2904800000	1za0_A:5.2451780000):0.9578510000):1.1830100000):2.1270700000	((((((1lb3_A:0.1639200000	2za7_A:0.0436840000):0.3455730000	(1bg7_A:0.1970650000	1r03_A:0.5042190000):0.1083750000):0.5324780000	(1z6o_A:2.9712320000	1z6o_M:1.1352410000):0.4422230000):1.0010900000	3e6s_A:1.5080400000):0.6577320000	(2jd7_A:0.4257960000	1vlg_A:0.6309770000):0.1582400000):0.4968870000	(1eum_A:1.0943170000	1krq_A:0.3162370000):0.1056240000):1.8327900000):0.7254840000	1nfv_A:0.9982470000):1.5001300000	(2vzb_A:2.3684640000	(((1bcf_A:0.0000010000	3e1q_A:0.0000010000):0.4357840000	2fkz_A:0.2212170000):0.6817630000	1jgc_A:0.4390230000):1.1712100000):0.6907360000):1.0796400000):1.1099200000):1.0428800000):0.1283940000):0.2832910000):0.0445341000	(1n1q_A:0.4081270000	2chp_A:0.6187160000):0.1371270000);
(1ji5_A:0.3985710000	(1jig_A:0.3106570000	((1qgh_A:0.4602770000	2ux1_A:1.1958280000):0.6525880000	((1ji4_A:1.1617160000	2fjc_A:1.2130740000):0.5486270000	((((1dps_A:0.0000010000	1jts_A:0.0000010000):0.5940430000	1o9r_A:0.4213640000):0.7223220000	1uvh_A:0.9221130000):0.8994320000	((1tjo_A:0.0000010000	1tk6_A:0.0000010000):1.2474400000	((((((2fzf_A:4.3423760000	(((1otk_A:9.3878780000	((2inc_B:3.0146020000	(2inp_C:2.6925620000	1mty_B:2.6168230000):1.4664000000):1.7265200000	(1mty_D:2.1525430000	3dhg_A:2.0671060000):0.8992560000):1.0306800000):0.8054370000	(((((1oqu_A:0.1967740000	1r2f_A:0.2055990000):0.0593176000	1uzr_A:0.0902680000):1.8081300000	1mxr_A:2.4375600000):0.6096930000	(1jk0_A:0.3168830000	(2uw2_A:0.0000020000	1w68_A:0.0240870000):0.1248690000):1.3741900000):3.4963400000	3ee4_A:0.1503640000):3.5186500000):1.6376800000	(((2uw1_A:0.0000010000	2uw1_B:0.0000010000):0.1570110000	1afr_A:0.1253740000):2.5344900000	1za0_A:2.2025080000):1.1274200000):0.7498860000):1.5974200000	(1lko_A:1.3811320000	1yuz_A:1.9503480000):0.4905150000):1.4899100000	3qhb_A:2.5256790000):0.5406660000	((((((1lb3_A:0.2266380000	2za7_A:0.1664610000):0.6455120000	1r03_A:0.3994910000):0.1620940000	1bg7_A:0.0681290000):0.8207490000	1z6o_M:1.6979300000):0.1276370000	1z6o_A:1.7987200000):0.4950360000	(((1eum_A:0.8415060000	1krq_A:0.2839780000):0.5523630000	3e6s_A:1.5877020000):0.4016880000	(2jd7_A:0.5527170000	1vlg_A:0.4617850000):0.1974440000):0.8653950000):1.5684900000):0.6651250000	(2vzb_A:1.8678770000	(((1bcf_A:0.0000010000	3e1q_A:0.0000010000):0.4818190000	2fkz_A:0.2116040000):0.8557340000	1jgc_A:0.5197980000):1.2967300000):0.9718290000):0.3341520000	1nfv_A:1.7433490000):1.7231500000):1.1070700000):0.8586810000):0.2042870000):0.1994410000):0.2044760000	(1n1q_A:0.6246340000	2chp_A:1.0436330000):0.1113060000);
(1ji5_A:0.4127480000	(1jig_A:0.3197870000	((1qgh_A:0.7367680000	2ux1_A:1.0647260000):0.4210640000	((1ji4_A:1.3452930000	2fjc_A:0.7608500000):0.3980130000	((((1dps_A:0.0000010000	1jts_A:0.0000010000):0.3446300000	1o9r_A:0.4292500000):0.8270930000	1uvh_A:1.2575830000):1.8020400000	((1tjo_A:0.0000010000	1tk6_A:0.0000010000):1.9711300000	(((((2fzf_A:2.1337360000	(((1lko_A:1.2916850000	1yuz_A:0.9793360000):1.2537900000	3qhb_A:1.0320360000):0.2730790000	(((((((1oqu_A:0.1959860000	1uzr_A:0.0574260000):0.1550450000	1r2f_A:0.1209850000):1.8758500000	1mxr_A:2.0902310000):0.8002150000	(1jk0_A:0.1418930000	(2uw2_A:0.0000020000	1w68_A:0.0071990000):0.2141310000):1.7633700000):1.5655800000	3ee4_A:0.8368490000):1.1494100000	(((2uw1_A:0.0000010000	2uw1_B:0.0000010000):0.1880530000	1afr_A:0.0000030000):3.5266700000	1za0_A:1.8917800000):2.1756700000):0.8947260000	((2inc_B:4.3191780000	(2inp_C:1.5126920000	1mty_B:4.6467510000):1.1652300000):0.9430810000	(1mty_D:2.7590320000	3dhg_A:0.5996540000):1.8620300000):2.2525800000):2.6496900000):0.3739730000):0.3774430000	(((((((1lb3_A:0.1122400000	2za7_A:0.1537980000):0.5709030000	1bg7_A:0.1091610000):0.2745480000	1r03_A:0.2062830000):0.2310170000	(1z6o_A:3.7985830000	1z6o_M:2.3084160000):0.3671790000):0.7822210000	3e6s_A:1.5818790000):0.7733270000	(2jd7_A:0.3649500000	1vlg_A:0.4484370000):0.3730540000):0.4302420000	(1eum_A:0.6890850000	1krq_A:0.2732390000):0.1892830000):3.4381700000):0.2657290000	1otk_A:5.9758430000):0.6924530000	1nfv_A:1.1839940000):1.5940600000	(2vzb_A:2.2820230000	(((1bcf_A:0.0000010000	3e1q_A:0.0000010000):0.3907430000	2fkz_A:0.3539180000):0.8456290000	1jgc_A:0.6525030000):0.6704400000):0.2236490000):2.2607100000):1.1661100000):0.8364470000):0.0381785000):0.2961780000):0.1154510000	(1n1q_A:0.5385170000	2chp_A:0.9524520000):0.1302240000);
(1ji5_A:0.3321180000	((1jig_A:0.2124220000	((1qgh_A:0.4831590000	2ux1_A:1.2734870000):0.7819680000	((1ji4_A:1.2181080000	2fjc_A:1.1958030000):0.8127620000	((((1dps_A:0.0000010000	1jts_A:0.0000010000):0.6901650000	1o9r_A:0.4692000000):0.5232340000	1uvh_A:1.7444800000):0.6723780000	((1tjo_A:0.0000010000	1tk6_A:0.0000010000):0.9759170000	((((((2fzf_A:4.0277160000	3qhb_A:2.1165230000):2.4814100000	(1lko_A:1.4535850000	1yuz_A:1.1690390000):0.4002180000):0.7723040000	(((1otk_A:4.3471120000	(((((1oqu_A:0.1938160000	1r2f_A:0.3429320000):0.0224539000	1uzr_A:0.0788720000):1.4717700000	1mxr_A:1.6611060000):0.4673230000	(1jk0_A:0.1227120000	(2uw2_A:0.0000020000	1w68_A:0.0000020000):0.2323300000):1.8213900000):1.2328500000	3ee4_A:1.1430400000):2.9318700000):0.8750050000	((2inc_B:1.6895390000	(2inp_C:1.6142980000	1mty_B:2.6901320000):0.8968230000):1.0686100000	(1mty_D:2.3924620000	3dhg_A:1.0555400000):1.1774100000):1.0370000000):1.1132100000	(((2uw1_A:0.0000010000	2uw1_B:0.0000010000):0.0811170000	1afr_A:0.1418260000):1.8077400000	1za0_A:3.7232790000):1.0960500000):1.6737400000):0.8349660000	(((((((((1lb3_A:0.1595440000	2za7_A:0.0914660000):0.4942800000	1r03_A:0.3779570000):0.2091210000	1bg7_A:0.0998410000):0.1480320000	1z6o_A:2.2767610000):0.5847620000	1z6o_M:1.9100860000):0.8047910000	3e6s_A:1.6640180000):0.7305390000	2jd7_A:0.2962940000):0.2532200000	1vlg_A:0.4432380000):0.5870190000	(1eum_A:1.2900540000	1krq_A:0.3580560000):0.1980640000):2.1033400000):0.5319830000	1nfv_A:0.2261740000):1.0433900000	(2vzb_A:1.9002840000	(((1bcf_A:0.0000010000	3e1q_A:0.0000010000):0.4391660000	2fkz_A:0.1477840000):0.4499730000	1jgc_A:0.4851970000):1.0044500000):0.4881640000):0.6785120000):0.8303110000):0.8130710000):0.1554930000):0.2386970000):0.0864049000	1n1q_A:0.6897750000):0.2904420000	2chp_A:1.1346820000);
(1ji5_A:0.5812410000	(1jig_A:0.2044960000	((1qgh_A:0.4990080000	2ux1_A:1.1601490000):0.4586070000	((1ji4_A:1.5203430000	2fjc_A:1.2844610000):0.1800280000	((((1dps_A:0.0000010000	1jts_A:0.0000010000):0.8701470000	1o9r_A:0.2457190000):0.7005520000	1uvh_A:1.9165710000):0.7433260000	((1tjo_A:0.0000010000	1tk6_A:0.0000010000):1.8037200000	((((2fzf_A:4.2194850000	3qhb_A:0.5108210000):0.3025360000	((((1lko_A:0.8030010000	1yuz_A:1.4301350000):0.4713140000	((((((((1oqu_A:0.1638020000	1r2f_A:0.2909620000):0.0942395000	1uzr_A:0.0701860000):1.7583000000	1mxr_A:1.9140310000):0.3429380000	(1jk0_A:0.2434440000	(2uw2_A:0.0000020000	1w68_A:0.0312320000):0.1065630000):1.4422200000):2.2698100000	3ee4_A:0.9516850000):5.1557300000	1za0_A:1.1394710000):2.1621600000	((2uw1_A:0.0000010000	2uw1_B:0.0000010000):0.2389970000	1afr_A:0.0330860000):1.8933300000):1.7557100000	(((2inc_B:2.0114560000	(2inp_C:1.8885780000	1mty_B:3.3694820000):1.2467600000):1.9889900000	1mty_D:2.2650940000):0.5819670000	3dhg_A:1.6729430000):2.4789100000):2.0388300000):0.4949960000	1otk_A:5.9184220000):0.7585260000	((((((1lb3_A:0.0738210000	2za7_A:0.2005710000):0.5795290000	1bg7_A:0.2520560000):0.3047320000	1r03_A:0.3208610000):0.2850600000	1z6o_A:2.9982660000):0.1674320000	1z6o_M:1.3935070000):0.3128590000	(((1eum_A:1.2658560000	1krq_A:0.1650390000):0.8315660000	(2jd7_A:0.2499460000	1vlg_A:0.5297890000):0.2965070000):0.5023480000	3e6s_A:1.4689930000):0.6415660000):2.4845600000):0.1731700000):2.1388100000	(2vzb_A:2.4133160000	(((1bcf_A:0.0000010000	3e1q_A:0.0000010000):0.4500920000	2fkz_A:0.2135300000):0.8932400000	1jgc_A:0.3907540000):1.4279000000):0.4790010000):0.2138640000	1nfv_A:1.6657850000):1.1776000000):1.1916500000):0.6421810000):0.4220880000):0.3656040000):0.2467810000	(1n1q_A:0.5353880000	2chp_A:0.7661490000):0.0797643000);
(1ji5_A:0.4060650000	(1jig_A:0.2019220000	(((1qgh_A:0.5208060000	2ux1_A:0.7827280000):0.1891500000	((((1dps_A:0.0000010000	1jts_A:0.0000010000):0.6787170000	1o9r_A:0.3038790000):1.1450700000	1uvh_A:1.1380850000):0.3620250000	((1tjo_A:0.0000010000	1tk6_A:0.0000010000):1.0776100000	(((((2fzf_A:4.5946840000	3qhb_A:0.6481450000):0.8865550000	((1lb3_A:0.1575420000	2za7_A:0.1247230000):0.5878020000	(1bg7_A:0.2640960000	(1r03_A:0.4995500000	(1z6o_A:3.0462050000	(1z6o_M:2.0147750000	((((1eum_A:0.9565190000	1krq_A:0.7492620000):0.9102720000	1vlg_A:0.3021670000):0.1853860000	2jd7_A:0.3769990000):0.8741090000	3e6s_A:1.8137440000):1.0097400000):0.2646320000):0.3616670000):0.0501882000):0.0000027433):3.1776400000):0.4683900000	((1lko_A:0.9305340000	1yuz_A:1.6828300000):2.5289900000	((((1otk_A:4.7468950000	(((((1oqu_A:0.1262140000	1uzr_A:0.0749110000):0.1511500000	1r2f_A:0.1121250000):1.1548600000	1mxr_A:1.4318350000):1.2020100000	(1jk0_A:0.1289490000	(2uw2_A:0.0000020000	1w68_A:0.0071390000):0.3047300000):1.1330700000):1.8330400000	3ee4_A:0.6134330000):1.0296500000):1.7061800000	1za0_A:1.8418560000):0.9257010000	((2inc_B:1.6818450000	(2inp_C:1.3464770000	1mty_B:3.7071900000):0.9282780000):0.8855490000	(1mty_D:3.3202600000	3dhg_A:1.1498310000):0.9938830000):3.1360300000):0.8859170000	((2uw1_A:0.0000010000	2uw1_B:0.0000010000):0.1523640000	1afr_A:0.0000020000):2.9616500000):1.3614300000):1.0484300000):2.5477700000	((((1bcf_A:0.0000010000	3e1q_A:0.0000010000):0.2821520000	2fkz_A:0.1673580000):0.9294460000	1jgc_A:0.1820800000):0.9136570000	1nfv_A:1.1679840000):0.6882880000):0.6224720000	2vzb_A:1.7916230000):0.7778750000):1.4089300000):0.5295550000):0.4472610000	(1ji4_A:1.4558570000	2fjc_A:1.0618400000):0.3088840000):0.2116530000):0.1718480000	(1n1q_A:0.7370760000	2chp_A:0.8055710000):0.0782486000);
(1ji5_A:0.4065890000	(1jig_A:0.3473550000	((1qgh_A:0.7965810000	2ux1_A:0.9557420000):0.5295290000	((1ji4_A:1.0404100000	2fjc_A:1.3347790000):0.1700440000	((((1dps_A:0.0000010000	1jts_A:0.0000010000):0.4894550000	1o9r_A:0.3843250000):0.7203860000	1uvh_A:0.9534550000):0.9060220000	((1tjo_A:0.0000010000	1tk6_A:0.0000010000):1.3393200000	(((((((2fzf_A:3.0516660000	(((1otk_A:5.9121380000	((2inc_B:1.8465830000	(2inp_C:2.2512100000	1mty_B:2.9011190000):0.8221800000):1.4583200000	(1mty_D:2.2087770000	3dhg_A:1.3391770000):0.5370750000):1.3542600000):0.8646240000	(((((1oqu_A:0.1895150000	1r2f_A:0.2081940000):0.0052308700	1uzr_A:0.1825140000):0.8248530000	1mxr_A:1.3690810000):1.4499300000	(1jk0_A:0.1833040000	(2uw2_A:0.0000020000	1w68_A:0.0322200000):0.1570990000):1.3748800000):2.6745600000	3ee4_A:0.0000020000):3.1028600000):0.9427810000	(((2uw1_A:0.0000010000	2uw1_B:0.0000010000):0.2229320000	1afr_A:0.1083190000):3.3502100000	1za0_A:2.6815200000):1.2780800000):0.4019070000):1.5450500000	(1lko_A:1.4328120000	1yuz_A:1.4898580000):1.3590300000):0.5485230000	3qhb_A:1.9332500000):1.3794200000	((((((((1lb3_A:0.0791940000	2za7_A:0.0657070000):0.3681930000	1z6o_A:2.8468160000):0.2865470000	1bg7_A:0.0892090000):0.2847480000	1r03_A:0.2775160000):0.3860050000	1z6o_M:1.8928930000):1.0825500000	3e6s_A:1.0570510000):0.3912330000	(2jd7_A:0.4947540000	1vlg_A:0.3845980000):0.4291690000):0.6276410000	(1eum_A:0.9392690000	1krq_A:0.4129390000):0.2863230000):1.2757600000):1.6273800000	1nfv_A:0.8487590000):0.6071280000	(((1bcf_A:0.0000010000	3e1q_A:0.0000010000):0.5707440000	2fkz_A:0.3037410000):0.5529510000	1jgc_A:0.4693500000):1.2800400000):0.6547090000	2vzb_A:2.3198790000):1.2235200000):0.5377910000):0.3644490000):0.2076490000):0.0814499000):0.0507318000	(1n1q_A:0.3554610000	2chp_A:0.9304100000):0.1324460000);
(1ji5_A:0.4344310000	(1jig_A:0.2017080000	((1qgh_A:0.5350100000	2ux1_A:0.9083510000):0.8340030000	((1ji4_A:1.4925390000	2fjc_A:1.1307900000):0.6191220000	((((1dps_A:0.0000010000	1jts_A:0.0000010000):0.6154860000	1o9r_A:0.3741930000):0.4386570000	1uvh_A:1.2716500000):0.4737970000	((1tjo_A:0.0000010000	1tk6_A:0.0000010000):0.7785240000	((((2fzf_A:4.6017710000	((((((((1oqu_A:0.1729900000	1uzr_A:0.0991940000):0.0406001000	1r2f_A:0.2222500000):1.1519800000	1mxr_A:1.6201360000):0.9179460000	3ee4_A:2.3712420000):1.8610800000	1jk0_A:0.0686830000):0.2118750000	(2uw2_A:0.0000020000	1w68_A:0.0226080000):0.0453576000):5.1015900000	(((2inc_B:3.8344780000	(2inp_C:2.3763840000	1mty_B:3.2204510000):1.0648800000):0.8171230000	1mty_D:2.6822130000):0.4871530000	3dhg_A:1.1001920000):1.3510600000):1.0052200000	(((2uw1_A:0.0000010000	2uw1_B:0.0000010000):0.0653969000	1afr_A:0.1582390000):2.4083300000	1za0_A:2.7161050000):1.1017700000):1.1288100000):1.1646300000	(((1lko_A:0.8469780000	1yuz_A:1.3655280000):0.9047360000	3qhb_A:2.1938400000):0.2471640000	1otk_A:4.4804810000):0.2703830000):1.2891500000	((2vzb_A:1.9985060000	(((1bcf_A:0.0000010000	3e1q_A:0.0000010000):0.3284520000	2fkz_A:0.3401320000):0.6214140000	1jgc_A:0.4082510000):1.2673400000):0.5076930000	((((((1lb3_A:0.1448200000	2za7_A:0.0806030000):0.5320920000	1bg7_A:0.1215020000):0.2759640000	1r03_A:0.3864150000):0.5412870000	1z6o_M:1.1800810000):0.2791410000	1z6o_A:2.8764290000):0.5183490000	(((1eum_A:1.1804590000	1krq_A:0.1754620000):0.5013980000	3e6s_A:1.8437430000):0.1718700000	(2jd7_A:0.6178030000	1vlg_A:0.6330430000):0.2490020000):0.3450620000):1.3787000000):0.2609030000):0.3401220000	1nfv_A:0.7929640000):1.6354100000):0.7623990000):1.0046600000):0.0823622000):0.3475350000):0.1069690000	(1n1q_A:0.3618600000	2chp_A:0.5922250000):0.2008460000);
(1ji5_A:0.3592000000	(1jig_A:0.3626590000	(((1qgh_A:0.6261110000	(2ux1_A:0.8994510000	(((1dps_A:0.0000010000	1jts_A:0.0000010000):0.5453900000	1o9r_A:0.5759350000):0.7359330000	1uvh_A:1.8107840000):1.4504100000):0.2934180000):0.6141840000	(1ji4_A:1.2120470000	2fjc_A:0.8689890000):0.7049650000):0.1810360000	(((1tjo_A:0.0000010000	1tk6_A:0.0000010000):2.1752800000	(2vzb_A:1.8107710000	(((1bcf_A:0.0000010000	3e1q_A:0.0000010000):0.5032310000	2fkz_A:0.2928690000):0.7990150000	1jgc_A:0.4202760000):1.8180700000):0.4200420000):0.2224070000	(((((2fzf_A:5.5476130000	(((1otk_A:6.4992050000	(((((1oqu_A:0.2935710000	1uzr_A:0.1182780000):0.1659380000	1r2f_A:0.1799960000):1.8433700000	1mxr_A:1.7497930000):1.7835200000	(1jk0_A:0.1644380000	(2uw2_A:0.0000020000	1w68_A:0.0161190000):0.2905560000):0.9575260000):3.6194400000	3ee4_A:2.9009550000):0.5010170000):1.4121000000	(((2inc_B:1.2073320000	(2inp_C:1.3522230000	1mty_B:4.2227410000):1.1116800000):2.1677300000	1mty_D:2.7548710000):0.7415600000	3dhg_A:0.9886000000):2.2872800000):2.0139400000	(((2uw1_A:0.0000010000	2uw1_B:0.0000010000):0.1145520000	1afr_A:0.2652200000):2.1408100000	1za0_A:3.9233150000):1.3583500000):0.3609710000):4.2666000000	(1lko_A:1.0742760000	1yuz_A:1.6434820000):0.7947760000):0.6442290000	3qhb_A:1.6762350000):1.6098100000	(((((1lb3_A:0.1381360000	2za7_A:0.1100920000):0.4316160000	(1bg7_A:0.2677550000	1r03_A:0.5022870000):0.1844440000):0.3022570000	1z6o_M:2.3188770000):0.3816180000	1z6o_A:2.9221190000):0.0000024938	((((1eum_A:1.0712270000	1krq_A:0.5663010000):0.8769580000	1vlg_A:0.6384170000):0.0625080000	2jd7_A:0.4061380000):0.4234510000	3e6s_A:2.1699180000):1.1014000000):1.9081400000):0.2781360000	1nfv_A:1.4877680000):0.9316940000):2.0229300000):0.0579748000):0.1695140000	(1n1q_A:0.5101400000	2chp_A:1.0542300000):0.2030830000);
(1ji5_A:0.3944480000	(1jig_A:0.3613320000	(1n1q_A:0.3138500000	(((1qgh_A:0.5861450000	2ux1_A:0.8602990000):0.4754360000	(1ji4_A:1.2277650000	2fjc_A:1.0140110000):0.6559440000):0.1384820000	((((1dps_A:0.0000010000	1jts_A:0.0000010000):0.4106410000	1o9r_A:0.4142820000):0.7379060000	1uvh_A:1.0572610000):1.3192700000	((1tjo_A:0.0000010000	1tk6_A:0.0000010000):1.1281900000	(((((((2fzf_A:4.3010480000	(((1otk_A:4.6357650000	(2inp_C:1.8145980000	1mty_B:3.2069490000):0.6188190000):0.3022870000	2inc_B:2.5728820000):1.0697200000	((((((1oqu_A:0.2335990000	1uzr_A:0.1478040000):0.1694480000	1r2f_A:0.2851180000):1.2412100000	1mxr_A:1.6353810000):1.1192900000	(1jk0_A:0.1047510000	(2uw2_A:0.0000020000	1w68_A:0.0374430000):0.2493880000):2.4389700000):1.5974200000	3ee4_A:1.0734490000):3.3129900000	(1mty_D:2.7435270000	3dhg_A:1.5146470000):0.3828600000):0.4088340000):3.5226400000):1.7430300000	1za0_A:2.8440310000):1.0921300000	((2uw1_A:0.0000010000	2uw1_B:0.0000010000):0.2392430000	1afr_A:0.0758070000):3.2455100000):1.8850900000	((((((((((1lb3_A:0.1589000000	2za7_A:0.0871710000):0.2263120000	1z6o_A:3.7367080000):0.3411570000	1bg7_A:0.0552280000):0.4925990000	1r03_A:0.1042020000):1.1711700000	1z6o_M:1.8327200000):0.9843040000	3e6s_A:1.7147000000):0.5325830000	2jd7_A:0.3527540000):0.2094410000	1vlg_A:0.5043660000):0.9672140000	1eum_A:0.5264100000):0.0886971000	1krq_A:0.4722010000):2.7556200000):0.1110230000	((1lko_A:0.9068660000	1yuz_A:2.6196790000):1.6308900000	3qhb_A:2.2443480000):2.1685600000):1.3522800000	1nfv_A:0.3591720000):1.2002900000	(2vzb_A:2.2953800000	(((1bcf_A:0.0000010000	3e1q_A:0.0000010000):0.3051450000	2fkz_A:0.4699800000):0.1887150000	1jgc_A:0.5781950000):0.7759370000):0.2916140000):0.6313950000):0.7457350000):0.4792070000):0.2666650000):0.1687870000):0.1023340000	2chp_A:0.8773000000);
(1ji5_A:0.2834480000	(1jig_A:0.4760790000	((1qgh_A:0.8545380000	(1ji4_A:1.3910240000	2fjc_A:1.5128690000):0.4019150000):0.0740555000	(2ux1_A:1.4020390000	((((1dps_A:0.0000010000	1jts_A:0.0000010000):0.8793160000	1o9r_A:0.5955010000):0.8699360000	1uvh_A:1.1332530000):0.4779500000	((1tjo_A:0.0000010000	1tk6_A:0.0000010000):0.9950460000	(((((2fzf_A:3.7327660000	(((1otk_A:5.7923930000	(((((1oqu_A:0.2865290000	1r2f_A:0.2128970000):0.0747509000	1uzr_A:0.0724150000):1.2063700000	1mxr_A:1.3040270000):1.2578900000	(1jk0_A:0.0714030000	(2uw2_A:0.0000020000	1w68_A:0.0230670000):0.3987130000):1.9823700000):1.2481400000	3ee4_A:0.8664900000):2.1582500000):0.2535540000	((2inc_B:1.9390200000	(2inp_C:1.5077140000	1mty_B:3.6404640000):1.9909100000):2.3193900000	(1mty_D:2.5682200000	3dhg_A:1.2050780000):1.1316100000):3.4710400000):2.0968300000	(((2uw1_A:0.0000010000	2uw1_B:0.0000010000):0.1271860000	1afr_A:0.0418930000):4.2940800000	1za0_A:1.9500890000):0.7923570000):0.5757430000):1.8655800000	(1lko_A:1.0222520000	1yuz_A:1.3892470000):0.4575790000):0.4276250000	3qhb_A:2.6735460000):0.2880250000	((((((1lb3_A:0.1182600000	2za7_A:0.1100440000):0.7050160000	1bg7_A:0.0740330000):0.3045340000	1r03_A:0.3261570000):0.6502890000	1z6o_A:3.0056300000):0.2458680000	1z6o_M:1.0083260000):0.2950100000	(((1eum_A:1.1580550000	1krq_A:0.1466420000):0.7577170000	(2jd7_A:0.3128840000	1vlg_A:0.6716380000):0.4273990000):0.3857910000	3e6s_A:1.2862760000):0.8697300000):2.1565400000):0.9777620000	(2vzb_A:2.0972950000	((((1bcf_A:0.0000010000	3e1q_A:0.0000010000):0.5762090000	2fkz_A:0.3093250000):0.5828690000	1jgc_A:0.3809340000):0.8869120000	1nfv_A:1.1194530000):1.0957000000):0.0000023503):1.6055800000):1.1773700000):0.8391890000):0.7441060000):0.4740740000):0.2464730000	(1n1q_A:0.5526240000	2chp_A:1.2757200000):0.1874630000);
(1ji5_A:0.4894140000	(1jig_A:0.3121070000	((1qgh_A:0.3941390000	2ux1_A:1.2585510000):0.6907220000	((1ji4_A:1.3782630000	2fjc_A:1.1302730000):0.4044380000	((((1dps_A:0.0000010000	1jts_A:0.0000010000):0.8584030000	1o9r_A:0.3257890000):0.5977780000	1uvh_A:1.6081970000):0.6184860000	((1tjo_A:0.0000010000	1tk6_A:0.0000010000):1.6968000000	(((((2fzf_A:4.5509900000	((1lko_A:1.7556040000	1yuz_A:1.1055180000):1.1134100000	(3qhb_A:2.9382650000	1otk_A:6.3823010000):0.0000026298):0.6140770000):0.4782740000	(((((((1oqu_A:0.2300920000	1uzr_A:0.1155020000):0.0612806000	1r2f_A:0.3005460000):1.8618000000	1mxr_A:1.2294330000):1.3925700000	(1jk0_A:0.2153890000	(2uw2_A:0.0000020000	1w68_A:0.0301300000):0.1901400000):2.7957200000):1.7003900000	3ee4_A:1.7863460000):3.6984000000	((2inc_B:2.1404000000	(2inp_C:1.4414390000	1mty_B:3.7896690000):1.0847300000):3.0778700000	(1mty_D:3.3594490000	3dhg_A:0.8416810000):0.5919260000):1.4319800000):0.8891020000	(((2uw1_A:0.0000010000	2uw1_B:0.0000010000):0.0499402000	1afr_A:0.2386290000):2.0902400000	1za0_A:3.2289890000):0.5856140000):1.8747400000):1.2751100000	(((((((((1lb3_A:0.1126420000	2za7_A:0.0997490000):0.6575760000	1bg7_A:0.1539500000):0.0963041000	1r03_A:0.4381740000):0.0929113000	1z6o_A:3.3360240000):0.1737570000	1z6o_M:1.8525710000):0.9767120000	3e6s_A:1.4902690000):0.7587820000	2jd7_A:0.6571860000):0.1910310000	1vlg_A:0.3270100000):0.3924870000	(1eum_A:0.9750090000	1krq_A:0.3586500000):0.3424150000):2.2068300000):0.4583310000	1nfv_A:0.9273750000):0.7696440000	(2vzb_A:2.6881150000	(((1bcf_A:0.0000010000	3e1q_A:0.0000010000):0.3719810000	2fkz_A:0.2888540000):0.6413030000	1jgc_A:0.6971750000):1.2298600000):1.4181500000):1.1619700000):0.5234880000):0.5495840000):0.4156040000):0.2505180000):0.0939158000	(1n1q_A:0.4786800000	2chp_A:1.1988600000):0.2372110000);
(1ji5_A:0.4056150000	((1jig_A:0.1767630000	(1ji4_A:1.2220370000	2fjc_A:0.9992040000):0.6627870000):0.1173510000	((1qgh_A:0.5378880000	2ux1_A:1.0128430000):0.4754390000	((((1dps_A:0.0000010000	1jts_A:0.0000010000):0.6660290000	1o9r_A:0.4449550000):1.0414900000	1uvh_A:1.8750910000):0.5243980000	((1tjo_A:0.0000010000	1tk6_A:0.0000010000):1.6544000000	(((((2fzf_A:2.7087480000	3qhb_A:1.6104240000):0.6373690000	(1lko_A:1.7391660000	1yuz_A:0.8783410000):1.6019900000):0.8284720000	(((((((((((1lb3_A:0.0733190000	2za7_A:0.1907880000):0.4518450000	1bg7_A:0.2431860000):0.3702060000	1r03_A:0.3308640000):0.2524090000	1z6o_A:2.9478150000):0.2515510000	1z6o_M:1.6192040000):0.8038260000	3e6s_A:1.1587690000):0.9627410000	1vlg_A:0.1535350000):0.2943640000	2jd7_A:0.4301280000):0.4873670000	(1eum_A:0.5571530000	1krq_A:0.5918100000):0.5405510000):1.1255700000	1otk_A:5.4277820000):0.7242350000	(((((((1oqu_A:0.2101020000	1uzr_A:0.1106860000):0.0105035000	1r2f_A:0.2772700000):0.8797740000	1mxr_A:1.4970260000):1.1934000000	(1jk0_A:0.3396020000	(2uw2_A:0.0000020000	1w68_A:0.0241560000):0.0766239000):2.2192100000):2.7679300000	3ee4_A:0.7135570000):2.5936700000	((2inc_B:1.1531680000	(2inp_C:0.8685390000	1mty_B:3.9292570000):0.9925200000):2.6116200000	(1mty_D:3.3616750000	3dhg_A:1.3057340000):1.0193300000):1.6807700000):1.9164600000	(((2uw1_A:0.0000010000	2uw1_B:0.0000010000):0.2689860000	1afr_A:0.0411720000):2.3276800000	1za0_A:2.9048170000):0.5745760000):2.4467800000):0.4614740000):1.0886200000	((((1bcf_A:0.0000010000	3e1q_A:0.0000010000):0.4746510000	2fkz_A:0.1290910000):1.0873800000	1jgc_A:0.0496530000):1.2002000000	1nfv_A:1.3115970000):0.4696870000):0.3986560000	2vzb_A:1.6924200000):1.4368700000):0.5640810000):0.5672100000):0.2865600000):0.0336726000	(1n1q_A:0.3568460000	2chp_A:0.9175750000):0.0874786000);
(1ji5_A:0.3045590000	(((1jig_A:0.2660840000	(1ji4_A:1.4189460000	2fjc_A:1.2330560000):0.6986430000):0.0916970000	((((1dps_A:0.0000010000	1jts_A:0.0000010000):0.4715370000	1o9r_A:0.6313860000):0.5821270000	1uvh_A:1.1260630000):0.7071270000	((1tjo_A:0.0000010000	1tk6_A:0.0000010000):1.2519200000	(((((((2fzf_A:3.9245820000	3qhb_A:2.9917630000):0.5238120000	(1lko_A:1.3019710000	1yuz_A:1.0253920000):0.6901530000):1.1349800000	((((((1oqu_A:0.1210910000	1uzr_A:0.0611530000):0.0306864000	1r2f_A:0.2356170000):1.3054500000	1mxr_A:1.4749730000):0.8696930000	(1jk0_A:0.0000030000	((2uw2_A:0.0000020000	1w68_A:0.0000020000):0.0518546000	(((2inc_B:1.0770040000	(2inp_C:1.2691890000	1mty_B:4.6779090000):1.5524800000):3.7778600000	1mty_D:3.7352660000):0.4835750000	3dhg_A:0.9464440000):6.1594700000):0.3554010000):1.9082300000):2.5108100000	3ee4_A:0.3619890000):1.9723900000	(((2uw1_A:0.0000010000	2uw1_B:0.0000010000):0.1077720000	1afr_A:0.1473560000):4.2353400000	1za0_A:0.8487250000):2.7853600000):4.8376400000):0.6247170000	1otk_A:6.0876080000):0.0000021147	((((1lb3_A:0.1446260000	2za7_A:0.1204200000):0.4543350000	1r03_A:0.4942920000):0.1089610000	1bg7_A:0.1190390000):0.5897150000	((1z6o_A:2.0653900000	1z6o_M:1.2711340000):0.4316510000	((((1eum_A:0.6318050000	1krq_A:0.6097340000):0.8261860000	2jd7_A:0.2936990000):0.1787420000	1vlg_A:0.2245800000):0.5221570000	3e6s_A:2.0536900000):0.6889860000):0.2735280000):2.2546100000):0.5988660000	1nfv_A:0.9065020000):0.2449600000	(2vzb_A:2.3243390000	(((1bcf_A:0.0000010000	3e1q_A:0.0000010000):0.4011140000	2fkz_A:0.3805670000):0.6104750000	1jgc_A:0.3519340000):1.2627900000):0.6020330000):0.9027940000):0.5942520000):0.5822600000):0.2111530000	(1n1q_A:0.3752050000	(1qgh_A:0.4714680000	2ux1_A:1.4992610000):0.6080630000):0.0692165000):0.1398710000	2chp_A:0.9106190000);
(1ji5_A:0.3395950000	(((1jig_A:0.2805010000	((1qgh_A:0.6997820000	2ux1_A:1.1103610000):0.6484180000	(1ji4_A:1.1089600000	2fjc_A:0.9743850000):0.5769660000):0.2279070000):0.0214740000	((((1dps_A:0.0000010000	1jts_A:0.0000010000):0.6721490000	1o9r_A:0.4195930000):0.9670070000	1uvh_A:1.3406820000):0.8057280000	((1tjo_A:0.0000010000	1tk6_A:0.0000010000):0.7350610000	(((2fzf_A:4.4438150000	(((1lko_A:0.2345150000	1yuz_A:2.4741420000):1.1780100000	((((1otk_A:6.8654120000	(((((1oqu_A:0.2539030000	1uzr_A:0.1293670000):0.0000026917	1r2f_A:0.3078330000):1.7641200000	1mxr_A:1.3998270000):1.6265400000	(1jk0_A:0.0397360000	(2uw2_A:0.0000020000	1w68_A:0.0168830000):0.3272050000):1.9803300000):1.4553700000	3ee4_A:1.5222370000):2.2185000000):1.0224200000	((2inc_B:3.2593500000	(2inp_C:1.7722590000	1mty_B:3.1117490000):1.0174900000):1.3552900000	(1mty_D:3.1842860000	3dhg_A:0.9265880000):0.4774110000):1.3934700000):1.8058200000	1za0_A:2.5871080000):1.7910600000	((2uw1_A:0.0000010000	2uw1_B:0.0000010000):0.1415820000	1afr_A:0.0947750000):1.0277700000):3.1128600000):1.2401200000	(3qhb_A:2.3322580000	((((1lb3_A:0.0979260000	2za7_A:0.1247700000):0.5361180000	(1bg7_A:0.1833010000	1r03_A:0.3518040000):0.1476440000):0.2586190000	(((1eum_A:0.7900320000	1krq_A:0.3468750000):0.8093100000	(2jd7_A:0.3093110000	1vlg_A:0.5803560000):0.2373700000):0.4696110000	3e6s_A:1.8773570000):0.8313130000):0.0107827000	(1z6o_A:2.4958210000	1z6o_M:1.5297450000):0.3964080000):2.5499300000):0.4006440000):0.4614490000):1.0790900000	(2vzb_A:1.9738500000	(((1bcf_A:0.0000010000	3e1q_A:0.0000010000):0.4232260000	2fkz_A:0.2501160000):0.7155780000	1jgc_A:0.4562390000):0.8860050000):0.7928550000):0.6419600000	1nfv_A:1.7203900000):1.5913900000):1.4961600000):0.6954700000):0.1895800000	1n1q_A:0.6342140000):0.0595816000	2chp_A:0.9146060000);
(1ji5_A:0.6122950000	(1jig_A:0.3013100000	((1qgh_A:0.3277010000	2ux1_A:1.1202830000):0.6340890000	((1ji4_A:1.5335710000	2fjc_A:1.4687000000):0.4360120000	((((1dps_A:0.0000010000	1jts_A:0.0000010000):0.6991720000	1o9r_A:0.4288090000):0.8113250000	1uvh_A:1.5282820000):1.1945900000	((1tjo_A:0.0000010000	1tk6_A:0.0000010000):1.7622700000	((((((2fzf_A:2.4135540000	((((((1oqu_A:0.2704060000	(1r2f_A:0.2511180000	1uzr_A:0.1565920000):0.0916629000):1.9841700000	1mxr_A:2.2584150000):0.4695420000	(1jk0_A:0.3611110000	(2uw2_A:0.0000020000	1w68_A:0.0230130000):0.1017570000):1.8696200000):2.4364500000	3ee4_A:0.6149760000):4.7677600000	1za0_A:1.9792770000):1.2132900000	((((2inc_B:2.5991170000	(2inp_C:1.9928430000	1mty_B:4.6108410000):1.2931200000):2.1395400000	1mty_D:2.8712870000):0.3232000000	3dhg_A:1.7700020000):4.4766700000	((2uw1_A:0.0000010000	2uw1_B:0.0000010000):0.2104710000	1afr_A:0.0709330000):1.6260800000):1.5742600000):2.8506300000):1.0088600000	(3qhb_A:0.7205630000	(((1lb3_A:0.1353960000	2za7_A:0.0912030000):0.7451940000	(1bg7_A:0.2371140000	(1r03_A:0.3812010000	((1z6o_A:2.9795390000	1z6o_M:1.7571540000):1.0612800000	((((1eum_A:1.0148720000	1krq_A:0.4403700000):1.1215400000	1vlg_A:0.6292990000):0.1913590000	2jd7_A:0.3263840000):0.9273520000	3e6s_A:1.6474330000):1.4275800000):0.2449620000):0.4479440000):0.0774468000):2.7043600000	1otk_A:6.0505270000):0.9055910000):0.6715820000):1.5854600000	(1lko_A:1.5488620000	1yuz_A:1.0472970000):1.7384100000):1.5721000000	2vzb_A:1.9922180000):0.1179370000	(((1bcf_A:0.0000010000	3e1q_A:0.0000010000):0.6943430000	2fkz_A:0.2158120000):1.1121200000	1jgc_A:0.3938380000):1.6121700000):0.8908660000	1nfv_A:1.6369870000):0.8546250000):1.3770200000):0.4220910000):0.2561460000):0.2771340000):0.1027430000	(1n1q_A:0.5273100000	2chp_A:1.1280620000):0.1472590000);
(1ji5_A:0.2112650000	((1jig_A:0.1299870000	(((1qgh_A:0.5375360000	2ux1_A:1.4087350000):0.6329500000	((((1dps_A:0.0000010000	1jts_A:0.0000010000):0.9241620000	1o9r_A:0.3167810000):0.7627900000	1uvh_A:1.4184840000):0.4594370000	((1tjo_A:0.0000010000	1tk6_A:0.0000020000):0.8304980000	(((((((2fzf_A:3.9964870000	3qhb_A:1.2071260000):0.6992040000	1yuz_A:1.4908020000):0.7654930000	1lko_A:0.6685210000):0.5108140000	(((((1oqu_A:0.2264430000	(1r2f_A:0.3624750000	1uzr_A:0.1091810000):0.0600244000):1.8427700000	1mxr_A:0.6862190000):0.9523110000	(1jk0_A:0.2264000000	(2uw2_A:0.0000020000	1w68_A:0.0367230000):0.2157990000):0.9161520000):2.4415600000	3ee4_A:0.9434620000):3.4108600000	(((2inc_B:2.3332570000	(2inp_C:1.8832150000	1mty_B:2.5031470000):1.2919000000):0.2851800000	(1mty_D:2.1820470000	3dhg_A:2.1701060000):0.7188700000):1.6802400000	(((2uw1_A:0.0000010000	2uw1_B:0.0000010000):0.0560668000	1afr_A:0.2163840000):2.8856200000	1za0_A:3.5481360000):1.0955100000):0.0000022246):1.3890700000):1.0806400000	(((((1lb3_A:0.1076570000	2za7_A:0.1213280000):0.4194950000	1r03_A:0.4092270000):0.1342890000	1bg7_A:0.1195370000):0.4627240000	(1z6o_A:1.9890230000	(1z6o_M:1.3124610000	((((1eum_A:0.9536420000	1krq_A:0.4467360000):0.8837740000	1vlg_A:0.2898320000):0.2406910000	2jd7_A:0.4252480000):0.4412260000	3e6s_A:1.1330300000):1.3048200000):0.2771870000):0.0902000000):2.2656500000	1otk_A:5.8467720000):0.8535670000):1.1249800000	(2vzb_A:2.1216300000	(((1bcf_A:0.0000010000	3e1q_A:0.0000010000):0.5688930000	2fkz_A:0.0971660000):0.4855070000	1jgc_A:0.4047290000):1.4617600000):0.5349720000):0.2858810000	1nfv_A:1.1694050000):2.5545300000):0.9580070000):1.1902700000):0.1223580000	(1ji4_A:1.5177080000	2fjc_A:1.1345590000):0.5927100000):0.2390560000):0.2340020000	1n1q_A:0.6036490000):0.1397400000	2chp_A:0.9709110000);
(1ji5_A:0.3827640000	(1jig_A:0.2832290000	(1n1q_A:0.5932060000	2chp_A:1.0274070000):0.2468950000):0.0621309000	((1qgh_A:0.3288200000	(2ux1_A:0.8558990000	(((1dps_A:0.0000010000	1jts_A:0.0000010000):0.5419120000	1o9r_A:0.5213200000):1.0087900000	1uvh_A:1.3862070000):1.2105100000):0.3607130000):0.7531130000	((1ji4_A:1.8746850000	2fjc_A:1.2743720000):0.8493890000	((1tjo_A:0.0000010000	1tk6_A:0.0000010000):1.7192600000	((((((2fzf_A:3.8819010000	((((1otk_A:5.7221900000	(((((1oqu_A:0.1595010000	1uzr_A:0.1115820000):0.1082160000	1r2f_A:0.2208990000):1.4949300000	1mxr_A:1.2488300000):0.7037400000	(1jk0_A:0.0960780000	(2uw2_A:0.0000020000	1w68_A:0.0363750000):0.2429070000):1.3690700000):2.5018800000	3ee4_A:0.1458300000):2.9204100000):1.9416100000	(((2inc_B:2.6099610000	(2inp_C:1.6321270000	1mty_B:3.3089110000):1.2474800000):1.2825600000	1mty_D:1.6279440000):0.6646580000	3dhg_A:1.5021200000):2.1648500000):1.0829800000	1za0_A:4.3247890000):0.7362080000	((2uw1_A:0.0000010000	2uw1_B:0.0000010000):0.0579423000	1afr_A:0.2033140000):2.2901500000):2.7620300000):0.4736680000	(1lko_A:1.3801000000	1yuz_A:1.0513330000):2.5472700000):0.9826080000	3qhb_A:0.6740820000):1.9815800000	((((1lb3_A:0.0958550000	2za7_A:0.1047940000):0.3672750000	1z6o_A:2.7989070000):0.2928330000	1bg7_A:0.2504100000):0.2279630000	(1r03_A:0.1620350000	(1z6o_M:1.9801700000	(((1eum_A:1.1479130000	1krq_A:0.2807970000):0.3824760000	3e6s_A:2.0727670000):0.1913060000	(2jd7_A:0.4536790000	1vlg_A:0.5795940000):0.2579770000):1.0058100000):0.5279920000):0.0983272000):1.4554400000):2.0369700000	((((1bcf_A:0.0000010000	3e1q_A:0.0000010000):0.6410300000	2fkz_A:0.2681450000):0.5997820000	1jgc_A:0.4464540000):1.1426600000	1nfv_A:1.8764900000):0.6723120000):0.2346680000	2vzb_A:2.5807570000):0.8241880000):1.5688600000):0.3308990000):0.2438710000);
(1ji5_A:0.3645160000	(1jig_A:0.3083320000	(1n1q_A:0.4342630000	((1qgh_A:0.5180530000	2ux1_A:0.9954090000):0.3509500000	((1ji4_A:1.0660500000	2fjc_A:1.3409570000):0.5606850000	((((1dps_A:0.0000010000	1jts_A:0.0000010000):0.5661870000	1o9r_A:0.4146450000):0.4486420000	1uvh_A:1.1206320000):1.0567700000	((1tjo_A:0.0000010000	1tk6_A:0.0000010000):1.3327900000	(((((((2fzf_A:3.9430090000	(((2uw1_A:0.0000010000	2uw1_B:0.0000010000):0.1738990000	1afr_A:0.1185980000):2.5060000000	1za0_A:3.2865470000):2.0869500000):0.3199960000	((1otk_A:4.1511510000	(((((1oqu_A:0.2249570000	1uzr_A:0.1734990000):0.0872841000	1r2f_A:0.1350790000):1.6183200000	1mxr_A:1.8735060000):1.1690600000	(1jk0_A:0.1632660000	(2uw2_A:0.0000020000	1w68_A:0.0082160000):0.1880570000):1.3813200000):2.1179400000	3ee4_A:1.3852460000):2.2118700000):0.6133450000	((2inc_B:1.6236830000	(2inp_C:1.8978450000	1mty_B:3.5144590000):1.8052600000):1.0917400000	(1mty_D:2.3073840000	3dhg_A:1.3058050000):0.8596050000):2.1102300000):0.6966850000):0.6540360000	(1lko_A:0.7562980000	1yuz_A:1.6941200000):1.7359300000):0.9468650000	3qhb_A:2.5128530000):1.0627300000	(((((1lb3_A:0.1693600000	2za7_A:0.0920100000):0.4881160000	1bg7_A:0.3141260000):0.0625914000	1r03_A:0.4922110000):0.1372420000	(1z6o_A:1.7939060000	1z6o_M:1.6353800000):0.9686370000):0.7668490000	(((1eum_A:1.0779530000	1krq_A:0.5050050000):0.8182950000	3e6s_A:1.7465310000):0.3962210000	(2jd7_A:0.7339790000	1vlg_A:0.3477120000):0.2143790000):1.7367100000):2.0381500000):1.5191000000	(2vzb_A:2.5307260000	(((1bcf_A:0.0000010000	3e1q_A:0.0000010000):0.4767500000	2fkz_A:0.1317790000):0.4452510000	1jgc_A:0.7580070000):1.1755900000):0.3508960000):0.4255680000	1nfv_A:2.1125370000):0.8631830000):0.9552130000):0.2429700000):0.3369470000):0.2519190000):0.2264910000):0.1276070000	2chp_A:0.7069430000);
(1ji5_A:0.3469800000	(1jig_A:0.1009470000	((1qgh_A:0.5807500000	2ux1_A:1.1062990000):0.4662550000	((1ji4_A:1.1006730000	2fjc_A:1.1604040000):0.3841700000	((((1dps_A:0.0000010000	1jts_A:0.0000010000):0.7453630000	1o9r_A:0.4443420000):0.9068100000	1uvh_A:1.5781640000):0.9271750000	((1tjo_A:0.0000010000	1tk6_A:0.0000010000):1.1076400000	((((((2fzf_A:3.8778330000	((((((1oqu_A:0.2016490000	1uzr_A:0.0908550000):0.0313453000	1r2f_A:0.2371690000):1.6913800000	1mxr_A:1.9984140000):0.8064450000	(1jk0_A:0.0437340000	(2uw2_A:0.0000020000	(1w68_A:0.0420960000	(((2inc_B:1.8884900000	(2inp_C:1.1763810000	1mty_B:3.8462200000):1.6252300000):2.4062900000	1mty_D:2.8171840000):1.4399100000	3dhg_A:0.6879300000):6.0273500000):0.0063243000):0.2824800000):1.6293900000):2.6990400000	3ee4_A:1.7806740000):3.6483800000	(((2uw1_A:0.0000010000	2uw1_B:0.0000010000):0.0521627000	1afr_A:0.1132180000):4.5300600000	1za0_A:2.1038560000):1.8888500000):2.5419400000):1.4565100000	(1lko_A:0.4978930000	1yuz_A:1.9993790000):1.4147600000):0.5642510000	3qhb_A:2.9899610000):0.0557136000	1otk_A:5.7633300000):0.0773145000	(((((1lb3_A:0.0945750000	2za7_A:0.1474460000):0.6329910000	1bg7_A:0.2531510000):0.0929636000	1r03_A:0.5279290000):0.5465780000	(1z6o_A:2.5420280000	1z6o_M:1.2610050000):0.4114090000):0.3958450000	(((1eum_A:1.4210750000	1krq_A:0.1604880000):0.8669160000	(2jd7_A:0.6530280000	1vlg_A:0.5977250000):0.5239660000):0.3930360000	3e6s_A:2.0126260000):0.7527290000):2.5137900000):0.9562010000	(2vzb_A:1.5394130000	((((1bcf_A:0.0000010000	3e1q_A:0.0000010000):0.4807490000	2fkz_A:0.1916630000):0.9626900000	1jgc_A:0.4783750000):1.6520200000	1nfv_A:2.0552430000):0.7047840000):0.4888050000):0.9175550000):0.7050290000):0.6417980000):0.4874140000):0.2725170000):0.2032090000	(1n1q_A:0.6417370000	2chp_A:0.7185620000):0.1115670000);
(1ji5_A:0.3702250000	(((1jig_A:0.2811580000	(((1ji4_A:1.3024180000	2fjc_A:1.2857840000):0.1768900000	(((1dps_A:0.0000010000	1jts_A:0.0000010000):0.5623570000	1o9r_A:0.1702680000):0.6289870000	1uvh_A:1.1959900000):0.7181780000):0.4454290000	((1tjo_A:0.0000010000	1tk6_A:0.0000010000):1.4376100000	((((((2fzf_A:4.7277320000	(((((((1oqu_A:0.2230630000	1uzr_A:0.1068060000):0.0522061000	1r2f_A:0.1605750000):1.4114600000	1mxr_A:1.6725370000):0.8063980000	(1jk0_A:0.3117380000	(2uw2_A:0.0000020000	1w68_A:0.0315790000):0.1152640000):1.5305100000):3.2865000000	3ee4_A:0.2968970000):3.5019100000	(((2uw1_A:0.0000010000	2uw1_B:0.0000010000):0.1689110000	1afr_A:0.1864040000):4.6996700000	1za0_A:1.6104710000):2.1553000000):1.6001600000	((2inc_B:0.5220380000	(2inp_C:1.5793380000	1mty_B:6.0921680000):1.2163200000):3.2224400000	(1mty_D:2.0291140000	3dhg_A:1.7865950000):0.9632550000):3.1810000000):1.9080800000):0.9454940000	3qhb_A:3.6538540000):0.4801520000	1otk_A:7.4798620000):0.6678510000	((1lko_A:1.8882420000	1yuz_A:0.7961400000):2.2916700000	(((((1lb3_A:0.1249660000	2za7_A:0.0897640000):0.5532090000	1bg7_A:0.3725750000):0.1866260000	1r03_A:0.1871750000):0.2789860000	(1z6o_A:2.7036780000	1z6o_M:1.9286900000):0.3366290000):1.3784000000	(((1eum_A:0.6366020000	1krq_A:0.4286140000):1.2474500000	1vlg_A:0.2081340000):0.1363430000	(3e6s_A:2.2441710000	2jd7_A:0.2813520000):0.2242590000):0.6865150000):1.4043000000):0.1730320000):1.2467600000	((((1bcf_A:0.0000010000	3e1q_A:0.0000010000):0.5758030000	2fkz_A:0.2277360000):0.5057400000	1jgc_A:0.3958540000):1.9159500000	1nfv_A:1.6230920000):0.8806180000):0.0000025422	2vzb_A:1.9461470000):1.0404700000):1.0922100000):0.2527540000):0.1226060000	(1qgh_A:0.2560060000	2ux1_A:1.6488570000):0.5299330000):0.0628547000	1n1q_A:0.4866750000):0.0815798000	2chp_A:0.6977020000);
(1ji5_A:0.4872440000	(1jig_A:0.3474620000	((1qgh_A:0.2608970000	2ux1_A:0.9398110000):0.7855710000	((1ji4_A:1.4176010000	2fjc_A:1.1357390000):0.5222810000	((((1dps_A:0.0000010000	1jts_A:0.0000010000):0.8875660000	1o9r_A:0.2002390000):1.1494900000	1uvh_A:1.0293670000):0.5114100000	((1tjo_A:0.0000010000	1tk6_A:0.0000010000):0.9636770000	(((((((((((((2fzf_A:3.6097330000	((((((1oqu_A:0.1685260000	1uzr_A:0.0532410000):0.1136460000	1r2f_A:0.1748930000):2.0263600000	1mxr_A:1.1539750000):1.8136400000	(1jk0_A:0.0655990000	(2uw2_A:0.0000020000	1w68_A:0.0164630000):0.2261600000):0.9520490000):2.3227500000	3ee4_A:0.8114510000):3.7397600000	1za0_A:3.3270750000):1.8263500000):1.1843300000	(((((2inc_B:3.2531330000	2inp_C:1.6703670000):1.5853000000	1mty_B:5.2094720000):1.5754800000	1mty_D:1.5287050000):1.4079500000	3dhg_A:0.2629230000):2.3743300000	((2uw1_A:0.0000010000	2uw1_B:0.0000010000):0.1627270000	1afr_A:0.1965120000):3.4715200000):1.2906400000):0.7597030000	(1lko_A:1.5156130000	1yuz_A:1.7799620000):0.5517370000):0.9312320000	3qhb_A:1.8002010000):1.6334700000	1otk_A:5.0352910000):2.1136400000	(1lb3_A:0.0959710000	2za7_A:0.1773150000):0.4398930000):0.2523990000	1r03_A:0.4318260000):0.1361900000	1bg7_A:0.1862010000):0.3077270000	1z6o_A:2.3592490000):0.1412090000	1z6o_M:1.8161150000):0.6613090000	(((1eum_A:0.8802200000	1krq_A:0.6274520000):0.8321720000	(2jd7_A:0.4058980000	1vlg_A:0.7873200000):0.3084510000):0.4251320000	3e6s_A:2.0677660000):0.6980870000):3.0330600000	2vzb_A:1.4740650000):1.2172300000	((((1bcf_A:0.0000010000	3e1q_A:0.0000010000):0.5407580000	2fkz_A:0.2321660000):0.4917140000	1jgc_A:0.7209120000):1.3107000000	1nfv_A:1.1789540000):0.7575910000):1.1706100000):1.1690200000):0.5276530000):0.3073520000):0.2604520000):0.1444490000	(1n1q_A:0.4393790000	2chp_A:1.0354670000):0.3456780000);
(1ji5_A:0.2928150000	(1jig_A:0.2495020000	((1qgh_A:0.2820800000	2ux1_A:1.0997030000):1.0331900000	((1ji4_A:1.2374120000	2fjc_A:1.4062930000):0.2693660000	((((1dps_A:0.0000010000	1jts_A:0.0000010000):0.8651910000	1o9r_A:0.2473850000):0.5467250000	1uvh_A:2.1488400000):1.3927300000	((1tjo_A:0.0000010000	1tk6_A:0.0000010000):1.6320000000	((((((2fzf_A:3.4201540000	3qhb_A:1.3871650000):0.2132620000	(1lko_A:0.7841670000	1yuz_A:1.9612250000):1.4738100000):1.1986500000	(((1otk_A:8.0403230000	(((2inc_B:1.9683720000	(2inp_C:1.6041080000	1mty_B:3.0495920000):1.7086700000):1.1623200000	1mty_D:2.7559030000):0.6548540000	3dhg_A:1.2693300000):1.6438200000):0.5666030000	((2uw1_A:0.0000010000	2uw1_B:0.0000010000):0.0437717000	1afr_A:0.2401370000):2.5669000000):0.3209400000	((((((1oqu_A:0.1384430000	1r2f_A:0.3230620000):0.1107050000	1uzr_A:0.0585690000):1.6277600000	1mxr_A:1.4669590000):1.2425700000	(1jk0_A:0.1272780000	(2uw2_A:0.0000020000	1w68_A:0.0298400000):0.1970770000):1.2237600000):2.2680300000	3ee4_A:0.0814370000):2.6276300000	1za0_A:3.3067020000):1.2753400000):0.4855880000):1.2020400000	((((((((1lb3_A:0.1325810000	2za7_A:0.1040360000):0.5469650000	1r03_A:0.3569050000):0.1622840000	1bg7_A:0.0000020000):0.8150800000	1z6o_M:1.0375220000):0.2318210000	1z6o_A:2.9841690000):0.8981460000	3e6s_A:1.1473290000):0.5778140000	(2jd7_A:0.7351480000	1vlg_A:0.2775610000):0.2112180000):0.4306410000	(1eum_A:0.7806820000	1krq_A:0.6114950000):0.3565100000):1.3470300000):0.6534760000	2vzb_A:1.4934950000):0.8802170000	((((1bcf_A:0.0000010000	3e1q_A:0.0000010000):0.4887040000	2fkz_A:0.2733800000):0.4209810000	1jgc_A:0.6331530000):1.4966500000	1nfv_A:0.9399220000):0.4323570000):1.3802800000):0.8696670000):0.6488770000):0.2274500000):0.2381520000):0.1770730000	(1n1q_A:0.4422950000	2chp_A:1.0126170000):0.1736410000);
(1ji5_A:0.4423450000	(1jig_A:0.1748560000	((1qgh_A:0.1400980000	2ux1_A:1.2564390000):0.7585250000	((1ji4_A:1.3407040000	2fjc_A:1.4805500000):0.4936650000	((((1dps_A:0.0000010000	1jts_A:0.0000010000):0.7646400000	1o9r_A:0.4682450000):0.5299980000	1uvh_A:1.0999830000):0.8106900000	((1tjo_A:0.0000010000	1tk6_A:0.0000010000):1.2812100000	(((((2fzf_A:5.9451390000	((((((((1oqu_A:0.1518850000	1uzr_A:0.1159760000):0.0134393000	1r2f_A:0.2312090000):1.7582600000	1mxr_A:1.3391540000):0.5229990000	(1jk0_A:0.0523620000	(2uw2_A:0.0000020000	1w68_A:0.0218190000):0.2663160000):1.4018200000):2.5784800000	3ee4_A:0.9763140000):4.1622100000	1za0_A:1.6303490000):1.4787700000	((2uw1_A:0.0000010000	2uw1_B:0.0000010000):0.0700382000	1afr_A:0.2003470000):2.8200100000):0.8998580000	((2inc_B:1.1808820000	(2inp_C:1.9304960000	1mty_B:3.2304170000):1.6101800000):1.4019900000	(1mty_D:2.3256830000	3dhg_A:1.2072610000):0.5754390000):2.6089900000):2.1439600000):2.0030500000	((1lko_A:0.9597230000	1yuz_A:1.6381500000):1.9360900000	3qhb_A:0.8506460000):1.1351600000):0.8114980000	(((1lb3_A:0.0819060000	2za7_A:0.1038810000):0.5100230000	(1bg7_A:0.1636170000	((1r03_A:0.3574540000	(1z6o_M:1.7459700000	((((1eum_A:0.8384170000	1krq_A:0.6167790000):0.8031850000	1vlg_A:0.8669120000):0.2590550000	2jd7_A:0.3661740000):0.9921300000	3e6s_A:1.6143380000):1.7922900000):0.7094700000):0.1048570000	1z6o_A:3.0887950000):0.2410730000):0.1240340000):0.6200390000	1otk_A:7.2899300000):0.8905400000):1.2690900000	2vzb_A:2.3373310000):0.1580170000	((((1bcf_A:0.0000010000	3e1q_A:0.0000010000):0.4906510000	2fkz_A:0.3869390000):0.5080790000	1jgc_A:0.6232420000):1.8760000000	1nfv_A:1.1326210000):0.8075510000):0.9826090000):0.8803420000):0.3127670000):0.4192890000):0.2306300000):0.1128580000	(1n1q_A:0.4602950000	2chp_A:0.8080090000):0.2575580000);
(1ji5_A:0.4588170000	(1jig_A:0.1906730000	(((1qgh_A:0.4712310000	2ux1_A:0.9163430000):0.5310620000	((((1dps_A:0.0000010000	1jts_A:0.0000010000):0.8122190000	1o9r_A:0.5162190000):0.6243350000	1uvh_A:1.6179780000):0.7306660000	((1tjo_A:0.0000010000	1tk6_A:0.0000010000):1.8801300000	((((((2fzf_A:4.6978130000	((((((((1oqu_A:0.2210980000	1uzr_A:0.1498320000):0.0170001000	1r2f_A:0.1897230000):1.6962300000	1mxr_A:1.1289780000):0.9940570000	(1jk0_A:0.3150620000	(2uw2_A:0.0000020000	1w68_A:0.0145650000):0.1883510000):1.2191100000):1.1994000000	3ee4_A:0.8997780000):3.7824900000	1za0_A:1.2249580000):1.8268900000	((2uw1_A:0.0000010000	2uw1_B:0.0000010000):0.2337320000	1afr_A:0.0000020000):1.6322800000):1.1173900000	((2inc_B:1.5506440000	(2inp_C:1.3461180000	1mty_B:3.0951250000):1.0921600000):1.5264800000	(1mty_D:2.2629770000	3dhg_A:1.5376530000):0.3759570000):2.7368900000):0.9090690000):1.5768400000	(1lko_A:0.7461270000	1yuz_A:1.1681390000):0.7465190000):0.6740880000	3qhb_A:1.4262920000):1.0016100000	((((((1lb3_A:0.1240180000	2za7_A:0.0953230000):0.5328930000	1r03_A:0.4002360000):0.0989402000	1bg7_A:0.1533250000):0.5001270000	(1z6o_A:1.9538960000	1otk_A:7.5579890000):0.4382630000):0.2584590000	1z6o_M:1.7103150000):0.2479410000	((((1eum_A:0.8020640000	1krq_A:0.2424190000):0.8293140000	1vlg_A:0.5676880000):0.1748600000	2jd7_A:0.3236000000):0.4041320000	3e6s_A:1.6164100000):1.1311600000):2.1202200000):0.5280060000	((((1bcf_A:0.0000010000	3e1q_A:0.0000010000):0.6810130000	2fkz_A:0.1894160000):0.6216310000	1jgc_A:0.4600630000):1.5521900000	1nfv_A:1.2740640000):1.0598900000):0.1614410000	2vzb_A:2.0747180000):1.1656200000):0.6270760000):0.3615910000):0.2178970000	(1ji4_A:1.3536260000	2fjc_A:1.2890700000):0.3831160000):0.3454810000):0.0476933000	(1n1q_A:0.5250420000	2chp_A:0.8200840000):0.2178820000);
(1ji5_A:0.5354980000	(1jig_A:0.4143830000	((1qgh_A:0.3557200000	2ux1_A:1.1529520000):0.6281540000	((1ji4_A:0.9725580000	2fjc_A:1.0500140000):0.6907660000	((((1dps_A:0.0000010000	1jts_A:0.0000010000):0.5561400000	1o9r_A:0.3156910000):0.7936030000	1uvh_A:1.1383710000):0.8222280000	((1tjo_A:0.0000010000	1tk6_A:0.0000010000):1.0533700000	((((((2fzf_A:3.9200300000	((((((1oqu_A:0.2217720000	1uzr_A:0.1407020000):0.0702259000	1r2f_A:0.3124170000):1.6576800000	1mxr_A:1.3609270000):1.0586600000	(1jk0_A:0.3239600000	(2uw2_A:0.0000020000	1w68_A:0.0154180000):0.0766301000):2.2192400000):1.4967900000	3ee4_A:0.8355950000):4.0169300000	((((2inc_B:2.9414120000	(2inp_C:1.8349200000	1mty_B:3.1429900000):1.2167100000):0.8837890000	1mty_D:2.8106790000):0.2007680000	3dhg_A:1.4090200000):2.0838400000	(((2uw1_A:0.0000010000	2uw1_B:0.0000010000):0.1577990000	1afr_A:0.2046050000):2.5068800000	1za0_A:4.1946030000):0.8617530000):1.1316900000):0.9355710000):1.3595500000	3qhb_A:1.1077820000):0.1961460000	1otk_A:6.3118820000):0.3678740000	(1lko_A:1.5887010000	1yuz_A:2.3080670000):0.4027570000):2.2449000000	(2vzb_A:1.6549480000	((((((1lb3_A:0.1294820000	2za7_A:0.1149900000):0.4901920000	1bg7_A:0.2202340000):0.0518629000	1r03_A:0.6096820000):0.4169800000	1z6o_A:2.3093560000):0.3410640000	1z6o_M:2.3038250000):0.5654240000	((1eum_A:0.9589980000	1krq_A:0.4956850000):0.5450710000	((3e6s_A:2.1118090000	2jd7_A:0.3969330000):0.1780510000	1vlg_A:0.6132430000):0.1498870000):0.7449300000):1.5011800000):0.1736090000):0.8018120000	((((1bcf_A:0.0000010000	3e1q_A:0.0000010000):0.4240630000	2fkz_A:0.3226670000):0.6088420000	1jgc_A:0.5059490000):1.7214200000	1nfv_A:1.2353470000):0.9385620000):0.4724660000):0.7971740000):0.4676960000):0.2308270000):0.2998850000):0.1056150000	(1n1q_A:0.3058400000	2chp_A:0.8749030000):0.2192040000);
(1ji5_A:0.5078560000	(1jig_A:0.2142700000	((1qgh_A:0.5697710000	2ux1_A:0.7455610000):0.6593190000	((1ji4_A:1.1027950000	2fjc_A:1.3130100000):0.1418800000	((((1dps_A:0.0000010000	1jts_A:0.0000010000):0.5246030000	1o9r_A:0.4326980000):0.5865210000	1uvh_A:1.4697100000):0.8867990000	((1tjo_A:0.0000010000	1tk6_A:0.0000010000):1.1265000000	(((((((2fzf_A:6.6934630000	(((2uw1_A:0.0000010000	2uw1_B:0.0000010000):0.0884818000	1afr_A:0.2238910000):3.3657300000	1za0_A:2.1281030000):1.5440300000):0.0000026000	(1otk_A:6.6584420000	((((((1oqu_A:0.3060590000	1uzr_A:0.1448340000):0.0567771000	1r2f_A:0.2169770000):1.0033700000	1mxr_A:1.8651070000):1.1143200000	(1jk0_A:0.1359200000	(2uw2_A:0.0000020000	1w68_A:0.0153920000):0.3257820000):1.7766200000):1.9396400000	3ee4_A:1.6813340000):1.1755600000	((((2inc_B:2.2357370000	2inp_C:1.8244340000):1.5639000000	1mty_B:2.4679500000):1.6665100000	1mty_D:2.2210250000):1.2456800000	3dhg_A:1.3067640000):3.0551600000):0.4548050000):2.1246900000):2.2457700000	(1lko_A:1.5994740000	1yuz_A:1.0906810000):1.0728000000):0.6847010000	3qhb_A:2.5959800000):1.4909400000	(((((1lb3_A:0.0661040000	2za7_A:0.1386360000):0.5843140000	1bg7_A:0.1153790000):0.1251920000	1r03_A:0.4260830000):0.5980550000	(1z6o_A:2.4741570000	1z6o_M:1.0805230000):0.6916900000):0.3058820000	(((1eum_A:0.9664780000	1krq_A:0.3721720000):0.9831580000	(2jd7_A:0.6724030000	1vlg_A:0.3278790000):0.2957860000):0.4180920000	3e6s_A:1.5935870000):0.5227410000):1.9271200000):0.6160230000	(2vzb_A:1.3046910000	(((1bcf_A:0.0000010000	3e1q_A:0.0000010000):0.3994660000	2fkz_A:0.2567380000):0.7539510000	1jgc_A:0.6282900000):1.9972200000):0.8116240000):0.5083580000	1nfv_A:1.7808460000):1.1632700000):0.8568450000):0.4500840000):0.3067130000):0.3337650000):0.1145710000	(1n1q_A:0.5352430000	2chp_A:0.8683410000):0.1191120000);
(1ji5_A:0.4119210000	(1jig_A:0.2892660000	(((1qgh_A:0.4297180000	2ux1_A:0.9112360000):0.5129310000	((((1dps_A:0.0000010000	1jts_A:0.0000010000):0.9876730000	1o9r_A:0.2480150000):0.9297300000	1uvh_A:1.3079020000):0.5000140000	((1tjo_A:0.0000010000	1tk6_A:0.0000010000):1.0120500000	((((((2fzf_A:2.7291870000	((1otk_A:7.0585530000	(((((2inc_B:2.1908990000	(2inp_C:1.0796230000	1mty_B:3.1236540000):1.1524600000):2.0434800000	1mty_D:1.4975410000):0.7527970000	3dhg_A:1.3005490000):2.7932000000	((2uw1_A:0.0000010000	2uw1_B:0.0000010000):0.1067060000	1afr_A:0.1804350000):2.1888800000):0.8945460000	1za0_A:3.6583300000):1.3726500000):0.2686670000	(((((1oqu_A:0.2300880000	1uzr_A:0.0903120000):0.0578450000	1r2f_A:0.1739030000):0.7826030000	1mxr_A:1.4584340000):1.1478500000	(1jk0_A:0.3304070000	(2uw2_A:0.0000020000	1w68_A:0.0313280000):0.0923481000):1.7134700000):2.4683000000	3ee4_A:0.3799830000):4.0612400000):0.0000021004):0.5518000000	(1lko_A:1.6464930000	1yuz_A:1.7296470000):0.5922590000):0.6680360000	3qhb_A:1.9064990000):0.9470920000	((((((1lb3_A:0.1434200000	2za7_A:0.1057070000):0.3796790000	1bg7_A:0.3006910000):0.1796590000	1r03_A:0.2144360000):0.4661500000	(1z6o_A:3.1870390000	1z6o_M:1.7026310000):0.1763560000):1.0828400000	3e6s_A:1.0532220000):0.1955640000	((1eum_A:1.0980810000	1krq_A:0.3747770000):0.5520920000	(2jd7_A:0.4815990000	1vlg_A:0.4884290000):0.4789900000):0.3667250000):2.3762600000):0.7432610000	(2vzb_A:1.6826930000	(((1bcf_A:0.0000010000	3e1q_A:0.0000010000):0.3766180000	2fkz_A:0.2111570000):0.9145510000	1jgc_A:0.4703480000):1.5357700000):0.7895670000):0.6771310000	1nfv_A:1.5205640000):1.7264700000):0.6391460000):0.9437640000):0.1706120000	(1ji4_A:0.9341650000	2fjc_A:0.8924960000):0.6428640000):0.3378580000):0.0549846000	(1n1q_A:0.5147450000	2chp_A:1.2022070000):0.2425250000);
(1ji5_A:0.3836170000	(1jig_A:0.5016050000	(1qgh_A:0.5719290000	2ux1_A:0.9898960000):0.6897910000):0.0567130000	((1n1q_A:0.4690450000	((1ji4_A:0.7045360000	2fjc_A:1.8849050000):0.5604850000	((((1dps_A:0.0000010000	1jts_A:0.0000010000):0.4270530000	1o9r_A:0.5413460000):0.4353700000	1uvh_A:1.1212690000):0.7867970000	((1tjo_A:0.0000010000	1tk6_A:0.0000010000):1.2051400000	((((2fzf_A:3.7465900000	(((1lko_A:1.3817690000	1yuz_A:1.1815480000):0.9573340000	3qhb_A:2.3473800000):0.7372450000	(1otk_A:5.5069560000	((((((1oqu_A:0.2799870000	1r2f_A:0.1603810000):0.0497556000	1uzr_A:0.0814060000):1.3856300000	1mxr_A:1.2075170000):0.5527050000	(1jk0_A:0.0346040000	(2uw2_A:0.0000020000	1w68_A:0.0386070000):0.2427880000):1.4947700000):1.8652000000	3ee4_A:1.2370840000):3.2811900000	((((2inc_B:1.0021300000	(2inp_C:1.7361710000	1mty_B:3.0480010000):3.9529200000):1.6352400000	3dhg_A:1.4943570000):0.2159920000	1mty_D:2.5998570000):1.2986200000	(((2uw1_A:0.0000010000	2uw1_B:0.0000010000):0.1786870000	1afr_A:0.0864500000):0.6159410000	1za0_A:3.5788740000):1.4562800000):1.3629200000):1.0716700000):0.0805382000):0.5415850000):1.0979700000	((((((((1lb3_A:0.2120120000	2za7_A:0.0394180000):0.4221180000	(1bg7_A:0.1652560000	1r03_A:0.3826770000):0.1883770000):0.0869319000	1z6o_A:2.9985610000):0.5727050000	1z6o_M:1.9600380000):1.2470300000	3e6s_A:1.1283570000):0.4777830000	2jd7_A:0.3485000000):0.2962150000	1vlg_A:0.4564390000):0.2791730000	(1eum_A:1.0417320000	1krq_A:0.3642980000):0.4611120000):1.9913600000):0.1724230000	1nfv_A:0.5047940000):0.6125680000	(2vzb_A:1.7692340000	(((1bcf_A:0.0000010000	3e1q_A:0.0000010000):0.3577350000	2fkz_A:0.3641760000):0.2701710000	1jgc_A:0.5731340000):1.7290200000):1.0867000000):1.0554400000):0.7079920000):0.4964130000):0.2664640000):0.2209930000	2chp_A:0.7686980000):0.1956540000);
(1ji5_A:0.5624850000	(1jig_A:0.3794660000	(1ji4_A:0.8572530000	2fjc_A:1.1740700000):1.1188000000):0.1541570000	((1n1q_A:0.5798940000	2chp_A:1.0776980000):0.1727620000	((1qgh_A:0.5844690000	2ux1_A:0.7144740000):0.4822410000	((((1dps_A:0.0000010000	1jts_A:0.0000010000):0.6794230000	1o9r_A:0.3993720000):1.1461100000	1uvh_A:1.3255510000):0.5299380000	((1tjo_A:0.0000010000	1tk6_A:0.0000010000):1.4891900000	(((((((2fzf_A:3.5518190000	((1otk_A:5.2284080000	(((((1oqu_A:0.2555980000	1uzr_A:0.1121800000):0.1089330000	1r2f_A:0.1865920000):1.3112400000	1mxr_A:1.4132660000):0.8921720000	(1jk0_A:0.1482220000	(2uw2_A:0.0000020000	1w68_A:0.0304740000):0.2480060000):1.7692100000):2.3312700000	3ee4_A:0.9345730000):2.1290900000):2.3731500000	((2inc_B:2.2660000000	(2inp_C:2.0611570000	1mty_B:3.3027370000):0.7673200000):2.6159800000	(1mty_D:2.3264140000	3dhg_A:0.8732970000):0.6152250000):1.4717600000):2.2250400000):0.7219880000	(((2uw1_A:0.0000010000	2uw1_B:0.0000010000):0.2443290000	1afr_A:0.0630560000):2.0314200000	1za0_A:4.7987710000):1.2568700000):1.3683000000	3qhb_A:1.5955380000):0.7337140000	(1lko_A:1.4999230000	1yuz_A:1.7323450000):1.0169100000):1.8258000000	((((((1lb3_A:0.1021640000	2za7_A:0.1341220000):0.5789840000	1bg7_A:0.0977580000):0.0552589000	1r03_A:0.5119980000):0.4106820000	1z6o_A:2.7012490000):0.2284120000	1z6o_M:1.7674770000):0.4071940000	(((1eum_A:1.0000240000	1krq_A:0.2916720000):0.8935880000	3e6s_A:1.9639560000):0.2187470000	(2jd7_A:0.3886940000	1vlg_A:0.5743220000):0.2974060000):0.9020590000):1.7839600000):0.4364550000	2vzb_A:1.7966350000):0.7394280000	((((1bcf_A:0.0000010000	3e1q_A:0.0000010000):0.3410750000	2fkz_A:0.3381520000):0.7297990000	1jgc_A:0.5515390000):1.4963700000	1nfv_A:1.3147010000):0.8113270000):1.3215500000):1.1848800000):0.7007680000):0.3678240000):0.1874130000);
(1ji5_A:0.3014790000	(1jig_A:0.4499320000	((1qgh_A:0.5595800000	2ux1_A:0.8261910000):0.7635840000	((1ji4_A:0.6673750000	2fjc_A:0.9805240000):0.5633720000	((((1dps_A:0.0000010000	1jts_A:0.0000010000):0.7123560000	1o9r_A:0.3331550000):0.6068370000	1uvh_A:1.3772880000):1.0804300000	((1tjo_A:0.0000010000	1tk6_A:0.0000010000):1.1500200000	(((((((2fzf_A:4.3441320000	3qhb_A:1.2430660000):1.6450200000	(1lko_A:1.0473530000	1yuz_A:1.9414420000):0.2846820000):0.9450920000	(1otk_A:3.9485930000	((((((1oqu_A:0.2424710000	1uzr_A:0.1343330000):0.1782940000	1r2f_A:0.0912290000):1.9432200000	1mxr_A:1.5104650000):0.9609970000	(1jk0_A:0.2062670000	(2uw2_A:0.0000020000	1w68_A:0.0074280000):0.1876880000):1.6731300000):1.2823400000	3ee4_A:1.1808660000):3.0645700000	(((2inc_B:2.1372420000	(2inp_C:1.1695340000	1mty_B:3.1971970000):2.4688900000):0.8861720000	1mty_D:3.6747430000):0.6279920000	3dhg_A:0.9491050000):2.8682900000):0.1194530000):3.0740000000):0.1941820000	(((2uw1_A:0.0000010000	2uw1_B:0.0000010000):0.2249150000	1afr_A:0.0000030000):2.7081100000	1za0_A:2.8482940000):0.7959930000):0.5605760000	(((((((1lb3_A:0.2254220000	2za7_A:0.0601010000):0.5026570000	1bg7_A:0.1104870000):0.2189450000	1r03_A:0.4731220000):0.3927400000	(1z6o_A:3.8654740000	1z6o_M:1.0661590000):0.8432100000):1.3365500000	3e6s_A:1.2100480000):1.1375300000	(2jd7_A:0.6201740000	1vlg_A:0.4689400000):0.2237600000):0.2723600000	(1eum_A:0.6597180000	1krq_A:0.5110950000):0.3634660000):1.6692100000):0.7138130000	1nfv_A:0.6630490000):0.4643550000	(2vzb_A:2.3692510000	(((1bcf_A:0.0000010000	3e1q_A:0.0000010000):0.4429610000	2fkz_A:0.1930320000):0.5674130000	1jgc_A:0.4598360000):0.4658600000):0.4161630000):0.9412050000):0.8775120000):0.6023710000):0.1509080000):0.2596870000):0.0868604000	(1n1q_A:0.5406360000	2chp_A:0.7428170000):0.1440200000);
(1ji5_A:0.4495390000	(1jig_A:0.1828060000	((1qgh_A:0.7568910000	2ux1_A:0.9876250000):0.7407270000	((1ji4_A:1.4244740000	2fjc_A:1.8046310000):0.3334440000	((((1dps_A:0.0000010000	1jts_A:0.0000010000):0.5519590000	1o9r_A:0.6062210000):1.0169700000	1uvh_A:1.4788360000):0.8038030000	((1tjo_A:0.0000010000	1tk6_A:0.0000010000):1.4510400000	(((((2fzf_A:5.7750880000	((((1otk_A:3.4202780000	(((((1oqu_A:0.2441500000	1r2f_A:0.2835610000):0.0562338000	1uzr_A:0.0157590000):1.6220100000	(1jk0_A:0.1204520000	(2uw2_A:0.0000020000	1w68_A:0.0076570000):0.2785760000):1.5774100000):0.2948650000	1mxr_A:1.6100330000):1.4279400000	3ee4_A:1.0131500000):2.1375900000):2.7591800000	(((2inc_B:3.0266660000	(2inp_C:2.5818940000	1mty_B:3.1520210000):0.5760010000):1.2379500000	1mty_D:1.8488630000):0.5664830000	3dhg_A:1.0859620000):2.5058100000):2.2481000000	((2uw1_A:0.0000010000	2uw1_B:0.0000010000):0.1814730000	1afr_A:0.0389880000):1.8513700000):0.6111640000	1za0_A:2.5379330000):1.5114900000):1.4597600000	(((1bcf_A:0.0000010000	3e1q_A:0.0000010000):0.4832110000	2fkz_A:0.2536930000):0.4479260000	1jgc_A:0.2112230000):1.6853900000):0.3616750000	1nfv_A:1.1715280000):0.8330930000	((1lko_A:0.7368320000	1yuz_A:1.3920570000):1.5224000000	(3qhb_A:1.8020680000	(((((1lb3_A:0.2162500000	2za7_A:0.1525150000):0.4889900000	1bg7_A:0.1751530000):0.0084549900	1r03_A:0.3342290000):0.2959540000	1z6o_A:2.5261490000):0.3442920000	(1z6o_M:2.0593510000	(((1eum_A:1.1762000000	1krq_A:0.2787960000):0.7059530000	(2jd7_A:0.1396880000	1vlg_A:0.9420410000):0.5060230000):0.3062500000	3e6s_A:1.5986140000):0.4762590000):0.3970730000):1.8693500000):0.7653000000):1.2982500000):0.7450410000	2vzb_A:2.4014950000):0.7793970000):0.9593570000):0.3788820000):0.1416060000):0.3453590000):0.2217000000	(1n1q_A:0.5271820000	2chp_A:0.7938090000):0.2886490000);
(1ji5_A:0.3831400000	(1jig_A:0.2008940000	(1qgh_A:0.2817380000	2ux1_A:1.3555600000):1.0005900000):0.3186660000	((1n1q_A:0.3825460000	((1ji4_A:1.4768690000	2fjc_A:1.7959650000):0.2016810000	((((1dps_A:0.0000010000	1jts_A:0.0000010000):0.7531680000	1o9r_A:0.4698820000):0.7740720000	1uvh_A:1.8390590000):1.1452300000	((1tjo_A:0.0000010000	1tk6_A:0.0000010000):0.8296450000	((((((2fzf_A:3.7781160000	(1lko_A:1.6696280000	1yuz_A:0.6448920000):1.1735200000):0.6697960000	3qhb_A:2.4927910000):1.5884400000	(((((((1lb3_A:0.1191120000	2za7_A:0.1713890000):0.6196040000	1bg7_A:0.2048450000):0.0889979000	1r03_A:0.4584810000):0.3100630000	(1z6o_A:2.6177060000	1z6o_M:2.0007320000):0.3336990000):0.7891510000	3e6s_A:1.1275150000):0.5797400000	(2jd7_A:0.6833690000	1vlg_A:0.5024090000):0.1801290000):0.5381580000	(1eum_A:0.9280870000	1krq_A:0.4128910000):0.3180180000):1.6737500000):0.1835250000	(1otk_A:4.6136410000	((((((1oqu_A:0.2307600000	1uzr_A:0.1108490000):0.0484499000	1r2f_A:0.3329530000):1.8869200000	1mxr_A:1.1691540000):0.6594320000	(1jk0_A:0.1020290000	(2uw2_A:0.0000020000	1w68_A:0.0246170000):0.2053470000):3.0784800000):2.7928600000	3ee4_A:1.3235980000):1.4728100000	(((2inc_B:1.9911630000	(2inp_C:1.9950920000	1mty_B:2.3701240000):1.9557600000):0.5895520000	(1mty_D:3.0790370000	3dhg_A:0.9118580000):1.2234700000):1.7668200000	(((2uw1_A:0.0000010000	2uw1_B:0.0000010000):0.0611367000	1afr_A:0.1962860000):2.9044100000	1za0_A:2.9507360000):1.0199000000):1.3090100000):2.0902400000):0.1259560000):1.3588200000	1nfv_A:0.4363340000):0.7586410000	(2vzb_A:2.4873920000	(((1bcf_A:0.0000010000	3e1q_A:0.0000010000):0.5634370000	2fkz_A:0.3586810000):0.5482780000	1jgc_A:0.6791470000):0.9244000000):1.0053900000):1.9225600000):0.8250130000):0.7883580000):0.3580990000):0.2435470000	2chp_A:1.0286110000):0.1138960000);
(1ji5_A:0.5137320000	(1jig_A:0.3624250000	((((1qgh_A:0.5660400000	2ux1_A:0.9067840000):0.5049860000	(((1dps_A:0.0000010000	1jts_A:0.0000010000):0.4995130000	1o9r_A:0.3624760000):0.7132240000	1uvh_A:1.5243350000):1.0855700000):0.2605090000	(1ji4_A:1.1314900000	2fjc_A:1.2625340000):0.7086610000):0.0276640000	((1tjo_A:0.0000010000	1tk6_A:0.0000010000):2.0418700000	(((((2fzf_A:3.4900160000	(((1otk_A:4.7782370000	(((((1oqu_A:0.2346790000	1uzr_A:0.1816780000):0.0353521000	1r2f_A:0.2815300000):1.4950300000	1mxr_A:1.7069930000):0.8797490000	(1jk0_A:0.1958090000	(2uw2_A:0.0000020000	1w68_A:0.0149170000):0.1661220000):1.8053800000):1.6868200000	3ee4_A:0.7700580000):2.9369000000):0.6161190000	(((2inc_B:1.0646470000	(2inp_C:1.7126850000	1mty_B:5.0188990000):1.6674300000):1.7977400000	1mty_D:2.2470900000):0.9914460000	3dhg_A:1.2549580000):2.5738300000):0.7644580000	(((2uw1_A:0.0000010000	2uw1_B:0.0000010000):0.1848730000	1afr_A:0.1574780000):2.3377900000	1za0_A:1.7250960000):1.1354600000):0.6304590000):1.1819300000	((1lko_A:1.3900920000	1yuz_A:1.4431370000):0.7314430000	3qhb_A:1.4549850000):1.0560300000):1.7211600000	((((1lb3_A:0.0774920000	2za7_A:0.0881980000):0.7605190000	1bg7_A:0.1608440000):0.0481989000	1r03_A:0.5246550000):0.5931870000	(1z6o_A:2.8033210000	(1z6o_M:1.8468250000	(((1eum_A:1.0517120000	1krq_A:0.5408720000):0.9854370000	(2jd7_A:0.6890650000	1vlg_A:0.5436720000):0.4017670000):0.3496070000	3e6s_A:1.7221720000):0.7831860000):0.2574190000):0.0778409000):1.5963700000):1.1178900000	2vzb_A:0.8542730000):1.2946200000	((((1bcf_A:0.0000010000	3e1q_A:0.0000010000):0.2156580000	2fkz_A:0.3048990000):0.5089820000	1jgc_A:0.4125480000):1.4110000000	1nfv_A:0.8136220000):0.5831810000):0.4867580000):1.1028300000):0.0708425000):0.1768310000	(1n1q_A:0.4413030000	2chp_A:1.0507850000):0.1550420000);
(1ji5_A:0.5294350000	(1jig_A:0.2735020000	(((1qgh_A:0.5359350000	2ux1_A:1.2252160000):0.6061700000	(1ji4_A:1.3293370000	2fjc_A:1.0761740000):0.3247960000):0.1997990000	((((1dps_A:0.0000010000	1jts_A:0.0000010000):0.5164310000	1o9r_A:0.1946750000):1.5305300000	1uvh_A:1.2430130000):1.0620800000	((1tjo_A:0.0000010000	1tk6_A:0.0000010000):0.5969720000	((((((2fzf_A:3.0362170000	3qhb_A:1.0488400000):0.9084620000	(((((1otk_A:4.1221080000	(2inp_C:1.2572320000	1mty_B:4.4748210000):0.3423910000):0.8880760000	2inc_B:1.1906080000):1.9584200000	(1mty_D:2.9257530000	3dhg_A:0.5499900000):0.7316710000):1.5178300000	(((((1oqu_A:0.2632950000	1uzr_A:0.1028990000):0.0609951000	1r2f_A:0.2030210000):1.3367400000	1mxr_A:1.4385020000):0.7904210000	(1jk0_A:0.2094240000	(2uw2_A:0.0000020000	1w68_A:0.0140100000):0.2073690000):1.5778200000):2.1715100000	3ee4_A:0.4148470000):4.3931700000):1.1090900000	(((2uw1_A:0.0000010000	2uw1_B:0.0000010000):0.2615220000	1afr_A:0.0205560000):1.0190300000	1za0_A:5.3095350000):1.4035200000):0.7426790000):0.3399880000	(1lko_A:1.2043640000	1yuz_A:0.7650540000):1.5561900000):1.8086700000	((((((((1lb3_A:0.0676590000	2za7_A:0.0080960000):0.3736170000	1z6o_A:3.4192260000):0.2270390000	1bg7_A:0.0569350000):0.2223620000	1r03_A:0.2379570000):0.3249170000	3e6s_A:2.1015610000):0.4885600000	1z6o_M:1.7976840000):0.8385080000	(2jd7_A:0.5834490000	1vlg_A:0.5734650000):0.2938380000):0.2684260000	(1eum_A:1.1966720000	1krq_A:0.1042200000):0.4997660000):2.5678900000):0.6842200000	1nfv_A:0.2913070000):0.6258770000	(2vzb_A:2.7133500000	(((1bcf_A:0.0000010000	3e1q_A:0.0000010000):0.3300860000	2fkz_A:0.2412050000):0.6050680000	1jgc_A:0.3403750000):1.0867500000):1.3312500000):1.5011600000):2.2100100000):0.8567080000):0.1225680000):0.0755400000	(1n1q_A:0.5459430000	2chp_A:0.8909160000):0.2308460000);
```
