## Supplementary material for "Tertiary-interaction characters enable fast, model-based structural phylogenetics beyond the twilight zone": 53fer.fasta.ufboot (part 2 of 2)

```
(1ji5_A:0.5968050000	(1jig_A:0.3035570000	(((1qgh_A:0.5324260000	2ux1_A:1.0567540000):0.4941090000	(1ji4_A:1.1995320000	2fjc_A:1.1113150000):0.9768080000):0.0909596000	((((1dps_A:0.0000010000	1jts_A:0.0000010000):0.6043690000	1o9r_A:0.3539970000):0.9045270000	1uvh_A:1.2037920000):0.8399170000	((1tjo_A:0.0000010000	1tk6_A:0.0000010000):0.9331740000	(((((((2fzf_A:2.9762090000	(((((((1oqu_A:0.1557650000	1uzr_A:0.1086850000):0.1162140000	1r2f_A:0.1380460000):1.1802700000	1mxr_A:1.4747780000):0.6831570000	(1jk0_A:0.1493620000	(2uw2_A:0.0000020000	1w68_A:0.0146260000):0.2958010000):1.7560300000):2.1373000000	3ee4_A:0.1162300000):4.3126200000	1za0_A:1.5637620000):1.7167600000	(((2inc_B:2.3581510000	(2inp_C:1.6982960000	1mty_B:3.2767660000):1.4306800000):1.3923700000	(1mty_D:1.9439460000	3dhg_A:1.7133120000):0.6632730000):2.4609100000	((2uw1_A:0.0000010000	2uw1_B:0.0000010000):0.1552570000	1afr_A:0.1402850000):2.6032300000):0.4002820000):1.5082800000):0.8572000000	(1lko_A:1.6535100000	1yuz_A:1.1131830000):0.3958770000):0.6997520000	3qhb_A:2.1142520000):0.1319620000	1otk_A:6.6505450000):1.0146100000	((((((((1lb3_A:0.0794420000	2za7_A:0.1251210000):0.6026560000	1bg7_A:0.1762050000):0.0903183000	1r03_A:0.2503930000):0.4010000000	1z6o_A:2.7796480000):0.4647730000	1z6o_M:1.7640060000):0.9815770000	3e6s_A:1.6966680000):0.2983580000	(2jd7_A:0.5081460000	1vlg_A:0.6175670000):0.3788110000):0.3376790000	(1eum_A:1.0579290000	1krq_A:0.2053590000):0.3622300000):1.8886800000):0.6298150000	2vzb_A:1.9422940000):0.4760370000	((((1bcf_A:0.0000010000	3e1q_A:0.0000010000):0.4630110000	2fkz_A:0.1923100000):0.5207180000	1jgc_A:0.4883700000):0.9988550000	1nfv_A:0.8252500000):0.7771000000):1.6198600000):0.7596710000):0.7015180000):0.2785770000):0.1684580000	(1n1q_A:0.6553130000	2chp_A:0.8194430000):0.2607460000);
(1ji5_A:0.8001500000	(1jig_A:0.1623230000	(((1qgh_A:0.7596830000	2ux1_A:0.9992250000):0.3488690000	((((1dps_A:0.0000010000	1jts_A:0.0000010000):0.7914040000	1o9r_A:0.5401690000):1.1887200000	1uvh_A:1.3944170000):0.5830840000	((1tjo_A:0.0000010000	1tk6_A:0.0000010000):0.6346720000	(((((((2fzf_A:3.1437300000	(1lko_A:0.5883690000	1yuz_A:2.2284920000):0.8722390000):0.2782400000	(((((((((1oqu_A:0.2694580000	1uzr_A:0.1458230000):0.0221637000	1r2f_A:0.3346040000):1.6134400000	1mxr_A:2.0588460000):1.4588600000	3ee4_A:2.6305100000):1.9210600000	1jk0_A:0.2344330000):0.2548170000	2uw2_A:0.0000020000):0.0441853000	1w68_A:0.0000030000):4.8538000000	((((2inc_B:2.9654220000	2inp_C:1.6836830000):1.3680500000	1mty_B:2.9868930000):1.9636800000	1mty_D:1.5180000000):2.7245900000	3dhg_A:1.2202710000):2.2881400000):3.0936300000	(((2uw1_A:0.0000010000	2uw1_B:0.0000010000):0.2611530000	1afr_A:0.0000020000):2.6325700000	1za0_A:4.2563290000):2.1511000000):0.0017564000):0.4348690000	3qhb_A:1.2454980000):0.5826450000	1otk_A:6.3136080000):1.5594400000	(((1lb3_A:0.1618750000	2za7_A:0.0663590000):0.4146370000	(1bg7_A:0.2389290000	1r03_A:0.5385030000):0.0776214000):0.5362890000	((1z6o_A:2.3079790000	1z6o_M:1.4117020000):0.2521000000	(((1eum_A:1.1952600000	1krq_A:0.4245790000):0.6197690000	(2jd7_A:0.3989870000	1vlg_A:1.0325990000):0.1189180000):0.2434070000	3e6s_A:1.6201820000):1.2893400000):0.1904530000):1.2711000000):0.4793980000	(2vzb_A:1.6609630000	(((1bcf_A:0.0000010000	3e1q_A:0.0000010000):0.4286030000	2fkz_A:0.3040940000):0.3659510000	1jgc_A:0.4039230000):2.5956000000):0.3750180000):0.6727370000	1nfv_A:1.2032890000):1.7497600000):1.6335400000):0.5719590000):0.1835240000	(1ji4_A:1.5603240000	2fjc_A:1.1603280000):0.8324290000):0.3852460000):0.1647350000	(1n1q_A:0.4924340000	2chp_A:0.9881940000):0.2813010000);
(1ji5_A:0.3370350000	((1jig_A:0.3264370000	(((1qgh_A:0.4702600000	2ux1_A:0.8257900000):0.5753330000	((((1dps_A:0.0000010000	1jts_A:0.0000010000):0.6291780000	1o9r_A:0.5990290000):0.6133300000	1uvh_A:1.6838540000):0.3584160000	((1tjo_A:0.0000010000	1tk6_A:0.0000010000):1.1364600000	((((((2fzf_A:4.8960050000	(((1otk_A:8.3130370000	((2inc_B:2.4694880000	(2inp_C:2.2526080000	1mty_B:2.6731050000):1.3313700000):1.4880700000	(1mty_D:1.5764030000	3dhg_A:1.6264930000):0.1960630000):1.2785300000):0.4033020000	(((((1oqu_A:0.1766960000	1uzr_A:0.1064270000):0.0612607000	1r2f_A:0.2700340000):1.9043500000	1mxr_A:1.2351800000):0.9765690000	(1jk0_A:0.2551080000	(2uw2_A:0.0000020000	1w68_A:0.0167300000):0.1132880000):0.7022140000):3.5566500000	3ee4_A:0.8550470000):2.3697300000):0.5450910000	1za0_A:3.0691000000):0.6019320000):0.6286440000	((2uw1_A:0.0000010000	2uw1_B:0.0000010000):0.2303220000	1afr_A:0.0525590000):2.8991700000):2.1701000000	(1lko_A:1.3244630000	1yuz_A:1.7002050000):1.9803300000):1.0337000000	3qhb_A:1.7503100000):1.6400100000	(2vzb_A:1.9247920000	((((1bcf_A:0.0000010000	3e1q_A:0.0000010000):0.4320540000	2fkz_A:0.2630580000):0.7981510000	1jgc_A:0.4600520000):1.0132900000	1nfv_A:1.4492210000):0.9747330000):0.5673670000):0.4594100000	((((((1lb3_A:0.1552480000	2za7_A:0.1133670000):0.1369470000	1z6o_A:3.4437730000):0.3096190000	1bg7_A:0.2020350000):0.1310930000	1r03_A:0.3527470000):0.1685090000	1z6o_M:1.6381130000):0.5323720000	((((1eum_A:0.8178690000	1krq_A:0.7397800000):0.8561430000	1vlg_A:0.3183870000):0.2193220000	2jd7_A:0.5044910000):1.1734000000	3e6s_A:1.0272720000):0.7717070000):1.4059900000):1.3738500000):0.7731420000):0.7425460000):0.2471960000	(1ji4_A:0.8028490000	2fjc_A:1.5273870000):0.5438870000):0.4098090000):0.1770100000	1n1q_A:0.6023440000):0.1481590000	2chp_A:0.8258370000);
(1ji5_A:0.4623290000	(1jig_A:0.3613990000	((1qgh_A:0.3276490000	2ux1_A:0.9815550000):0.9325390000	((1ji4_A:1.6103140000	2fjc_A:1.5287720000):0.2314470000	((((1dps_A:0.0000010000	1jts_A:0.0000010000):0.5334130000	1o9r_A:0.4441100000):1.0544500000	1uvh_A:1.0426930000):1.0004700000	((1tjo_A:0.0000010000	1tk6_A:0.0000010000):1.0498000000	((((((2fzf_A:1.8607860000	(((((1otk_A:7.1998340000	2inc_B:1.5857230000):0.4894350000	(2inp_C:1.2188990000	1mty_B:4.5852590000):1.2238000000):2.7129400000	3dhg_A:0.5473900000):0.0000028394	1mty_D:2.1947710000):2.1918400000	((((((1oqu_A:0.1970200000	1r2f_A:0.2791890000):0.0016066700	1uzr_A:0.0868160000):1.1837600000	1mxr_A:1.2214660000):1.0786800000	(1jk0_A:0.0927090000	(2uw2_A:0.0000020000	1w68_A:0.0285190000):0.3352450000):1.4525600000):1.7434600000	3ee4_A:0.9437970000):1.6298800000	(((2uw1_A:0.0000010000	2uw1_B:0.0000010000):0.0681137000	1afr_A:0.2144530000):3.7056500000	1za0_A:1.5809540000):2.2202000000):1.9774600000):1.5414100000):1.4686400000	(1lko_A:1.3337010000	1yuz_A:0.9393090000):0.6244570000):0.5467780000	3qhb_A:1.2885180000):2.6845400000	(((((1lb3_A:0.1007550000	2za7_A:0.1433330000):0.3809030000	1z6o_A:2.4675370000):0.1623690000	(1bg7_A:0.1889410000	1r03_A:0.3845290000):0.1196200000):0.3731550000	1z6o_M:1.4828520000):0.3090120000	((((1eum_A:0.4964600000	1krq_A:0.5889760000):0.7129020000	2jd7_A:0.2393920000):0.1583110000	1vlg_A:0.6141950000):0.6436800000	3e6s_A:1.3247710000):0.4648880000):1.2569300000):0.7611470000	((((1bcf_A:0.0000010000	3e1q_A:0.0000010000):0.5057000000	2fkz_A:0.3266530000):0.6934100000	1jgc_A:0.4102460000):1.0618800000	1nfv_A:1.3923540000):0.6113320000):0.2593520000	2vzb_A:1.4943850000):1.9992900000):0.5672970000):0.7288680000):0.2672900000):0.2151500000):0.1265960000	(1n1q_A:0.6983150000	2chp_A:0.9514710000):0.2457060000);
(1ji5_A:0.5000530000	(1jig_A:0.2657080000	((1qgh_A:0.6454940000	2ux1_A:0.8486100000):0.6783880000	((1ji4_A:1.3914190000	2fjc_A:0.8461520000):0.5600080000	((((1dps_A:0.0000010000	1jts_A:0.0000010000):0.6747120000	1o9r_A:0.1106760000):0.8548400000	1uvh_A:1.6591180000):1.2817200000	((1tjo_A:0.0000010000	1tk6_A:0.0000010000):1.1608600000	((((((2fzf_A:3.7506950000	(1lko_A:2.0162710000	1yuz_A:0.6137400000):0.6157580000):1.3744500000	(3qhb_A:2.8917660000	((((((((1oqu_A:0.1949000000	1uzr_A:0.1435600000):0.0741471000	1r2f_A:0.2544750000):2.0140100000	1mxr_A:1.6001100000):0.6146230000	(1jk0_A:0.0899180000	(2uw2_A:0.0000020000	1w68_A:0.0376160000):0.2459960000):2.8035800000):3.1037600000	3ee4_A:0.5705280000):3.7346400000	1za0_A:2.4006670000):1.5827600000	(((2inc_B:1.9793060000	(2inp_C:1.5280590000	1mty_B:3.6288500000):1.7528100000):3.6410600000	3dhg_A:1.0964500000):0.5727110000	1mty_D:2.7360280000):3.3348300000):1.0084300000	((2uw1_A:0.0000010000	2uw1_B:0.0000010000):0.1826880000	1afr_A:0.0625290000):1.2889800000):1.6489500000):1.4182000000):0.1914310000	1otk_A:7.3048140000):0.4305240000	(((((((1lb3_A:0.0992110000	2za7_A:0.1082760000):0.5962080000	1bg7_A:0.1812500000):0.1588920000	1r03_A:0.3575440000):0.8552630000	(1z6o_A:3.5016420000	1z6o_M:1.8681060000):0.6053550000):0.9276810000	3e6s_A:1.9626810000):0.2856020000	(2jd7_A:0.5720660000	1vlg_A:0.8075050000):0.4927370000):0.1421920000	(1eum_A:1.5077600000	1krq_A:0.2821690000):0.3618420000):2.3619800000):0.7659750000	1nfv_A:0.9001770000):0.5392870000	(2vzb_A:1.5057000000	(((1bcf_A:0.0000010000	3e1q_A:0.0000010000):0.3642880000	2fkz_A:0.3399810000):0.8269650000	1jgc_A:0.6447190000):0.7333480000):0.8093560000):1.1958000000):0.5443100000):0.1511540000):0.1725140000):0.2999960000):0.1127850000	(1n1q_A:0.3919320000	2chp_A:1.1795800000):0.0955765000);
(1ji5_A:0.4968650000	(1jig_A:0.3132600000	((1n1q_A:0.2448400000	((1ji4_A:1.7517310000	2fjc_A:1.6027480000):0.6848260000	((((1dps_A:0.0000010000	1jts_A:0.0000010000):0.5582100000	1o9r_A:0.3909740000):1.0207700000	1uvh_A:1.6254180000):0.7078030000	((1tjo_A:0.0000010000	1tk6_A:0.0000010000):0.6359300000	(((((2fzf_A:2.7819470000	(((((((1oqu_A:0.2239470000	1r2f_A:0.2731620000):0.0516333000	1uzr_A:0.0418080000):1.8419500000	1mxr_A:1.3755020000):0.7117030000	(1jk0_A:0.2378090000	(2uw2_A:0.0000020000	1w68_A:0.0315480000):0.1926310000):2.0990900000):2.8137000000	3ee4_A:1.2359940000):5.3169100000	1za0_A:1.6718450000):2.2291800000	(((2inc_B:1.7178690000	(2inp_C:2.0371000000	1mty_B:4.8394650000):1.7991400000):2.6603300000	(1mty_D:3.7262500000	3dhg_A:0.9185670000):1.1066400000):2.8339900000	((2uw1_A:0.0000010000	2uw1_B:0.0000010000):0.2331590000	1afr_A:0.0582830000):2.5920100000):0.8702950000):2.2693900000):2.3456600000	((1lko_A:1.3779920000	1yuz_A:1.7598090000):1.2823000000	3qhb_A:2.3961170000):1.0091700000):0.8672240000	(((((((1lb3_A:0.1350170000	2za7_A:0.1233230000):0.3742870000	1bg7_A:0.2050050000):0.1644580000	1r03_A:0.3775680000):0.8261460000	1otk_A:8.2858930000):0.0000024305	1z6o_A:1.9144410000):0.4888370000	1z6o_M:1.7279600000):0.4490580000	((((1eum_A:0.9087710000	1krq_A:0.4436940000):1.2007800000	2jd7_A:0.3529460000):0.2764860000	1vlg_A:0.4122770000):0.2963970000	3e6s_A:1.7763730000):1.0886900000):1.7790700000):1.2918400000	2vzb_A:2.3715250000):0.0353864000	((((1bcf_A:0.0000010000	3e1q_A:0.0000010000):0.6698390000	2fkz_A:0.2998140000):0.5291870000	1jgc_A:0.8473390000):1.5764600000	1nfv_A:2.1402140000):0.6054920000):0.6586660000):1.2359400000):0.4936600000):0.4628920000):0.3202050000	(1qgh_A:0.2938070000	2ux1_A:1.4743980000):0.8305160000):0.1646100000):0.2999580000	2chp_A:0.8574860000);
(1ji5_A:0.4317420000	1jig_A:0.3527730000	((1n1q_A:0.3779830000	2chp_A:1.0827780000):0.0981115000	((1qgh_A:0.6147490000	2ux1_A:1.2103100000):0.4169270000	((1ji4_A:1.2557050000	2fjc_A:1.4334700000):0.4634790000	(((((1dps_A:0.0000010000	1jts_A:0.0000010000):0.7743000000	1o9r_A:0.5083690000):0.9364890000	1uvh_A:1.0003830000):1.2890700000	(1tjo_A:0.0000010000	1tk6_A:0.0000010000):1.7613100000):0.2992840000	(((((((((2fzf_A:3.5948170000	(((2uw1_A:0.0000010000	2uw1_B:0.0000010000):0.1685290000	1afr_A:0.1468410000):4.6563700000	1za0_A:3.6513820000):1.1913800000):0.1181050000	((2inc_B:2.0214330000	(2inp_C:1.0617940000	1mty_B:3.0853050000):0.7045150000):0.9135090000	(1mty_D:2.4957080000	3dhg_A:1.3429120000):1.1472100000):1.3445200000):0.8241210000	(((((1oqu_A:0.2876060000	1uzr_A:0.1395990000):0.0599105000	1r2f_A:0.2854910000):0.7048550000	1mxr_A:2.2300780000):1.1109500000	(1jk0_A:0.3158390000	(2uw2_A:0.0000020000	1w68_A:0.0310840000):0.0618259000):1.7702100000):2.8937900000	3ee4_A:0.8893820000):2.7357300000):1.0592100000	1otk_A:4.8855530000):1.0766500000	(1lko_A:0.9896230000	1yuz_A:1.7456340000):1.2540600000):1.1593200000	3qhb_A:1.4313480000):1.2664600000	((((1lb3_A:0.0973360000	2za7_A:0.1548190000):0.5623710000	((1z6o_A:2.3707960000	1z6o_M:1.8627870000):0.2626940000	(((1eum_A:1.1019480000	1krq_A:0.5163420000):0.5164930000	(2jd7_A:0.4137230000	1vlg_A:0.5335150000):0.5003510000):0.4662830000	3e6s_A:1.2951190000):0.8624980000):0.4590840000):0.0333689000	1r03_A:0.4327070000):0.0876757000	1bg7_A:0.1759300000):2.0250000000):1.0816800000	2vzb_A:2.2643730000):0.5245080000	((((1bcf_A:0.0000010000	3e1q_A:0.0000010000):0.5740650000	2fkz_A:0.2897880000):0.8629740000	1jgc_A:0.5791760000):1.9053500000	1nfv_A:1.7068470000):0.7785650000):1.4799200000):0.7217890000):0.1612910000):0.1269560000):0.1684340000);
(1ji5_A:0.4709320000	(1jig_A:0.4275340000	((1qgh_A:0.6664300000	2ux1_A:0.7537720000):0.8439070000	((1ji4_A:1.0801260000	2fjc_A:1.1536110000):0.5630980000	((((1dps_A:0.0000010000	1jts_A:0.0000010000):1.0440700000	1o9r_A:0.2030100000):0.8257440000	1uvh_A:1.4777150000):1.2263900000	((1tjo_A:0.0000010000	1tk6_A:0.0000010000):1.6238300000	((((((2fzf_A:4.5434570000	3qhb_A:0.6345680000):1.5416100000	(1lko_A:0.7497990000	1yuz_A:1.7377560000):0.9383830000):1.2234600000	(((1otk_A:4.3554790000	(((2inc_B:1.5917880000	(2inp_C:1.1543070000	1mty_B:4.2112020000):2.3823000000):1.8030000000	1mty_D:2.8163730000):0.4644630000	3dhg_A:2.1518380000):1.6137900000):0.9261320000	(((((1oqu_A:0.2123120000	1uzr_A:0.1681570000):0.1357510000	1r2f_A:0.1868880000):1.5680800000	1mxr_A:1.5325870000):1.2697300000	(1jk0_A:0.2940360000	(2uw2_A:0.0000020000	1w68_A:0.0158350000):0.0525027000):1.1422300000):1.6109700000	3ee4_A:1.1892720000):2.0666200000):0.8628430000	(((2uw1_A:0.0000010000	2uw1_B:0.0000010000):0.2133010000	1afr_A:0.0029850000):2.3793300000	1za0_A:2.1607900000):1.4323200000):0.4833920000):0.6188080000	(((((((((1lb3_A:0.1670930000	2za7_A:0.0900360000):0.4093050000	1bg7_A:0.1851420000):0.1762990000	1r03_A:0.3714540000):0.2817420000	1z6o_A:3.0488090000):0.2795370000	1z6o_M:1.7743120000):1.2050800000	3e6s_A:1.2964780000):0.4508130000	2jd7_A:0.4847980000):0.1582160000	1vlg_A:0.5518940000):0.4315710000	(1eum_A:0.8401230000	1krq_A:0.4949740000):0.3626050000):2.6026500000):0.8249530000	1nfv_A:0.6337020000):0.5551340000	(2vzb_A:1.8540390000	(((1bcf_A:0.0000010000	3e1q_A:0.0000010000):0.3958030000	2fkz_A:0.2450800000):0.6200100000	1jgc_A:0.5936730000):1.7249500000):0.5112680000):0.9299750000):0.5164260000):0.4861220000):0.3355290000):0.2064110000):0.0000029525	(1n1q_A:0.5976750000	2chp_A:1.2000980000):0.1579300000);
(1ji5_A:0.3996040000	(1jig_A:0.4518620000	(((1qgh_A:0.5036760000	2ux1_A:1.1508510000):0.3509550000	(1ji4_A:1.2594690000	2fjc_A:1.2044720000):0.3699720000):0.0775800000	((((1dps_A:0.0000010000	1jts_A:0.0000010000):0.5309510000	1o9r_A:0.4105580000):0.7228060000	1uvh_A:1.0424070000):0.5536140000	((1tjo_A:0.0000010000	1tk6_A:0.0000010000):0.7756660000	(((((((2fzf_A:3.7273690000	(((2inc_B:2.3276090000	2inp_C:1.7538020000):1.4644900000	1mty_B:1.5846130000):0.9599550000	(1mty_D:2.6037830000	3dhg_A:1.0994530000):1.1666000000):1.1095100000):0.3960910000	(1otk_A:5.6764080000	(((((1oqu_A:0.3860850000	1uzr_A:0.1300460000):0.0675072000	1r2f_A:0.2560450000):1.1611700000	1mxr_A:1.6015070000):0.9345420000	(1jk0_A:0.0000020000	(2uw2_A:0.0000020000	1w68_A:0.0222730000):0.4151760000):1.9763500000):0.9540730000	3ee4_A:0.9322950000):3.5085500000):1.7494800000):0.8923250000	(((2uw1_A:0.0000010000	2uw1_B:0.0000010000):0.1746340000	1afr_A:0.0936320000):3.4190800000	1za0_A:4.8885360000):1.0560300000):0.6490250000	((1lko_A:1.7431800000	1yuz_A:1.1454910000):0.8586090000	3qhb_A:1.9139840000):1.1035600000):2.9131900000	((((((((1lb3_A:0.1072300000	2za7_A:0.1160550000):0.2676760000	1z6o_A:2.4776470000):0.1565420000	(1bg7_A:0.1161510000	1r03_A:0.4272650000):0.1629450000):0.5634770000	1z6o_M:1.9987970000):0.6768960000	3e6s_A:1.2784220000):0.3400600000	(2jd7_A:0.5311780000	1vlg_A:0.6007800000):0.4533480000):0.3288470000	1krq_A:0.3314920000):0.0724062000	1eum_A:1.0907200000):1.5391600000):0.6839630000	1nfv_A:0.8416650000):0.5435800000	((2vzb_A:2.5842310000	((1bcf_A:0.0000010000	3e1q_A:0.0000010000):0.6270350000	2fkz_A:0.2111250000):0.5074080000):0.1061460000	1jgc_A:0.3319290000):1.4890600000):1.6244500000):0.7797360000):1.0434900000):0.1390780000):0.0306955000	(1n1q_A:0.5124090000	2chp_A:0.9091290000):0.2581750000);
(1ji5_A:0.4989530000	((1jig_A:0.1887190000	((1ji4_A:1.0624060000	2fjc_A:1.1442690000):0.3266320000	((((1dps_A:0.0000010000	1jts_A:0.0000010000):0.5484640000	1o9r_A:0.1668230000):1.0516500000	1uvh_A:1.4112710000):0.3054360000	((1tjo_A:0.0000010000	1tk6_A:0.0000010000):0.9411280000	((((((2fzf_A:3.0931640000	3qhb_A:0.7168290000):0.9549750000	(1lko_A:1.7317380000	1yuz_A:0.8685520000):1.2014200000):0.5399590000	(((1otk_A:6.2402360000	((2inc_B:0.7840380000	(2inp_C:1.4089450000	1mty_B:3.9079280000):1.1475700000):1.5865300000	(1mty_D:2.4734420000	3dhg_A:1.3546610000):0.6757130000):0.8441390000):0.6689500000	(((((1oqu_A:0.2171340000	1uzr_A:0.1271970000):0.1053280000	1r2f_A:0.2185570000):1.4857800000	1mxr_A:1.2106880000):0.9147870000	(1jk0_A:0.2941170000	(2uw2_A:0.0000020000	1w68_A:0.0396030000):0.1205660000):0.9814900000):2.3154700000	3ee4_A:0.7564810000):3.6758100000):1.0650700000	(((2uw1_A:0.0000010000	2uw1_B:0.0000010000):0.2368030000	1afr_A:0.0296180000):1.8793400000	1za0_A:4.4401930000):1.1461600000):0.3599700000):2.6144800000	((((((((1lb3_A:0.0793520000	2za7_A:0.0825560000):0.5288800000	1bg7_A:0.1607410000):0.1292730000	1r03_A:0.3687810000):0.4170580000	1z6o_A:2.3045060000):0.1547770000	1z6o_M:1.4430020000):0.5193070000	3e6s_A:1.3733350000):0.7939400000	(2jd7_A:0.4818900000	1vlg_A:0.4357890000):0.2421780000):0.3573230000	(1eum_A:0.7894610000	1krq_A:0.2691440000):0.3706760000):1.7168300000):0.4474880000	(2vzb_A:2.3373780000	(((1bcf_A:0.0000010000	3e1q_A:0.0000010000):0.5397820000	2fkz_A:0.1517270000):0.5459520000	1jgc_A:0.3403490000):0.7629550000):0.5561460000):0.3833230000	1nfv_A:0.4165350000):2.2744300000):0.8830190000):0.9991950000):0.2529980000):0.1815490000	(1qgh_A:0.2855100000	2ux1_A:1.0649270000):0.9169380000):0.0685368000	(1n1q_A:0.5665600000	2chp_A:0.8615490000):0.1513400000);
(1ji5_A:0.4427210000	(1jig_A:0.3164450000	(((1qgh_A:0.6761560000	2ux1_A:1.1027760000):0.1440010000	(((1dps_A:0.0000010000	1jts_A:0.0000010000):0.4152600000	1o9r_A:0.7374600000):0.6133600000	1uvh_A:1.4862300000):1.0288700000):0.3892110000	((1ji4_A:1.2713740000	2fjc_A:1.2700810000):0.2478050000	((1tjo_A:0.0000010000	1tk6_A:0.0000010000):1.3312300000	((((2fzf_A:4.2144000000	((1lko_A:0.9788270000	1yuz_A:1.3279910000):0.9232830000	((1otk_A:4.4570680000	(((((1oqu_A:0.2257870000	1uzr_A:0.0665610000):0.2209240000	1r2f_A:0.0704310000):2.5209600000	1mxr_A:1.9864600000):0.9611950000	(1jk0_A:0.1212130000	(2uw2_A:0.0000020000	1w68_A:0.0170580000):0.1488510000):2.1897700000):1.8466500000	3ee4_A:1.1758530000):4.5490100000):1.2430600000	((2inc_B:3.0625080000	(2inp_C:1.4375020000	1mty_B:3.5198860000):1.0739900000):0.7102130000	(1mty_D:2.8328250000	3dhg_A:1.8735260000):1.7138800000):1.9165100000):1.9416100000):0.3670880000):1.9028500000	((3qhb_A:1.9732860000	(((2uw1_A:0.0000010000	2uw1_B:0.0000010000):0.2714920000	1afr_A:0.0000020000):0.8630850000	1za0_A:6.7105900000):3.1194900000):1.3382500000	((((((((1lb3_A:0.0663660000	2za7_A:0.1049750000):0.4748300000	1bg7_A:0.1735420000):0.2542120000	1r03_A:0.1575740000):0.6097960000	(1z6o_A:3.9585340000	1z6o_M:1.1834040000):0.6314330000):0.8935740000	(2jd7_A:0.4942540000	1vlg_A:0.4544510000):0.3889010000):0.1150060000	3e6s_A:1.8449460000):0.7399190000	1krq_A:0.1510370000):0.0580896000	1eum_A:1.3818860000):2.3351000000):1.2900400000):1.5493600000	1nfv_A:0.7948480000):1.0358100000	(2vzb_A:1.9852550000	(((1bcf_A:0.0000010000	3e1q_A:0.0000010000):0.2616120000	2fkz_A:0.3741220000):0.7647680000	1jgc_A:0.6281500000):1.0248700000):1.8402700000):1.1730500000):1.3033900000):0.2545360000):0.3350200000):0.2145570000	(1n1q_A:0.5074930000	2chp_A:0.8249380000):0.1314660000);
(1ji5_A:0.4595020000	(1jig_A:0.0922410000	((1qgh_A:0.5718010000	2ux1_A:0.9688970000):0.6055340000	((1ji4_A:1.1271420000	2fjc_A:1.2676410000):0.4057570000	((((1dps_A:0.0000010000	1jts_A:0.0000010000):0.6484670000	1o9r_A:0.3415960000):1.0319800000	1uvh_A:1.1720640000):0.6992750000	((1tjo_A:0.0000010000	1tk6_A:0.0000010000):0.8516580000	((((((2fzf_A:3.2210160000	((1lko_A:1.5417860000	1yuz_A:0.7831180000):1.1182700000	3qhb_A:2.1444100000):0.5503520000):0.4865150000	(1otk_A:5.9058940000	((2inc_B:1.9560360000	(2inp_C:1.3419780000	1mty_B:3.5589110000):1.5257000000):2.2512300000	(1mty_D:2.5365570000	3dhg_A:0.8059290000):1.2883000000):1.4733400000):0.4067450000):0.3568580000	(((((((1oqu_A:0.2509590000	1r2f_A:0.3799540000):0.0570435000	1uzr_A:0.1023100000):1.3924800000	1mxr_A:1.4137240000):1.7782500000	(1jk0_A:0.0078240000	(2uw2_A:0.0000020000	1w68_A:0.0225820000):0.2664510000):1.5948200000):0.9594860000	3ee4_A:1.1109920000):3.1268400000	1za0_A:3.4871530000):1.1791800000	((2uw1_A:0.0000010000	2uw1_B:0.0000010000):0.1857440000	1afr_A:0.0248030000):3.4608200000):0.7098150000):1.6625700000	((((((((1lb3_A:0.1060660000	2za7_A:0.0735620000):0.5022930000	1bg7_A:0.0704810000):0.0796780000	1r03_A:0.4999690000):0.1047980000	1z6o_A:3.2072810000):0.1934270000	1z6o_M:2.2269070000):0.8273410000	3e6s_A:1.4902860000):0.2193500000	(2jd7_A:0.7448860000	1vlg_A:0.4265610000):0.3602940000):0.4926620000	(1eum_A:1.8806190000	1krq_A:0.2376230000):0.3102040000):1.9858800000):0.4020320000	(2vzb_A:1.8262770000	(((1bcf_A:0.0000010000	3e1q_A:0.0000010000):0.3354020000	2fkz_A:0.2102220000):0.4489150000	1jgc_A:0.7923360000):0.9555670000):1.0917200000):0.3375210000	1nfv_A:1.1342060000):1.3321100000):0.8884720000):0.9958220000):0.1681550000):0.1568170000):0.0817616000	(1n1q_A:0.3144860000	2chp_A:0.8113480000):0.1709970000);
(1ji5_A:0.4214280000	(1jig_A:0.2071140000	((1qgh_A:0.5631410000	2ux1_A:0.8541780000):0.6148370000	((1ji4_A:1.6416510000	2fjc_A:1.3241800000):0.1622950000	((((1dps_A:0.0000010000	1jts_A:0.0000010000):0.6167660000	1o9r_A:0.4359630000):1.0270000000	1uvh_A:1.4102580000):1.1390100000	((1tjo_A:0.0000010000	1tk6_A:0.0000010000):1.6217600000	((((((2fzf_A:3.0055280000	((1otk_A:7.7925120000	(((((1oqu_A:0.2071250000	1uzr_A:0.1218310000):0.0798220000	1r2f_A:0.1707820000):1.4219000000	1mxr_A:1.3543130000):0.7314880000	(1jk0_A:0.1524470000	(2uw2_A:0.0000020000	1w68_A:0.0072350000):0.2183570000):0.9797810000):2.5188100000	3ee4_A:0.5965760000):5.2757900000):0.6504920000	(((2inc_B:2.9492020000	(2inp_C:1.8023730000	1mty_B:2.7383370000):1.1218400000):0.8206730000	(1mty_D:2.2593260000	3dhg_A:1.2140930000):0.1278870000):1.4495900000	(((2uw1_A:0.0000010000	2uw1_B:0.0000010000):0.3094860000	1afr_A:0.0000030000):2.5621300000	1za0_A:4.4796680000):0.6119370000):0.7424900000):0.4955600000):0.2353490000	(1lko_A:0.9776500000	1yuz_A:1.0081960000):0.7134430000):0.7425580000	3qhb_A:0.7451680000):0.5487190000	(((((1lb3_A:0.0594400000	2za7_A:0.1296810000):0.0888766000	1z6o_A:2.6209090000):0.3272180000	1bg7_A:0.2035170000):0.2224320000	1r03_A:0.1565630000):0.4419580000	(1z6o_M:1.5344060000	((((1eum_A:0.8123740000	1krq_A:0.3547620000):1.0602300000	1vlg_A:0.1739560000):0.2401110000	2jd7_A:0.3335550000):0.6264220000	3e6s_A:1.3980210000):0.4074010000):0.2247920000):2.5531400000):1.1623000000	2vzb_A:1.6459570000):0.5180740000	((((1bcf_A:0.0000010000	3e1q_A:0.0000010000):0.5348240000	2fkz_A:0.1355520000):0.8228900000	1jgc_A:0.4837210000):1.7742000000	1nfv_A:0.9061770000):0.6336490000):2.1248800000):0.6230440000):0.1631050000):0.0932821000):0.4826080000):0.1588170000	(1n1q_A:0.4940420000	2chp_A:0.9311750000):0.1142350000);
(1ji5_A:0.3746280000	((1jig_A:0.2096110000	(((1qgh_A:0.6021020000	2ux1_A:0.8859970000):0.2920250000	((((1dps_A:0.0000010000	1jts_A:0.0000010000):0.6278270000	1o9r_A:0.2223890000):1.2689200000	1uvh_A:0.9009940000):0.1706030000	((1tjo_A:0.0000010000	1tk6_A:0.0000010000):0.8112390000	((((((((2fzf_A:5.0470630000	((((((1oqu_A:0.1852740000	1uzr_A:0.1236650000):0.0684418000	1r2f_A:0.2652290000):1.3307900000	1mxr_A:1.1269790000):0.8586910000	(1jk0_A:0.1009390000	(2uw2_A:0.0000020000	1w68_A:0.0000020000):0.2586510000):1.2843500000):1.7649600000	3ee4_A:0.9790210000):2.4751000000	1za0_A:3.3376780000):0.7303230000):1.4168600000	(1otk_A:4.7330930000	((2inc_B:3.6020780000	(2inp_C:1.4632700000	1mty_B:3.6913630000):1.0205600000):0.3078380000	(1mty_D:2.8421140000	3dhg_A:1.2805860000):1.0937000000):0.5628300000):0.5242000000):0.7199730000	((2uw1_A:0.0000010000	2uw1_B:0.0000010000):0.0599374000	1afr_A:0.2276840000):3.2898300000):0.7287290000	(1lko_A:0.6038180000	1yuz_A:2.0183860000):2.1925800000):0.6537440000	3qhb_A:1.2921780000):2.1018500000	((((1lb3_A:0.1193370000	2za7_A:0.0920740000):0.4123910000	1bg7_A:0.2434790000):0.1306240000	1r03_A:0.2892230000):0.1792210000	(1z6o_A:2.9222000000	(1z6o_M:1.5666740000	(((1eum_A:0.9742040000	1krq_A:0.2150860000):0.8854410000	(2jd7_A:0.4707020000	1vlg_A:0.2981270000):0.2767000000):0.5187360000	3e6s_A:1.6933780000):0.3332170000):0.1809740000):0.3830660000):2.0135400000):0.9218920000	(2vzb_A:2.2655370000	(((1bcf_A:0.0000010000	3e1q_A:0.0000010000):0.4957730000	2fkz_A:0.2484620000):0.3664020000	1jgc_A:0.8279070000):1.4977800000):0.2108030000):0.3992290000	1nfv_A:1.5068930000):1.3278000000):1.0935600000):0.9201470000):0.4035950000	(1ji4_A:0.8735410000	2fjc_A:1.2364340000):0.6421410000):0.3485250000):0.0984452000	1n1q_A:0.4461620000):0.1218190000	2chp_A:0.7908670000);
(1ji5_A:0.5504230000	1jig_A:0.2270920000	((1n1q_A:0.5840920000	2chp_A:1.0184090000):0.2406060000	(((1qgh_A:0.5067370000	2ux1_A:0.9582290000):0.8157300000	(1ji4_A:1.1479310000	2fjc_A:1.2935480000):0.8112790000):0.2711530000	((((1dps_A:0.0000010000	1jts_A:0.0000010000):1.1145000000	1o9r_A:0.2336340000):1.1797600000	1uvh_A:1.3692100000):0.9676800000	((1tjo_A:0.0000010000	1tk6_A:0.0000010000):1.1200800000	((((((2fzf_A:6.1253010000	3qhb_A:0.0091720000):2.5592300000	(1lko_A:0.5331630000	1yuz_A:2.2198240000):1.5496900000):1.2799700000	(((((((1oqu_A:0.2245870000	1r2f_A:0.2413420000):0.0034142200	1uzr_A:0.0599010000):1.9166700000	1mxr_A:1.2691270000):0.6982250000	(1jk0_A:0.2307170000	(2uw2_A:0.0000020000	1w68_A:0.0236630000):0.1200250000):1.7001300000):2.9239700000	3ee4_A:0.6358220000):5.5885600000	(((2inc_B:2.2512140000	(2inp_C:1.5334100000	1mty_B:3.2207430000):0.9345770000):1.8582600000	1mty_D:1.9593930000):0.9054610000	3dhg_A:1.2329690000):1.6790700000):1.6072000000	(((2uw1_A:0.0000010000	2uw1_B:0.0000010000):0.0000026470	1afr_A:0.3351460000):1.5789300000	1za0_A:4.5683590000):0.9258760000):4.4588000000):0.7308660000	(((((((1lb3_A:0.1217740000	2za7_A:0.1653990000):0.4370170000	1bg7_A:0.2394950000):0.1248380000	1r03_A:0.3723620000):0.4364120000	(((1eum_A:0.8273830000	1krq_A:0.3662270000):0.9184470000	(2jd7_A:0.5996330000	1vlg_A:0.8167110000):0.2787900000):0.9414640000	3e6s_A:1.3687500000):1.4661800000):0.4384320000	1z6o_A:2.7231150000):0.2727280000	1z6o_M:1.2296290000):0.9146790000	1otk_A:7.7716150000):0.4914220000):1.8017500000	(2vzb_A:1.9459800000	(((1bcf_A:0.0000010000	3e1q_A:0.0000010000):0.4002410000	2fkz_A:0.4214670000):0.3487970000	1jgc_A:0.7215260000):1.5235900000):0.2443860000):0.4262830000	1nfv_A:3.1092180000):0.7112640000):0.3678830000):0.2765620000):0.2221260000):0.2774590000);
(1ji5_A:0.3487670000	((1jig_A:0.2475880000	((1qgh_A:0.5980060000	2ux1_A:1.1427940000):0.6117240000	(((1ji4_A:1.2692150000	2fjc_A:1.3693590000):0.4883750000	((1tjo_A:0.0000010000	1tk6_A:0.0000010000):1.1027000000	((((((2fzf_A:3.8130230000	(((2uw1_A:0.0000010000	2uw1_B:0.0000010000):0.1636010000	1afr_A:0.1331770000):4.2294900000	1za0_A:2.0891760000):2.5125500000):0.5360900000	(1otk_A:5.7911670000	((((((1oqu_A:0.2800910000	1uzr_A:0.0682170000):0.0599016000	1r2f_A:0.2513530000):1.3569000000	1mxr_A:1.7949520000):0.9882850000	(1jk0_A:0.1108900000	(2uw2_A:0.0000020000	1w68_A:0.0336250000):0.1668090000):1.6433200000):4.5427100000	3ee4_A:0.4032580000):2.6695100000	((2inc_B:2.5539250000	(2inp_C:2.3100230000	1mty_B:3.4353020000):1.2731300000):0.9117210000	(1mty_D:1.6525230000	3dhg_A:1.6803680000):0.5088660000):3.7381000000):0.6934310000):2.0975700000):0.9582070000	(1lko_A:1.3403660000	1yuz_A:1.3687990000):0.4156510000):1.4877700000	(3qhb_A:1.9258720000	(((((1lb3_A:0.1101910000	2za7_A:0.1347630000):0.5077050000	1bg7_A:0.1738410000):0.1415760000	1r03_A:0.4905780000):0.3547670000	(((1eum_A:1.0279000000	1krq_A:0.4349550000):1.0136500000	(2jd7_A:0.2425100000	1vlg_A:0.9612720000):0.3696640000):0.4867520000	3e6s_A:1.4752010000):1.9466100000):0.1863420000	(1z6o_A:2.9166630000	1z6o_M:1.0963930000):0.5273660000):1.9253900000):0.6098570000):1.3788200000	2vzb_A:1.6860090000):0.4755360000	((((1bcf_A:0.0000010000	3e1q_A:0.0000010000):0.3825630000	2fkz_A:0.3122420000):0.6815800000	1jgc_A:0.5442830000):1.2053800000	1nfv_A:2.5626980000):0.8994510000):2.1433000000):1.4140300000):0.1551810000	(((1dps_A:0.0000010000	1jts_A:0.0000010000):0.6444210000	1o9r_A:0.6776330000):0.3869670000	1uvh_A:1.5436920000):1.8053700000):0.3712860000):0.4943990000):0.1651410000	1n1q_A:0.6777990000):0.1729450000	2chp_A:0.9678000000);
(1ji5_A:0.5194800000	(1jig_A:0.1842360000	((((1qgh_A:0.7632820000	2ux1_A:0.7103930000):0.3422870000	(((1dps_A:0.0000010000	1jts_A:0.0000010000):0.6744230000	1o9r_A:0.6879330000):0.9351540000	1uvh_A:1.9086290000):1.0663600000):0.3552530000	((1tjo_A:0.0000010000	1tk6_A:0.0000010000):1.2237500000	((((((2fzf_A:2.6901530000	1za0_A:4.9834880000):1.7970500000	((1otk_A:5.1645620000	(((((1oqu_A:0.2316010000	1uzr_A:0.1337190000):0.1458500000	1r2f_A:0.1716580000):1.7499800000	1mxr_A:1.5998060000):1.5253100000	(1jk0_A:0.1556130000	(2uw2_A:0.0000020000	1w68_A:0.0155830000):0.2356650000):1.2001900000):3.0054300000	3ee4_A:0.4149560000):4.2830400000):1.6861300000	((((2inc_B:1.7360740000	(2inp_C:1.4489660000	1mty_B:3.0684290000):0.5106190000):1.8748700000	1mty_D:2.4244960000):1.1148900000	3dhg_A:1.6037660000):3.6663300000	((2uw1_A:0.0000010000	2uw1_B:0.0000010000):0.1063910000	1afr_A:0.3160960000):2.6153700000):3.4950100000):1.1984600000):1.1895600000	(1lko_A:0.9720820000	1yuz_A:1.3911580000):0.6717300000):0.7910970000	(3qhb_A:0.8358930000	(((((1lb3_A:0.0225600000	2za7_A:0.1467440000):0.1397990000	1z6o_A:2.7941410000):0.3023840000	1bg7_A:0.1743550000):0.2447880000	(1z6o_M:1.2992880000	(((1eum_A:1.2790840000	1krq_A:0.2052150000):0.5920690000	(2jd7_A:0.2037680000	1vlg_A:0.6428470000):0.4165240000):0.7229070000	3e6s_A:1.3683590000):1.0097300000):0.6112560000):0.1187380000	1r03_A:0.1985950000):2.2556000000):0.8014400000):1.9540600000	2vzb_A:1.8219850000):0.3645780000	((((1bcf_A:0.0000010000	3e1q_A:0.0000010000):0.4517840000	2fkz_A:0.2176140000):0.6957250000	1jgc_A:0.3083760000):1.2440000000	1nfv_A:1.3597550000):0.9737210000):0.8972910000):1.4404800000):0.0752858000	(1ji4_A:1.5432730000	2fjc_A:1.0386210000):0.3510360000):0.4392560000):0.2434260000	(1n1q_A:0.5936050000	2chp_A:1.1670900000):0.1594940000);
(1ji5_A:0.3770680000	((1jig_A:0.2405750000	(((1qgh_A:0.5639710000	2ux1_A:0.5663240000):0.4682960000	(((1dps_A:0.0000010000	1jts_A:0.0000010000):0.7240350000	1o9r_A:0.2386780000):1.0666400000	(1uvh_A:1.3494440000	((1tjo_A:0.0000010000	1tk6_A:0.0000010000):0.8836750000	(((((2fzf_A:4.8727390000	3qhb_A:0.2053300000):1.8219700000	((1lko_A:1.0770420000	1yuz_A:2.2975870000):1.9456400000	((1otk_A:4.9003720000	(((((((1oqu_A:0.1106510000	1uzr_A:0.1074360000):0.0391046000	1r2f_A:0.1943780000):2.1952500000	1mxr_A:1.1349860000):0.4761570000	(1jk0_A:0.1975270000	(2uw2_A:0.0000020000	1w68_A:0.0157660000):0.2284430000):1.2495400000):3.2206300000	3ee4_A:0.3985510000):4.1082300000	1za0_A:2.1631340000):1.7541600000	((2uw1_A:0.0000010000	2uw1_B:0.0000010000):0.1227980000	1afr_A:0.1949570000):2.4714000000):0.6962440000):0.7409780000	((2inc_B:2.2854780000	(2inp_C:2.1318650000	1mty_B:3.6894600000):0.5914550000):0.5056750000	(1mty_D:2.6549440000	3dhg_A:2.3308190000):0.6489670000):2.2054000000):0.0000022113):0.5111290000):1.2706100000	(((((1lb3_A:0.1236440000	2za7_A:0.1224730000):0.5432860000	1r03_A:0.4089820000):0.0660322000	1bg7_A:0.1466940000):0.5748930000	1z6o_A:2.7754900000):0.0435198000	(1z6o_M:1.2945610000	((((1eum_A:0.5787140000	1krq_A:0.5494450000):1.1075800000	1vlg_A:0.1231540000):0.3854420000	2jd7_A:0.3585220000):0.9249200000	3e6s_A:1.1140070000):1.1229600000):0.2343340000):1.5211500000):0.7474280000	(2vzb_A:1.7706690000	(((1bcf_A:0.0000010000	3e1q_A:0.0000010000):0.3805040000	2fkz_A:0.1702920000):0.4497090000	1jgc_A:0.5806560000):1.0730400000):0.2495380000):0.3287600000	1nfv_A:1.3969530000):1.6169500000):0.8132950000):0.3890930000):0.5756990000):0.2187810000	(1ji4_A:0.9283620000	2fjc_A:0.8789120000):0.2996640000):0.4515840000):0.2248370000	1n1q_A:0.4586060000):0.1201150000	2chp_A:0.8373620000);
(1ji5_A:0.3706250000	(1jig_A:0.3110350000	((1qgh_A:0.5673060000	2ux1_A:1.0896320000):0.6500800000	((1ji4_A:1.5151840000	2fjc_A:1.7017370000):0.1534960000	((((1dps_A:0.0000010000	1jts_A:0.0000010000):0.6115700000	1o9r_A:0.3946610000):0.8270980000	1uvh_A:1.4978920000):1.3244300000	((1tjo_A:0.0000010000	1tk6_A:0.0000010000):1.4171400000	((((((2fzf_A:4.4523920000	((1otk_A:7.4074550000	((((((1oqu_A:0.1782150000	1uzr_A:0.1367600000):0.0552269000	1r2f_A:0.2028600000):1.6941100000	1mxr_A:1.2911470000):0.9463570000	(1jk0_A:0.1506080000	(2uw2_A:0.0000020000	1w68_A:0.0225420000):0.2875510000):1.6553700000):2.1675200000	3ee4_A:1.4828120000):2.3764000000	(((2inc_B:1.8991120000	(2inp_C:1.0873220000	1mty_B:3.0907080000):1.8023500000):3.0685200000	3dhg_A:1.1900510000):0.2556350000	1mty_D:2.2958790000):1.8725200000):0.3031660000):2.0214900000	(((2uw1_A:0.0000010000	2uw1_B:0.0000010000):0.1191810000	1afr_A:0.1377870000):2.0169200000	1za0_A:2.6900160000):0.6034980000):1.4865700000):0.8594930000	(1lko_A:0.5653220000	1yuz_A:1.7590540000):0.9856140000):0.8895490000	3qhb_A:2.2448170000):1.7884900000	((((((((1lb3_A:0.1278600000	2za7_A:0.1464860000):0.6439190000	1bg7_A:0.1903740000):0.3773550000	1r03_A:0.2851490000):0.5129040000	(1z6o_A:2.4902620000	1z6o_M:1.0469890000):0.4637930000):1.2232300000	3e6s_A:1.8734790000):0.4972940000	2jd7_A:0.2837990000):0.3055950000	1vlg_A:0.5413850000):0.6377610000	(1eum_A:0.6809510000	1krq_A:0.2573200000):0.2956190000):2.0334700000):0.5560740000	1nfv_A:0.6157710000):1.1147400000	(2vzb_A:2.3880240000	(((1bcf_A:0.0000010000	3e1q_A:0.0000010000):0.5280510000	2fkz_A:0.3784010000):0.7353830000	1jgc_A:0.7129000000):0.8413940000):0.2704730000):1.4806100000):1.2083400000):0.5748390000):0.0460138000):0.4011280000):0.1180720000	(1n1q_A:0.7004500000	2chp_A:1.1527710000):0.1205250000);
(1ji5_A:0.4312600000	(1jig_A:0.3516040000	((1qgh_A:0.4057890000	2ux1_A:0.8398450000):0.7983120000	((1ji4_A:1.2558680000	2fjc_A:1.2034800000):0.1578010000	((((1dps_A:0.0000010000	1jts_A:0.0000010000):0.7099200000	1o9r_A:0.2800850000):1.1343300000	1uvh_A:1.4616130000):1.0601400000	((1tjo_A:0.0000010000	1tk6_A:0.0000010000):1.0490900000	(((((2fzf_A:3.3753970000	(1lko_A:1.6984410000	1yuz_A:1.1070990000):1.4360000000):0.4295920000	3qhb_A:1.5653540000):1.7160600000	((((((((1lb3_A:0.0808640000	2za7_A:0.1702860000):0.5322940000	1bg7_A:0.2506950000):0.1489770000	1r03_A:0.2285580000):0.4993870000	(1otk_A:5.5468880000	((((((1oqu_A:0.2632510000	1uzr_A:0.0412610000):0.0658180000	1r2f_A:0.3137250000):1.5656500000	1mxr_A:1.5064430000):0.8998590000	(1jk0_A:0.0902820000	(2uw2_A:0.0000020000	1w68_A:0.0162640000):0.2444900000):1.5989400000):2.2065200000	3ee4_A:1.0522550000):2.2602800000	((((((2inc_B:2.8763820000	2inp_C:1.6924380000):2.1224300000	1mty_B:2.7037290000):1.9585100000	1mty_D:2.7223720000):0.3343950000	3dhg_A:1.4279130000):3.2873700000	((2uw1_A:0.0000010000	2uw1_B:0.0000010000):0.0787671000	1afr_A:0.2591800000):2.8991800000):0.9831150000	1za0_A:1.0636820000):1.5833100000):4.7446500000):1.8138300000):0.1867330000	(1z6o_A:3.1218440000	1z6o_M:1.5408230000):0.4808620000):0.7652560000	3e6s_A:2.3132310000):0.3363840000	(2jd7_A:0.4801480000	1vlg_A:0.5186770000):0.3001960000):0.2507210000	(1eum_A:1.1401640000	1krq_A:0.1722930000):0.4325020000):1.5616800000):1.0653000000	1nfv_A:0.9678340000):0.6064580000	(2vzb_A:2.4411580000	(((1bcf_A:0.0000010000	3e1q_A:0.0000010000):0.4016160000	2fkz_A:0.3385380000):0.8170220000	1jgc_A:0.5155350000):1.2227900000):0.5659490000):1.4552700000):0.8008610000):0.7876110000):0.2813500000):0.3864620000):0.1986410000	(1n1q_A:0.5793860000	2chp_A:1.1142720000):0.2104920000);
(1ji5_A:0.4933300000	(1jig_A:0.2811180000	((1qgh_A:0.4662340000	2ux1_A:0.8320790000):0.7394260000	((1ji4_A:1.0755100000	2fjc_A:1.2709280000):0.3002400000	((((1dps_A:0.0000010000	1jts_A:0.0000010000):1.0034700000	1o9r_A:0.2933910000):0.7806640000	(1uvh_A:1.2799010000	(1tjo_A:0.0000010000	1tk6_A:0.0000010000):1.7514400000):0.6628970000):1.3887700000	((((((2fzf_A:2.5115660000	3qhb_A:1.0697080000):0.3020090000	((1lko_A:1.1047120000	1yuz_A:1.5772940000):0.7985240000	(((1otk_A:7.6147390000	(((2inc_B:1.9000350000	(2inp_C:1.2062860000	1mty_B:3.4639040000):1.6912300000):1.6468400000	1mty_D:2.2007500000):0.3291670000	3dhg_A:1.3785800000):2.2580600000):0.7289690000	(((((1oqu_A:0.1714560000	1r2f_A:0.2350140000):0.0133114000	1uzr_A:0.0895620000):1.1003800000	1mxr_A:1.7970370000):0.7276530000	(1jk0_A:0.2147310000	(2uw2_A:0.0000020000	1w68_A:0.0142120000):0.1612530000):1.3215100000):2.0955800000	3ee4_A:0.1446500000):2.8097200000):1.0763700000	(((2uw1_A:0.0000010000	2uw1_B:0.0000010000):0.2554490000	1afr_A:0.0611490000):2.2965000000	1za0_A:2.5847270000):0.9643940000):0.8340040000):0.9303130000):1.4994800000	((((((1lb3_A:0.1708750000	2za7_A:0.1198030000):0.6238720000	1bg7_A:0.1210440000):0.1306650000	1r03_A:0.4106950000):0.3572730000	1z6o_A:2.1488180000):0.1113470000	1z6o_M:1.2043370000):0.1322320000	(((1eum_A:0.8180240000	1krq_A:0.2137030000):0.5428810000	(2jd7_A:0.3238970000	1vlg_A:0.4358410000):0.4986710000):0.7649910000	3e6s_A:1.3228160000):0.6866420000):2.0110400000):0.6669320000	2vzb_A:1.0395940000):0.5149290000	(((1bcf_A:0.0000010000	3e1q_A:0.0000010000):0.3572090000	2fkz_A:0.3241740000):0.7528730000	1jgc_A:0.3424120000):1.0792500000):0.2641870000	1nfv_A:1.6482210000):2.2058900000):0.0000027351):0.2270230000):0.3489800000):0.0722819000	(1n1q_A:0.5879920000	2chp_A:1.2606920000):0.2237080000);
(1ji5_A:0.3053470000	((1jig_A:0.2178160000	((1ji4_A:0.9978620000	2fjc_A:1.1476530000):0.5559030000	(((1dps_A:0.0000010000	1jts_A:0.0000010000):0.4278570000	(1o9r_A:0.2964660000	1uvh_A:2.1543890000):0.3117420000):1.1697600000	((1tjo_A:0.0000010000	1tk6_A:0.0000010000):1.0975400000	((((((2fzf_A:4.7492670000	3qhb_A:1.8752160000):0.3712950000	(1lko_A:1.3120300000	1yuz_A:1.5393260000):0.4761570000):1.0969000000	(((((((1oqu_A:0.2309770000	1uzr_A:0.1197170000):0.1168300000	1r2f_A:0.0912950000):1.5361900000	(1jk0_A:0.1244160000	(2uw2_A:0.0000020000	1w68_A:0.0144730000):0.1996870000):2.2956400000):0.1085900000	1mxr_A:1.6800980000):2.8331300000	3ee4_A:0.8588010000):4.4105700000	(((2inc_B:1.7611820000	(2inp_C:2.1011960000	1mty_B:2.6306450000):0.9089310000):1.6844300000	3dhg_A:0.2394830000):0.5139980000	1mty_D:2.2321540000):1.4960600000):1.6346300000	(((2uw1_A:0.0000010000	2uw1_B:0.0000010000):0.1320900000	1afr_A:0.0684350000):0.4786950000	1za0_A:5.2291400000):0.7906100000):1.9565400000):1.6565000000	((((((((1lb3_A:0.1295410000	2za7_A:0.1429890000):0.4433950000	1bg7_A:0.2409160000):0.0651017000	1r03_A:0.4059900000):0.3154960000	(1z6o_A:2.4044560000	1z6o_M:1.7012160000):0.3273180000):0.6544180000	3e6s_A:2.3388240000):0.4038800000	(2jd7_A:0.7499600000	1vlg_A:0.2354350000):0.2906000000):0.0462814000	(1eum_A:0.9131770000	1krq_A:0.3875560000):1.0297500000):1.6120300000	1otk_A:3.5000380000):0.5302730000):0.4067510000	1nfv_A:0.4112030000):0.8748340000	(2vzb_A:2.9257650000	(((1bcf_A:0.0000010000	3e1q_A:0.0000010000):0.4474730000	2fkz_A:0.2808630000):0.6615030000	1jgc_A:0.4620500000):0.5352760000):0.7277850000):1.3986800000):1.3750400000):0.6426040000):0.2060890000):0.1072270000	(1n1q_A:0.4556660000	(1qgh_A:0.5210310000	2ux1_A:0.9849040000):0.5967510000):0.1535400000):0.1655340000	2chp_A:0.8124810000);
(1ji5_A:0.4279180000	1jig_A:0.4597360000	((1n1q_A:0.4536940000	(((1qgh_A:0.6820960000	2ux1_A:0.9740960000):0.2148350000	(((1dps_A:0.0000010000	1jts_A:0.0000010000):0.3606450000	1o9r_A:0.6858980000):0.5720120000	1uvh_A:1.7536850000):1.6622700000):0.3107150000	((1ji4_A:1.3620960000	2fjc_A:1.8030290000):0.7585230000	((1tjo_A:0.0000010000	1tk6_A:0.0000010000):1.5716100000	(((((2fzf_A:5.2399610000	(((1otk_A:4.8437370000	(((((1oqu_A:0.3020970000	1uzr_A:0.1517170000):0.0677191000	1r2f_A:0.1975050000):2.1145900000	1mxr_A:1.9248990000):1.8485500000	(1jk0_A:0.1851550000	(2uw2_A:0.0000020000	1w68_A:0.0150760000):0.2348890000):0.6803360000):3.4146700000	3ee4_A:2.7146810000):1.2811000000):0.5092260000	((2inc_B:2.6505070000	(2inp_C:1.8506160000	1mty_B:3.8772930000):0.9689430000):1.0508900000	(1mty_D:2.3935080000	3dhg_A:1.2622740000):1.4292500000):0.9886340000):2.3536300000	(((2uw1_A:0.0000010000	2uw1_B:0.0000010000):0.1182370000	1afr_A:0.2203860000):2.9437000000	1za0_A:4.8142710000):0.6281790000):1.6022400000):1.0975800000	(1lko_A:1.1057960000	1yuz_A:2.0932430000):1.6152300000):1.0650600000	(3qhb_A:1.2788620000	((((1lb3_A:0.1256570000	2za7_A:0.1042900000):0.3515440000	1z6o_A:3.0690700000):0.2201330000	1bg7_A:0.1376410000):0.0985097000	((1r03_A:0.0498070000	1z6o_M:2.8145960000):0.1693720000	((((1eum_A:0.8175370000	1krq_A:0.3351420000):0.8933010000	1vlg_A:0.6368460000):0.3537960000	2jd7_A:0.2611630000):0.6690080000	3e6s_A:1.7844860000):1.4516400000):0.1931180000):2.9309900000):0.8274730000):1.6360100000	1nfv_A:1.7573130000):0.6184950000	(2vzb_A:2.7639760000	(((1bcf_A:0.0000010000	3e1q_A:0.0000010000):0.6880040000	2fkz_A:0.2682440000):0.4978480000	1jgc_A:0.7493430000):0.5721100000):0.4914940000):0.6281080000):1.4532700000):0.0022680500):0.3376780000):0.1435170000	2chp_A:0.9602790000):0.2237580000);
(1ji5_A:0.5600430000	(1jig_A:0.3350760000	((1qgh_A:0.4449870000	2ux1_A:0.8715470000):1.0017400000	((1ji4_A:1.2682950000	2fjc_A:1.5721300000):0.6729060000	((((1dps_A:0.0000010000	1jts_A:0.0000010000):0.9310270000	1o9r_A:0.2947430000):1.1294100000	1uvh_A:1.1740680000):1.1058700000	((1tjo_A:0.0000020000	1tk6_A:0.0000020000):0.7247880000	(((((((2fzf_A:3.4974370000	(((((((((1oqu_A:0.2442300000	1uzr_A:0.1688760000):0.0290293000	1r2f_A:0.3023170000):1.8972000000	1mxr_A:0.7440040000):3.5693500000	1jk0_A:0.0138810000):0.2817910000	2uw2_A:0.0000020000):0.0321190000	1w68_A:0.0000020000):2.6945300000	3ee4_A:2.1018950000):2.4090200000	(((2inc_B:2.0986080000	(2inp_C:2.1337650000	1mty_B:4.4757140000):1.2807500000):1.6248300000	1mty_D:1.9246970000):1.9099300000	3dhg_A:0.2156700000):3.8780100000):1.3661300000	(((2uw1_A:0.0000010000	2uw1_B:0.0000010000):0.0158342000	1afr_A:0.2603620000):3.2868300000	1za0_A:3.4431840000):0.6056620000):0.6982130000):0.4198320000	((((1lb3_A:0.0916980000	2za7_A:0.0923200000):0.6360030000	(1bg7_A:0.1209850000	1r03_A:0.5518520000):0.0552500000):0.7007270000	(1z6o_A:3.0476060000	(1z6o_M:1.4999710000	((((1eum_A:0.7335540000	1krq_A:0.5650420000):1.0522900000	2jd7_A:0.4998270000):0.1996770000	3e6s_A:1.6932120000):0.5239500000	1vlg_A:0.4077460000):1.7503200000):0.5988570000):0.0079291800):2.0364800000	1otk_A:5.4678510000):0.7131490000):0.9464790000	3qhb_A:2.0290550000):0.8720120000	1yuz_A:2.7123540000):0.6928090000	1lko_A:1.0753630000):3.5912700000	(2vzb_A:2.6653730000	(((1bcf_A:0.0000010000	3e1q_A:0.0000020000):0.4307730000	2fkz_A:0.3873470000):0.2936100000	1jgc_A:0.8768980000):1.1865600000):0.1544550000):0.3395210000	1nfv_A:2.0435360000):0.5060100000):0.5735050000):0.3054230000):0.3887980000):0.2768540000):0.0845041000	(1n1q_A:0.2820370000	2chp_A:0.9743300000):0.3328920000);
(1ji5_A:0.5170860000	1jig_A:0.2477150000	((1n1q_A:0.4487940000	2chp_A:1.1847000000):0.1344750000	((1qgh_A:0.6167190000	2ux1_A:0.7923980000):0.4516240000	((1ji4_A:1.0417940000	2fjc_A:0.9413990000):0.3653210000	(((1dps_A:0.0000010000	1jts_A:0.0000010000):1.0495700000	1o9r_A:0.2158450000):1.2135000000	(1uvh_A:1.5421510000	((1tjo_A:0.0000010000	1tk6_A:0.0000010000):1.0180600000	(((((((2fzf_A:2.8003620000	((1otk_A:9.6283400000	((((((1oqu_A:0.2065440000	1uzr_A:0.1059660000):0.1762070000	1r2f_A:0.1903430000):1.5361800000	1mxr_A:1.2147650000):1.5944700000	(1jk0_A:0.1211480000	(2uw2_A:0.0000020000	1w68_A:0.0233870000):0.2386440000):1.1614800000):1.5712700000	3ee4_A:0.9223500000):2.0818200000	(((2uw1_A:0.0000010000	2uw1_B:0.0000010000):0.2345570000	1afr_A:0.0363370000):4.5130700000	1za0_A:3.1316160000):2.0503100000):0.2661250000):0.8698930000	((((2inc_B:3.5762700000	2inp_C:1.3688770000):0.8894430000	1mty_B:2.5185970000):2.0775100000	1mty_D:3.1329470000):0.0000023055	3dhg_A:0.8823870000):1.7655600000):0.9759300000):0.7098570000	(1lko_A:1.1029990000	1yuz_A:1.7050260000):1.3536700000):0.3246480000	3qhb_A:0.6034960000):2.6065900000	((1lb3_A:0.0932260000	2za7_A:0.0513520000):0.6007440000	(1bg7_A:0.1052590000	(1r03_A:0.3585130000	(1z6o_A:2.6475810000	(1z6o_M:1.5343290000	(((1eum_A:1.2957890000	1krq_A:0.7870470000):0.6416680000	(2jd7_A:0.2563330000	1vlg_A:0.7128640000):0.3091860000):0.1574540000	3e6s_A:1.8238010000):1.2233400000):0.0000026852):1.1513600000):0.1415230000):0.0250210000):1.2833500000):1.3455800000	1nfv_A:0.9360090000):0.6631060000	(((1bcf_A:0.0000010000	3e1q_A:0.0000010000):0.4600520000	2fkz_A:0.1780380000):0.8506840000	1jgc_A:0.2921890000):1.3349500000):0.6327210000	2vzb_A:1.6260050000):1.5902500000):0.5618380000):0.3599510000):0.5260840000):0.1464910000):0.3400750000):0.1538350000);
(1ji5_A:0.4034960000	1jig_A:0.4376340000	(1n1q_A:0.4731050000	(2chp_A:0.6852800000	((1qgh_A:0.5509860000	2ux1_A:1.2964070000):0.3977390000	(((1ji4_A:0.6614180000	2fjc_A:1.2471060000):0.3301710000	((1tjo_A:0.0000010000	1tk6_A:0.0000010000):1.0595800000	((((((2fzf_A:1.9459890000	(((((((1oqu_A:0.2815160000	1uzr_A:0.0635960000):0.1256510000	1r2f_A:0.1799170000):1.5344000000	1mxr_A:0.9493990000):1.1271000000	(1jk0_A:0.1881810000	(2uw2_A:0.0000020000	1w68_A:0.0526180000):0.2087960000):1.2970400000):2.4889100000	3ee4_A:1.0807620000):2.7545300000	(((2inc_B:2.0195140000	(2inp_C:1.2621650000	1mty_B:3.4391840000):0.8797620000):1.6573200000	1mty_D:2.0767020000):0.9595100000	3dhg_A:0.7987190000):1.8991700000):0.2821160000	(((2uw1_A:0.0000010000	2uw1_B:0.0000010000):0.1215480000	1afr_A:0.1613210000):2.4830900000	1za0_A:3.3108200000):0.9676820000):1.1751700000):1.1738900000	3qhb_A:1.4461100000):1.1152000000	(1lko_A:1.3977450000	1yuz_A:1.6597450000):1.6675000000):0.4413890000	(((1lb3_A:0.0354760000	2za7_A:0.1212210000):0.4524830000	(1bg7_A:0.2253380000	(1r03_A:0.4068560000	(1z6o_A:3.9508480000	(1z6o_M:1.6613600000	((((1eum_A:0.9138430000	1krq_A:0.6746140000):0.7612200000	2jd7_A:0.3453860000):0.2968400000	1vlg_A:0.2613730000):0.6926370000	3e6s_A:1.1871410000):0.9402250000):0.0740958000):0.6882380000):0.2009040000):0.1710770000):2.0929100000	1otk_A:6.9537380000):0.3598600000):1.8093800000	2vzb_A:1.9018820000):0.2683750000	((((1bcf_A:0.0000010000	3e1q_A:0.0000010000):0.5841810000	2fkz_A:0.1541140000):0.6887900000	1jgc_A:0.1674460000):1.5663800000	1nfv_A:0.7810690000):0.9440440000):1.0542400000):1.3282600000):0.2988340000	(((1dps_A:0.0000010000	1jts_A:0.0000010000):0.4652920000	1o9r_A:0.3864630000):0.4992640000	1uvh_A:1.3841660000):1.1138400000):0.3021030000):0.3144280000):0.2919920000):0.0630742000);
(1ji5_A:0.3668120000	(1jig_A:0.1621950000	(((1qgh_A:0.4429180000	2ux1_A:0.8355200000):0.6764380000	((((1dps_A:0.0000010000	1jts_A:0.0000010000):0.4513450000	1o9r_A:0.5817400000):1.0317700000	1uvh_A:1.3097330000):0.3860550000	((1tjo_A:0.0000010000	1tk6_A:0.0000010000):1.0432300000	((((2fzf_A:5.7466350000	(((1lko_A:0.6927790000	1yuz_A:1.7135890000):1.3571200000	3qhb_A:1.3183610000):0.5085720000	((1otk_A:4.2299220000	((((((1oqu_A:0.2323680000	1uzr_A:0.1167910000):0.1120940000	1r2f_A:0.1727730000):1.2560100000	1mxr_A:1.9851990000):0.8534320000	3ee4_A:1.9998770000):1.6611600000	(1jk0_A:0.2784080000	(2uw2_A:0.0000020000	1w68_A:0.0312430000):0.2060200000):1.4273600000):1.5115500000	((2inc_B:2.7784690000	(2inp_C:1.3366340000	1mty_B:4.3370010000):0.7595770000):1.0085300000	(1mty_D:2.9107090000	3dhg_A:2.0983940000):0.2790790000):2.1800600000):1.3988900000):0.8403570000	(((2uw1_A:0.0000010000	2uw1_B:0.0000010000):0.2036690000	1afr_A:0.0000020000):4.0645600000	1za0_A:1.8782870000):2.5085400000):1.5292900000):0.4786170000):0.7784490000	((((((1lb3_A:0.1701570000	2za7_A:0.1598970000):0.2945040000	1z6o_A:2.5874000000):0.2346610000	1bg7_A:0.1333860000):0.1700180000	1r03_A:0.3829610000):0.4332010000	1z6o_M:1.7038850000):0.4472020000	((((1eum_A:0.7127170000	1krq_A:0.5344260000):0.8741560000	2jd7_A:0.3116640000):0.1415120000	1vlg_A:0.5980440000):0.6575840000	3e6s_A:1.3360560000):1.0307200000):1.7790800000):0.6752450000	2vzb_A:1.2933690000):0.6771980000	((((1bcf_A:0.0000010000	3e1q_A:0.0000010000):0.2680860000	2fkz_A:0.3047220000):0.9668160000	1jgc_A:0.4756090000):1.6967800000	1nfv_A:1.0449790000):0.8725060000):1.2448200000):0.8982510000):0.7267680000):0.2393490000	(1ji4_A:1.6476060000	2fjc_A:0.9515120000):0.7453120000):0.4023490000):0.1875760000	(1n1q_A:0.4636660000	2chp_A:0.8641580000):0.2491990000);
(1ji5_A:0.6387610000	(1jig_A:0.2738800000	(((1qgh_A:0.4945480000	2ux1_A:1.0119980000):0.5695610000	(1ji4_A:1.0006840000	2fjc_A:1.1874370000):0.6677330000):0.1559060000	((((1dps_A:0.0000010000	1jts_A:0.0000010000):0.9437110000	1o9r_A:0.1402290000):1.2152200000	1uvh_A:1.4085070000):0.8281050000	((1tjo_A:0.0000010000	1tk6_A:0.0000010000):1.1189600000	(((((((2fzf_A:3.2790800000	3qhb_A:1.4211530000):2.4177000000	1yuz_A:0.9064080000):0.4767720000	1lko_A:1.0145610000):1.1583300000	(((1otk_A:5.4951670000	(((((1oqu_A:0.2554440000	1uzr_A:0.1126420000):0.1436630000	1r2f_A:0.2050420000):1.5341200000	1mxr_A:1.2073420000):0.7079140000	(1jk0_A:0.2330660000	(2uw2_A:0.0000020000	1w68_A:0.0301240000):0.1574570000):2.0666600000):2.2041300000	3ee4_A:1.3891240000):1.0513900000):1.5101100000	((2inc_B:2.0195210000	(2inp_C:1.8504290000	1mty_B:4.2624750000):2.2724400000):3.0760400000	(1mty_D:2.8094640000	3dhg_A:1.1924370000):1.0042000000):2.4202000000):1.7297800000	(((2uw1_A:0.0000010000	2uw1_B:0.0000010000):0.2592370000	1afr_A:0.0333250000):1.8072400000	1za0_A:3.2528560000):2.4404900000):0.7262970000):0.7352250000	(((((((1lb3_A:0.1315500000	2za7_A:0.1545550000):0.6453260000	1bg7_A:0.3261680000):0.0713301000	1r03_A:0.5126200000):0.5078960000	(1z6o_A:2.0683590000	1z6o_M:2.2075850000):0.5216810000):1.4256200000	3e6s_A:1.5811090000):0.8794430000	(2jd7_A:0.3177970000	1vlg_A:0.6174550000):0.2528110000):0.5708280000	(1eum_A:1.0684130000	1krq_A:0.5662280000):0.2700790000):2.1924400000):1.3517000000	1nfv_A:1.1095300000):0.6215440000	(2vzb_A:2.2643580000	(((1bcf_A:0.0000010000	3e1q_A:0.0000010000):0.5030470000	2fkz_A:0.2273650000):0.6139900000	1jgc_A:0.5493940000):0.7337810000):0.3240750000):0.9947920000):0.7795670000):0.6853420000):0.1381110000):0.1302050000	(1n1q_A:0.4122190000	2chp_A:0.7442330000):0.1774680000);
(1ji5_A:0.3472620000	((1jig_A:0.3028570000	((1qgh_A:0.5667860000	2ux1_A:1.4194340000):0.3919780000	((1ji4_A:1.0879710000	2fjc_A:1.2785800000):0.5114630000	((((1dps_A:0.0000010000	1jts_A:0.0000010000):0.5797470000	1o9r_A:0.6456150000):0.9300690000	1uvh_A:1.3432340000):0.7193020000	((1tjo_A:0.0000010000	1tk6_A:0.0000010000):1.8037800000	((((((2fzf_A:4.4821330000	((1otk_A:7.3023930000	(((((1oqu_A:0.2748560000	1uzr_A:0.0505520000):0.0855938000	1r2f_A:0.1989610000):1.3753700000	1mxr_A:1.4195730000):1.0779200000	(1jk0_A:0.0415870000	(2uw2_A:0.0000020000	1w68_A:0.0233060000):0.2590800000):1.1766700000):2.6439600000	3ee4_A:0.5587800000):2.3970600000):0.7992630000	(((2uw1_A:0.0000010000	2uw1_B:0.0000010000):0.3055870000	1afr_A:0.0224650000):3.6152600000	1za0_A:1.9219710000):1.6285000000):0.6721560000):2.8631900000	((2inc_B:2.8065810000	(2inp_C:1.7345770000	1mty_B:2.7131810000):0.4834850000):1.0275200000	(1mty_D:1.4540280000	3dhg_A:1.8338590000):0.2808670000):0.1554230000):2.9547900000	(1lko_A:0.9133920000	1yuz_A:1.4764770000):0.6888680000):0.7920820000	(3qhb_A:0.6551380000	(((((1lb3_A:0.0618190000	2za7_A:0.1046090000):0.1258060000	1z6o_A:3.3767700000):0.5218380000	1bg7_A:0.1403530000):0.3228280000	1r03_A:0.2880470000):0.2804950000	(1z6o_M:1.5737960000	((((1eum_A:0.7487950000	1krq_A:0.7545030000):0.8772600000	1vlg_A:0.4694990000):0.3521760000	2jd7_A:0.2338250000):0.7356630000	3e6s_A:1.2044820000):1.0242400000):0.2367700000):5.0036200000):0.3345700000):1.4039500000	2vzb_A:3.5233480000):0.4638640000	((((1bcf_A:0.0000010000	3e1q_A:0.0000010000):0.3713620000	2fkz_A:0.2902720000):0.8737950000	1jgc_A:0.4290070000):2.3157800000	1nfv_A:0.9763750000):0.6387080000):1.5872900000):0.8763150000):0.4877930000):0.1249480000):0.3718800000):0.2468860000	1n1q_A:0.3776740000):0.1366740000	2chp_A:0.8567090000);
(1ji5_A:0.3032930000	(1jig_A:0.2312990000	(((1qgh_A:0.3526220000	2ux1_A:0.5945660000):0.3561510000	((((1dps_A:0.0000010000	1jts_A:0.0000010000):0.4435730000	1o9r_A:0.2445600000):0.9007620000	1uvh_A:1.2073190000):0.4518180000	((1tjo_A:0.0000010000	1tk6_A:0.0000010000):1.5409500000	(((((2fzf_A:2.8563800000	(((1lko_A:1.9460540000	1yuz_A:1.3048030000):1.6883100000	3qhb_A:1.1467210000):1.0417400000	((((((((1oqu_A:0.2378870000	1r2f_A:0.2857420000):0.0019629200	1uzr_A:0.0998840000):1.5559300000	1mxr_A:1.3906430000):0.6275900000	(1jk0_A:0.1022200000	(2uw2_A:0.0000020000	1w68_A:0.0307370000):0.3158180000):1.9145800000):1.9443300000	3ee4_A:0.2330640000):3.1602700000	1za0_A:2.1614200000):1.9463800000	((2uw1_A:0.0000010000	2uw1_B:0.0000010000):0.1541670000	1afr_A:0.1058290000):2.1155800000):0.7954510000	((2inc_B:1.3980960000	(2inp_C:1.0768260000	1mty_B:3.2179790000):1.6442800000):1.2926700000	(1mty_D:2.8823440000	3dhg_A:1.4718030000):0.9069060000):2.2676400000):1.9756400000):0.7240440000):0.2067850000	1otk_A:4.2482190000):1.6525200000	(((((((((1lb3_A:0.1473970000	2za7_A:0.1064850000):0.5388990000	1bg7_A:0.1725010000):0.3147610000	1r03_A:0.2699310000):0.7938720000	1z6o_A:3.0000560000):0.1473960000	1z6o_M:1.4157510000):0.9716410000	3e6s_A:1.0734650000):0.3492380000	(2jd7_A:0.5432120000	1vlg_A:0.5097450000):0.2192890000):0.6479780000	1krq_A:0.2978910000):0.1030390000	1eum_A:0.8842950000):1.5017600000):1.2525400000	1nfv_A:0.8614340000):0.5211960000	(2vzb_A:1.6309100000	(((1bcf_A:0.0000010000	3e1q_A:0.0000010000):0.3069360000	2fkz_A:0.2152360000):0.9282600000	1jgc_A:0.0504670000):1.4634200000):0.7492170000):1.3861600000):0.6681280000):0.6324050000):0.1577220000	(1ji4_A:0.9749470000	2fjc_A:0.9705760000):0.5664550000):0.1575100000):0.1179130000	(1n1q_A:0.4184070000	2chp_A:0.5899410000):0.1107750000);
(1ji5_A:0.4690520000	1jig_A:0.4565380000	((1n1q_A:0.6888750000	((2chp_A:1.0371710000	((1ji4_A:1.1941430000	2fjc_A:1.5587570000):0.5473110000	((((1dps_A:0.0000010000	1jts_A:0.0000010000):0.7757290000	1o9r_A:0.2980860000):1.0190700000	1uvh_A:1.2479960000):1.0613300000	(1tjo_A:0.0000010000	1tk6_A:0.0000010000):2.4867800000):0.3625750000):0.4275510000):0.0000024265	(((((2fzf_A:4.8768300000	((((((1oqu_A:0.2465070000	1uzr_A:0.1068830000):0.2110520000	1r2f_A:0.0899770000):2.4787700000	1mxr_A:2.0036180000):0.9342990000	(1jk0_A:0.2717660000	(2uw2_A:0.0000020000	1w68_A:0.0473030000):0.1425700000):1.8123200000):2.8788200000	3ee4_A:1.6760890000):3.8177700000	((((2inc_B:1.1383510000	(2inp_C:1.6578340000	1mty_B:4.6918780000):1.7269400000):2.7195200000	1mty_D:2.6821690000):0.5282720000	3dhg_A:0.7115210000):4.0351900000	(((2uw1_A:0.0000010000	2uw1_B:0.0000010000):0.2951340000	1afr_A:0.0766910000):2.2639500000	1za0_A:3.5227140000):1.0406900000):1.6472500000):1.2700900000):1.0979400000	(((1lko_A:1.1106560000	1yuz_A:1.5271080000):1.1417200000	3qhb_A:2.3399600000):0.4737090000	1otk_A:6.9271360000):1.7126200000):0.5825810000	((((((1lb3_A:0.0754640000	2za7_A:0.1250760000):0.5684970000	1bg7_A:0.1816040000):0.2093150000	1r03_A:0.4747200000):0.3209100000	1z6o_M:1.7896370000):0.5752250000	1z6o_A:2.8098080000):0.3987920000	((((1eum_A:0.9365340000	1krq_A:0.8381800000):0.8585160000	2jd7_A:0.0782620000):0.5348760000	1vlg_A:0.6739570000):0.4761520000	3e6s_A:1.8125430000):1.4403300000):2.9242100000):0.8857940000	((((1bcf_A:0.0000010000	3e1q_A:0.0000010000):0.4712250000	2fkz_A:0.4598760000):0.6446160000	1jgc_A:0.8021590000):1.2654300000	1nfv_A:1.0079010000):0.9253690000):0.6817280000	2vzb_A:1.8718870000):2.1835400000):0.2581830000):0.1092250000	(1qgh_A:0.5161210000	2ux1_A:1.0887850000):1.4093000000):0.2249480000);
(1ji5_A:0.3837280000	((1jig_A:0.2916430000	(((1qgh_A:0.3666980000	2ux1_A:0.7733130000):0.6061970000	((((1dps_A:0.0000010000	1jts_A:0.0000010000):0.5164240000	1o9r_A:0.3297530000):0.9705360000	1uvh_A:0.8283850000):0.6586080000	((1tjo_A:0.0000010000	1tk6_A:0.0000010000):0.6043420000	((((((2fzf_A:2.6241510000	(1otk_A:7.4959200000	((((((((1oqu_A:0.2635110000	1uzr_A:0.0790490000):0.0888704000	1r2f_A:0.2440610000):1.9242500000	1mxr_A:1.3221370000):1.9174100000	(1jk0_A:0.0320110000	(2uw2_A:0.0000020000	1w68_A:0.0000020000):0.2601660000):1.9258800000):2.2005800000	3ee4_A:0.4556620000):3.3473600000	1za0_A:2.9049090000):2.0938900000	((2inc_B:3.4521330000	(2inp_C:2.1334110000	1mty_B:3.5107020000):1.1065300000):3.2080800000	(1mty_D:2.9978070000	3dhg_A:0.6610680000):0.2925210000):3.1029000000):1.6353300000	((2uw1_A:0.0000010000	2uw1_B:0.0000010000):0.0649088000	1afr_A:0.1636590000):3.7384700000):1.2709600000):0.3709880000):1.0499000000	(1lko_A:1.1187660000	1yuz_A:1.2929310000):0.8472860000):0.7329220000	3qhb_A:1.6689150000):0.6345730000	(((((1lb3_A:0.1282260000	2za7_A:0.0964110000):0.4849100000	1bg7_A:0.1327580000):0.2329720000	1r03_A:0.3800410000):0.6567400000	(1z6o_A:3.7041200000	1z6o_M:1.3920940000):0.7253870000):0.4157370000	(((1eum_A:0.8644990000	1krq_A:0.3360370000):0.5613080000	(2jd7_A:0.4479220000	1vlg_A:0.4822950000):0.2458910000):0.3431560000	3e6s_A:1.7276860000):0.1825430000):1.1573200000):1.2733000000	1nfv_A:1.0109940000):0.5592560000	(2vzb_A:1.7131860000	(((1bcf_A:0.0000010000	3e1q_A:0.0000010000):0.3212130000	2fkz_A:0.2627070000):0.5120540000	1jgc_A:0.3668680000):0.8338590000):0.2142330000):1.4516100000):1.0529300000):0.2129510000):0.0772349000	(1ji4_A:1.0008060000	2fjc_A:0.8693930000):0.5529040000):0.1594490000):0.1106950000	1n1q_A:0.4449600000):0.1147560000	2chp_A:0.8715710000);
(1ji5_A:0.3287190000	(1jig_A:0.2925750000	((1qgh_A:0.5732610000	2ux1_A:1.3404360000):0.5811170000	((1ji4_A:1.6003690000	2fjc_A:1.3325540000):0.3029530000	((((1dps_A:0.0000010000	1jts_A:0.0000010000):0.7196520000	1o9r_A:0.3498490000):0.9802550000	1uvh_A:1.4824850000):1.2795100000	((1tjo_A:0.0000010000	1tk6_A:0.0000010000):1.1873100000	((((((((2fzf_A:3.9697480000	1za0_A:3.4702630000):0.8057180000	((2uw1_A:0.0000010000	2uw1_B:0.0000010000):0.2375880000	1afr_A:0.0446310000):5.2816100000):1.2372400000	((1otk_A:4.2913790000	((2inc_B:1.8032550000	(2inp_C:1.8397350000	1mty_B:3.0448660000):0.4087640000):0.6621910000	(1mty_D:3.5814770000	3dhg_A:2.0428790000):1.0109300000):2.2822700000):1.2573300000	(((((1oqu_A:0.2733610000	1uzr_A:0.1805510000):0.1210620000	1r2f_A:0.1224300000):1.6999000000	1mxr_A:2.1325400000):1.7853800000	(1jk0_A:0.2359650000	(2uw2_A:0.0000020000	1w68_A:0.0148930000):0.2624500000):0.4250480000):2.6780600000	3ee4_A:1.6350750000):2.4294200000):1.0903200000):0.1554980000	(1lko_A:1.1748270000	1yuz_A:1.6742730000):2.3008300000):0.2786250000	3qhb_A:3.2808360000):0.8914690000	((((((((1lb3_A:0.0488110000	2za7_A:0.0898360000):0.2307330000	1z6o_A:2.9173860000):0.3102390000	1bg7_A:0.0757200000):0.3779390000	1r03_A:0.0834500000):0.5984820000	1z6o_M:2.1269600000):0.7868040000	3e6s_A:1.5962120000):0.3309060000	(2jd7_A:0.3279490000	1vlg_A:0.5653760000):0.4780840000):0.5784910000	(1eum_A:1.0697890000	1krq_A:0.2509000000):0.2761300000):1.4669600000):1.4921500000	1nfv_A:1.0811510000):0.6982450000	(2vzb_A:3.1390610000	(((1bcf_A:0.0000010000	3e1q_A:0.0000010000):0.5009750000	2fkz_A:0.1962920000):0.5457300000	1jgc_A:0.5634300000):1.4301000000):0.5945560000):1.4497000000):1.3496400000):0.9064950000):0.2240320000):0.2656760000):0.1718270000	(1n1q_A:0.5256490000	2chp_A:0.9247280000):0.2057220000);
(1ji5_A:0.3130890000	(1jig_A:0.2123100000	((((1qgh_A:0.4047490000	2ux1_A:1.1074640000):0.3963360000	((((1dps_A:0.0000010000	1jts_A:0.0000010000):0.6806990000	1o9r_A:0.3187050000):1.3068300000	1uvh_A:1.3116370000):0.3111780000	((1tjo_A:0.0000010000	1tk6_A:0.0000010000):0.9488160000	(((((2fzf_A:4.3915720000	(((1otk_A:5.0847700000	((2inc_B:1.5737530000	(2inp_C:1.6495100000	1mty_B:3.4845760000):0.4821580000):0.3775610000	(1mty_D:3.0981920000	3dhg_A:0.9871900000):1.3958800000):1.1678800000):1.1471400000	(((((1oqu_A:0.2274540000	1uzr_A:0.1453230000):0.1493130000	1r2f_A:0.0682760000):1.1923200000	1mxr_A:2.1512560000):0.8580150000	(1jk0_A:0.3285050000	(2uw2_A:0.0000020000	1w68_A:0.0000020000):0.1527070000):1.6739200000):1.7640100000	3ee4_A:0.9228740000):2.2554500000):1.6714700000	(((2uw1_A:0.0000010000	2uw1_B:0.0000010000):0.1699520000	1afr_A:0.0315460000):4.2498900000	1za0_A:3.1015660000):0.4904210000):2.1577300000):0.4822870000	((1lko_A:1.1341320000	1yuz_A:0.9142230000):1.1577100000	3qhb_A:2.8476330000):1.6097700000):1.2112100000	(2vzb_A:2.9208530000	(((1bcf_A:0.0000010000	3e1q_A:0.0000010000):0.5418950000	2fkz_A:0.2200630000):1.0629700000	1jgc_A:0.3600150000):0.6075010000):0.7497730000):0.3453270000	1nfv_A:1.0923670000):0.2302090000	((((((((1lb3_A:0.1308090000	2za7_A:0.2080890000):0.0580724000	1z6o_A:2.8457430000):0.5460450000	1bg7_A:0.0401600000):0.4287930000	1r03_A:0.2905600000):0.2542370000	1z6o_M:1.4169550000):0.5669120000	3e6s_A:2.0126770000):1.0220400000	(2jd7_A:0.6142690000	1vlg_A:0.3771300000):0.3853410000):0.3092040000	(1eum_A:0.8308730000	1krq_A:0.4930180000):0.6176130000):2.3366300000):1.8769200000):1.2339100000):0.9487980000):0.4124990000	1ji4_A:1.5751350000):0.0119845000	2fjc_A:1.2498830000):0.2132730000):0.2526190000	(1n1q_A:0.4623080000	2chp_A:0.7603730000):0.2281870000);
(1ji5_A:0.4964140000	((1jig_A:0.1847080000	((1qgh_A:0.5325720000	2ux1_A:0.9148230000):0.3998450000	(1ji4_A:1.4925880000	2fjc_A:1.1236290000):0.2740540000):0.5360030000):0.1541720000	(1n1q_A:0.4002980000	((((1dps_A:0.0000010000	1jts_A:0.0000010000):0.5237940000	1o9r_A:0.3413690000):0.9096650000	1uvh_A:1.1307570000):0.9272000000	((1tjo_A:0.0000010000	1tk6_A:0.0000010000):1.3794200000	(((((((2fzf_A:4.7037120000	((1otk_A:6.7438560000	((((((1oqu_A:0.1305440000	1uzr_A:0.1621560000):0.1583900000	1r2f_A:0.1629300000):1.5242000000	1mxr_A:1.2227930000):0.9013370000	(1jk0_A:0.1107920000	(2uw2_A:0.0000020000	1w68_A:0.0300920000):0.2187580000):1.2627600000):1.2304300000	3ee4_A:1.5862900000):1.9747500000	(((2inc_B:2.7591350000	(2inp_C:0.9174550000	1mty_B:4.2989680000):1.0489900000):1.7969700000	1mty_D:2.0328170000):1.0396000000	3dhg_A:1.0483900000):1.6637600000):0.1315160000):0.4766230000	(((2uw1_A:0.0000010000	2uw1_B:0.0000010000):0.2315850000	1afr_A:0.0247660000):2.3256200000	1za0_A:1.5756420000):2.9609200000):0.3238080000):1.5365300000	(1lko_A:0.6475830000	1yuz_A:1.6419440000):1.1697800000):0.3322580000	3qhb_A:1.6445060000):1.5443600000	((((1lb3_A:0.0967590000	2za7_A:0.1852640000):0.7418880000	1bg7_A:0.2182490000):0.0538838000	1r03_A:0.4953120000):0.5038850000	((1z6o_A:3.1512770000	1z6o_M:1.2214880000):0.7909120000	(((1eum_A:0.7767630000	1krq_A:0.4412980000):0.7744590000	(2jd7_A:0.5134650000	1vlg_A:0.4833020000):0.2838190000):0.3615000000	3e6s_A:1.4523010000):0.7484130000):0.3574100000):1.1207000000):0.6200140000	2vzb_A:1.4557600000):0.1063510000	(((1bcf_A:0.0000010000	3e1q_A:0.0000010000):0.3619800000	2fkz_A:0.1791850000):0.2510280000	1jgc_A:0.6651910000):1.9531500000):0.3068220000	1nfv_A:1.4295550000):1.6616500000):0.4225970000):0.2339310000):0.1552950000):0.1320970000	2chp_A:0.6770340000);
(1ji5_A:0.4620120000	(1jig_A:0.2426200000	((1qgh_A:0.2731900000	2ux1_A:1.1946470000):0.8457490000	((1ji4_A:1.2495130000	2fjc_A:1.3220290000):0.2464430000	((((1dps_A:0.0000010000	1jts_A:0.0000010000):0.7166260000	1o9r_A:0.2797760000):1.2445100000	1uvh_A:1.2067490000):0.8055310000	((1tjo_A:0.0000010000	1tk6_A:0.0000010000):0.6107430000	(((((2fzf_A:3.0837690000	((1lko_A:1.4967320000	1yuz_A:0.7427380000):1.0683200000	(1otk_A:9.9999980000	((((((1oqu_A:0.2204560000	1uzr_A:0.0811110000):0.1032590000	1r2f_A:0.1957870000):1.8070200000	1mxr_A:1.2853710000):1.3160300000	(1jk0_A:0.0815300000	(2uw2_A:0.0000020000	1w68_A:0.0156970000):0.2654010000):0.9395470000):1.4161900000	3ee4_A:1.3788300000):3.5147100000	((((2inc_B:1.9895860000	(2inp_C:1.4529020000	1mty_B:4.1171110000):1.2929400000):1.5957200000	1mty_D:2.0710790000):0.5408030000	3dhg_A:1.2472630000):2.8219600000	(((2uw1_A:0.0000010000	2uw1_B:0.0000010000):0.2309530000	1afr_A:0.0996310000):2.3854500000	1za0_A:3.5520520000):1.3210200000):0.7608510000):0.8058520000):0.2330460000):0.9095710000):1.3153300000	3qhb_A:2.8664140000):1.3083000000	(((((1lb3_A:0.1347440000	2za7_A:0.0872200000):0.6514650000	(1bg7_A:0.1266420000	1r03_A:0.3700400000):0.1239930000):0.4063770000	(1z6o_A:2.1886750000	1z6o_M:2.5581320000):0.1368780000):0.8806290000	(2jd7_A:0.4338860000	1vlg_A:0.3447380000):0.2928730000):0.1635960000	((1eum_A:1.0758930000	1krq_A:0.6627940000):0.2010900000	3e6s_A:1.8793060000):0.1904160000):2.1087500000):1.0275800000	1nfv_A:0.4054970000):1.0746000000	(2vzb_A:2.7785400000	(((1bcf_A:0.0000010000	3e1q_A:0.0000010000):0.3448660000	2fkz_A:0.2158450000):0.4260230000	1jgc_A:0.6806170000):1.9305200000):0.9629940000):2.5734200000):2.1644600000):0.6083730000):0.4475040000):0.1543210000):0.2427690000	(1n1q_A:0.3660700000	2chp_A:1.2014780000):0.2212970000);
(1ji5_A:0.3581760000	(1jig_A:0.0719130000	(((1qgh_A:0.4422880000	2ux1_A:1.0741930000):0.5371870000	((((1dps_A:0.0000010000	1jts_A:0.0000010000):0.7726540000	1o9r_A:0.4055570000):0.8945210000	1uvh_A:1.3831050000):1.0230300000	((1tjo_A:0.0000010000	1tk6_A:0.0000010000):0.8581330000	((((((2fzf_A:5.0717350000	(((((1otk_A:5.0815240000	2inc_B:1.7461080000):0.1026710000	(2inp_C:1.3904800000	1mty_B:2.4632900000):0.5476910000):1.1977500000	(1mty_D:2.6041990000	3dhg_A:2.0194870000):0.5788750000):0.6771720000	(((((1oqu_A:0.2813500000	1uzr_A:0.1173440000):0.1533180000	1r2f_A:0.1615100000):1.4480900000	1mxr_A:1.0117110000):0.8058870000	(1jk0_A:0.2239260000	(2uw2_A:0.0000020000	1w68_A:0.0221350000):0.1623430000):1.2080500000):1.9515900000	3ee4_A:1.5228000000):2.8211500000):1.4254900000	(((2uw1_A:0.0000010000	2uw1_B:0.0000010000):0.0423029000	1afr_A:0.1859570000):3.0938600000	1za0_A:4.2490310000):1.4599000000):1.3792100000):0.7843340000	1yuz_A:1.0617300000):0.5892910000	1lko_A:0.8292630000):2.0756400000	(3qhb_A:2.2689160000	((((1lb3_A:0.1496690000	2za7_A:0.0964410000):0.5657870000	1bg7_A:0.1716410000):0.1377480000	1r03_A:0.3416200000):0.2462120000	((1z6o_A:2.4344090000	1z6o_M:1.3041100000):0.6016800000	((((1eum_A:1.0432780000	1krq_A:0.2184130000):0.9350840000	1vlg_A:0.5293940000):0.1366510000	2jd7_A:0.3300920000):0.4108520000	3e6s_A:1.3672270000):0.8928030000):0.5258030000):2.0473500000):1.4333500000):0.3056770000	(2vzb_A:1.6522510000	(((1bcf_A:0.0000010000	3e1q_A:0.0000010000):0.5206370000	2fkz_A:0.2685740000):0.8199650000	1jgc_A:0.4363060000):1.5986400000):0.3017040000):0.3070740000	1nfv_A:1.6663910000):1.1405800000):0.8670360000):0.7814770000):0.1171360000	(1ji4_A:1.0821340000	2fjc_A:1.2793370000):0.4570570000):0.1957410000):0.2448970000	(1n1q_A:0.4966220000	2chp_A:1.0088400000):0.0797695000);
(1ji5_A:0.1602040000	((1jig_A:0.1542040000	((1qgh_A:0.5019120000	2ux1_A:1.2333430000):0.7196720000	((1ji4_A:0.9871200000	2fjc_A:1.1853500000):0.2882310000	((((1dps_A:0.0000010000	1jts_A:0.0000010000):0.8439690000	1o9r_A:0.1551460000):1.0303000000	1uvh_A:1.2951470000):1.6834100000	((1tjo_A:0.0000010000	1tk6_A:0.0000010000):1.5520400000	(((((((((2fzf_A:4.4691370000	1za0_A:2.0206050000):1.4620900000	((2uw1_A:0.0000010000	2uw1_B:0.0000010000):0.1989280000	1afr_A:0.0595470000):2.1939200000):0.9522200000	(1otk_A:5.4298410000	((2inc_B:1.7866430000	(2inp_C:1.9818580000	1mty_B:3.4317970000):1.3857000000):1.2464000000	(1mty_D:2.1651800000	3dhg_A:0.9945930000):0.1707870000):1.6851900000):0.8590780000):0.2539660000	(((((1oqu_A:0.2380520000	1uzr_A:0.1243920000):0.1244270000	1r2f_A:0.1915480000):1.5806000000	1mxr_A:1.2545390000):0.9065880000	(1jk0_A:0.2461290000	(2uw2_A:0.0000020000	1w68_A:0.0227740000):0.1488180000):1.1539200000):2.6866000000	3ee4_A:0.4159020000):4.4774500000):1.1599000000	(1lko_A:1.2472460000	1yuz_A:1.3013660000):0.6921010000):1.0366100000	3qhb_A:0.8300440000):0.8297360000	((((((1lb3_A:0.1051090000	2za7_A:0.0989220000):0.2931350000	1z6o_A:2.8850420000):0.2363560000	1bg7_A:0.2567150000):0.2045500000	1r03_A:0.2573320000):0.7549180000	1z6o_M:1.6962200000):0.7786290000	((((1eum_A:1.0330540000	1krq_A:0.4182420000):0.9931680000	1vlg_A:0.4324660000):0.2750070000	2jd7_A:0.3501130000):0.2757890000	3e6s_A:2.0943640000):0.3905150000):2.9310400000):1.4441100000	2vzb_A:1.7261870000):0.0721346000	((((1bcf_A:0.0000010000	3e1q_A:0.0000010000):0.4549520000	2fkz_A:0.2146130000):0.8625830000	1jgc_A:0.5911080000):1.3834900000	1nfv_A:1.4986880000):0.7424270000):0.8056950000):1.0254100000):0.5010940000):0.3366000000):0.1285860000):0.2556690000	1n1q_A:0.6403210000):0.1597460000	2chp_A:1.4129180000);
(1ji5_A:0.4281560000	(1jig_A:0.2472400000	((1qgh_A:0.6448310000	2ux1_A:1.2684870000):0.7146110000	((1ji4_A:1.7612280000	2fjc_A:1.2699390000):0.3350680000	((((1dps_A:0.0000010000	1jts_A:0.0000010000):0.6455850000	1o9r_A:0.5543070000):1.7855400000	1uvh_A:0.9069520000):1.3699700000	((1tjo_A:0.0000010000	1tk6_A:0.0000010000):0.7620330000	(((((2fzf_A:4.0266590000	((1lko_A:1.4137980000	1yuz_A:1.3726680000):1.9496100000	((((1otk_A:7.9838970000	(((((1oqu_A:0.1906800000	1uzr_A:0.1310930000):0.1299930000	1r2f_A:0.1775820000):2.0553100000	1mxr_A:1.5288730000):1.0060300000	(1jk0_A:0.0000030000	(2uw2_A:0.0000020000	1w68_A:0.0289820000):0.3102340000):1.2992900000):2.8881500000	3ee4_A:0.2543560000):2.6579600000):0.6528370000	((2inc_B:1.9539090000	(2inp_C:1.8520990000	1mty_B:3.4238870000):0.8952680000):1.4948000000	(1mty_D:2.6318820000	3dhg_A:1.3830490000):0.3774130000):3.0111300000):0.9855390000	1za0_A:2.7628020000):0.6770180000	((2uw1_A:0.0000010000	2uw1_B:0.0000010000):0.2313360000	1afr_A:0.0501560000):2.7350000000):1.4793800000):0.5897620000):0.5499620000	3qhb_A:1.7830080000):0.9006200000	((((((1lb3_A:0.0816160000	2za7_A:0.0697600000):0.1797530000	1z6o_A:3.5146020000):0.3279650000	1bg7_A:0.1515040000):0.2829630000	1r03_A:0.2439760000):0.7647090000	((((1eum_A:1.0970630000	1krq_A:0.6875940000):0.8967390000	1vlg_A:0.3718410000):0.1365160000	2jd7_A:0.4596190000):0.5338020000	3e6s_A:1.5311810000):0.4725450000):0.4481880000	1z6o_M:1.8051150000):2.4305200000):1.9973500000	2vzb_A:1.8531060000):0.8759120000	((((1bcf_A:0.0000010000	3e1q_A:0.0000010000):0.3079140000	2fkz_A:0.2868110000):0.4630410000	1jgc_A:0.4978070000):1.5469100000	1nfv_A:0.7571800000):1.1985800000):1.5745800000):1.1647900000):0.8586550000):0.3665360000):0.5377330000):0.2638900000	(1n1q_A:0.8400020000	2chp_A:1.1982550000):0.1507570000);
(1ji5_A:0.5454740000	(1jig_A:0.2731330000	((1qgh_A:0.3286170000	2ux1_A:0.9534730000):0.9080590000	((1ji4_A:0.9011940000	2fjc_A:1.5034230000):0.7230310000	((((1dps_A:0.0000010000	1jts_A:0.0000010000):0.7285400000	1o9r_A:0.2415590000):0.7819190000	1uvh_A:1.4033680000):1.0047100000	((1tjo_A:0.0000010000	1tk6_A:0.0000010000):0.8276930000	((((((((2fzf_A:8.0465840000	3qhb_A:0.2818020000):3.1164900000	(1lko_A:0.3445220000	1yuz_A:2.1793920000):1.2494600000):1.9203800000	(((1otk_A:3.0263490000	((2inc_B:2.0291200000	(1mty_D:2.3365830000	3dhg_A:1.1027870000):1.3106100000):0.1671320000	(2inp_C:2.3460030000	1mty_B:2.7801240000):0.5823330000):1.3549900000):1.7665800000	(((((1oqu_A:0.2857410000	1uzr_A:0.1259580000):0.2491560000	1r2f_A:0.1678570000):2.6668600000	1mxr_A:1.6685690000):0.5556180000	(1jk0_A:0.0334050000	(2uw2_A:0.0000020000	1w68_A:0.0080830000):0.2982290000):2.0010600000):1.9878500000	3ee4_A:0.8697360000):2.4593000000):0.6119320000	1za0_A:4.1622850000):0.0000022729):0.6089510000	((2uw1_A:0.0000010000	2uw1_B:0.0000010000):0.1763450000	1afr_A:0.0414830000):3.5564500000):1.4374000000	((((((((1lb3_A:0.0731420000	2za7_A:0.1621970000):0.4063540000	1r03_A:0.4087330000):0.0686983000	1bg7_A:0.0841220000):0.7863990000	(1z6o_A:1.9105860000	1z6o_M:2.8894860000):0.2243250000):1.2664600000	3e6s_A:2.2816840000):0.1887030000	1vlg_A:0.4118970000):0.1853000000	2jd7_A:0.5479840000):0.7648770000	(1eum_A:0.9295310000	1krq_A:0.7734560000):0.4067470000):1.8367300000):0.4719620000	1nfv_A:0.3177560000):1.1201200000	(((1bcf_A:0.0000010000	3e1q_A:0.0000010000):0.3369970000	2fkz_A:0.1808550000):0.4084170000	1jgc_A:0.6116250000):0.7581320000):0.6011790000	2vzb_A:2.6411420000):0.8699040000):1.1629100000):0.6748690000):0.1097960000):0.2624070000):0.0965707000	(1n1q_A:0.5475430000	2chp_A:0.9174080000):0.1395500000);
(1ji5_A:0.4115450000	(1jig_A:0.2861180000	((1qgh_A:0.5097880000	2ux1_A:0.7432890000):0.5029720000	((1ji4_A:0.9783250000	2fjc_A:0.7367850000):0.4128440000	((((1dps_A:0.0000010000	1jts_A:0.0000010000):0.8425880000	1o9r_A:0.5667150000):0.9564410000	1uvh_A:0.9640210000):0.6746110000	((1tjo_A:0.0000010000	1tk6_A:0.0000010000):1.0060200000	((((((2fzf_A:3.8772490000	3qhb_A:1.2848270000):0.8868250000	(1lko_A:1.1552530000	1yuz_A:1.9047410000):0.6488730000):0.5918830000	((1otk_A:4.8342480000	((((((1oqu_A:0.2806600000	1uzr_A:0.0875000000):0.0147835000	1r2f_A:0.2513860000):1.8303800000	1mxr_A:1.4095940000):1.2891400000	(1jk0_A:0.2137850000	(2uw2_A:0.0000020000	1w68_A:0.0000020000):0.2157090000):1.2274100000):0.9579710000	3ee4_A:1.2722160000):1.5084700000	((2inc_B:2.5272600000	(2inp_C:1.6777320000	1mty_B:2.9418350000):0.9548810000):1.1208100000	(1mty_D:2.4815350000	3dhg_A:1.5037380000):0.7847250000):3.6096300000):0.7958220000):1.5544500000	(((2uw1_A:0.0000010000	2uw1_B:0.0000010000):0.1749340000	1afr_A:0.0659190000):1.7895400000	1za0_A:3.2480010000):2.5980500000):0.3432450000):0.9837590000	(((((((((1lb3_A:0.1527870000	2za7_A:0.0896440000):0.3709380000	1bg7_A:0.1600670000):0.2375080000	1r03_A:0.2943240000):0.5397680000	1z6o_A:2.7115570000):0.3577760000	1z6o_M:1.8097310000):0.9757060000	3e6s_A:1.3742840000):0.3242750000	(2jd7_A:0.4513630000	1vlg_A:0.6933000000):0.2618230000):0.4274630000	1eum_A:0.9561780000):0.0680941000	1krq_A:0.2763940000):1.9947500000):0.8556180000	1nfv_A:0.7980780000):0.3209430000	(2vzb_A:1.5448980000	(((1bcf_A:0.0000010000	3e1q_A:0.0000010000):0.4744970000	2fkz_A:0.1906660000):0.9352200000	1jgc_A:0.3633880000):0.5846760000):1.0696100000):1.2449400000):0.8625060000):1.0277300000):0.1682810000):0.4102830000):0.0377098000	(1n1q_A:0.6628870000	2chp_A:1.1155200000):0.0452865000);
(1ji5_A:0.5507060000	(1jig_A:0.2282090000	((1qgh_A:0.5000800000	2ux1_A:1.1326110000):0.6660080000	((1ji4_A:1.5069960000	2fjc_A:1.0911160000):0.5151080000	((((1dps_A:0.0000010000	1jts_A:0.0000010000):0.5335590000	1o9r_A:0.5652270000):1.2570600000	1uvh_A:1.6103170000):1.1977900000	((1tjo_A:0.0000010000	1tk6_A:0.0000010000):0.8612860000	(((((2fzf_A:3.3838610000	3qhb_A:1.3133490000):0.4113470000	(((((1lb3_A:0.0859440000	2za7_A:0.0954780000):0.5076230000	1bg7_A:0.1319160000):0.1362630000	1r03_A:0.4556520000):0.2210930000	1z6o_A:2.2960810000):0.4257560000	(1z6o_M:1.2500000000	(((1eum_A:0.9051220000	1krq_A:0.3203410000):1.0921200000	(2jd7_A:0.4691850000	1vlg_A:0.5563980000):0.4181850000):0.3474370000	3e6s_A:1.9859180000):1.3553200000):0.2592860000):1.9005100000):0.3488570000	((1lko_A:0.9291550000	1yuz_A:2.0294900000):1.1908000000	((((1otk_A:7.5954610000	((((1oqu_A:0.2475080000	1uzr_A:0.0792970000):0.1796750000	1r2f_A:0.2169760000):1.6886500000	1mxr_A:1.2468970000):1.7241500000	(1jk0_A:0.1814900000	(2uw2_A:0.0000020000	1w68_A:0.0152810000):0.1928170000):2.2732000000):2.0487100000):0.2274290000	3ee4_A:0.0745620000):2.8346500000	((2inc_B:3.0963870000	(2inp_C:3.1827530000	1mty_B:2.7487780000):1.1323600000):0.9146030000	(1mty_D:1.8950760000	3dhg_A:1.2659550000):0.9972140000):3.0148300000):3.6231900000	(((2uw1_A:0.0000010000	2uw1_B:0.0000010000):0.2940810000	1afr_A:0.0000020000):1.8438300000	1za0_A:2.3153700000):2.5166300000):1.0758600000):0.8850350000):2.4833900000	2vzb_A:1.2323160000):0.9022050000	((((1bcf_A:0.0000010000	3e1q_A:0.0000010000):0.4129170000	2fkz_A:0.4410920000):0.5629060000	1jgc_A:0.4805930000):0.5762370000	1nfv_A:2.0425390000):0.7009230000):1.1555000000):1.4864800000):0.4668450000):0.2323140000):0.3367040000):0.2045140000	(1n1q_A:0.4220580000	2chp_A:0.8323950000):0.4021330000);
(1ji5_A:0.5064520000	((1jig_A:0.2679940000	((1qgh_A:0.8486520000	(2ux1_A:0.9209970000	(((1dps_A:0.0000010000	1jts_A:0.0000010000):0.4860830000	1o9r_A:1.0870070000):1.3225700000	1uvh_A:1.5955880000):0.8466200000):0.4691880000):0.8193720000	(1ji4_A:2.0288570000	2fjc_A:1.3760880000):0.9484360000):0.2655600000):0.1591630000	((1tjo_A:0.0000010000	1tk6_A:0.0000010000):2.2118500000	((((2fzf_A:3.0735170000	((1lko_A:0.9756430000	1yuz_A:1.8764110000):1.5615900000	(((1otk_A:9.4429520000	(((((1oqu_A:0.3189800000	1uzr_A:0.0203570000):0.0679705000	1r2f_A:0.3429270000):2.4493500000	1mxr_A:1.6941990000):1.3486500000	(1jk0_A:0.1565460000	(2uw2_A:0.0000020000	1w68_A:0.0268750000):0.2791730000):1.9936200000):2.0020800000	3ee4_A:1.1954880000):1.9179500000):1.8317400000	((2inc_B:3.0140400000	(2inp_C:1.3887800000	1mty_B:7.3524530000):1.5603200000):2.1611200000	(1mty_D:2.8153230000	3dhg_A:0.9307560000):0.8754480000):2.1290400000):1.0719600000	(((2uw1_A:0.0000010000	2uw1_B:0.0000010000):0.2799740000	1afr_A:0.1221030000):1.6786200000	1za0_A:2.9410670000):0.4292890000):3.3292400000):1.0514800000):1.4608000000	(3qhb_A:1.0305550000	((((1lb3_A:0.1031840000	2za7_A:0.1731470000):0.5763480000	(1bg7_A:0.3204270000	1r03_A:0.4857120000):0.1588210000):0.2058450000	(((1eum_A:0.9308260000	1krq_A:0.6482890000):0.6467690000	(2jd7_A:0.6796300000	1vlg_A:0.4077140000):0.3365440000):0.4150560000	3e6s_A:1.7139330000):1.3026900000):0.2743400000	(1z6o_A:2.7397400000	1z6o_M:1.4206140000):0.3456450000):4.4174500000):0.0000020537):3.7205200000	2vzb_A:1.8695640000):0.7761810000	((((1bcf_A:0.0000010000	3e1q_A:0.0000010000):0.3791780000	2fkz_A:0.4011010000):0.6219500000	1jgc_A:0.4383510000):0.5806160000	1nfv_A:1.8461750000):1.2666100000):0.9027960000):2.1076300000):0.1726310000	(1n1q_A:0.6502200000	2chp_A:1.1564720000):0.1417040000);
(1ji5_A:0.3859920000	(1jig_A:0.3272610000	((1qgh_A:0.6408900000	2ux1_A:0.8093800000):0.6209260000	((1ji4_A:1.2917060000	(2fjc_A:1.1513550000	((((1dps_A:0.0000010000	1jts_A:0.0000010000):0.5957460000	1o9r_A:0.4853360000):0.6533650000	1uvh_A:1.4553370000):0.6086450000	(1tjo_A:0.0000010000	1tk6_A:0.0000010000):2.1406500000):0.8560280000):0.2364390000):0.2035550000	(((((2fzf_A:3.3103890000	((1lko_A:1.6790790000	1yuz_A:1.3160350000):1.3507300000	(((1otk_A:5.5051740000	((2inc_B:2.5017140000	(2inp_C:1.4803470000	1mty_B:3.3251410000):0.9140760000):0.9578100000	(1mty_D:1.7674370000	3dhg_A:2.5552470000):1.4621600000):2.1737100000):0.9995700000	(((((1oqu_A:0.2909740000	1uzr_A:0.0698630000):0.0616946000	1r2f_A:0.2814090000):1.3564700000	1mxr_A:1.8017530000):1.1378700000	(1jk0_A:0.1266380000	(2uw2_A:0.0000020000	1w68_A:0.0375980000):0.2886090000):1.7677000000):2.6405500000	3ee4_A:0.5811690000):3.0005500000):0.8865320000	(((2uw1_A:0.0000010000	2uw1_B:0.0000010000):0.2318910000	1afr_A:0.0795420000):3.1709800000	1za0_A:2.1156660000):2.2511100000):0.7721800000):0.4386960000):0.6732850000	3qhb_A:1.7234120000):0.9237590000	((1lb3_A:0.0723710000	2za7_A:0.1189240000):0.3536660000	(1bg7_A:0.1951740000	(1r03_A:0.3695490000	(1z6o_A:2.1749400000	(1z6o_M:1.4945200000	(((1eum_A:1.1554880000	1krq_A:0.3251280000):0.8087770000	3e6s_A:1.3927580000):0.1966810000	(2jd7_A:0.5026610000	1vlg_A:0.4348630000):0.3235930000):0.7834080000):0.1553970000):0.7107580000):0.1399210000):0.1660060000):2.2185300000):1.5109200000	2vzb_A:1.9974230000):0.0000023300	((((1bcf_A:0.0000010000	3e1q_A:0.0000010000):0.5861450000	2fkz_A:0.1933000000):0.9200160000	1jgc_A:0.4103260000):1.3448600000	1nfv_A:1.3188810000):0.9648460000):3.0869400000):0.3874290000):0.2668510000):0.1837690000	(1n1q_A:0.5333610000	2chp_A:1.1023900000):0.0978741000);
(1ji5_A:0.4701190000	(1jig_A:0.0188830000	(((1qgh_A:0.3940940000	2ux1_A:0.8514700000):0.5340250000	((((1dps_A:0.0000010000	1jts_A:0.0000010000):0.7244110000	1o9r_A:0.3717830000):1.1150200000	1uvh_A:1.3394010000):0.6117020000	((1tjo_A:0.0000010000	1tk6_A:0.0000010000):1.0296200000	(((((((2fzf_A:4.3499320000	1yuz_A:0.7716620000):0.0000025530	1lko_A:0.8482700000):1.2598500000	((1otk_A:5.6073770000	((((((1oqu_A:0.2694640000	1r2f_A:0.3550070000):0.0685795000	1uzr_A:0.0480930000):1.0518300000	1mxr_A:1.8566940000):0.8960680000	(1jk0_A:0.0663630000	(2uw2_A:0.0000020000	1w68_A:0.0228770000):0.2917310000):2.1989400000):2.1040700000	3ee4_A:0.4488060000):3.7233300000	(((2uw1_A:0.0000010000	2uw1_B:0.0000010000):0.1141740000	1afr_A:0.1791640000):3.2968800000	1za0_A:2.8257950000):1.3457000000):0.8953530000):0.5626080000	((2inc_B:2.3416790000	(2inp_C:2.2660710000	1mty_B:4.6101830000):0.7959620000):1.4905300000	(1mty_D:1.8929900000	3dhg_A:2.2169460000):1.9313300000):2.1935200000):1.3566800000):0.8537360000	3qhb_A:1.0814590000):0.6617610000	(((((1lb3_A:0.1351920000	2za7_A:0.0819420000):0.4815620000	1bg7_A:0.1862390000):0.1383150000	1r03_A:0.4112530000):0.1707570000	(1z6o_A:2.3581430000	1z6o_M:1.2079140000):0.5241200000):0.2631730000	(((1eum_A:1.1322280000	1krq_A:0.4912030000):0.6241280000	(2jd7_A:0.6141930000	1vlg_A:0.4199850000):0.2247640000):0.2587980000	3e6s_A:1.2327890000):0.6450270000):2.4948200000):1.3683400000	2vzb_A:3.0690110000):0.2736980000	((((1bcf_A:0.0000010000	3e1q_A:0.0000010000):0.5244900000	2fkz_A:0.2952750000):0.7337540000	1jgc_A:0.6006330000):1.3287900000	1nfv_A:1.5749390000):0.6289300000):1.7583500000):0.5425110000):0.8177780000):0.1108530000	(1ji4_A:1.5275070000	2fjc_A:1.4627440000):0.7392190000):0.3096650000):0.2587890000	(1n1q_A:0.2683910000	2chp_A:0.8656120000):0.3408410000);
(1ji5_A:0.3485820000	((1jig_A:0.0743710000	(1ji4_A:1.2723420000	2fjc_A:0.8357220000):0.8981240000):0.2833760000	(1n1q_A:0.5165280000	(1qgh_A:0.4717600000	2ux1_A:1.0598410000):0.7559690000):0.0905045000):0.2067140000	(2chp_A:0.7937690000	((((1dps_A:0.0000010000	1jts_A:0.0000010000):0.6941710000	1o9r_A:0.2637030000):1.7706300000	1uvh_A:1.1749360000):0.1739840000	((1tjo_A:0.0000010000	1tk6_A:0.0000010000):0.9793090000	(((((2fzf_A:3.4378230000	((1lko_A:1.5120600000	1yuz_A:0.9642700000):0.7961620000	3qhb_A:1.7952030000):0.4613550000):0.5742570000	(((1otk_A:4.3488250000	(((((1oqu_A:0.2251290000	1uzr_A:0.0816110000):0.1750960000	1r2f_A:0.1309040000):0.9735590000	1mxr_A:1.6854750000):1.0367500000	(1jk0_A:0.3529100000	(2uw2_A:0.0000020000	1w68_A:0.0153740000):0.0795363000):2.2927500000):1.0953700000	3ee4_A:1.0892470000):3.4079200000):0.2900960000	((2inc_B:1.8734550000	(2inp_C:1.3661340000	1mty_B:4.0494900000):1.2109600000):1.3956300000	(1mty_D:2.9723790000	3dhg_A:1.1706330000):1.2916900000):2.1356400000):0.8090950000	(((2uw1_A:0.0000010000	2uw1_B:0.0000010000):0.2712000000	1afr_A:0.0544170000):3.7069600000	1za0_A:3.7684930000):1.6867400000):0.0000022101):2.3938100000	(((((1lb3_A:0.0820830000	2za7_A:0.0723390000):0.4336330000	1bg7_A:0.1776160000):0.2070360000	1r03_A:0.3137980000):0.4614630000	(1z6o_A:2.5808380000	1z6o_M:1.5154580000):0.4718070000):0.0000022719	(((1eum_A:0.7176410000	1krq_A:0.2037320000):1.0337900000	(2jd7_A:0.2526470000	1vlg_A:0.4807030000):0.0348869000):0.4092560000	3e6s_A:1.9097240000):0.7511380000):2.8852900000):0.1858000000	(2vzb_A:1.6145950000	(((1bcf_A:0.0000010000	3e1q_A:0.0000010000):0.2546890000	2fkz_A:0.4268250000):0.6334590000	1jgc_A:0.7885340000):0.7673080000):0.0569175000):0.7212490000	1nfv_A:1.1686370000):1.2056300000):0.7366080000):0.9510290000):0.3588380000);
(1ji5_A:0.5003160000	1jig_A:0.2610960000	(1n1q_A:0.6179740000	(2chp_A:1.0175680000	((1qgh_A:0.4563650000	2ux1_A:1.0179230000):0.2643570000	((1ji4_A:1.1917610000	2fjc_A:1.2278370000):0.5342380000	((((1dps_A:0.0000010000	1jts_A:0.0000010000):0.4523680000	1o9r_A:0.6198280000):0.6409830000	1uvh_A:0.8220980000):1.1457200000	((1tjo_A:0.0000010000	1tk6_A:0.0000010000):1.0670500000	(((((2fzf_A:5.2249400000	(((1otk_A:6.4104440000	((2inc_B:2.4768660000	(2inp_C:1.1267910000	1mty_B:5.8853590000):0.8051930000):1.8598000000	(1mty_D:3.4424650000	3dhg_A:1.0183280000):1.4770400000):2.1189900000):0.6366940000	(((((1oqu_A:0.2823610000	1uzr_A:0.0715780000):0.0567599000	1r2f_A:0.1519640000):2.5483100000	1mxr_A:1.7575070000):1.1098000000	(1jk0_A:0.1549410000	(2uw2_A:0.0000020000	1w68_A:0.0208330000):0.1857170000):1.6765500000):1.7006100000	3ee4_A:1.3592070000):2.1497700000):0.5522260000	(((2uw1_A:0.0000010000	2uw1_B:0.0000010000):0.0748393000	1afr_A:0.1927400000):1.4155400000	1za0_A:4.0948780000):1.0299200000):0.9428320000):1.2156700000	(((((((1lb3_A:0.1044980000	2za7_A:0.1109850000):0.4924540000	1bg7_A:0.2917370000):0.2521660000	1r03_A:0.1826020000):0.3537190000	(1z6o_A:1.8313430000	1z6o_M:1.8836060000):0.8537570000):0.9659800000	3e6s_A:1.0973680000):0.5835770000	(2jd7_A:0.3446550000	1vlg_A:0.5801300000):0.5764340000):0.3187930000	(1eum_A:0.7139050000	1krq_A:0.2661090000):0.2347680000):2.9697200000):0.6479130000	((1lko_A:1.1175330000	1yuz_A:1.2626120000):1.0509400000	3qhb_A:2.7130050000):1.2579200000):0.5663300000	1nfv_A:0.7805340000):0.9857770000	(2vzb_A:2.3309340000	(((1bcf_A:0.0000010000	3e1q_A:0.0000010000):0.4143170000	2fkz_A:0.3051520000):0.7061880000	1jgc_A:0.6080400000):1.3945200000):0.5286810000):1.4360500000):1.2942500000):0.2860670000):0.2398580000):0.1414290000):0.1529440000):0.2501860000);
(1ji5_A:0.4636330000	((1jig_A:0.4030110000	(((1qgh_A:0.3609890000	2ux1_A:0.8889920000):0.7027720000	(1ji4_A:1.2659330000	2fjc_A:1.1530540000):0.4915770000):0.0982782000	(((1dps_A:0.0000010000	1jts_A:0.0000010000):0.8011630000	1o9r_A:0.2970700000):0.8265160000	(1uvh_A:0.8319260000	((1tjo_A:0.0000010000	1tk6_A:0.0000010000):0.4347810000	((((((((2fzf_A:6.9883360000	1za0_A:2.0597800000):0.8659060000	(((((1oqu_A:0.2074260000	1uzr_A:0.1521170000):0.0359013000	1r2f_A:0.3004930000):2.4422900000	1mxr_A:1.2290670000):0.6185730000	(1jk0_A:0.0190410000	(2uw2_A:0.0000020000	1w68_A:0.0166660000):0.3424140000):1.1169000000):2.7876500000	3ee4_A:1.2268750000):3.6809000000):1.3620100000	(((2inc_B:2.4949600000	(2inp_C:2.3333640000	1mty_B:4.0351450000):3.3557800000):1.2750600000	(1mty_D:2.7052460000	3dhg_A:1.7358710000):0.7675920000):1.3880900000	((2uw1_A:0.0000010000	2uw1_B:0.0000010000):0.0090615500	1afr_A:0.3291000000):2.9420800000):0.8719040000):2.5211400000	1otk_A:6.3929270000):0.7077840000	((1lko_A:0.5042440000	1yuz_A:2.1170000000):2.0689500000	3qhb_A:2.1292730000):0.5247650000):0.7500920000	(((1lb3_A:0.1086160000	2za7_A:0.1296130000):0.2227270000	((1bg7_A:0.1855900000	1r03_A:0.3506060000):0.0486411000	(1z6o_A:2.3805070000	1z6o_M:1.5216300000):0.8412270000):0.1240240000):0.4538660000	(((1eum_A:1.2709010000	1krq_A:0.0197640000):1.0032700000	(2jd7_A:0.4985630000	1vlg_A:0.4517780000):0.3017770000):0.9302290000	3e6s_A:1.5040800000):0.5518190000):1.5696200000):1.3721600000	1nfv_A:1.8807780000):0.1238240000	(2vzb_A:2.1922880000	(((1bcf_A:0.0000010000	3e1q_A:0.0000010000):0.4483880000	2fkz_A:0.2460850000):0.6421740000	1jgc_A:0.4951840000):1.4932800000):0.8286370000):1.9158800000):1.5118300000):0.6529200000):1.3599700000):0.2750530000):0.1277740000	1n1q_A:0.6641570000):0.2046220000	2chp_A:0.8363670000);
(1ji5_A:0.4468220000	(1jig_A:0.1608170000	2chp_A:0.9509850000):0.1415760000	(1n1q_A:0.3803410000	((1qgh_A:0.9388310000	2ux1_A:1.0501380000):0.4406000000	((1ji4_A:1.0810710000	2fjc_A:1.0189300000):0.3937690000	((((1dps_A:0.0000010000	1jts_A:0.0000010000):0.6635810000	1o9r_A:0.3861090000):1.1588800000	1uvh_A:1.3059430000):0.4623130000	((1tjo_A:0.0000010000	1tk6_A:0.0000010000):0.4493020000	((((((2fzf_A:5.2964220000	3qhb_A:2.0846200000):2.1942300000	((1lko_A:1.0109020000	1yuz_A:1.6811510000):1.4375600000	((((1otk_A:5.9901360000	(3ee4_A:1.6027210000	((2inc_B:2.4682770000	(2inp_C:1.3039950000	1mty_B:4.2681590000):0.8175720000):2.1586300000	(1mty_D:2.7869850000	3dhg_A:2.4233700000):0.5511060000):2.5918800000):0.8861110000):0.0000029791	((((1oqu_A:0.2402730000	1uzr_A:0.1766410000):0.0443578000	1r2f_A:0.3194710000):1.7249800000	1mxr_A:1.5767910000):1.0214900000	(1jk0_A:0.2055060000	(2uw2_A:0.0000020000	1w68_A:0.0171970000):0.1964480000):2.4466800000):0.9399130000):6.1982400000	1za0_A:1.5487440000):3.3263200000	((2uw1_A:0.0000010000	2uw1_B:0.0000010000):0.2142940000	1afr_A:0.0000030000):0.6179350000):2.7542000000):1.0105100000):0.2433550000	((((((((1lb3_A:0.2103030000	2za7_A:0.1430600000):0.5362220000	1bg7_A:0.2127970000):0.0830040000	1r03_A:0.3482290000):0.1861610000	(1z6o_A:1.8921790000	1z6o_M:1.3541830000):0.9479600000):0.9382360000	3e6s_A:1.4100350000):0.9193400000	1vlg_A:0.3013490000):0.1440570000	2jd7_A:0.3704660000):0.9898940000	(1eum_A:0.5406010000	1krq_A:0.7276860000):0.0881190000):1.9047000000):1.3641800000	1nfv_A:1.3124510000):1.2226500000	(((1bcf_A:0.0000010000	3e1q_A:0.0000010000):0.3496440000	2fkz_A:0.1798060000):0.7951590000	1jgc_A:0.6059960000):1.4934000000):1.2135900000	2vzb_A:1.5838990000):1.4857600000):1.1619500000):0.7374930000):0.2773640000):0.2997720000):0.1770170000);
(1ji5_A:0.4744020000	(1jig_A:0.2256780000	(((1qgh_A:0.5719200000	2ux1_A:0.9268430000):0.8493970000	(1ji4_A:1.4336970000	2fjc_A:1.1304130000):0.3480730000):0.2323180000	((((1dps_A:0.0000010000	1jts_A:0.0000010000):0.5310130000	1o9r_A:0.2698290000):1.3813700000	1uvh_A:2.0665090000):0.2528480000	((1tjo_A:0.0000010000	1tk6_A:0.0000010000):1.3852900000	(((((((2fzf_A:4.2616900000	(1lko_A:1.3397390000	1yuz_A:0.9486730000):0.8288680000):0.8515740000	3qhb_A:0.7729370000):1.0798400000	((((((1oqu_A:0.2034740000	1r2f_A:0.3414080000):0.0679531000	1uzr_A:0.0992810000):1.4791500000	1mxr_A:1.7043180000):0.6815830000	(1jk0_A:0.1204910000	(2uw2_A:0.0000020000	1w68_A:0.0083040000):0.3442040000):1.8495400000):1.3083000000	3ee4_A:1.9937570000):2.0472200000	(((2inc_B:1.4353780000	(2inp_C:1.7932010000	1mty_B:5.0037880000):1.9060600000):1.1708100000	(1mty_D:3.6083110000	3dhg_A:0.2481260000):2.0581000000):1.9133800000	(((2uw1_A:0.0000010000	2uw1_B:0.0000010000):0.1006010000	1afr_A:0.2008580000):2.9053500000	1za0_A:2.4695960000):1.9135800000):0.6827890000):1.2555500000):0.6456460000	1otk_A:4.3538990000):1.4857600000	(((1bcf_A:0.0000010000	3e1q_A:0.0000010000):0.6154710000	2fkz_A:0.2419290000):0.8779270000	1jgc_A:0.3889710000):1.5635300000):0.3881750000	2vzb_A:2.3653020000):0.2912010000	(1nfv_A:1.2252330000	(((((((((1lb3_A:0.1214410000	2za7_A:0.0579720000):0.6732380000	1bg7_A:0.0604580000):0.2240370000	1r03_A:0.3851290000):0.4494680000	1z6o_A:2.1717110000):0.3875310000	1z6o_M:1.6465360000):0.9328560000	3e6s_A:1.9470470000):0.4696950000	2jd7_A:0.6015930000):0.2027010000	1vlg_A:0.4780480000):0.3236060000	(1eum_A:0.6412020000	1krq_A:0.4537400000):0.9010700000):2.5857100000):0.5265630000):1.0891600000):0.5966670000):0.9938940000):0.2219220000):0.2592310000	(1n1q_A:0.4004040000	2chp_A:1.0612020000):0.1130760000);
(1ji5_A:0.4602260000	((1jig_A:0.4283630000	((1ji4_A:1.0818200000	2fjc_A:1.4042520000):0.6210510000	(((1dps_A:0.0000010000	1jts_A:0.0000010000):0.5264730000	1o9r_A:0.5463910000):0.5294910000	(1uvh_A:1.2086110000	((1tjo_A:0.0000010000	1tk6_A:0.0000010000):0.9043470000	((((((2fzf_A:3.6708350000	((((1otk_A:4.1683200000	(((((1oqu_A:0.1586900000	1uzr_A:0.1325980000):0.1083820000	1r2f_A:0.1722520000):1.1212700000	1mxr_A:2.2508130000):0.7082080000	(1jk0_A:0.1026460000	(2uw2_A:0.0000020000	1w68_A:0.0279390000):0.3233520000):2.0667800000):0.6843790000	3ee4_A:1.4610100000):0.8598850000):1.6212400000	(2inc_B:2.3908000000	(2inp_C:1.1958800000	1mty_B:2.4507240000):1.1675800000):0.7325030000):1.2014900000	(1mty_D:3.5406520000	3dhg_A:1.0710970000):0.7515920000):1.9958500000	(((2uw1_A:0.0000010000	2uw1_B:0.0000010000):0.2213370000	1afr_A:0.0180400000):0.9606520000	1za0_A:2.9643830000):0.5964220000):2.0224200000):0.4622070000	3qhb_A:0.8121070000):1.0275600000	(1lko_A:0.9928520000	1yuz_A:2.0606830000):0.5895800000):1.0024100000	((1lb3_A:0.0633520000	2za7_A:0.0646730000):0.2689890000	(1bg7_A:0.2115890000	(1r03_A:0.3210020000	(1z6o_A:2.7943980000	(1z6o_M:1.7096660000	((((1eum_A:0.6536320000	1krq_A:0.3505770000):0.8771870000	1vlg_A:0.3764670000):0.1287330000	2jd7_A:0.2873530000):0.8806720000	3e6s_A:1.1452650000):1.0414200000):0.4390860000):0.1095230000):0.1260280000):0.1799390000):1.4284100000):0.7952760000	2vzb_A:1.4641340000):0.5755550000	((((1bcf_A:0.0000010000	3e1q_A:0.0000010000):0.3373380000	2fkz_A:0.3531380000):0.6368560000	1jgc_A:0.1356150000):1.5972400000	1nfv_A:0.5793980000):0.9627580000):0.7561090000):0.7352050000):0.6259190000):1.0019700000):0.1931500000):0.1382830000	(1qgh_A:0.6589350000	2ux1_A:1.6464380000):0.5462000000):0.1512300000	(1n1q_A:0.6349690000	2chp_A:1.1480480000):0.1457150000);
(1ji5_A:0.4487020000	(1jig_A:0.0955010000	((1qgh_A:0.4964980000	2ux1_A:1.2146510000):0.5120670000	((1ji4_A:1.2263240000	2fjc_A:1.0883450000):0.4229970000	((((1dps_A:0.0000010000	1jts_A:0.0000010000):0.5149480000	1o9r_A:0.6326560000):0.4284060000	1uvh_A:1.5056760000):1.1303300000	((1tjo_A:0.0000010000	1tk6_A:0.0000010000):1.3396100000	(((((2fzf_A:3.0699400000	((1lko_A:1.5544700000	1yuz_A:1.2498270000):1.2474100000	3qhb_A:1.1173460000):0.4625840000):0.2041050000	(((((((1oqu_A:0.1190680000	1uzr_A:0.1025020000):0.0749349000	1r2f_A:0.1906220000):1.7642500000	1mxr_A:1.0723330000):0.6934260000	(1jk0_A:0.1864250000	(2uw2_A:0.0000020000	1w68_A:0.0279170000):0.1353390000):1.3615400000):2.9364900000	3ee4_A:0.6168370000):4.1508900000	((2inc_B:1.4449860000	(2inp_C:1.8587270000	1mty_B:3.2462740000):1.4755900000):2.4242700000	(1mty_D:2.4309470000	3dhg_A:0.5811090000):0.6628680000):1.8361400000):0.7147330000	(((2uw1_A:0.0000010000	2uw1_B:0.0000010000):0.0819977000	1afr_A:0.0837930000):1.1478800000	1za0_A:2.9987500000):1.3786000000):0.9444190000):0.8581070000	(((1lb3_A:0.1295570000	2za7_A:0.1403000000):0.3997090000	(1bg7_A:0.1456940000	(1r03_A:0.4209490000	(1z6o_A:2.9037740000	(1z6o_M:1.5054130000	((((1eum_A:0.7034970000	1krq_A:0.7068910000):0.8091980000	1vlg_A:0.4033420000):0.3496970000	2jd7_A:0.6373820000):0.9367300000	3e6s_A:0.8872850000):0.6303280000):0.9641130000):0.0719651000):0.2275190000):0.0971501000):1.5653100000	1otk_A:5.6204550000):0.9205730000):1.1299200000	((((1bcf_A:0.0000010000	3e1q_A:0.0000010000):0.7274320000	2fkz_A:0.1632750000):0.7180420000	1jgc_A:0.5197880000):1.2271700000	1nfv_A:0.7274870000):0.7663600000):0.2789460000	2vzb_A:1.8191050000):1.2530500000):0.7767340000):0.3118920000):0.2499520000):0.2630100000):0.1784560000	(1n1q_A:0.4857350000	2chp_A:0.8967700000):0.1171980000);
(1ji5_A:0.5775540000	(1jig_A:0.3010360000	((1qgh_A:0.6308960000	2ux1_A:0.7537180000):0.4558170000	((1ji4_A:0.8127750000	2fjc_A:1.2197790000):0.6394800000	((((1dps_A:0.0000010000	1jts_A:0.0000010000):0.8742010000	1o9r_A:0.4695970000):0.6189760000	1uvh_A:1.8040220000):1.0528500000	((1tjo_A:0.0000010000	1tk6_A:0.0000010000):1.5154800000	((((((2fzf_A:3.0678500000	(1lko_A:1.1006080000	1yuz_A:2.0759980000):0.4423600000):0.2793640000	((1otk_A:4.0947400000	((((((1oqu_A:0.1177360000	1r2f_A:0.1644860000):0.0256071000	1uzr_A:0.0628200000):1.5386400000	1mxr_A:1.5380730000):1.1259400000	(1jk0_A:0.3244090000	(2uw2_A:0.0000020000	1w68_A:0.0304530000):0.0556903000):0.8877980000):2.6276900000	3ee4_A:0.7583330000):5.6720300000	(((2inc_B:2.0500830000	(2inp_C:1.1804430000	1mty_B:2.6045440000):1.0539800000):1.0044000000	1mty_D:2.2541890000):0.9912440000	3dhg_A:1.4556140000):1.7878500000):0.5472400000):1.1920500000	(((2uw1_A:0.0000010000	2uw1_B:0.0000010000):0.2626410000	1afr_A:0.0061680000):2.3469700000	1za0_A:3.9365410000):1.9302700000):0.9042680000):0.6152250000	3qhb_A:1.3777620000):1.7677800000	(((((((((1lb3_A:0.1325160000	2za7_A:0.1784910000):0.3081780000	1z6o_A:2.6416460000):0.2939520000	1bg7_A:0.2033480000):0.2428370000	1r03_A:0.5208860000):0.6398920000	1z6o_M:1.3987280000):0.8403830000	3e6s_A:1.4525300000):0.5037480000	2jd7_A:0.5641910000):0.0710525000	1vlg_A:0.4572330000):0.6295640000	(1eum_A:1.2243060000	1krq_A:0.3559280000):0.0465366000):1.8049500000):1.8597800000	1nfv_A:1.3146760000):0.4842240000	(2vzb_A:2.1400490000	(((1bcf_A:0.0000010000	3e1q_A:0.0000010000):0.3122010000	2fkz_A:0.4515290000):0.9092090000	1jgc_A:0.7083680000):1.1336400000):0.4674930000):0.9839030000):1.0071200000):0.7988000000):0.2490240000):0.4165470000):0.0536160000	(1n1q_A:0.5294540000	2chp_A:0.9536810000):0.2556060000);
(1ji5_A:0.6190950000	(1jig_A:0.1874240000	((1qgh_A:0.6099340000	2ux1_A:1.1164060000):0.5491590000	((1ji4_A:1.4047230000	2fjc_A:1.6333070000):0.5712600000	((((1dps_A:0.0000010000	1jts_A:0.0000010000):0.7810030000	1o9r_A:0.2663670000):1.2102800000	1uvh_A:1.2804160000):0.8968800000	((1tjo_A:0.0000010000	1tk6_A:0.0000010000):1.0635800000	((((((((2fzf_A:3.2818280000	((((((1oqu_A:0.2668560000	1uzr_A:0.1535680000):0.0407646000	1r2f_A:0.2998550000):1.0481900000	1mxr_A:1.6153650000):0.7918470000	(1jk0_A:0.2172590000	(2uw2_A:0.0000020000	1w68_A:0.0289110000):0.2909270000):2.8947200000):3.1252100000	3ee4_A:0.0000020000):5.1779000000	1za0_A:2.1564510000):0.9456970000):0.6647020000	((((2inc_B:1.5908780000	(2inp_C:1.4797680000	1mty_B:3.2677350000):0.8489960000):1.4220000000	1mty_D:2.7992350000):1.6394900000	3dhg_A:2.2501820000):4.5302500000	((2uw1_A:0.0000010000	2uw1_B:0.0000010000):0.2660640000	1afr_A:0.0848060000):1.4822200000):1.2674500000):0.8548220000	1otk_A:7.7401430000):0.5372930000	(1lko_A:1.3800690000	1yuz_A:2.3724980000):0.6484630000):0.3527730000	3qhb_A:1.7224730000):0.7340660000	(((((1lb3_A:0.1054160000	2za7_A:0.1280980000):0.6449010000	1bg7_A:0.0810310000):0.0699724000	1r03_A:0.5650850000):0.3056570000	1z6o_A:2.2405140000):0.4420670000	(1z6o_M:1.2903130000	(((1eum_A:0.5342900000	1krq_A:0.7524230000):0.4800350000	3e6s_A:0.9235230000):0.2598060000	(2jd7_A:0.6284340000	1vlg_A:0.5193420000):0.2877820000):1.1314900000):0.0000029392):1.6794500000):0.9100200000	2vzb_A:1.6911640000):1.2679500000	((((1bcf_A:0.0000010000	3e1q_A:0.0000010000):0.7591290000	2fkz_A:0.1922520000):0.6327940000	1jgc_A:0.4165910000):2.5759200000	1nfv_A:0.7872360000):1.5280600000):1.4169500000):0.3915610000):0.6787700000):0.5175460000):0.1420440000):0.0536892000	(1n1q_A:0.2238270000	2chp_A:0.9084200000):0.2644310000);
(1ji5_A:0.3751510000	(1jig_A:0.3976760000	((1qgh_A:0.6848890000	2ux1_A:1.1282590000):0.5614870000	((1ji4_A:1.5222350000	2fjc_A:1.6178160000):0.3686540000	((((1dps_A:0.0000010000	1jts_A:0.0000010000):0.6212220000	1o9r_A:0.4434450000):0.8071210000	1uvh_A:2.1715320000):0.3323430000	((1tjo_A:0.0000010000	1tk6_A:0.0000010000):1.5472500000	((((2fzf_A:3.6575860000	(((1lko_A:1.6714370000	1yuz_A:1.2778010000):1.4090400000	3qhb_A:1.5747020000):1.4098600000	(((1otk_A:7.4078460000	(((((1oqu_A:0.2704380000	1r2f_A:0.3660330000):0.0407514000	1uzr_A:0.1200890000):1.7039300000	1mxr_A:1.3736450000):0.4765160000	(1jk0_A:0.2229170000	(2uw2_A:0.0000020000	1w68_A:0.0083330000):0.2074690000):2.0439600000):2.0727200000	3ee4_A:1.3652040000):0.8103220000):0.8202650000	((2inc_B:1.5915110000	(2inp_C:1.9673960000	1mty_B:3.4382440000):3.1025200000):1.8550000000	(1mty_D:3.1991360000	3dhg_A:1.1027710000):0.7736620000):2.3383800000):1.0419100000	(((2uw1_A:0.0000010000	2uw1_B:0.0000010000):0.2586440000	1afr_A:0.0221940000):2.1561400000	1za0_A:2.1827060000):0.8766780000):1.5339200000):0.7757420000):0.7187710000	((((((((1lb3_A:0.1216040000	2za7_A:0.1394420000):0.4565760000	1z6o_A:2.5830810000):0.1015620000	1bg7_A:0.1652590000):0.1583200000	1r03_A:0.3472290000):0.3162050000	1z6o_M:1.8868350000):1.7000400000	3e6s_A:0.7488440000):0.8477060000	(2jd7_A:0.6950010000	1vlg_A:0.4593790000):0.2543710000):0.4285150000	(1eum_A:1.0831980000	1krq_A:0.6444550000):0.5631250000):2.9396500000):0.4060030000	(2vzb_A:2.4632300000	(((1bcf_A:0.0000010000	3e1q_A:0.0000010000):0.4481690000	2fkz_A:0.3128030000):0.7824060000	1jgc_A:0.7417130000):1.7636700000):0.5307500000):0.2567540000	1nfv_A:1.4641380000):1.8051600000):1.0640100000):0.7627160000):0.3461090000):0.4993540000):0.1140870000	(1n1q_A:0.5650990000	2chp_A:1.1102390000):0.1009700000);
(1ji5_A:0.3757640000	((1jig_A:0.1078550000	((1qgh_A:0.6598920000	2ux1_A:1.3185320000):0.7362950000	((1ji4_A:2.0390300000	2fjc_A:0.6810500000):0.5171770000	((((1dps_A:0.0000010000	1jts_A:0.0000010000):0.4041840000	1o9r_A:0.6545200000):0.8813410000	1uvh_A:1.6220270000):0.9979890000	((1tjo_A:0.0000010000	1tk6_A:0.0000010000):1.1211500000	((((((2fzf_A:4.8247600000	1lko_A:0.7711520000):0.0000023594	3qhb_A:2.4344880000):0.7650040000	1yuz_A:0.7667980000):1.6157400000	(((((((((1lb3_A:0.2212310000	2za7_A:0.1261470000):0.4999340000	1r03_A:0.3607970000):0.2519980000	1bg7_A:0.0404580000):0.7189990000	1z6o_A:1.5986040000):0.6445900000	1z6o_M:1.7841000000):1.5528700000	3e6s_A:0.8562680000):0.3659590000	(2jd7_A:0.6438860000	1vlg_A:0.5449620000):0.3926920000):0.4259840000	(1eum_A:0.6400440000	1krq_A:0.7150850000):0.1861160000):2.0807500000	((1otk_A:4.1015560000	((((((1oqu_A:0.3137960000	1uzr_A:0.1085440000):0.0966558000	1r2f_A:0.2860100000):1.1804700000	1mxr_A:1.5621710000):1.1657900000	(1jk0_A:0.2605490000	(2uw2_A:0.0000020000	1w68_A:0.0154850000):0.1415090000):2.5394700000):1.3079500000	3ee4_A:1.3754150000):2.6289600000	((2inc_B:1.2304180000	(2inp_C:1.6387850000	1mty_B:3.8041620000):1.7174800000):1.5047700000	(1mty_D:3.2160570000	3dhg_A:0.6814300000):1.8343400000):2.1398600000):0.4672540000):0.8033720000	(((2uw1_A:0.0000010000	2uw1_B:0.0000010000):0.1982750000	1afr_A:0.1197200000):2.4599800000	1za0_A:3.7470580000):0.9376040000):1.7734800000):0.7995130000):0.2471120000	2vzb_A:2.4325220000):0.3479270000	((((1bcf_A:0.0000010000	3e1q_A:0.0000010000):0.3889180000	2fkz_A:0.2617440000):0.5842260000	1jgc_A:0.4205960000):1.9498600000	1nfv_A:0.0000030000):1.4789200000):1.0519000000):0.8982190000):0.6335700000):0.2802480000):0.1621650000):0.1049710000	1n1q_A:0.6169530000):0.0959877000	2chp_A:0.9728920000);
(1ji5_A:0.4596830000	1jig_A:0.4344140000	((1n1q_A:0.4612890000	((1qgh_A:0.5282710000	2ux1_A:0.9767270000):0.7497930000	((1ji4_A:0.8348880000	2fjc_A:1.5875430000):0.8490340000	(((((1dps_A:0.0000010000	1jts_A:0.0000010000):0.5566830000	1o9r_A:0.4884440000):1.0936300000	1uvh_A:1.1236330000):0.5844460000	(1tjo_A:0.0000010000	1tk6_A:0.0000010000):2.1067400000):0.4781940000	((((2fzf_A:4.0617540000	(((1lko_A:1.0679370000	1yuz_A:1.4934940000):1.2125100000	((((((((1oqu_A:0.1513570000	1r2f_A:0.2852640000):0.1270520000	1uzr_A:0.0305490000):1.3933200000	1mxr_A:1.6290230000):1.1298900000	(1jk0_A:0.0798550000	(2uw2_A:0.0000020000	1w68_A:0.0152040000):0.2414600000):1.0863400000):3.2057800000	3ee4_A:0.3703350000):4.3398200000	1za0_A:2.5066080000):1.7555900000	((2uw1_A:0.0000010000	2uw1_B:0.0000010000):0.0018403500	1afr_A:0.2113800000):3.3752600000):1.1337900000	(((2inc_B:2.7937740000	(2inp_C:1.4699090000	1mty_B:3.0915710000):0.8631720000):1.7073800000	1mty_D:1.3701110000):0.6341210000	3dhg_A:1.4247140000):2.0309100000):2.1643600000):0.9130660000	(3qhb_A:1.2672860000	1otk_A:5.8036390000):0.2037200000):1.6478700000):0.7719100000	(((((((((1lb3_A:0.1602780000	2za7_A:0.1727440000):0.2238600000	1z6o_A:2.2283560000):0.2076610000	(1bg7_A:0.2413530000	1r03_A:0.4333140000):0.0500583000):0.5888040000	1z6o_M:1.4279380000):0.8120300000	3e6s_A:1.5114030000):0.2858200000	1vlg_A:0.2585640000):0.4569060000	2jd7_A:0.3857900000):0.9603940000	1eum_A:0.9198240000):0.0000029904	1krq_A:0.6148420000):1.9768300000):1.2957600000	2vzb_A:0.9739960000):0.4490010000	((((1bcf_A:0.0000010000	3e1q_A:0.0000010000):0.3613220000	2fkz_A:0.2292470000):0.7984960000	1jgc_A:0.5891300000):2.2181600000	1nfv_A:1.4306290000):1.6099100000):2.3564500000):0.1969520000):0.0693608000):0.2072050000):0.0998152000	2chp_A:0.9025910000):0.1554810000);
(1ji5_A:0.2360240000	(1jig_A:0.3130040000	((1qgh_A:0.4030790000	2ux1_A:1.1358820000):0.6031590000	((1ji4_A:0.9868650000	2fjc_A:1.1910040000):0.3578360000	((((1dps_A:0.0000010000	1jts_A:0.0000010000):0.6513350000	1o9r_A:0.2929460000):1.0711500000	1uvh_A:1.4979720000):1.2226800000	((1tjo_A:0.0000010000	1tk6_A:0.0000010000):0.7799510000	(((((2fzf_A:2.8439750000	(((1otk_A:6.0857400000	(((((1oqu_A:0.2844830000	1uzr_A:0.1164080000):0.1470630000	1r2f_A:0.1269040000):1.3737000000	1mxr_A:1.7721910000):0.9533050000	(1jk0_A:0.1915770000	(2uw2_A:0.0000020000	1w68_A:0.0146990000):0.1706770000):1.1410000000):2.7670300000	3ee4_A:0.3512920000):1.9776500000):0.7029190000	((2inc_B:2.2323100000	(2inp_C:1.5032660000	1mty_B:2.5580310000):0.7356700000):1.1270000000	(1mty_D:1.7451850000	3dhg_A:0.7060150000):1.0651500000):1.7631700000):0.7184710000	(((2uw1_A:0.0000010000	2uw1_B:0.0000010000):0.1597630000	1afr_A:0.0117200000):3.4107500000	1za0_A:2.5087820000):2.1895500000):1.8106700000):0.7870050000	((1lko_A:1.4740550000	1yuz_A:1.3169720000):1.7712000000	3qhb_A:1.5527760000):1.0352900000):0.4472300000	((1lb3_A:0.0637520000	2za7_A:0.1106140000):0.3910070000	(1bg7_A:0.0973990000	(1r03_A:0.3903860000	(1z6o_A:3.4559890000	(1z6o_M:2.0881700000	(((1eum_A:1.1701530000	1krq_A:0.1258340000):0.8417170000	(2jd7_A:0.3297950000	1vlg_A:0.4990950000):0.4574350000):0.5054480000	3e6s_A:1.4430850000):0.5884570000):0.1521580000):0.2316540000):0.1584900000):0.1406940000):1.8901700000):1.6661000000	2vzb_A:2.5677470000):0.0692136000	((((1bcf_A:0.0000010000	3e1q_A:0.0000010000):0.3055610000	2fkz_A:0.1806130000):0.5260050000	1jgc_A:0.6135870000):1.1167600000	1nfv_A:1.4241670000):1.4071400000):1.4887600000):1.2232000000):0.8949310000):0.3586410000):0.2291170000):0.3264610000	(1n1q_A:0.4713360000	2chp_A:0.8870920000):0.2137920000);
(1ji5_A:0.5182860000	1jig_A:0.2705160000	((1n1q_A:0.4732650000	2chp_A:0.6838240000):0.1227440000	(((1qgh_A:0.4134310000	2ux1_A:1.2497680000):0.5439320000	((((1dps_A:0.0000010000	1jts_A:0.0000010000):0.6429790000	1o9r_A:0.2815880000):0.9030630000	1uvh_A:1.1978010000):0.5724480000	((1tjo_A:0.0000010000	1tk6_A:0.0000010000):0.4590420000	((((((((2fzf_A:4.3591900000	((((((1oqu_A:0.2884940000	1r2f_A:0.2061340000):0.0204832000	1uzr_A:0.1245950000):1.3359600000	1mxr_A:1.5248000000):0.9446500000	(1jk0_A:0.0921100000	(2uw2_A:0.0000020000	1w68_A:0.0075070000):0.3356450000):1.3843300000):1.3688000000	3ee4_A:1.1085640000):5.5390600000	1za0_A:1.4597260000):0.9115110000):1.2609100000	(((2inc_B:2.1410800000	2inp_C:2.2902500000):1.7011200000	(1mty_D:2.3951760000	3dhg_A:1.5521140000):0.4276530000):1.2328600000	1mty_B:2.7608990000):1.6014400000):0.3738500000	((2uw1_A:0.0000010000	2uw1_B:0.0000010000):0.2026420000	1afr_A:0.0151430000):4.4959100000):2.4305100000	((1lko_A:1.3328590000	1yuz_A:0.7001370000):2.3968600000	3qhb_A:0.8557320000):1.2770200000):1.4497400000	((((1lb3_A:0.0700860000	2za7_A:0.1313590000):0.3284230000	(1z6o_A:1.7970950000	1otk_A:7.3859370000):0.8817490000):0.2147110000	(1bg7_A:0.1812220000	1r03_A:0.4243580000):0.1147530000):0.5410690000	(1z6o_M:1.6188160000	((((1eum_A:1.2737520000	1krq_A:0.3009500000):1.0630600000	1vlg_A:0.4321150000):0.2577110000	2jd7_A:0.3212930000):0.3294680000	3e6s_A:1.9270120000):1.0141000000):0.3317970000):1.3400900000):0.6663140000	2vzb_A:2.4672090000):0.2462430000	(((1bcf_A:0.0000010000	3e1q_A:0.0000010000):0.5444560000	2fkz_A:0.1325110000):0.4798480000	1jgc_A:0.7692960000):1.3653500000):0.4268900000	1nfv_A:1.7345340000):1.1378000000):1.4208100000):0.7423450000):0.0992738000	(1ji4_A:1.7494390000	2fjc_A:1.7773970000):0.2696640000):0.2085540000):0.0644474000);
(1ji5_A:0.4741430000	(((1jig_A:0.1592530000	(1ji4_A:1.0648640000	2fjc_A:1.9520530000):0.9533540000):0.1642980000	((1qgh_A:0.4971340000	2ux1_A:1.6186920000):0.5014970000	(((1dps_A:0.0000010000	1jts_A:0.0000010000):0.4093370000	1o9r_A:0.6375810000):0.5553330000	1uvh_A:2.0046570000):1.9411600000):0.6533000000):0.0223211000	(((1tjo_A:0.0000010000	1tk6_A:0.0000010000):2.1341500000	(((((2fzf_A:4.6672160000	((1lko_A:1.3698300000	1yuz_A:1.3212460000):1.8507800000	3qhb_A:3.1314110000):0.6345830000):1.0658500000	(1otk_A:4.6920470000	(((((((((1oqu_A:0.1673700000	1uzr_A:0.1647440000):0.1221840000	1r2f_A:0.2110490000):1.2914900000	1mxr_A:1.5578330000):0.7605350000	(1jk0_A:0.2074600000	(2uw2_A:0.0000020000	1w68_A:0.0249180000):0.2066910000):2.3620300000):1.7980700000	3ee4_A:2.2464180000):5.7064800000	3dhg_A:0.7584230000):0.7277670000	1mty_D:2.2717250000):0.7562520000	(2inc_B:1.5316940000	(2inp_C:1.9006410000	1mty_B:4.4794980000):1.1468800000):1.7153700000):4.6799600000	(((2uw1_A:0.0000010000	2uw1_B:0.0000010000):0.1742140000	1afr_A:0.0655230000):1.5163500000	1za0_A:5.2312170000):2.0491300000):1.5565100000):1.1280300000):0.5015600000	(((((((((1lb3_A:0.0929780000	2za7_A:0.2032220000):0.8279980000	1bg7_A:0.1319710000):0.2686600000	1r03_A:0.4629680000):0.6523690000	1z6o_A:2.0580180000):0.2707600000	1z6o_M:1.6840180000):0.7691900000	3e6s_A:2.3582920000):0.3571590000	2jd7_A:0.1923200000):0.2721520000	1vlg_A:0.4953260000):0.3463020000	(1eum_A:0.9288230000	1krq_A:0.4082980000):0.7638410000):2.3990100000):1.0953000000	1nfv_A:0.3491980000):0.8204630000	(((1bcf_A:0.0000010000	3e1q_A:0.0000010000):0.3579660000	2fkz_A:0.2567170000):0.5554100000	1jgc_A:0.7144160000):0.7303600000):0.7585450000):0.5108690000	2vzb_A:2.2975970000):1.9954400000):0.1222990000	(1n1q_A:0.5588010000	2chp_A:0.9902430000):0.0614126000);
(1ji5_A:0.4001920000	(1jig_A:0.2881050000	(((1qgh_A:0.5767500000	2ux1_A:0.8470120000):0.6289130000	(((1dps_A:0.0000010000	1jts_A:0.0000010000):0.8277170000	1o9r_A:0.1467590000):1.1301100000	(1uvh_A:1.0130510000	((1tjo_A:0.0000010000	1tk6_A:0.0000010000):0.7226360000	((((((2fzf_A:4.1640700000	((1lko_A:0.7513430000	1yuz_A:1.2854210000):1.2785500000	3qhb_A:2.1767650000):0.3694860000):0.9406780000	(((1otk_A:4.4720120000	(((((1oqu_A:0.1827270000	1uzr_A:0.1530820000):0.0902367000	1r2f_A:0.1599900000):1.2711700000	1mxr_A:1.0847260000):1.6461300000	(1jk0_A:0.2165020000	(2uw2_A:0.0000020000	1w68_A:0.0157130000):0.2882260000):1.5494300000):1.1780600000	3ee4_A:1.0542760000):3.8251500000):1.8284700000	((2inc_B:2.2282860000	(2inp_C:1.8557100000	1mty_B:4.2193850000):0.4272120000):1.3599400000	(1mty_D:2.1889900000	3dhg_A:1.8695010000):1.4498600000):1.8053900000):2.3314500000	(((2uw1_A:0.0000010000	2uw1_B:0.0000010000):0.2660500000	1afr_A:0.0969800000):4.3433500000	1za0_A:2.8581170000):1.0586900000):2.4636500000):0.7038670000	(((((((((1lb3_A:0.1204260000	2za7_A:0.0825010000):0.1663440000	1z6o_A:2.9999270000):0.4499200000	1bg7_A:0.1746990000):0.2614270000	1r03_A:0.1866550000):0.2658390000	1z6o_M:1.4857910000):1.0880500000	3e6s_A:1.7806390000):0.5367190000	2jd7_A:0.2743920000):0.1798420000	1vlg_A:0.3414540000):0.4192680000	(1eum_A:0.7815670000	1krq_A:0.3618360000):0.4749160000):2.6539800000):0.3937770000	1nfv_A:1.2131290000):1.0634700000	(((1bcf_A:0.0000010000	3e1q_A:0.0000010000):0.2741340000	2fkz_A:0.4664370000):0.6605440000	1jgc_A:0.6415550000):0.5228310000):0.2882200000	2vzb_A:2.4503070000):1.3158000000):0.9725500000):0.3637880000):0.7879310000):0.1480750000	(1ji4_A:1.3897980000	2fjc_A:1.1450010000):0.4655410000):0.1917110000):0.2356320000	(1n1q_A:0.3870680000	2chp_A:0.7668800000):0.2724600000);
(1ji5_A:0.3935360000	(1jig_A:0.2793750000	((1qgh_A:0.5805930000	(2ux1_A:0.9515950000	((((1dps_A:0.0000010000	1jts_A:0.0000010000):0.7633160000	1o9r_A:0.4044090000):0.3863360000	1uvh_A:1.1471200000):0.7120700000	((1tjo_A:0.0000010000	1tk6_A:0.0000010000):1.3966100000	(((((((2fzf_A:4.6039820000	(((((((1oqu_A:0.2682860000	1uzr_A:0.0683700000):0.1076050000	1r2f_A:0.1786980000):1.0700600000	1mxr_A:2.2465990000):1.0081600000	(1jk0_A:0.2382630000	(2uw2_A:0.0000020000	1w68_A:0.0000020000):0.1866270000):2.1970300000):2.2159000000	3ee4_A:0.7088850000):3.6963000000	(((2inc_B:2.7077760000	2inp_C:1.6224640000):1.9677900000	1mty_B:2.2342400000):1.7213600000	(1mty_D:3.0701060000	3dhg_A:1.0828820000):1.0547600000):1.7491200000):1.5419300000	(((2uw1_A:0.0000010000	2uw1_B:0.0000010000):0.1019230000	1afr_A:0.0546360000):3.4945600000	1za0_A:2.4616380000):1.4660200000):1.6871000000):0.7666430000	(1lko_A:1.7416020000	1yuz_A:1.1123200000):0.8038550000):0.2615110000	1otk_A:8.5993250000):0.6468510000	3qhb_A:1.4775550000):0.5803390000	((((((1lb3_A:0.1004020000	2za7_A:0.2135440000):0.7243890000	1bg7_A:0.2078170000):0.3020870000	1r03_A:0.2925040000):0.2099100000	1z6o_A:2.5065890000):0.2829150000	1z6o_M:1.5471290000):0.5594840000	(((1eum_A:1.0678200000	1krq_A:0.2447690000):0.7283550000	3e6s_A:1.3434530000):0.4796240000	(2jd7_A:0.3437890000	1vlg_A:0.5185320000):0.3556310000):0.4827730000):1.7968200000):0.9690320000	2vzb_A:2.4954460000):0.6892850000	((((1bcf_A:0.0000010000	3e1q_A:0.0000010000):0.5827100000	2fkz_A:0.2431400000):0.9885480000	1jgc_A:0.4179500000):0.9092120000	1nfv_A:1.8284240000):0.8338050000):1.6021500000):0.8251880000):0.6926810000):0.2267950000):0.4374430000	(1ji4_A:1.6442630000	2fjc_A:1.1526950000):0.6423610000):0.2371920000):0.1415610000	(1n1q_A:0.4900930000	2chp_A:0.9640120000):0.2049750000);
(1ji5_A:0.4198340000	(1jig_A:0.2316930000	((1qgh_A:0.3358480000	2ux1_A:1.2254360000):0.8551390000	((1ji4_A:1.5185340000	2fjc_A:0.7830560000):0.8682110000	((((1dps_A:0.0000010000	1jts_A:0.0000010000):0.6317910000	1o9r_A:0.6779140000):0.9864990000	1uvh_A:0.9578740000):0.7937150000	((1tjo_A:0.0000010000	1tk6_A:0.0000020000):1.1294100000	((((2fzf_A:2.7532660000	3qhb_A:1.8500410000):0.3875590000	((1lko_A:1.5982070000	1yuz_A:1.3484370000):0.9123780000	(1otk_A:8.3042410000	(((((((1oqu_A:0.1749680000	1uzr_A:0.1345340000):0.1270830000	1r2f_A:0.2227500000):1.3586700000	1mxr_A:1.5712990000):1.5237000000	(1jk0_A:0.1762990000	(2uw2_A:0.0000020000	1w68_A:0.0147950000):0.2708010000):1.9968300000):1.9428900000	3ee4_A:0.5152030000):3.8595700000	(((2inc_B:2.2079460000	(2inp_C:2.1922300000	1mty_B:4.2760420000):0.8344670000):3.1348500000	1mty_D:2.5671940000):1.4470600000	3dhg_A:0.5592010000):3.6403900000):0.6846790000	(((2uw1_A:0.0000010000	2uw1_B:0.0000010000):0.0784561000	1afr_A:0.1854790000):2.9313500000	1za0_A:3.3254850000):2.3038000000):0.7975820000):0.7461950000):0.5191560000):1.2921000000	((((((1lb3_A:0.1372340000	2za7_A:0.1519750000):0.4237860000	1bg7_A:0.2319190000):0.0820356000	1r03_A:0.4281340000):0.6636580000	1z6o_A:3.2033370000):0.2187550000	1z6o_M:1.4869100000):0.3231700000	((((1eum_A:0.7797460000	1krq_A:0.5321450000):0.8255500000	1vlg_A:0.4263470000):0.2150020000	2jd7_A:0.4149700000):0.8125830000	3e6s_A:1.5472150000):0.4289630000):1.5989300000):0.6060820000	(2vzb_A:1.7114860000	((((1bcf_A:0.0000010000	3e1q_A:0.0000010000):0.6585500000	2fkz_A:0.1634890000):0.6693120000	1jgc_A:0.2607900000):0.6790520000	1nfv_A:0.9964720000):1.0465600000):0.2229470000):1.6782800000):0.4094600000):0.8635230000):0.2978360000):0.2958920000):0.2188280000	(1n1q_A:0.7452130000	2chp_A:0.9892150000):0.1777690000);
(1ji5_A:0.5856130000	(1jig_A:0.2747010000	((1qgh_A:0.5111790000	2ux1_A:0.9024970000):0.4813480000	((1ji4_A:1.0572000000	2fjc_A:1.3586250000):0.5149160000	(((1dps_A:0.0000010000	1jts_A:0.0000010000):0.6409810000	1o9r_A:0.4508140000):0.5936690000	(1uvh_A:1.3626290000	((1tjo_A:0.0000010000	1tk6_A:0.0000010000):0.7881650000	((((((2fzf_A:5.2032150000	(((((((1oqu_A:0.1505670000	1uzr_A:0.1424600000):0.0302009000	1r2f_A:0.1975900000):1.0844300000	1mxr_A:2.1587300000):0.6918200000	(1jk0_A:0.2802200000	(2uw2_A:0.0000020000	1w68_A:0.0318140000):0.0818663000):1.6337700000):1.6828200000	3ee4_A:1.2657530000):3.4683400000	(((2inc_B:2.5976240000	(2inp_C:2.4126300000	1mty_B:2.5979460000):0.8092820000):0.9767830000	1mty_D:2.6301920000):1.2066200000	3dhg_A:1.6009480000):0.7530460000):0.3702020000	(((2uw1_A:0.0000010000	2uw1_B:0.0000010000):0.2378480000	1afr_A:0.0742230000):3.2138600000	1za0_A:3.0749920000):1.1921800000):1.9132000000):1.6068900000	3qhb_A:1.4082490000):0.8787090000	(1lko_A:0.7830770000	1yuz_A:1.9781330000):1.6195900000):0.8279370000	(((((1lb3_A:0.0990240000	2za7_A:0.1726070000):0.4988180000	1bg7_A:0.1976830000):0.1577450000	1r03_A:0.4208020000):0.4181720000	(1z6o_A:2.3627820000	(1z6o_M:1.6765780000	((((1eum_A:0.6944060000	1krq_A:0.4419540000):1.0402800000	1vlg_A:0.6276460000):0.1416110000	2jd7_A:0.3319080000):0.5573040000	3e6s_A:1.6769070000):0.6823050000):0.2770590000):0.0940139000):1.3035800000	1otk_A:6.2071540000):1.7559000000):1.3386200000	2vzb_A:1.8935590000):0.0453357000	((((1bcf_A:0.0000010000	3e1q_A:0.0000010000):0.5287630000	2fkz_A:0.3131490000):0.8102620000	1jgc_A:0.2942770000):2.0806800000	1nfv_A:0.7635210000):1.0016500000):0.8314660000):1.2344100000):0.1509780000):0.7160330000):0.3683710000):0.3428140000):0.1160480000	(1n1q_A:0.6918800000	2chp_A:0.7831440000):0.1099160000);
(1ji5_A:0.2890060000	((1jig_A:0.2658940000	((1qgh_A:0.5817380000	2ux1_A:0.7834180000):0.2856390000	((1ji4_A:0.9435230000	2fjc_A:1.1247430000):0.3301690000	(((1dps_A:0.0000010000	1jts_A:0.0000010000):0.6334690000	1o9r_A:0.4123760000):0.6685650000	(1uvh_A:0.9919740000	((1tjo_A:0.0000010000	1tk6_A:0.0000010000):0.5902500000	(((((((2fzf_A:3.7804010000	((1otk_A:4.0835570000	(((((1oqu_A:0.2427640000	1uzr_A:0.1055870000):0.0563487000	1r2f_A:0.3065680000):1.2253000000	1mxr_A:1.4838550000):0.2819680000	(1jk0_A:0.0000020000	(2uw2_A:0.0000020000	1w68_A:0.0247920000):0.3058450000):2.3529800000):1.6188500000	3ee4_A:0.5858120000):2.2529800000):0.3729520000	((2inc_B:1.8119650000	(2inp_C:1.1349240000	1mty_B:2.5833230000):0.5938630000):1.1354200000	(1mty_D:2.7539430000	3dhg_A:1.0674890000):1.5936600000):1.5391400000):1.8374600000):0.1951800000	(((2uw1_A:0.0000010000	2uw1_B:0.0000010000):0.1275120000	1afr_A:0.1424710000):2.2886800000	1za0_A:3.3759560000):1.3510800000):1.3368900000	(1lko_A:0.8334700000	1yuz_A:2.0732340000):0.7049060000):0.4801210000	3qhb_A:1.4171450000):0.5551570000	((1lb3_A:0.1497960000	2za7_A:0.1214670000):0.2607700000	(1bg7_A:0.1949370000	(1r03_A:0.3751560000	(1z6o_A:2.8569210000	(1z6o_M:1.5980110000	((((1eum_A:0.8431150000	1krq_A:0.7341600000):1.0853900000	1vlg_A:0.3784540000):0.1630670000	2jd7_A:0.4662440000):0.7751090000	3e6s_A:0.9397250000):1.0172100000):0.3264100000):0.3610100000):0.0378633000):0.1892240000):1.6759900000):1.5018400000	((((1bcf_A:0.0000010000	3e1q_A:0.0000010000):0.4548740000	2fkz_A:0.2325660000):0.6600200000	1jgc_A:0.1604950000):1.2476600000	1nfv_A:1.1321280000):0.9767720000):0.2372700000	2vzb_A:1.4859900000):1.6987700000):0.7173520000):0.3533770000):0.9130770000):0.1428260000):0.3820200000):0.1075890000	1n1q_A:0.4564840000):0.0376147000	2chp_A:0.7881060000);
(1ji5_A:0.4283790000	(1jig_A:0.1738500000	((1qgh_A:0.4515610000	2ux1_A:0.7984320000):0.4929570000	((1ji4_A:1.1749320000	2fjc_A:0.9476080000):0.4460810000	((((1dps_A:0.0000010000	1jts_A:0.0000010000):0.3793800000	1o9r_A:0.5554130000):0.7123070000	1uvh_A:1.2126290000):0.2649910000	((1tjo_A:0.0000010000	1tk6_A:0.0000010000):0.4463250000	((((((((2fzf_A:3.8002760000	1yuz_A:1.0977790000):0.8678860000	1lko_A:0.5419390000):1.4674200000	(((((((1oqu_A:0.1749720000	1uzr_A:0.0708190000):0.1239360000	1r2f_A:0.2326900000):1.8962400000	1mxr_A:1.6984260000):1.3809900000	3ee4_A:2.1957620000):1.0562400000	(1jk0_A:0.0042980000	(2uw2_A:0.0000020000	1w68_A:0.0153610000):0.2943110000):1.2835200000):2.6495500000	((2inc_B:2.7800730000	(2inp_C:1.0971940000	1mty_B:3.8987440000):0.8212050000):0.8318410000	(1mty_D:2.6207040000	3dhg_A:2.0554470000):0.8983250000):1.2370300000):0.7987840000	(((2uw1_A:0.0000010000	2uw1_B:0.0000010000):0.1968820000	1afr_A:0.0035410000):2.4996100000	1za0_A:2.2884400000):1.9566600000):2.1753000000):0.1519440000	3qhb_A:1.2921860000):0.8738680000	1otk_A:4.6803850000):0.2575840000	((1lb3_A:0.1514480000	2za7_A:0.2392050000):0.4356380000	((1bg7_A:0.2016870000	1r03_A:0.5288610000):0.1293710000	(1z6o_A:2.0870750000	(1z6o_M:1.9826060000	((((1eum_A:0.5300310000	1krq_A:0.6694090000):0.9819210000	2jd7_A:0.6096820000):0.0862440000	1vlg_A:0.3086680000):0.3871440000	3e6s_A:1.6597090000):1.0144300000):0.2128600000):0.4068720000):0.1086700000):1.7466100000):1.7818500000	2vzb_A:1.6442880000):0.3072780000	((((1bcf_A:0.0000010000	3e1q_A:0.0000010000):0.2202110000	2fkz_A:0.2847890000):0.3872000000	1jgc_A:0.6190410000):1.3757400000	1nfv_A:0.8895870000):0.6261440000):1.3556200000):1.3800700000):0.6259330000):0.1758770000):0.4319410000):0.0777392000	(1n1q_A:0.4938160000	2chp_A:0.6611090000):0.0833465000);
(1ji5_A:0.3742540000	(1jig_A:0.2487310000	(1n1q_A:0.2391500000	((((1qgh_A:0.9230690000	2ux1_A:0.8527450000):0.5426050000	(((1dps_A:0.0000010000	1jts_A:0.0000010000):0.6224010000	1o9r_A:0.5393080000):0.6582350000	1uvh_A:1.2954080000):0.6028510000):0.3453030000	(1ji4_A:1.4838200000	2fjc_A:1.2258120000):0.3860610000):0.2172610000	((1tjo_A:0.0000010000	1tk6_A:0.0000010000):0.9225390000	(((((2fzf_A:3.6383210000	((((((((1oqu_A:0.2419360000	1r2f_A:0.3212160000):0.0522758000	1uzr_A:0.0670210000):1.3856700000	1mxr_A:1.4554830000):1.2539900000	(1jk0_A:0.0625260000	(2uw2_A:0.0000020000	1w68_A:0.0341080000):0.2547990000):1.9055800000):1.7601500000	3ee4_A:0.7307150000):2.9078300000	1za0_A:1.2075690000):0.9977750000	(((2inc_B:1.8171860000	(2inp_C:1.6594750000	1mty_B:3.6410000000):1.7341200000):3.1261700000	3dhg_A:0.4912250000):0.4691310000	1mty_D:3.2086850000):3.0441000000):1.6504000000	((2uw1_A:0.0000010000	2uw1_B:0.0000010000):0.1043650000	1afr_A:0.2019420000):2.2882400000):1.5899200000):0.7062630000	(((1lko_A:1.2534210000	1yuz_A:1.1150660000):1.3655900000	3qhb_A:1.3774350000):0.4338580000	1otk_A:9.5428970000):0.3533170000):0.5355660000	(((((((((1lb3_A:0.1166400000	2za7_A:0.0537290000):0.6740000000	1bg7_A:0.0692500000):0.1771300000	1r03_A:0.6058970000):0.4647030000	1z6o_A:3.4533710000):0.1901180000	1z6o_M:1.4424210000):1.2599400000	3e6s_A:1.3719270000):0.4233540000	2jd7_A:0.4239280000):0.3220790000	1vlg_A:0.4313180000):0.2204440000	(1eum_A:0.9678350000	1krq_A:0.6179250000):0.6189220000):1.8123200000):0.7092950000	((((1bcf_A:0.0000010000	3e1q_A:0.0000010000):0.5107080000	2fkz_A:0.2255650000):0.7563600000	1jgc_A:0.4908440000):0.6501530000	1nfv_A:1.0439040000):0.1669230000):0.1242080000	2vzb_A:2.4173330000):1.2119700000):0.7773310000):0.2036290000):0.2329950000):0.1224460000	2chp_A:0.7096110000);
(1ji5_A:0.4290880000	1jig_A:0.2587780000	((1n1q_A:0.4789740000	2chp_A:1.0955940000):0.1162890000	(((1qgh_A:0.6486510000	2ux1_A:0.8077480000):0.4168400000	(1ji4_A:1.1676730000	2fjc_A:1.2513640000):0.8312070000):0.1896970000	(((((1dps_A:0.0000010000	1jts_A:0.0000010000):0.4939060000	1o9r_A:0.6305120000):0.8881630000	1uvh_A:1.2515690000):0.8929640000	(1tjo_A:0.0000010000	1tk6_A:0.0000010000):1.6117100000):0.3628910000	(((((2fzf_A:4.0117670000	((((((1oqu_A:0.1762880000	1uzr_A:0.0868270000):0.1371060000	1r2f_A:0.1881350000):1.0891000000	(1mxr_A:1.6435310000	(1jk0_A:0.1479190000	(2uw2_A:0.0000020000	1w68_A:0.0078020000):0.1963750000):1.7332400000):0.8941940000):2.2522200000	3ee4_A:1.0997210000):2.9911100000	(((2inc_B:1.7039470000	(2inp_C:1.9485070000	1mty_B:3.6318820000):1.4685700000):3.4616800000	1mty_D:2.8655800000):1.0683100000	3dhg_A:1.3649660000):2.2452900000):1.7379300000	(((2uw1_A:0.0000010000	2uw1_B:0.0000010000):0.1121860000	1afr_A:0.1332690000):3.1489000000	1za0_A:3.1514310000):0.8577830000):1.0139100000):1.5323500000	((1lko_A:1.7047290000	1yuz_A:0.5142420000):1.0541300000	3qhb_A:1.9618920000):0.9458380000):1.4125800000	2vzb_A:0.9743530000):0.5457670000	((((1bcf_A:0.0000010000	3e1q_A:0.0000010000):0.4335490000	2fkz_A:0.2823930000):0.6137620000	1jgc_A:0.6739570000):1.0518300000	(((1lb3_A:0.0700120000	2za7_A:0.1005200000):0.4406440000	(1bg7_A:0.1189770000	(1r03_A:0.0940290000	(1z6o_A:4.2736960000	(1z6o_M:2.0208930000	((((1eum_A:0.6508970000	1krq_A:0.8346920000):1.0321000000	1vlg_A:0.3069380000):0.5156850000	2jd7_A:0.1997900000):0.6777880000	3e6s_A:2.0296590000):0.9680510000):0.8040920000):0.1500920000):0.4067590000):0.0285827000):1.7420900000	1otk_A:5.8745940000):1.1633100000):0.2395750000):0.4708460000	1nfv_A:1.2341550000):1.2879800000):0.4864550000):0.2771630000):0.0753188000);
(1ji5_A:0.4314330000	(1jig_A:0.2358240000	((1qgh_A:0.4138740000	2ux1_A:0.9393410000):0.3339060000	((1ji4_A:1.0768160000	2fjc_A:1.0583650000):0.3489750000	((((1dps_A:0.0000010000	1jts_A:0.0000010000):0.4664950000	1o9r_A:0.4549260000):0.7898900000	1uvh_A:1.0433300000):0.4317190000	((1tjo_A:0.0000010000	1tk6_A:0.0000010000):0.7289750000	((((((2fzf_A:4.4812160000	(((1otk_A:4.8654860000	(((((1oqu_A:0.1980900000	1uzr_A:0.0958230000):0.0320175000	1r2f_A:0.1738010000):2.1416700000	1mxr_A:0.7766170000):0.9599950000	(1jk0_A:0.0779960000	(2uw2_A:0.0000020000	1w68_A:0.0230240000):0.1791870000):1.1735900000):3.3519600000	3ee4_A:1.1846790000):3.4483700000):0.2859790000	((2inc_B:1.6598680000	(2inp_C:1.7693600000	1mty_B:3.4280000000):1.0585700000):1.7321800000	(1mty_D:1.8420290000	3dhg_A:1.7138810000):0.6908130000):1.8268600000):0.6854380000	(((2uw1_A:0.0000010000	2uw1_B:0.0000010000):0.2130650000	1afr_A:0.0257390000):1.9848500000	1za0_A:3.2592300000):0.7955530000):0.4949790000):1.4488000000	(1lko_A:1.6516490000	1yuz_A:1.5161550000):0.6423270000):0.5628590000	3qhb_A:3.0597750000):1.4749900000	((((((((1lb3_A:0.1120500000	2za7_A:0.1405230000):0.4357700000	1z6o_A:3.6122850000):0.2294440000	1bg7_A:0.1423590000):0.3314510000	1r03_A:0.2611960000):0.5515420000	1z6o_M:1.3875130000):1.0438000000	3e6s_A:1.2303950000):0.4435150000	(2jd7_A:0.5761550000	1vlg_A:0.4376610000):0.4773170000):0.6404050000	(1eum_A:1.5536920000	1krq_A:0.1536970000):0.4740800000):1.2608900000):0.8765030000	(2vzb_A:1.7862410000	(((1bcf_A:0.0000010000	3e1q_A:0.0000010000):0.3415120000	2fkz_A:0.3045950000):0.5813530000	1jgc_A:0.4509890000):1.1473500000):0.8792510000):0.1887640000	1nfv_A:0.8564720000):1.6899700000):1.0163100000):0.6480480000):0.2507360000):0.4076470000):0.1344500000	(1n1q_A:0.3410350000	2chp_A:0.6172020000):0.1784120000);
(1ji5_A:0.4604440000	(1jig_A:0.0000030000	(((1qgh_A:0.5564990000	2ux1_A:0.7670720000):0.4271830000	(1ji4_A:1.2276190000	2fjc_A:0.8870810000):0.5695720000):0.1682030000	((((1dps_A:0.0000010000	1jts_A:0.0000010000):0.5955880000	1o9r_A:0.8165940000):0.9509430000	1uvh_A:1.2769520000):0.9591380000	((1tjo_A:0.0000010000	1tk6_A:0.0000010000):1.1536100000	(((((((2fzf_A:3.1383670000	3qhb_A:0.8317920000):1.1222300000	(1lko_A:1.2753730000	1yuz_A:0.7508670000):0.7654130000):0.7405680000	(((((1otk_A:6.2789410000	2inc_B:0.5711760000):0.7743650000	(2inp_C:1.4739680000	1mty_B:3.3988970000):1.0735300000):2.0399500000	(1mty_D:2.7829430000	3dhg_A:0.8506920000):0.5353300000):2.4821200000	(((((1oqu_A:0.1936650000	1r2f_A:0.2350300000):0.0172270000	1uzr_A:0.1036630000):1.7633100000	1mxr_A:1.4341830000):0.6818180000	(1jk0_A:0.0456360000	(2uw2_A:0.0000020000	1w68_A:0.0000020000):0.3184910000):1.3845600000):2.3353200000	3ee4_A:0.0960030000):3.1571700000):0.2398040000	(((2uw1_A:0.0000010000	2uw1_B:0.0000010000):0.2731900000	1afr_A:0.0349150000):3.3189300000	1za0_A:3.1005350000):0.9990580000):1.7119800000):0.8656030000	((((((((1lb3_A:0.1382950000	2za7_A:0.1203530000):0.1882000000	1z6o_A:3.3052240000):0.2753370000	1bg7_A:0.2348890000):0.1764050000	1r03_A:0.2475580000):0.6623470000	1z6o_M:1.9175880000):0.7424220000	3e6s_A:1.4063090000):0.8244030000	(2jd7_A:0.3566320000	1vlg_A:0.6374200000):0.3913680000):0.5041340000	(1eum_A:1.1680430000	1krq_A:0.1721450000):0.1555850000):2.9294800000):1.0531200000	1nfv_A:0.6950930000):1.2778500000	(((1bcf_A:0.0000010000	3e1q_A:0.0000010000):0.3862310000	2fkz_A:0.2745260000):0.6505790000	1jgc_A:0.1200540000):1.1759200000):0.5157140000	2vzb_A:1.7465680000):1.1003300000):0.8957020000):0.6112000000):0.3262020000):0.2375810000	(1n1q_A:0.5529020000	2chp_A:1.0317700000):0.2595510000);
(1ji5_A:0.4644410000	(1jig_A:0.2758500000	((1qgh_A:0.5523040000	2ux1_A:0.9962620000):0.3012300000	((1ji4_A:1.6233660000	2fjc_A:1.3781520000):0.2272290000	((((1dps_A:0.0000010000	1jts_A:0.0000010000):0.4885270000	1o9r_A:0.4075590000):0.8563960000	1uvh_A:1.4260010000):0.6013010000	((1tjo_A:0.0000010000	1tk6_A:0.0000010000):1.1245500000	(((((2fzf_A:5.9811060000	3qhb_A:0.9842210000):1.2882800000	(1lko_A:0.9922500000	1yuz_A:1.3425010000):1.1971900000):0.7349570000	(((1otk_A:5.3571650000	((2inc_B:2.2626740000	(2inp_C:1.3052790000	1mty_B:3.3592750000):0.7951370000):0.0000021833	(1mty_D:3.6250130000	3dhg_A:1.9817890000):0.8746150000):1.5766200000):0.2166750000	(((((1oqu_A:0.3943740000	1uzr_A:0.0460210000):0.1640340000	1r2f_A:0.1594700000):1.9251000000	1mxr_A:2.8682930000):0.6342110000	(1jk0_A:0.1489460000	(2uw2_A:0.0000020000	1w68_A:0.0078990000):0.1621920000):1.6596500000):1.8757700000	3ee4_A:1.7657780000):1.6293900000):0.9337310000	(((2uw1_A:0.0000010000	2uw1_B:0.0000010000):0.2410310000	1afr_A:0.0886960000):4.0110800000	1za0_A:4.0773350000):1.2369600000):1.0993800000):2.7691800000	(1nfv_A:0.3683190000	((((((((1lb3_A:0.0991450000	2za7_A:0.0863310000):0.6189780000	1bg7_A:0.1058540000):0.0804794000	1r03_A:0.3101990000):0.7188100000	1z6o_M:1.9916320000):0.3999600000	1z6o_A:1.8733350000):1.0829900000	(2jd7_A:0.2762260000	1vlg_A:0.5645570000):0.1053590000):0.2562230000	3e6s_A:1.7179780000):0.4077710000	(1eum_A:0.8520750000	1krq_A:0.5011090000):0.3720910000):2.8359300000):0.2455640000):0.9395240000	(2vzb_A:2.5873320000	(((1bcf_A:0.0000010000	3e1q_A:0.0000010000):0.3558580000	2fkz_A:0.2622780000):0.4914010000	1jgc_A:0.3865150000):1.5144800000):0.2879170000):1.3872300000):1.0418400000):0.5701000000):0.3257780000):0.4412470000):0.0962973000	(1n1q_A:0.4575490000	2chp_A:0.7549840000):0.2256770000);
(1ji5_A:0.6072160000	(1jig_A:0.1169780000	(((1qgh_A:0.5311010000	2ux1_A:1.2856350000):0.5313040000	((((1dps_A:0.0000010000	1jts_A:0.0000010000):0.6265380000	1o9r_A:0.4627810000):0.7764920000	1uvh_A:1.9108710000):1.1700600000	((1tjo_A:0.0000010000	1tk6_A:0.0000010000):1.5052300000	((((2fzf_A:5.4463760000	(((((((1oqu_A:0.3805930000	1uzr_A:0.0798040000):0.0738541000	1r2f_A:0.3277630000):1.9033800000	1mxr_A:1.9106040000):0.4655660000	(1jk0_A:0.1448760000	(2uw2_A:0.0000020000	1w68_A:0.0328680000):0.1908350000):1.7327200000):1.6074600000	3ee4_A:1.1320070000):3.8355100000	((2inc_B:2.4660650000	(2inp_C:1.9387500000	1mty_B:3.9611230000):1.1780700000):1.1428700000	(1mty_D:3.7597980000	3dhg_A:1.3873720000):0.4801310000):1.2371700000):1.3019600000	(((2uw1_A:0.0000010000	2uw1_B:0.0000010000):0.2923760000	1afr_A:0.0000020000):3.7544000000	1za0_A:1.9719860000):0.8159560000):1.1779100000):2.4831500000	(((1lko_A:0.5295420000	1yuz_A:1.4713640000):1.4212100000	3qhb_A:1.5910160000):0.9184810000	(((1lb3_A:0.0837100000	2za7_A:0.1638400000):0.4331130000	(1bg7_A:0.1651430000	((1r03_A:0.2946560000	((((1eum_A:0.9069300000	1krq_A:0.2994410000):0.8671800000	1vlg_A:0.4164580000):0.2102230000	2jd7_A:0.0978030000):1.2100400000	3e6s_A:1.3868730000):1.2760800000):0.0648535000	(1z6o_A:2.1751010000	1z6o_M:1.4832860000):0.8798260000):0.0887127000):0.3065870000):1.6146600000	1otk_A:5.5757150000):1.1184900000):0.2388770000):0.7105620000	1nfv_A:0.9727410000):0.4471070000	(2vzb_A:2.7574400000	(((1bcf_A:0.0000010000	3e1q_A:0.0000010000):0.3208520000	2fkz_A:0.3692910000):0.4401000000	1jgc_A:0.5843230000):1.2396700000):0.3730860000):0.8148870000):0.7326740000):0.8038010000):0.0965625000	(1ji4_A:1.4010040000	2fjc_A:0.8658040000):0.9044390000):0.4152390000):0.2106280000	(1n1q_A:0.4344870000	2chp_A:0.8343770000):0.1793260000);
(1ji5_A:0.4131150000	(1jig_A:0.2117640000	((1qgh_A:0.4130650000	2ux1_A:0.7490610000):0.7054310000	((1ji4_A:1.3232180000	2fjc_A:1.3276560000):0.3321270000	((((1dps_A:0.0000010000	1jts_A:0.0000010000):0.5262130000	1o9r_A:0.4711740000):0.7305760000	1uvh_A:1.3922990000):1.0387200000	((1tjo_A:0.0000010000	1tk6_A:0.0000010000):0.8362430000	((((((2fzf_A:3.6303210000	(((((((1oqu_A:0.2410080000	1uzr_A:0.1260710000):0.0529339000	1r2f_A:0.1973980000):1.1963100000	1mxr_A:1.4966810000):0.9093830000	(1jk0_A:0.1263940000	(2uw2_A:0.0000020000	1w68_A:0.0230830000):0.1459490000):1.0198700000):2.4480000000	3ee4_A:0.4713250000):4.0448200000	1za0_A:2.6849830000):0.7778630000	(((2inc_B:2.3872200000	(2inp_C:1.2765460000	1mty_B:3.4572390000):2.0795800000):1.6468900000	(1mty_D:3.2360010000	3dhg_A:0.6450910000):0.4727250000):2.3560700000	((2uw1_A:0.0000010000	2uw1_B:0.0000010000):0.0647737000	1afr_A:0.2249640000):1.6384400000):0.8321200000):1.0833500000):0.1949040000	(1lko_A:1.0176800000	1yuz_A:1.7462110000):1.2082200000):0.5627700000	3qhb_A:0.5708120000):1.4851600000	(((((1lb3_A:0.0791030000	2za7_A:0.1061370000):0.6560890000	1bg7_A:0.1910170000):0.1554270000	1r03_A:0.2831680000):0.2342190000	((1z6o_A:3.3265830000	1z6o_M:1.5664700000):0.5616240000	(((1eum_A:0.8763750000	1krq_A:0.3571780000):0.7047860000	3e6s_A:1.4663010000):0.2667430000	(2jd7_A:0.4116900000	1vlg_A:0.5882450000):0.2975610000):0.9098940000):0.2924160000):0.9605950000	1otk_A:5.5863180000):0.5199090000):1.5358500000	(2vzb_A:1.6784640000	(((1bcf_A:0.0000010000	3e1q_A:0.0000010000):0.4481190000	2fkz_A:0.1795130000):0.5760700000	1jgc_A:0.6874820000):1.0923300000):0.3927800000):0.5431270000	1nfv_A:1.3353380000):1.6376200000):0.7460800000):0.4984370000):0.1840880000):0.3336840000):0.0794717000	(1n1q_A:0.5009040000	2chp_A:1.1100530000):0.1198770000);
(1ji5_A:0.3043680000	(1jig_A:0.2272490000	((1qgh_A:0.4568520000	2ux1_A:1.0270210000):0.8074460000	((1ji4_A:1.3823350000	2fjc_A:0.7702110000):0.3581810000	((((1dps_A:0.0000010000	1jts_A:0.0000010000):0.4043120000	1uvh_A:1.6354790000):0.4733670000	1o9r_A:0.1589990000):1.7620400000	((1tjo_A:0.0000010000	1tk6_A:0.0000010000):1.3168800000	((((((2fzf_A:3.9382520000	(((((((((1lb3_A:0.0591320000	2za7_A:0.1333970000):0.4241650000	1z6o_A:4.0826980000):0.4260770000	1bg7_A:0.1101450000):0.2440640000	1r03_A:0.4018070000):0.5270530000	1z6o_M:1.8984380000):1.5700200000	3e6s_A:1.1264370000):0.3102240000	(2jd7_A:0.5451840000	1vlg_A:0.7536420000):0.5787190000):0.8421450000	1eum_A:1.0157560000):0.2897250000	1krq_A:0.0400320000):4.9436100000):0.6105800000	1za0_A:2.7202940000):0.9021270000	((2uw1_A:0.0000010000	2uw1_B:0.0000010000):0.1384640000	1afr_A:0.1217900000):3.7389800000):0.9018330000	(((1lko_A:1.2040180000	1yuz_A:1.7082290000):1.1882900000	3qhb_A:1.5172820000):1.8083400000	((1otk_A:4.8806680000	(((((1oqu_A:0.1877880000	1uzr_A:0.1230780000):0.1928250000	1r2f_A:0.1730480000):1.6957100000	1mxr_A:1.2482630000):1.1026900000	(1jk0_A:0.1132970000	(2uw2_A:0.0000020000	1w68_A:0.0294590000):0.1961910000):0.8464450000):2.0709500000	3ee4_A:2.0122290000):1.1850300000):0.9771730000	((2inc_B:0.9535230000	(2inp_C:1.1318480000	1mty_B:3.7928960000):2.1611800000):1.0489100000	(1mty_D:2.6598050000	3dhg_A:0.6177280000):1.1958600000):3.1971700000):0.6483490000):1.0270800000):1.0489700000	(2vzb_A:3.1291300000	(((1bcf_A:0.0000010000	3e1q_A:0.0000010000):0.3602190000	2fkz_A:0.3920510000):0.4526310000	1jgc_A:0.6147220000):0.8405910000):0.4672200000):0.3435960000	1nfv_A:1.0855990000):1.2519800000):0.5746480000):1.0251900000):0.1124900000):0.3144090000):0.1268390000	(1n1q_A:0.5034770000	2chp_A:0.7708660000):0.2535560000);
(1ji5_A:0.5462960000	1jig_A:0.2952070000	((1n1q_A:0.5891180000	2chp_A:0.7791630000):0.0988348000	((1qgh_A:0.4359160000	2ux1_A:0.7890200000):0.5792340000	((1ji4_A:1.8347770000	2fjc_A:1.3630370000):0.4837340000	((((1dps_A:0.0000010000	1jts_A:0.0000010000):0.4307320000	1o9r_A:0.3977050000):0.8913360000	1uvh_A:1.4652170000):0.9464540000	((1tjo_A:0.0000020000	1tk6_A:0.0000020000):0.8740620000	(((((((2fzf_A:3.6395580000	(((2uw1_A:0.0000010000	2uw1_B:0.0000010000):0.1267510000	1afr_A:0.2318150000):2.6280600000	1za0_A:3.2441440000):1.2403800000):0.5014020000	((((((((1oqu_A:0.2749510000	1uzr_A:0.0000020000):0.0973157000	1r2f_A:0.3064970000):2.3798000000	1mxr_A:1.3414360000):3.1223900000	1jk0_A:0.2599770000):0.1064760000	2uw2_A:0.0000020000):0.0322003000	1w68_A:0.0000020000):3.7302800000	((((2inc_B:4.5504630000	2inp_C:1.3192840000):2.2821600000	1mty_B:3.7418250000):3.1705200000	1mty_D:1.6310170000):0.1243110000	3dhg_A:2.4171640000):1.5389600000):2.1743500000	3ee4_A:3.9778130000):0.9763200000):0.9890130000	(1lko_A:1.7036550000	1yuz_A:1.2023600000):0.7153490000):1.3416900000	3qhb_A:1.0576250000):2.1986700000	(((((1lb3_A:0.0453570000	2za7_A:0.1701350000):0.4944250000	1bg7_A:0.2128680000):0.0418815000	1otk_A:8.2373740000):0.0455496000	1r03_A:0.4203800000):0.3492780000	(1z6o_A:3.1514980000	(1z6o_M:2.3870360000	(((1eum_A:1.3919510000	1krq_A:0.3541320000):1.4406500000	(2jd7_A:0.5516250000	1vlg_A:0.6358630000):0.1890500000):0.2664990000	3e6s_A:2.1435510000):1.0015900000):0.3366780000):0.2736470000):2.1118100000):0.3316970000	1nfv_A:1.6465070000):0.8508000000	(2vzb_A:1.6590510000	(((1bcf_A:0.0000010000	3e1q_A:0.0000020000):0.2509460000	2fkz_A:0.4254830000):0.8071770000	1jgc_A:0.4929190000):1.7733700000):0.4471070000):1.9809700000):1.1256100000):0.7601750000):0.2492680000):0.2664880000):0.1131850000);
(1ji5_A:0.4740800000	1jig_A:0.2270960000	(((1n1q_A:0.3484420000	(((1ji4_A:1.2604880000	2fjc_A:1.4645400000):0.3330780000	(((1dps_A:0.0000010000	1jts_A:0.0000010000):0.5977070000	1o9r_A:0.4183880000):0.7531080000	1uvh_A:0.9544770000):1.0251500000):0.2127280000	((1tjo_A:0.0000010000	1tk6_A:0.0000010000):1.4977900000	((((((2fzf_A:5.1646540000	3qhb_A:1.6724750000):1.0147300000	(1lko_A:0.9234430000	1yuz_A:1.3175300000):1.8591800000):0.9499970000	(((1otk_A:7.2314320000	(((((1oqu_A:0.1212800000	1uzr_A:0.1512990000):0.2205110000	1r2f_A:0.1586250000):2.5942600000	1mxr_A:1.0318910000):1.0716500000	(1jk0_A:0.0942570000	(2uw2_A:0.0000020000	1w68_A:0.0590900000):0.2648790000):1.2187800000):2.1511900000	3ee4_A:2.2621480000):1.4114000000):0.9678220000	(((2inc_B:2.9959840000	(2inp_C:2.6700100000	1mty_B:3.2625620000):1.6153700000):2.0567400000	1mty_D:1.9403610000):0.5537610000	3dhg_A:1.2614840000):3.7346500000):2.2643200000	(((2uw1_A:0.0000010000	2uw1_B:0.0000010000):0.1595470000	1afr_A:0.0927380000):1.4137100000	1za0_A:4.1619780000):0.8511440000):1.4553000000):0.7462960000	(((((((1lb3_A:0.1532540000	2za7_A:0.0814790000):0.4876700000	1bg7_A:0.2722830000):0.1677980000	1r03_A:0.3704890000):0.6568750000	(1z6o_A:2.4692560000	1z6o_M:1.3952670000):0.4097400000):1.5396000000	3e6s_A:1.3344900000):0.5673640000	(2jd7_A:0.5946350000	1vlg_A:0.5188930000):0.5510980000):0.4011050000	(1eum_A:1.2245610000	1krq_A:0.4199240000):0.1034820000):1.5230800000):1.9381200000	1nfv_A:0.7799240000):1.3611800000	(2vzb_A:1.7994900000	(((1bcf_A:0.0000010000	3e1q_A:0.0000010000):0.2763230000	2fkz_A:0.4272980000):0.3926240000	1jgc_A:0.6396770000):1.1473100000):0.5023290000):1.2608200000):0.7704770000):0.1890500000):0.2231320000	(1qgh_A:0.4654130000	2ux1_A:1.2598660000):0.6722380000):0.1712930000	2chp_A:0.7493400000):0.1097660000);
(1ji5_A:0.4140690000	(1jig_A:0.4896550000	((1qgh_A:0.7704730000	2ux1_A:0.9320750000):0.7398410000	(((1ji4_A:1.2192260000	(((1dps_A:0.0000010000	1jts_A:0.0000010000):1.0297400000	1o9r_A:0.2705510000):0.5093460000	1uvh_A:1.7683670000):1.5290800000):0.1819720000	((1tjo_A:0.0000010000	1tk6_A:0.0000010000):1.3564500000	(((((((2fzf_A:5.0803300000	(((1otk_A:6.8113700000	((2inc_B:1.1061620000	(2inp_C:2.0025400000	1mty_B:4.3513030000):1.5069700000):2.1779200000	(1mty_D:2.5317210000	3dhg_A:1.2726080000):0.4134210000):4.8716900000):3.5675600000	((((1oqu_A:0.1959360000	1r2f_A:0.2223190000):0.0343501000	1uzr_A:0.0627260000):1.9574600000	1mxr_A:1.3669740000):1.0560500000	(1jk0_A:0.1695490000	(2uw2_A:0.0000020000	1w68_A:0.0156310000):0.2003080000):1.3831200000):2.7462000000):1.0923200000	3ee4_A:0.7007680000):2.9292900000):2.6035100000	(((2uw1_A:0.0000010000	2uw1_B:0.0000010000):0.2597180000	1afr_A:0.0882090000):4.8374500000	1za0_A:2.1114320000):1.5601500000):1.5123200000	((1lko_A:1.4746610000	3qhb_A:2.7461530000):1.0774200000	1yuz_A:1.1141050000):1.9219400000):1.2912700000	(((((((((1lb3_A:0.1252170000	2za7_A:0.0992830000):0.2065040000	1z6o_A:3.4651630000):0.2745940000	1bg7_A:0.2936180000):0.0359169000	1r03_A:0.2666550000):0.6402880000	1z6o_M:2.3677370000):1.5656600000	3e6s_A:2.1024760000):0.7628410000	(2jd7_A:0.2774510000	1vlg_A:0.7133610000):0.4186640000):0.8055440000	1eum_A:0.9383040000):0.2209680000	1krq_A:0.5419690000):2.3696300000):1.6546300000	1nfv_A:1.8924020000):2.0100200000	(((1bcf_A:0.0000010000	3e1q_A:0.0000010000):0.3570510000	2fkz_A:0.6424460000):0.5096980000	1jgc_A:0.7619960000):1.5978100000):0.4868670000	2vzb_A:2.3967020000):0.7268700000):1.2042000000):0.3398730000	2fjc_A:1.9280480000):0.5044920000):0.1504490000):0.0782239000	(1n1q_A:0.8298700000	2chp_A:1.1977410000):0.1698270000);
(1ji5_A:0.4616300000	1jig_A:0.3182110000	((1n1q_A:0.5037110000	2chp_A:0.9778870000):0.2974490000	((1qgh_A:0.4601690000	2ux1_A:0.7702940000):0.9269420000	((1ji4_A:1.2019570000	2fjc_A:1.1884270000):0.6122050000	((((1dps_A:0.0000010000	1jts_A:0.0000010000):0.7233290000	1o9r_A:0.1890550000):0.9493110000	1uvh_A:1.7120930000):1.6007500000	((1tjo_A:0.0000010000	1tk6_A:0.0000010000):1.0602000000	(((((((2fzf_A:1.9774880000	(((((((1oqu_A:0.2442730000	1uzr_A:0.1198610000):0.0616745000	1r2f_A:0.2744240000):1.5743200000	1mxr_A:1.4805960000):0.5961180000	(1jk0_A:0.1645150000	(2uw2_A:0.0000020000	1w68_A:0.0295690000):0.1652630000):2.0314100000):2.8735800000	3ee4_A:0.0372190000):2.4378900000	1za0_A:2.4411300000):1.6034200000	(((2inc_B:0.9511850000	(2inp_C:1.2998220000	1mty_B:3.5056010000):1.4517100000):1.5882000000	(1mty_D:2.8271430000	3dhg_A:1.6998050000):0.8837330000):2.8345000000	((2uw1_A:0.0000010000	2uw1_B:0.0000010000):0.1073720000	1afr_A:0.1113920000):3.0143800000):1.3606000000):2.4260300000):2.5940000000	3qhb_A:1.8133220000):0.6430510000	(1lko_A:1.5305790000	1yuz_A:1.5422590000):1.2674900000):0.3395880000	1otk_A:7.1020430000):1.0362500000	(((((1lb3_A:0.0622290000	2za7_A:0.1502450000):0.5699890000	1bg7_A:0.0480670000):0.0481972000	1r03_A:0.3353870000):0.2059290000	1z6o_A:3.1219800000):0.1434570000	(1z6o_M:1.7638930000	(((1eum_A:1.2506680000	1krq_A:0.3246920000):0.5895180000	(2jd7_A:0.3620080000	1vlg_A:0.6891170000):0.3773620000):0.4134810000	3e6s_A:1.4514010000):1.0966900000):0.0199095000):2.3940500000):1.1246200000	2vzb_A:1.5185250000):0.1338550000	((((1bcf_A:0.0000010000	3e1q_A:0.0000010000):0.1925260000	2fkz_A:0.1951080000):0.7201370000	1jgc_A:0.3599700000):1.4275000000	1nfv_A:1.9907360000):1.0035000000):0.8926100000):0.6067190000):0.5196160000):0.2819240000):0.1460260000):0.1591240000);
(1ji5_A:0.4447710000	(1jig_A:0.2782050000	(1qgh_A:0.5300490000	((2ux1_A:0.7893510000	((((1dps_A:0.0000010000	1jts_A:0.0000010000):0.8070280000	1o9r_A:0.3887730000):0.4935900000	1uvh_A:1.1799590000):0.2413080000	((1tjo_A:0.0000010000	1tk6_A:0.0000010000):1.2116800000	(((((((2fzf_A:3.9773240000	3qhb_A:0.8057320000):0.9271120000	(1lko_A:0.9398650000	1yuz_A:1.5963250000):0.6616500000):0.9915870000	(1otk_A:4.8646860000	((((1oqu_A:0.2242450000	1uzr_A:0.1458410000):0.0407386000	1r2f_A:0.2478300000):1.0202800000	(1mxr_A:1.0283140000	(1jk0_A:0.3819410000	(2uw2_A:0.0000020000	1w68_A:0.0752960000):0.0000028343):2.1361900000):0.5562780000):2.3533300000	3ee4_A:0.9928770000):2.8402000000):1.4411500000):0.4928100000	(((2inc_B:1.4462410000	(2inp_C:2.0607640000	1mty_B:2.8739930000):0.9648980000):1.9163700000	(1mty_D:2.7508230000	3dhg_A:1.4670700000):0.7136390000):2.8908700000	(((2uw1_A:0.0000010000	2uw1_B:0.0000010000):0.2217530000	1afr_A:0.0094430000):2.2755900000	1za0_A:2.1351940000):1.0098700000):1.0945700000):0.4801670000	((((((1lb3_A:0.1077940000	2za7_A:0.0928750000):0.4664760000	1bg7_A:0.2786230000):0.0359073000	1r03_A:0.5758300000):0.4047720000	1z6o_A:2.3183160000):0.2922050000	1z6o_M:1.9045660000):0.9961350000	((((1eum_A:0.7587930000	1krq_A:0.6006770000):0.9486530000	1vlg_A:0.3377340000):0.1102720000	2jd7_A:0.4283360000):0.4518680000	3e6s_A:1.5586230000):0.3917380000):1.4960600000):0.6925690000	(2vzb_A:2.3573280000	(((1bcf_A:0.0000010000	3e1q_A:0.0000010000):0.5381720000	2fkz_A:0.2418870000):0.9036080000	1jgc_A:0.1600740000):0.7507540000):0.4281360000):0.1131740000	1nfv_A:0.6746120000):2.1030200000):1.1052800000):0.5246780000):0.1697400000	(1ji4_A:0.8298450000	2fjc_A:1.1352480000):0.4359290000):0.1717700000):0.5736560000):0.0758960000	(1n1q_A:0.5573100000	2chp_A:0.7591990000):0.1187830000);
(1ji5_A:0.4402290000	(1jig_A:0.3293720000	(1n1q_A:0.4030140000	(((1qgh_A:0.5816850000	2ux1_A:1.0630140000):0.6129610000	(1ji4_A:1.2310230000	2fjc_A:1.4486260000):0.7328510000):0.1231240000	((((1dps_A:0.0000010000	1jts_A:0.0000010000):0.5573510000	1o9r_A:0.3618500000):0.6282620000	1uvh_A:1.1076000000):0.5167500000	((1tjo_A:0.0000010000	1tk6_A:0.0000010000):1.5917700000	(((((2fzf_A:4.3765570000	(3qhb_A:2.9762350000	1otk_A:9.9678180000):0.6639960000):0.3637410000	((1lko_A:1.1451970000	1yuz_A:1.2553920000):1.5229100000	((((((((1oqu_A:0.1973680000	1uzr_A:0.1557240000):0.0000023624	1r2f_A:0.4313410000):1.8940000000	1mxr_A:1.4055470000):1.3755500000	(1jk0_A:0.0968630000	(2uw2_A:0.0000020000	1w68_A:0.0158540000):0.2823710000):2.6729600000):2.0808500000	3ee4_A:0.6880910000):2.5950500000	((2inc_B:3.1034240000	(2inp_C:2.0352600000	1mty_B:5.1053240000):1.3273600000):1.5411700000	(1mty_D:2.8856800000	3dhg_A:1.2519140000):0.6163140000):1.9962800000):2.1621100000	1za0_A:3.1744450000):1.1083300000	((2uw1_A:0.0000010000	2uw1_B:0.0000010000):0.2677430000	1afr_A:0.0383040000):3.4993300000):1.3057400000):1.9225600000):1.0992100000	((1lb3_A:0.1053740000	2za7_A:0.1190290000):0.3789660000	((1bg7_A:0.1103420000	(1z6o_A:2.1305600000	(1z6o_M:0.8380020000	((((1eum_A:1.0029450000	1krq_A:0.5524960000):0.9309530000	1vlg_A:0.4245580000):0.1744950000	2jd7_A:0.6792400000):1.0592100000	3e6s_A:1.7773740000):1.6630900000):0.5972150000):0.8350360000):0.2626710000	1r03_A:0.4092740000):0.0477745000):2.7128100000):0.4106000000	(2vzb_A:1.9029140000	(((1bcf_A:0.0000010000	3e1q_A:0.0000010000):0.4070510000	2fkz_A:0.3908970000):0.8225480000	1jgc_A:0.4880910000):1.4010800000):0.4047690000):0.3235460000	1nfv_A:2.4475770000):1.5979800000):0.8970420000):0.6925860000):0.1045820000):0.2303670000):0.3205290000	2chp_A:1.0100150000);
(1ji5_A:0.3715960000	(1jig_A:0.0314500000	((1ji4_A:0.9699270000	2fjc_A:1.4897170000):0.5111370000	((((1dps_A:0.0000010000	1jts_A:0.0000010000):0.7167350000	1o9r_A:0.2693610000):0.4068920000	1uvh_A:1.7908950000):1.0177500000	((1tjo_A:0.0000010000	1tk6_A:0.0000010000):1.3389200000	(((((2fzf_A:4.2333070000	((1otk_A:3.8040740000	((2inc_B:1.3259020000	(2inp_C:1.4706210000	1mty_B:3.0790320000):0.5813840000):1.7785400000	(1mty_D:1.6274630000	3dhg_A:1.9125040000):1.4806000000):2.8129700000):0.9802370000	(((2uw1_A:0.0000010000	2uw1_B:0.0000010000):0.1217390000	1afr_A:0.1031360000):5.1688900000	1za0_A:0.8035630000):2.8268200000):0.8478660000):0.3520380000	(((((1oqu_A:0.2449290000	1uzr_A:0.1548260000):0.0830460000	1r2f_A:0.1889000000):1.3390000000	1mxr_A:1.8238260000):0.8221560000	(1jk0_A:0.1755960000	(2uw2_A:0.0000020000	1w68_A:0.0230070000):0.2455680000):1.1498800000):1.5605800000	3ee4_A:1.8302270000):1.9562700000):0.5187890000	((1lko_A:0.6817970000	1yuz_A:1.0739470000):0.7819220000	3qhb_A:2.3578760000):1.4166500000):1.2991300000	(1nfv_A:0.9881500000	(((((1lb3_A:0.1133850000	2za7_A:0.0614300000):0.4555210000	1bg7_A:0.1559960000):0.1178690000	1r03_A:0.2959990000):0.5087340000	(1z6o_A:1.6998330000	1z6o_M:1.9907960000):0.3254380000):0.1102640000	(((1eum_A:1.0713040000	1krq_A:0.2469280000):0.6160690000	3e6s_A:1.3958680000):0.4045610000	(2jd7_A:0.1934320000	1vlg_A:0.4875530000):0.0354408000):1.1485800000):4.1845900000):0.6242950000):0.0000023614	(2vzb_A:1.9766340000	(((1bcf_A:0.0000010000	3e1q_A:0.0000010000):0.2883770000	2fkz_A:0.1776270000):0.6225740000	1jgc_A:0.5317340000):1.8530400000):0.7277290000):0.9930550000):0.7274500000):0.5461370000):0.6735460000):0.1821610000	(1n1q_A:0.6650600000	(2chp_A:0.9958790000	(1qgh_A:0.4797320000	2ux1_A:1.1316290000):0.7013860000):0.1455910000):0.1255000000);
(1ji5_A:0.5003470000	(1jig_A:0.3992380000	(1n1q_A:0.4517610000	(2chp_A:0.5547880000	((((1dps_A:0.0000010000	1jts_A:0.0000010000):0.5575400000	1o9r_A:0.4426720000):1.0563900000	1uvh_A:1.0219490000):0.7798940000	((1tjo_A:0.0000010000	1tk6_A:0.0000010000):1.4470400000	(((((2fzf_A:3.5503370000	3qhb_A:0.9876750000):0.6968240000	(1lko_A:1.3502060000	1yuz_A:1.5698720000):0.9039620000):0.1755040000	(((1otk_A:6.0593920000	(((1oqu_A:0.2324200000	(1r2f_A:0.2855140000	1uzr_A:0.1674910000):0.0000028769):1.3191800000	(1mxr_A:1.4508200000	(1jk0_A:0.2607900000	(2uw2_A:0.0000020000	1w68_A:0.0149240000):0.2213520000):2.3386500000):0.7107350000):2.2890200000	3ee4_A:0.5912980000):2.9643900000):0.5694820000	(((2uw1_A:0.0000010000	2uw1_B:0.0000010000):0.1100090000	1afr_A:0.1404820000):2.6708300000	1za0_A:3.1944530000):1.8126800000):0.4146020000	((2inc_B:3.2615170000	(2inp_C:1.4619980000	1mty_B:2.9375290000):0.7597180000):1.2239400000	(1mty_D:3.3543540000	3dhg_A:1.8098540000):0.5012050000):1.2415000000):1.9776200000):1.7685100000	((2vzb_A:2.0058830000	(((1bcf_A:0.0000010000	3e1q_A:0.0000010000):0.5353450000	2fkz_A:0.2929260000):0.5164640000	1jgc_A:0.9333760000):1.3741900000):0.5137520000	(((1lb3_A:0.1307800000	2za7_A:0.1311400000):0.7034930000	1bg7_A:0.1361940000):0.1110480000	(1r03_A:0.2046720000	(1z6o_A:3.0759180000	(1z6o_M:1.9447140000	((((1eum_A:0.8124510000	1krq_A:0.2193270000):1.0272700000	2jd7_A:0.2763460000):0.1404200000	1vlg_A:0.6140870000):0.3810090000	3e6s_A:1.5727170000):0.9043090000):0.2021960000):0.3510230000):0.1189280000):1.8458900000):0.4589240000):0.8450740000	1nfv_A:0.9580890000):1.8517800000):0.4916630000):0.3596500000):0.4174050000):0.2635060000):0.0817410000	((1qgh_A:0.4306350000	2ux1_A:0.8252670000):0.4159270000	(1ji4_A:1.4007340000	2fjc_A:0.7108750000):0.4911130000):0.4639980000);
(1ji5_A:0.3317340000	1jig_A:0.3934690000	((1n1q_A:0.6030670000	2chp_A:0.7683330000):0.0846234000	((1qgh_A:0.4482140000	2ux1_A:0.7814500000):0.4754860000	((1ji4_A:0.8909790000	2fjc_A:1.3084100000):0.3171360000	((((1dps_A:0.0000010000	1jts_A:0.0000010000):0.5289880000	1o9r_A:0.6594310000):0.7875660000	1uvh_A:1.1512020000):0.4460240000	((1tjo_A:0.0000010000	1tk6_A:0.0000010000):0.3617440000	(((((2fzf_A:4.0783700000	(((((1oqu_A:0.2163510000	1uzr_A:0.1614410000):0.0974993000	1r2f_A:0.1939510000):1.6654900000	(1mxr_A:1.9159440000	(1jk0_A:0.1548320000	(2uw2_A:0.0000020000	1w68_A:0.0074590000):0.1499880000):1.4559300000):0.4491720000):3.5299400000	3ee4_A:0.0793010000):4.5863700000	(((2inc_B:3.0439110000	(2inp_C:2.6519240000	1mty_B:3.2140820000):1.2355300000):0.5221780000	(1mty_D:2.7102780000	3dhg_A:0.8873800000):0.3902780000):2.6458800000	(((2uw1_A:0.0000010000	2uw1_B:0.0000010000):0.0512896000	1afr_A:0.1640620000):2.0921200000	1za0_A:4.1356680000):0.9305470000):0.8060110000):0.6779420000):0.1952420000	(((1lb3_A:0.1352230000	2za7_A:0.1193540000):0.0539105000	1otk_A:6.6527090000):0.1911700000	(1bg7_A:0.1204420000	(1r03_A:0.3210870000	(1z6o_A:2.5122190000	(1z6o_M:1.0671510000	((((1eum_A:1.3493250000	1krq_A:0.1749780000):0.9041650000	1vlg_A:0.7382240000):0.1304960000	2jd7_A:0.4969480000):0.5199830000	3e6s_A:1.5353170000):1.0930400000):0.3427760000):0.4082000000):0.0887737000):0.1919280000):1.8977100000):0.2401550000	((1lko_A:1.2786080000	1yuz_A:1.7473390000):1.6936400000	3qhb_A:1.0702940000):0.6451830000):1.3802400000	2vzb_A:2.1843070000):0.6478410000	((((1bcf_A:0.0000010000	3e1q_A:0.0000010000):0.4543220000	2fkz_A:0.0757120000):0.5104140000	1jgc_A:0.7229780000):0.8650740000	1nfv_A:1.6194630000):0.6941690000):2.4094400000):1.5871300000):1.0499700000):0.2129390000):0.5122400000):0.1381430000);
(1ji5_A:0.4142290000	(1jig_A:0.2494100000	(((1qgh_A:0.5785950000	2ux1_A:0.9430980000):0.4268730000	(1ji4_A:0.9223240000	2fjc_A:1.4378060000):0.3979370000):0.2198750000	(((1dps_A:0.0000010000	1jts_A:0.0000010000):0.5182910000	1o9r_A:0.4045190000):0.8389650000	(1uvh_A:0.7179610000	((1tjo_A:0.0000010000	1tk6_A:0.0000010000):0.2962680000	(((((((2fzf_A:2.7004730000	(((((((((1oqu_A:0.2266060000	1uzr_A:0.0464310000):0.1237530000	1r2f_A:0.2327660000):1.9017600000	1mxr_A:0.8202570000):1.0697100000	3ee4_A:2.8527490000):1.0134000000	1jk0_A:0.0000020000):0.3991750000	2uw2_A:0.0000020000):0.0232251000	1w68_A:0.0000020000):2.5285100000	(((2inc_B:2.3294750000	(2inp_C:1.6232360000	1mty_B:4.0810600000):1.1618400000):2.1996400000	1mty_D:2.4961710000):0.8624530000	3dhg_A:0.7606170000):1.6863900000):2.3527100000	(((2uw1_A:0.0000010000	2uw1_B:0.0000010000):0.2091280000	1afr_A:0.0000020000):2.4385100000	1za0_A:3.9614770000):0.8038930000):0.9178650000):0.3832530000	(1lko_A:1.4081550000	1yuz_A:0.8724150000):0.9790670000):1.0001900000	3qhb_A:1.9134920000):1.0965400000	(((((1lb3_A:0.1716290000	2za7_A:0.1081030000):0.6145650000	1bg7_A:0.0689520000):0.1941720000	1r03_A:0.3006980000):0.7461910000	(1z6o_A:3.0347400000	(1z6o_M:1.0051810000	(((1eum_A:1.1469120000	1krq_A:0.4923910000):0.3903840000	(2jd7_A:0.4701430000	1vlg_A:0.6638760000):0.4076980000):0.2165130000	3e6s_A:1.7441670000):0.6288940000):0.1365870000):0.2992730000):1.0097000000	1otk_A:6.0705520000):0.5716130000):0.7734340000	2vzb_A:1.7653780000):0.3662560000	(((1bcf_A:0.0000010000	3e1q_A:0.0000010000):0.3430140000	2fkz_A:0.2392080000):0.6132600000	1jgc_A:0.4105140000):0.8876800000):0.3646150000	1nfv_A:1.2279850000):2.4315400000):1.5358200000):0.4670980000):0.9141130000):0.2881120000):0.0240409000	(1n1q_A:0.4055750000	2chp_A:0.7528960000):0.2300480000);
(1ji5_A:0.4972160000	1jig_A:0.3157410000	((1n1q_A:0.5673910000	((2chp_A:0.8003220000	((((1dps_A:0.0000010000	1jts_A:0.0000010000):0.6330430000	1o9r_A:0.4171490000):1.0785700000	1uvh_A:1.4816770000):0.6955360000	((1tjo_A:0.0000010000	1tk6_A:0.0000010000):1.5174200000	(((((((2fzf_A:2.3008480000	3qhb_A:2.6506090000):1.9673800000	((((((1oqu_A:0.2394780000	1uzr_A:0.0777430000):0.0000025925	1r2f_A:0.2974240000):0.9232650000	(1mxr_A:1.6883620000	(1jk0_A:0.0302090000	(2uw2_A:0.0000020000	1w68_A:0.0320280000):0.2760970000):2.0432300000):1.0151800000):2.9789800000	3ee4_A:0.7707750000):3.3613100000	(((2inc_B:3.2475870000	2inp_C:2.9309960000):1.0054700000	1mty_B:3.8407640000):1.5395000000	(1mty_D:2.9632860000	3dhg_A:1.0279140000):0.5961820000):1.9407900000):1.2604600000	(((2uw1_A:0.0000010000	2uw1_B:0.0000010000):0.1730250000	1afr_A:0.0813690000):1.7985900000	1za0_A:4.6794660000):0.8522500000):0.3552290000):1.1102900000	(1lko_A:1.9694410000	1yuz_A:1.6205550000):1.8361300000):1.0870200000	(((((((((1lb3_A:0.0912170000	2za7_A:0.1013630000):0.5297000000	1bg7_A:0.1505530000):0.1564070000	1r03_A:0.3484390000):0.8740440000	1z6o_M:1.7601370000):0.2104340000	3e6s_A:1.7723410000):0.3168360000	1z6o_A:3.3972900000):0.4993170000	1vlg_A:0.3985200000):0.2343300000	2jd7_A:0.4765020000):0.7542960000	(1eum_A:1.0246950000	1krq_A:0.4048070000):0.3324680000):1.6724500000):0.6349190000	1otk_A:6.6584180000):1.2362800000	1nfv_A:0.1407840000):0.7560810000	(2vzb_A:2.4330360000	(((1bcf_A:0.0000010000	3e1q_A:0.0000010000):0.4331610000	2fkz_A:0.2205510000):0.6516480000	1jgc_A:0.4557350000):0.4987410000):1.0792100000):1.4822200000):0.6893560000):0.8555660000):0.1272020000	(1ji4_A:1.1060460000	2fjc_A:1.4400120000):0.8824940000):0.1235250000):0.2431760000	(1qgh_A:0.5924490000	2ux1_A:1.0236600000):0.9291730000):0.0000029267);
(1ji5_A:0.3631990000	((1jig_A:0.0000020000	((1qgh_A:0.4928820000	2ux1_A:1.1686230000):1.0654900000	((1ji4_A:1.1334980000	2fjc_A:1.3418620000):0.5057390000	((((1dps_A:0.0000010000	1jts_A:0.0000010000):0.7942640000	1o9r_A:0.5336570000):0.7522180000	1uvh_A:1.4971450000):0.6010160000	((1tjo_A:0.0000010000	1tk6_A:0.0000010000):0.5443740000	((((((2fzf_A:4.7467590000	(1lko_A:0.7989480000	1yuz_A:2.1845880000):0.4720720000):0.3940370000	((1otk_A:6.4466530000	(((2inc_B:3.0008970000	(2inp_C:2.0483640000	1mty_B:4.1519560000):1.1829700000):2.3771500000	1mty_D:3.1913340000):0.8555370000	3dhg_A:1.3529340000):1.7575700000):0.9062720000	(((((((1oqu_A:0.2538360000	1r2f_A:0.3586340000):0.0000029692	1uzr_A:0.1061640000):2.0356500000	1mxr_A:1.4354930000):1.0976000000	(1jk0_A:0.1488180000	(2uw2_A:0.0000020000	1w68_A:0.0077310000):0.3659520000):1.2338800000):1.9932500000	3ee4_A:1.2459140000):2.5087300000	1za0_A:2.2094100000):2.3382800000	((2uw1_A:0.0000010000	2uw1_B:0.0000010000):0.1279220000	1afr_A:0.2206340000):3.0741500000):0.7667340000):1.4516100000):0.7035600000	3qhb_A:1.6750020000):0.5835440000	((((1lb3_A:0.1707670000	2za7_A:0.0704080000):0.2538830000	(1bg7_A:0.3084350000	1r03_A:0.2989220000):0.1108980000):0.5476060000	(1z6o_A:2.8857530000	1z6o_M:1.3281640000):0.1927080000):0.4780360000	(((1eum_A:1.1467460000	1krq_A:0.3222890000):0.7039320000	3e6s_A:1.5968580000):0.3307640000	(2jd7_A:0.6923200000	1vlg_A:0.2359420000):0.2740730000):0.7894770000):1.7753500000):1.0817400000	2vzb_A:1.5673080000):0.2839860000	((((1bcf_A:0.0000010000	3e1q_A:0.0000010000):0.3453540000	2fkz_A:0.1968550000):0.8252360000	1jgc_A:0.5163100000):1.6270300000	1nfv_A:1.5632440000):0.9834780000):1.4140500000):1.2840200000):0.5371710000):0.4975150000):0.3337810000):0.1741770000	1n1q_A:0.7446230000):0.2308310000	2chp_A:1.3020320000);
(1ji5_A:0.5209250000	(1jig_A:0.5472780000	((1qgh_A:0.7072720000	2ux1_A:1.0011870000):0.8623530000	((1ji4_A:1.3180390000	2fjc_A:1.4934890000):0.5711760000	((((1dps_A:0.0000010000	1jts_A:0.0000010000):1.0103600000	1o9r_A:0.2038850000):0.9821440000	1uvh_A:2.1700460000):0.6213330000	((1tjo_A:0.0000010000	1tk6_A:0.0000010000):1.8737900000	((((((2fzf_A:5.5554480000	3qhb_A:1.1397760000):1.0369400000	(1lko_A:1.0657950000	1yuz_A:1.1229340000):0.3861850000):0.9356400000	1otk_A:6.9402600000):0.9563460000	(((((((1oqu_A:0.2332090000	(1r2f_A:0.2423350000	1uzr_A:0.1374450000):0.0439987000):2.2355900000	1mxr_A:1.6126820000):0.5992250000	3ee4_A:3.7823650000):2.1875000000	1jk0_A:0.0000020000):0.2120340000	(2uw2_A:0.0000020000	1w68_A:0.0354000000):0.2623420000):6.0775900000	((2inc_B:1.4559690000	(2inp_C:2.6102060000	1mty_B:3.8445410000):2.9536000000):0.6869080000	(1mty_D:2.1034360000	3dhg_A:2.1957880000):1.3693000000):2.0187800000):2.2172000000	(((2uw1_A:0.0000010000	2uw1_B:0.0000010000):0.1041650000	1afr_A:0.1207470000):1.6995500000	1za0_A:3.5114900000):2.2446600000):1.8216000000):0.7819340000	1nfv_A:1.1675510000):0.5576120000	((2vzb_A:2.0891970000	(((1bcf_A:0.0000010000	3e1q_A:0.0000010000):0.4961230000	2fkz_A:0.4963430000):0.5735880000	1jgc_A:0.5641240000):1.8717700000):0.2343400000	((((((1lb3_A:0.2364450000	2za7_A:0.0394890000):0.4501550000	1bg7_A:0.2046290000):0.1523470000	1r03_A:0.2307340000):0.6489650000	1z6o_A:2.6159310000):0.2472570000	1z6o_M:1.5298360000):1.0955600000	((((1eum_A:0.6157990000	1krq_A:0.8358300000):1.2132000000	1vlg_A:0.0710660000):0.4662320000	2jd7_A:0.5064850000):0.4842930000	3e6s_A:2.3879810000):1.2220400000):1.4272800000):0.1591950000):0.8853680000):0.4524880000):0.3197510000):0.2423110000):0.3091160000):0.1638330000	(1n1q_A:0.7566800000	2chp_A:0.8941510000):0.1735870000);
(1ji5_A:0.4283000000	((1jig_A:0.2753300000	((1qgh_A:0.4970420000	2ux1_A:0.8167550000):0.4922370000	((1ji4_A:1.1149690000	2fjc_A:1.4773300000):0.4556360000	((((1dps_A:0.0000010000	1jts_A:0.0000010000):0.7848630000	1o9r_A:0.3803050000):0.7036590000	1uvh_A:1.3082230000):0.6231560000	((1tjo_A:0.0000010000	1tk6_A:0.0000010000):1.1007200000	((((((2fzf_A:4.9561840000	(1otk_A:6.7160380000	((((((1oqu_A:0.2217200000	1r2f_A:0.2693790000):0.0000020010	1uzr_A:0.1106900000):1.2882200000	1mxr_A:1.7798920000):1.0075100000	(1jk0_A:0.2285840000	(2uw2_A:0.0000020000	1w68_A:0.0365740000):0.1019860000):1.7995000000):2.5094400000	3ee4_A:0.5005260000):5.1916000000	(((2inc_B:1.0871530000	(2inp_C:1.6707810000	1mty_B:3.4828440000):0.7884870000):1.9871200000	(1mty_D:2.1922080000	3dhg_A:1.1723980000):0.3939370000):1.3451600000	(((2uw1_A:0.0000010000	2uw1_B:0.0000010000):0.0936430000	1afr_A:0.2406520000):1.9879900000	1za0_A:4.4721300000):1.7388700000):0.2825050000):0.2812580000):0.6230130000):1.0193300000	3qhb_A:1.8740860000):0.7583010000	1yuz_A:1.0219420000):0.5231730000	1lko_A:0.7897220000):2.2989100000	(2vzb_A:2.0877870000	(((1lb3_A:0.1453650000	2za7_A:0.1170130000):0.4299450000	1bg7_A:0.2695340000):0.0293651000	(1r03_A:0.3672880000	((1z6o_A:1.9127470000	1z6o_M:1.4777640000):0.4535810000	(((1eum_A:0.8948350000	1krq_A:0.3064540000):0.8893360000	(2jd7_A:0.5372280000	1vlg_A:0.7138000000):0.3152750000):0.3893170000	3e6s_A:1.4101600000):0.8495860000):0.4821300000):0.0605855000):2.2580300000):0.6711780000):0.1687220000	((((1bcf_A:0.0000010000	3e1q_A:0.0000010000):0.3954810000	2fkz_A:0.2807920000):0.3361390000	1jgc_A:0.6303430000):1.9681900000	1nfv_A:1.1316220000):1.0077900000):0.6638290000):0.9693010000):0.1708370000):0.4369080000):0.1828760000):0.1634140000	1n1q_A:0.5655610000):0.0544373000	2chp_A:0.9910360000);
(1ji5_A:0.4015140000	1jig_A:0.3153250000	((1n1q_A:0.5095350000	(1qgh_A:0.3454570000	2ux1_A:1.1692420000):0.5001190000):0.2180520000	((2chp_A:0.7909090000	((((1dps_A:0.0000010000	1jts_A:0.0000010000):0.3759790000	1o9r_A:0.6000380000):0.9950390000	1uvh_A:1.0058370000):1.2016400000	((1tjo_A:0.0000010000	1tk6_A:0.0000010000):1.2754400000	((((2fzf_A:4.3742920000	((1lko_A:1.3925630000	1yuz_A:1.2804770000):2.2853600000	3qhb_A:1.1976630000):0.9569240000):0.1635090000	(((((((((1lb3_A:0.0886970000	2za7_A:0.1407360000):0.4915360000	1bg7_A:0.2036730000):0.3276490000	1r03_A:0.2584650000):0.4207060000	(1z6o_A:3.2532960000	1z6o_M:1.5533760000):1.2091500000):0.7685280000	3e6s_A:1.6405450000):0.7649390000	(2jd7_A:0.3188050000	1vlg_A:0.7924270000):0.3978090000):0.5538200000	(1eum_A:1.0322870000	1krq_A:0.1701530000):0.2291680000):1.2293900000	1otk_A:5.1909910000):1.0495600000	((((((((1oqu_A:0.3612020000	1uzr_A:0.1735330000):0.1631830000	1r2f_A:0.2253640000):1.8805000000	1mxr_A:1.8979460000):0.9023960000	(1jk0_A:0.1861250000	(2uw2_A:0.0000020000	1w68_A:0.0161890000):0.1716400000):1.5222900000):2.9210700000	3ee4_A:0.0791550000):3.9917000000	1za0_A:3.1914870000):1.9416400000	((2inc_B:2.3048070000	(2inp_C:2.3627980000	1mty_B:3.5811400000):1.4364500000):2.7673300000	(1mty_D:3.4538930000	3dhg_A:0.7499600000):0.3472160000):2.6644100000):2.0058600000	((2uw1_A:0.0000010000	2uw1_B:0.0000010000):0.1864290000	1afr_A:0.0695830000):1.4890100000):3.4569400000):0.8526060000):2.2487000000	1nfv_A:0.8185270000):0.9766550000	(2vzb_A:2.5332520000	(((1bcf_A:0.0000010000	3e1q_A:0.0000010000):0.4947050000	2fkz_A:0.2888360000):0.6197040000	1jgc_A:0.6627310000):0.6516280000):0.9795510000):0.7511980000):1.1240600000):0.9313740000):0.1330650000	(1ji4_A:1.2060130000	2fjc_A:1.3131050000):0.6556030000):0.0604961000):0.1216340000);
(1ji5_A:0.4525650000	((1jig_A:0.1311250000	((1ji4_A:1.5186630000	2fjc_A:0.9413010000):0.2847050000	((1tjo_A:0.0000010000	1tk6_A:0.0000010000):1.2174300000	((((((2fzf_A:3.0949690000	(1lko_A:1.3061480000	1yuz_A:1.1983840000):1.1501000000):0.7525000000	(((1otk_A:6.5106760000	((2inc_B:2.6854550000	(2inp_C:1.1625980000	1mty_B:4.9853480000):0.7022460000):1.5213100000	(1mty_D:1.4411070000	3dhg_A:2.4882300000):1.7016000000):2.6424100000):0.3503400000	((((1oqu_A:0.1559550000	(1r2f_A:0.3398180000	1uzr_A:0.0299760000):0.0924070000):1.4692400000	1mxr_A:1.7393980000):1.9011600000	(1jk0_A:0.3026680000	(2uw2_A:0.0000020000	1w68_A:0.0151670000):0.2085420000):1.5321300000):1.4730400000	3ee4_A:1.1670790000):2.7820300000):1.2215400000	(((2uw1_A:0.0000010000	2uw1_B:0.0000010000):0.1151150000	1afr_A:0.3077280000):5.1148100000	1za0_A:3.3236740000):3.2457400000):1.6361900000):0.0805184000	3qhb_A:1.4542790000):1.5464800000	((((1lb3_A:0.1173560000	2za7_A:0.0676860000):0.3513230000	1z6o_A:2.2544040000):0.2097120000	(1r03_A:0.3062590000	(1z6o_M:1.0201180000	(((1eum_A:0.9634130000	1krq_A:0.4110390000):0.4638550000	(2jd7_A:0.4667810000	1vlg_A:0.3939960000):0.4293280000):0.4526380000	3e6s_A:0.9932330000):0.8654960000):0.4959350000):0.2119750000):0.0036744800	1bg7_A:0.1189410000):2.4482100000):0.8075610000	((((1bcf_A:0.0000010000	3e1q_A:0.0000010000):0.4911410000	2fkz_A:0.0768340000):0.7462950000	1jgc_A:0.0227580000):1.5167600000	1nfv_A:1.3673670000):0.9966900000):0.5527120000	2vzb_A:1.4789830000):1.1686000000):1.4480800000):0.2804540000):0.0798138000	((1qgh_A:0.6675000000	2ux1_A:0.9421190000):0.1945790000	(((1dps_A:0.0000010000	1jts_A:0.0000010000):0.5018500000	1o9r_A:0.4123140000):1.0130900000	1uvh_A:1.8564600000):0.9453390000):0.5494150000):0.1813220000	(1n1q_A:0.4899880000	2chp_A:0.7312970000):0.1580290000);
(1ji5_A:0.5172060000	(1jig_A:0.0984750000	((1qgh_A:0.6590870000	2ux1_A:0.7901000000):0.7144390000	(1ji4_A:1.0791010000	2fjc_A:1.0460190000):0.2748270000):0.4315260000):0.1375930000	(1n1q_A:0.4421370000	((2chp_A:0.6505600000	((1tjo_A:0.0000010000	1tk6_A:0.0000010000):0.8172670000	((((((2fzf_A:4.6621110000	(1otk_A:4.9687080000	(((((((1oqu_A:0.2674840000	1uzr_A:0.1174580000):0.0710438000	1r2f_A:0.2479990000):1.1552400000	1mxr_A:1.1895650000):1.2442900000	(1jk0_A:0.2684980000	(2uw2_A:0.0000020000	1w68_A:0.0313820000):0.1298360000):1.4283700000):2.4349300000	3ee4_A:1.1761060000):5.3599900000	(((2inc_B:1.8497140000	(2inp_C:1.2727190000	1mty_B:3.7466970000):1.0904900000):1.5353500000	1mty_D:1.5849540000):1.1615000000	3dhg_A:0.4497350000):1.1899800000):0.5078960000	(((2uw1_A:0.0000010000	2uw1_B:0.0000010000):0.0566303000	1afr_A:0.2271240000):1.1341500000	1za0_A:3.9138450000):0.6502130000):0.9955920000):0.7864410000):1.1570600000	(1lko_A:0.7224790000	1yuz_A:0.9710440000):0.5578590000):0.8116160000	3qhb_A:1.3962210000):1.1493900000	(((((1lb3_A:0.1248410000	2za7_A:0.1313670000):0.4153290000	(1bg7_A:0.1774850000	1r03_A:0.3387130000):0.0625151000):0.4619540000	1z6o_M:2.1377360000):0.2152570000	1z6o_A:2.7262080000):0.2378680000	((((1eum_A:1.1109860000	1krq_A:0.5627530000):0.9479700000	2jd7_A:0.3347190000):0.1491500000	1vlg_A:0.4495890000):0.1435070000	3e6s_A:1.7530530000):0.5941240000):2.0935300000):1.2305900000	((((1bcf_A:0.0000010000	3e1q_A:0.0000010000):0.5192680000	2fkz_A:0.3250960000):0.6411270000	1jgc_A:0.4101220000):1.5007400000	1nfv_A:1.2710180000):0.7043830000):0.1375470000	2vzb_A:2.3259220000):0.8588460000):1.1687400000):0.1903060000	(((1dps_A:0.0000010000	1jts_A:0.0000010000):0.5738270000	1o9r_A:0.4256400000):1.0213300000	1uvh_A:1.0960090000):1.5544600000):0.1906550000):0.2376260000);
(1ji5_A:0.3413730000	(1jig_A:0.3932680000	((1qgh_A:0.4800340000	2ux1_A:0.6063850000):0.8920360000	((1ji4_A:1.0319310000	2fjc_A:1.0151320000):0.4345720000	((((1dps_A:0.0000010000	1jts_A:0.0000010000):0.5515080000	1o9r_A:0.2478490000):0.8703310000	1uvh_A:1.0325110000):0.6424010000	((1tjo_A:0.0000010000	1tk6_A:0.0000010000):1.5940100000	(((((((2fzf_A:4.0166860000	3qhb_A:1.0728120000):0.8874920000	(1lko_A:1.0882240000	1yuz_A:1.5447840000):1.1243500000):0.5453590000	(1otk_A:4.2710910000	((((((1oqu_A:0.1525130000	1uzr_A:0.1156620000):0.1221620000	1r2f_A:0.1838560000):1.2340400000	1mxr_A:2.0275070000):1.5110800000	(1jk0_A:0.2818530000	(2uw2_A:0.0000020000	1w68_A:0.0471570000):0.0324241000):1.6094300000):1.6585200000	3ee4_A:1.3490370000):2.2763500000	(((2inc_B:2.3096600000	(2inp_C:0.8699120000	1mty_B:5.1721330000):1.9940600000):1.2017600000	1mty_D:1.6948880000):0.5926520000	3dhg_A:1.5124390000):1.7152700000):0.6914150000):0.6438610000):0.6907590000	(((2uw1_A:0.0000010000	2uw1_B:0.0000010000):0.0249815000	1afr_A:0.1827080000):3.6683900000	1za0_A:2.8188410000):1.3670100000):0.8491930000	(((((((1lb3_A:0.1752490000	2za7_A:0.0910320000):0.7976480000	1bg7_A:0.1982530000):0.0248399000	1r03_A:0.4009150000):0.5507150000	1z6o_A:2.5495750000):0.4508840000	1z6o_M:1.3827840000):0.6197700000	((3e6s_A:2.2507560000	2jd7_A:0.4669890000):0.2318220000	1vlg_A:0.3938810000):0.1938500000):0.8560730000	(1eum_A:0.8278230000	1krq_A:0.4780570000):0.0000024205):1.3615000000):1.6070700000	1nfv_A:0.9102670000):0.8666990000	(2vzb_A:2.4848340000	(((1bcf_A:0.0000010000	3e1q_A:0.0000010000):0.2174530000	2fkz_A:0.4908640000):0.7501940000	1jgc_A:0.7792900000):1.0836300000):0.3813710000):1.0171300000):0.5384820000):0.8951870000):0.0371578000):0.1243340000):0.1819280000	(1n1q_A:0.4864910000	2chp_A:0.9624230000):0.1102810000);
(1ji5_A:0.5850130000	((1jig_A:0.3009400000	(1qgh_A:0.4790970000	2ux1_A:1.1812750000):0.9652000000):0.1785100000	(1n1q_A:0.3431690000	((1ji4_A:1.4661790000	2fjc_A:1.5464120000):0.4635250000	((((1dps_A:0.0000010000	1jts_A:0.0000010000):0.7637730000	1o9r_A:0.4459620000):1.3967400000	1uvh_A:1.1350780000):0.4506760000	((1tjo_A:0.0000010000	1tk6_A:0.0000010000):0.8354890000	(((((2fzf_A:4.5488670000	3qhb_A:1.3855900000):0.9570390000	(1lko_A:0.8460020000	1yuz_A:1.8507160000):1.4214700000):2.4924400000	((((((1lb3_A:0.1542130000	2za7_A:0.1483230000):0.2654440000	(1bg7_A:0.1547600000	1r03_A:0.6440010000):0.2434780000):0.4556760000	((((1eum_A:0.6932370000	1krq_A:0.6262080000):0.9209950000	2jd7_A:0.2701020000):0.1548950000	1vlg_A:0.4712650000):0.9686690000	3e6s_A:1.8226780000):0.7612000000):0.3526560000	1z6o_A:3.1626000000):0.4051620000	1z6o_M:1.6191710000):1.2273900000	((((1otk_A:7.6926730000	((((1oqu_A:0.2399300000	1uzr_A:0.1005290000):0.1233330000	1r2f_A:0.2955850000):1.7297600000	1mxr_A:0.9670680000):0.6060960000	(1jk0_A:0.0000020000	(2uw2_A:0.0000020000	1w68_A:0.0435990000):0.3815910000):2.0801500000):2.2525100000):0.2938330000	3ee4_A:0.5143020000):4.1144900000	1za0_A:1.6292770000):1.0144700000	((((2inc_B:1.1558690000	(2inp_C:0.9354960000	1mty_B:4.7221210000):2.1874700000):2.5253700000	1mty_D:3.1648720000):0.8752070000	3dhg_A:1.5108480000):2.4821500000	((2uw1_A:0.0000010000	2uw1_B:0.0000010000):0.2683350000	1afr_A:0.0903500000):2.9487300000):2.0252800000):3.3217400000):0.3126770000):1.0650600000	2vzb_A:2.1062230000):0.1482790000	((((1bcf_A:0.0000010000	3e1q_A:0.0000010000):0.4002950000	2fkz_A:0.3944400000):0.2756510000	1jgc_A:0.4804040000):1.4181200000	1nfv_A:1.0501490000):1.2091100000):0.6762110000):0.9001410000):0.5728960000):0.4489560000):0.2939370000):0.0974294000	2chp_A:1.0544840000);
(1ji5_A:0.5129760000	((1jig_A:0.3586570000	((1qgh_A:0.4902640000	2ux1_A:1.0688060000):0.7963920000	(1ji4_A:1.2725610000	2fjc_A:1.0858730000):0.4041060000):0.3851650000):0.1273950000	((((1dps_A:0.0000010000	1jts_A:0.0000010000):0.4653380000	1o9r_A:0.4321110000):0.9892180000	1uvh_A:1.8670340000):0.9906610000	((1tjo_A:0.0000010000	1tk6_A:0.0000010000):1.7603300000	(((((((2fzf_A:4.2715700000	3qhb_A:2.0093560000):1.1144300000	(1lko_A:1.3683730000	1yuz_A:1.0263030000):1.4172400000):0.7549070000	((((((((1oqu_A:0.2581180000	1uzr_A:0.0493050000):0.0771066000	1r2f_A:0.1958700000):1.7495600000	1mxr_A:1.1925640000):1.4064500000	(1jk0_A:0.1298010000	(2uw2_A:0.0000020000	1w68_A:0.0077480000):0.2123340000):0.8533690000):1.8173700000	3ee4_A:1.6372940000):4.3372800000	((2inc_B:1.3663950000	(2inp_C:1.1086770000	1mty_B:5.9146210000):2.9955700000):2.4657200000	(1mty_D:2.4227050000	3dhg_A:0.9422330000):0.3990900000):0.0000024357):1.8439500000	1za0_A:3.5520280000):0.1471760000	((2uw1_A:0.0000010000	2uw1_B:0.0000010000):0.2690770000	1afr_A:0.0367670000):1.7888400000):2.2969000000):0.0450549000	1otk_A:7.1157320000):0.4263530000	(((((((((1lb3_A:0.1033340000	2za7_A:0.1256210000):0.5872860000	1bg7_A:0.1909680000):0.1373070000	1r03_A:0.2718650000):0.2574650000	1z6o_A:3.0319050000):0.3723140000	1z6o_M:1.3894380000):0.8327510000	3e6s_A:1.7009620000):1.0699600000	2jd7_A:0.3257900000):0.1935690000	1vlg_A:0.2984880000):0.5975450000	(1eum_A:0.8888340000	1krq_A:0.1478040000):0.5500010000):2.9268900000):0.8327560000	1nfv_A:0.5828120000):1.3349200000	(2vzb_A:2.3672060000	(((1bcf_A:0.0000010000	3e1q_A:0.0000010000):0.2323520000	2fkz_A:0.4503500000):0.8073480000	1jgc_A:0.3891280000):1.8370900000):0.2230390000):1.3939900000):1.0946300000):0.5862360000):0.1331830000	(1n1q_A:0.5741710000	2chp_A:0.8144690000):0.1297750000);
(1ji5_A:0.3211360000	(1jig_A:0.3271650000	((((1qgh_A:0.2740320000	2ux1_A:1.2873270000):0.7640450000	1ji4_A:1.9519270000):0.0909138000	2fjc_A:1.7571820000):0.0643982000	((((1dps_A:0.0000010000	1jts_A:0.0000010000):0.9149110000	1o9r_A:0.4141130000):0.5943860000	1uvh_A:2.2364210000):0.9328530000	((1tjo_A:0.0000010000	1tk6_A:0.0000010000):1.2636100000	(((((2fzf_A:4.7030280000	3qhb_A:0.1074420000):2.5846100000	(((((1lb3_A:0.0860870000	2za7_A:0.1137590000):0.7116100000	1bg7_A:0.1348910000):0.2437280000	1r03_A:0.2678530000):0.4885440000	((1eum_A:1.0902320000	1krq_A:0.0537660000):0.5769550000	(3e6s_A:2.2840020000	(2jd7_A:0.2683550000	1vlg_A:0.6591730000):0.4594120000):0.2265830000):0.9374010000):0.1943590000	(1z6o_A:2.9412230000	1z6o_M:1.0555030000):0.1856310000):1.7856800000):0.9047420000	((1lko_A:0.0292950000	1yuz_A:2.2716830000):1.7513200000	((1otk_A:5.6733380000	(((((1oqu_A:0.2526090000	1uzr_A:0.1455600000):0.0876431000	1r2f_A:0.1737560000):1.4866900000	1mxr_A:1.4185380000):1.4580000000	(1jk0_A:0.3343580000	(2uw2_A:0.0000020000	1w68_A:0.0152950000):0.1145670000):0.8023850000):2.6924300000	3ee4_A:0.6529700000):1.6379900000):0.7429830000	((((2inc_B:1.7846340000	(2inp_C:1.1384700000	1mty_B:4.5404880000):1.6017900000):2.1367900000	1mty_D:1.6655990000):0.2889250000	3dhg_A:1.5863550000):4.2118500000	(((2uw1_A:0.0000010000	2uw1_B:0.0000010000):0.0593553000	1afr_A:0.1367530000):3.8493700000	1za0_A:2.5584260000):1.6082700000):1.0471100000):2.1223100000):0.5564260000):1.3196500000	(2vzb_A:2.2390410000	(((1bcf_A:0.0000010000	3e1q_A:0.0000010000):0.4357250000	2fkz_A:0.2939660000):0.8116110000	1jgc_A:0.4013020000):1.3904700000):0.6227240000):0.0000029640	1nfv_A:1.8909530000):0.6536200000):1.1759300000):0.7398370000):0.2957640000):0.2678020000	(1n1q_A:0.6440120000	2chp_A:0.9916110000):0.2757710000);
(1ji5_A:0.3380010000	((1jig_A:0.2903150000	(((1qgh_A:0.4163820000	2ux1_A:1.2803090000):0.5564820000	((((1dps_A:0.0000010000	1jts_A:0.0000010000):0.5859450000	1o9r_A:0.4394680000):1.5925500000	1uvh_A:1.5583320000):1.3425600000	((1tjo_A:0.0000010000	1tk6_A:0.0000010000):1.5708500000	((((((2fzf_A:2.8102740000	3qhb_A:1.4428310000):0.9731230000	((1lko_A:1.5852930000	1yuz_A:1.1932620000):1.8605700000	(((((((1oqu_A:0.2737730000	1r2f_A:0.3550660000):0.0368176000	1uzr_A:0.1171340000):2.3177000000	1mxr_A:1.8977020000):1.1211600000	(1jk0_A:0.1526770000	(2uw2_A:0.0000020000	1w68_A:0.0408620000):0.2646280000):1.4687900000):2.7104100000	3ee4_A:1.2887450000):1.6829700000	(((2uw1_A:0.0000010000	2uw1_B:0.0000010000):0.0275524000	1afr_A:0.3069770000):3.7377100000	1za0_A:2.8622920000):1.7725700000):1.1141400000	((2inc_B:1.4778420000	(2inp_C:1.6372540000	1mty_B:4.0947180000):1.5640100000):1.2471800000	(1mty_D:2.8143430000	3dhg_A:1.1058460000):1.3615800000):2.1975500000):2.5394300000):0.3347770000):1.1077500000	1otk_A:4.8480660000):0.3578620000	((((((((1lb3_A:0.2767600000	2za7_A:0.1078680000):0.6144390000	1bg7_A:0.3609680000):0.3291290000	1r03_A:0.2982140000):0.1783810000	(1z6o_A:2.8953370000	1z6o_M:2.1882930000):0.6540610000):1.1272200000	3e6s_A:2.2187970000):0.6527840000	2jd7_A:0.3180460000):0.2580880000	1vlg_A:0.6195590000):0.6648280000	(1eum_A:1.0185390000	1krq_A:0.3170270000):0.5445380000):3.0303800000):0.6370070000	1nfv_A:1.0330760000):0.9545530000	(2vzb_A:2.5531260000	(((1bcf_A:0.0000010000	3e1q_A:0.0000010000):0.5985960000	2fkz_A:0.3134460000):0.5798430000	1jgc_A:0.8689010000):1.4303100000):0.8702360000):1.2321000000):1.2074400000):0.5757580000):0.2072340000	(1ji4_A:1.6810210000	2fjc_A:1.2051600000):0.9468420000):0.1399630000):0.1497680000	1n1q_A:0.6425880000):0.1487210000	2chp_A:1.0900820000);
(1ji5_A:0.6034320000	1jig_A:0.3978390000	((1n1q_A:0.4141120000	2chp_A:1.0060130000):0.0742740000	(((1qgh_A:0.8962320000	2ux1_A:1.1393230000):0.4928480000	(((1dps_A:0.0000010000	1jts_A:0.0000010000):0.3696000000	1o9r_A:0.6297990000):0.9114780000	1uvh_A:1.0506290000):1.4304200000):0.2478090000	(1ji4_A:1.3427050000	(2fjc_A:1.4820070000	((1tjo_A:0.0000010000	1tk6_A:0.0000010000):1.4754000000	((((((((2fzf_A:4.2897670000	(((((((1oqu_A:0.1834130000	1uzr_A:0.1328330000):0.2492750000	1r2f_A:0.0553690000):1.5336200000	1mxr_A:2.1116180000):0.6519480000	(1jk0_A:0.1882890000	(2uw2_A:0.0000020000	1w68_A:0.0443700000):0.2452820000):2.3679400000):3.1732200000	3ee4_A:0.6355920000):2.0822400000	((2inc_B:2.1351600000	(2inp_C:1.1795670000	1mty_B:4.8326430000):0.6186350000):2.6068300000	(1mty_D:3.5801910000	3dhg_A:0.8308980000):1.1920300000):4.0498500000):2.2243100000	1za0_A:1.1930710000):1.0940500000):1.2158200000	((2uw1_A:0.0000010000	2uw1_B:0.0000010000):0.1447580000	1afr_A:0.1118340000):3.0407200000):2.1140700000	1otk_A:6.9258860000):0.6172280000	3qhb_A:1.5234370000):0.4936770000	(1lko_A:1.2059120000	1yuz_A:1.3977290000):2.1348200000):0.5138100000	(((((1lb3_A:0.1278040000	2za7_A:0.1653810000):0.5623850000	1bg7_A:0.0984980000):0.1612700000	1r03_A:0.3177330000):0.7162330000	(1z6o_A:2.3539020000	1z6o_M:1.3662410000):0.3044840000):0.5246470000	(((1eum_A:0.6520680000	1krq_A:0.6812790000):0.6618400000	(2jd7_A:0.6755830000	1vlg_A:0.4245750000):0.1724330000):0.3188150000	3e6s_A:1.5184160000):1.0530000000):2.0888500000):0.8833620000	((((1bcf_A:0.0000010000	3e1q_A:0.0000010000):0.4539320000	2fkz_A:0.2646070000):1.0142800000	1jgc_A:0.4026680000):0.8978760000	1nfv_A:1.9175000000):1.0777600000):0.3221720000	2vzb_A:2.3261860000):1.5059000000):1.7579000000):0.0000024701):0.6149900000):0.2680360000):0.1765300000);
(1ji5_A:0.4361140000	(1jig_A:0.3414710000	((1qgh_A:0.4026380000	2ux1_A:1.5886050000):0.7041020000	((1ji4_A:1.4947370000	2fjc_A:1.2772410000):0.3668670000	((((1dps_A:0.0000010000	1jts_A:0.0000010000):0.7565540000	1o9r_A:0.5365890000):0.4538870000	1uvh_A:1.4199180000):0.8291610000	((1tjo_A:0.0000010000	1tk6_A:0.0000010000):1.2162100000	(((((2fzf_A:3.3457280000	(((2uw1_A:0.0000010000	2uw1_B:0.0000010000):0.2110120000	1afr_A:0.1132060000):3.1806200000	1za0_A:4.0534560000):2.1364700000):1.7267800000	(((1lko_A:1.2786770000	1yuz_A:1.4912160000):1.1984400000	3qhb_A:2.9777490000):0.7755190000	((1otk_A:8.1396940000	(((((1oqu_A:0.1735150000	1uzr_A:0.1369640000):0.0655655000	1r2f_A:0.2269880000):1.6732800000	1mxr_A:1.2736920000):1.8900500000	(1jk0_A:0.2424300000	(2uw2_A:0.0000020000	1w68_A:0.0325450000):0.1777400000):0.9612510000):1.3354100000	3ee4_A:1.5235030000):2.7695100000):2.0801900000	((2inc_B:1.6916850000	(2inp_C:1.2701360000	1mty_B:5.3656030000):1.5315500000):2.6496700000	(1mty_D:2.7658300000	3dhg_A:2.4495570000):1.7337000000):2.0691600000):2.3251400000):0.2983430000):2.6569500000	(1nfv_A:0.8051040000	(((((((((1lb3_A:0.0892940000	2za7_A:0.1102860000):0.4212670000	1z6o_A:2.7641080000):0.2984610000	1bg7_A:0.1706180000):0.3746300000	1r03_A:0.1951520000):0.6926650000	1z6o_M:1.5111390000):1.9397700000	3e6s_A:1.4031270000):1.3418000000	2jd7_A:0.2571070000):0.4842270000	1vlg_A:0.3579990000):0.8793570000	(1eum_A:0.7552210000	1krq_A:0.6612320000):0.4213620000):2.8665800000):0.3087100000):0.5203980000	(((1bcf_A:0.0000010000	3e1q_A:0.0000010000):0.5105200000	2fkz_A:0.3859280000):0.5870860000	1jgc_A:0.7155330000):1.3387500000):0.7096520000	2vzb_A:3.0968110000):1.0453200000):1.2271600000):0.6400070000):0.2419580000):0.3090230000):0.2149550000	(1n1q_A:0.5476330000	2chp_A:0.7605680000):0.3788460000);
(1ji5_A:0.3785830000	(1jig_A:0.3266570000	((1qgh_A:0.5397660000	2ux1_A:1.2942920000):1.0047800000	((1ji4_A:1.1594520000	2fjc_A:0.9967270000):0.3988600000	((((1dps_A:0.0000010000	1jts_A:0.0000010000):0.9346650000	1o9r_A:0.3581980000):1.2291700000	1uvh_A:1.6011130000):1.0119800000	((1tjo_A:0.0000010000	1tk6_A:0.0000010000):0.9377540000	((((((2fzf_A:4.5662000000	(((((((1oqu_A:0.1892410000	1r2f_A:0.2642800000):0.0333248000	1uzr_A:0.1098590000):1.5443700000	1mxr_A:1.6111120000):1.1749400000	(1jk0_A:0.2627550000	(2uw2_A:0.0000020000	1w68_A:0.0217350000):0.2412750000):1.7898100000):2.1908000000	3ee4_A:0.1044740000):4.4965300000	(((2inc_B:1.4266100000	(2inp_C:1.2526440000	1mty_B:3.4527970000):1.2718700000):1.6932600000	1mty_D:2.7261670000):0.3404890000	3dhg_A:1.4035190000):2.7035400000):2.3161000000	(((2uw1_A:0.0000010000	2uw1_B:0.0000010000):0.0539903000	1afr_A:0.2438090000):1.9309200000	1za0_A:3.4350310000):0.7413330000):2.1953300000):0.3818370000	3qhb_A:1.7160700000):0.5701820000	(1lko_A:0.8019710000	1yuz_A:1.9467050000):0.8593420000):0.5199710000	(((1lb3_A:0.1886100000	2za7_A:0.0648770000):0.4190230000	(1bg7_A:0.0842070000	(1r03_A:0.3334230000	((1z6o_A:2.7386490000	1z6o_M:1.2771040000):0.3729480000	((((1eum_A:0.8773020000	1krq_A:0.4629010000):0.7974800000	1vlg_A:0.3720580000):0.3061200000	2jd7_A:0.3409600000):0.8086790000	3e6s_A:1.4570150000):1.4431500000):0.2166560000):0.1459430000):0.1208130000):1.2447000000	1otk_A:8.1838050000):0.2378460000):0.9522910000	2vzb_A:2.0710330000):0.1773990000	((((1bcf_A:0.0000010000	3e1q_A:0.0000010000):0.2855780000	2fkz_A:0.3712330000):0.4320080000	1jgc_A:0.8269270000):1.2191400000	1nfv_A:1.0155420000):1.6092300000):0.9770740000):0.7466990000):0.6180940000):0.4488210000):0.3925880000):0.3956940000	(1n1q_A:0.5600090000	2chp_A:0.9342690000):0.2113010000);
(1ji5_A:0.3506820000	1jig_A:0.3523410000	((1n1q_A:0.4260750000	(((1qgh_A:0.4643690000	2ux1_A:0.7279320000):0.7402830000	(1ji4_A:1.3912970000	2fjc_A:1.3098150000):0.3479600000):0.1824310000	(((((1dps_A:0.0000010000	1jts_A:0.0000010000):0.3485320000	1o9r_A:0.6441350000):1.1444400000	1uvh_A:1.3264800000):0.7358400000	(1tjo_A:0.0000010000	1tk6_A:0.0000010000):1.6605100000):0.5242720000	(((2fzf_A:2.9077480000	((((((1lko_A:1.4589240000	1yuz_A:0.9221780000):1.1214700000	3qhb_A:1.7636020000):0.3966800000	((((((((1lb3_A:0.0414090000	2za7_A:0.2013750000):0.3503850000	1z6o_A:3.0695530000):0.1905970000	1bg7_A:0.1121310000):0.2800240000	1r03_A:0.3071360000):0.5614850000	1z6o_M:1.5491440000):0.4927120000	3e6s_A:0.8296440000):0.3162620000	(2jd7_A:0.4882890000	1vlg_A:0.4538150000):0.3826960000):0.7758540000	(1eum_A:1.0983570000	1krq_A:0.1438350000):0.1097010000):2.8859600000):0.3336860000	((2inc_B:2.7666660000	(2inp_C:1.2727950000	1mty_B:3.8446820000):0.9020310000):0.9313570000	(1mty_D:1.9657780000	3dhg_A:1.1048470000):0.8769200000):2.2718500000):0.7128780000	(1otk_A:5.1925660000	((2uw1_A:0.0000010000	2uw1_B:0.0000010000):0.1837620000	1afr_A:0.0075850000):2.4559400000):1.3985500000):0.5542410000	((((((1oqu_A:0.1774160000	1uzr_A:0.0759740000):0.0421071000	1r2f_A:0.2227200000):1.3967500000	1mxr_A:1.3330510000):0.6665890000	(1jk0_A:0.1167330000	(2uw2_A:0.0000020000	1w68_A:0.0074270000):0.1768860000):2.0404100000):2.3311700000	3ee4_A:0.0000030000):1.9287900000	1za0_A:3.6835590000):1.1676000000):0.2219750000):1.5394700000	(2vzb_A:2.0083440000	(((1bcf_A:0.0000010000	3e1q_A:0.0000010000):0.3719260000	2fkz_A:0.2034840000):1.0742600000	1jgc_A:0.4820480000):0.4691450000):0.6273860000):0.3027700000	1nfv_A:0.9587750000):2.2647800000):0.4337890000):0.1032030000):0.1329520000	2chp_A:0.8315930000):0.0736184000);
(1ji5_A:0.3508850000	((1jig_A:0.1313140000	((1ji4_A:0.9767300000	2fjc_A:1.2207660000):0.1539700000	((((1dps_A:0.0000010000	1jts_A:0.0000010000):0.4525280000	1o9r_A:0.3682990000):0.6074880000	1uvh_A:1.0667580000):0.6984970000	((1tjo_A:0.0000010000	1tk6_A:0.0000010000):1.3213900000	((((((2fzf_A:2.7912000000	(((1otk_A:7.3081300000	((2inc_B:1.8452680000	(2inp_C:2.7202340000	(1mty_D:1.5552400000	3dhg_A:1.6069430000):1.4471100000):0.5045970000):1.1681600000	1mty_B:2.2418400000):1.4880300000):0.1595790000	(((((((1oqu_A:0.2255440000	1uzr_A:0.1116330000):0.0663719000	1r2f_A:0.1261910000):1.2464800000	1mxr_A:1.1960730000):2.4561200000	1jk0_A:0.2790880000):0.1358560000	2uw2_A:0.0000020000):0.0064201000	1w68_A:0.0148650000):2.9487900000	3ee4_A:1.1988830000):3.2123300000):0.2390300000	(((2uw1_A:0.0000010000	2uw1_B:0.0000010000):0.2118960000	1afr_A:0.0000020000):5.3050800000	1za0_A:0.9159090000):1.5055100000):3.7590600000):0.7616520000	(1lko_A:0.7956680000	1yuz_A:1.8553370000):1.3140800000):0.6195460000	3qhb_A:1.9090560000):0.5762410000	((((1lb3_A:0.1394670000	2za7_A:0.0878060000):0.1648650000	1z6o_A:2.3459020000):0.3812520000	1bg7_A:0.2008720000):0.1065580000	(1r03_A:0.2543300000	(1z6o_M:1.8461720000	((((1eum_A:0.6012610000	1krq_A:0.6857910000):0.6951880000	1vlg_A:0.3615300000):0.1317910000	2jd7_A:0.2402730000):0.8571100000	3e6s_A:1.0327170000):1.1447200000):0.4068420000):0.1569460000):1.8446400000):1.1428500000	((((1bcf_A:0.0000010000	3e1q_A:0.0000010000):0.4650970000	2fkz_A:0.3217730000):0.4699170000	1jgc_A:0.4653220000):1.7114400000	1nfv_A:0.9585930000):0.9226940000):0.0034304500	2vzb_A:1.4826980000):1.5347700000):0.7457770000):0.5142250000):0.5820750000):0.1602260000	(1qgh_A:0.6046170000	2ux1_A:1.3222970000):0.7713840000):0.1287720000	(1n1q_A:0.5360990000	2chp_A:0.8125810000):0.1996030000);
(1ji5_A:0.3895890000	1jig_A:0.4421420000	((1n1q_A:0.7236930000	2chp_A:1.0253750000):0.1146630000	((((1qgh_A:0.3941580000	2ux1_A:1.0572950000):0.5225010000	(((1dps_A:0.0000010000	1jts_A:0.0000010000):0.4123120000	1o9r_A:0.4900560000):0.6006300000	1uvh_A:1.6181100000):1.4206300000):0.6032060000	(1ji4_A:1.6457850000	2fjc_A:0.9504150000):0.7308140000):0.1413500000	((1tjo_A:0.0000010000	1tk6_A:0.0000010000):1.4461200000	((((((((2fzf_A:5.0547930000	1za0_A:2.1041600000):0.1614780000	(((((1oqu_A:0.3556020000	1uzr_A:0.1029000000):0.1465870000	1r2f_A:0.1519860000):2.0700500000	1mxr_A:1.4316690000):0.3914410000	(1jk0_A:0.1121050000	(2uw2_A:0.0000020000	1w68_A:0.0073960000):0.2999060000):1.6238500000):2.8233400000	3ee4_A:0.4982490000):4.4676600000):2.4316400000	((((2inc_B:2.3704350000	(2inp_C:1.2314310000	1mty_B:4.4630920000):2.1369100000):2.1156000000	3dhg_A:0.9214120000):0.0735112000	1mty_D:3.0317550000):2.5927900000	((2uw1_A:0.0000010000	2uw1_B:0.0000010000):0.0000021706	1afr_A:0.2508820000):2.9855400000):1.5009700000):3.1838500000	((1lko_A:1.0473920000	1yuz_A:2.0186530000):0.3118830000	1otk_A:6.5764650000):1.2622500000):0.7016190000	3qhb_A:1.3459880000):1.1390100000	(((((1lb3_A:0.1217400000	2za7_A:0.1812070000):0.5106230000	1bg7_A:0.2615160000):0.1785140000	1r03_A:0.1975140000):0.4043170000	(1z6o_A:2.7334520000	1z6o_M:2.1771310000):0.1356620000):0.3159380000	(((1eum_A:1.0342090000	1krq_A:0.2546060000):0.6923470000	3e6s_A:1.4574880000):0.2081910000	(2jd7_A:0.5312520000	1vlg_A:0.4684770000):0.3670860000):1.0838000000):1.2366800000):1.4081900000	2vzb_A:1.7694110000):0.4633720000	((((1bcf_A:0.0000010000	3e1q_A:0.0000010000):0.5529160000	2fkz_A:0.1708900000):0.8057830000	1jgc_A:0.2065300000):2.2018400000	1nfv_A:1.0943310000):1.3148300000):0.8388740000):1.8326600000):0.1522680000):0.1227460000);
(1ji5_A:0.3873170000	(1jig_A:0.3674790000	((1qgh_A:0.4577730000	2ux1_A:0.9277900000):0.4240880000	(1ji4_A:1.3249910000	2fjc_A:1.5083680000):0.2619810000):0.3547830000):0.0476752000	((1n1q_A:0.2500100000	((((1dps_A:0.0000010000	1jts_A:0.0000010000):0.4354170000	1o9r_A:0.3399130000):0.7895900000	1uvh_A:0.9195030000):0.7596310000	((1tjo_A:0.0000010000	1tk6_A:0.0000010000):1.0089500000	((((((2fzf_A:4.1345580000	(((2uw1_A:0.0000010000	2uw1_B:0.0000010000):0.1627200000	1afr_A:0.0429010000):4.2274800000	1za0_A:2.7470050000):0.4736430000):0.0968752000	((1otk_A:4.0288780000	(((((1oqu_A:0.2635850000	1uzr_A:0.0833620000):0.1378690000	1r2f_A:0.1964680000):2.4369700000	1mxr_A:1.7141990000):1.2442800000	(1jk0_A:0.0578960000	(2uw2_A:0.0000020000	1w68_A:0.0301570000):0.2930870000):1.6840800000):1.5494600000	3ee4_A:1.7949020000):2.6964900000):1.9764800000	((2inc_B:3.0331990000	(2inp_C:2.0488700000	1mty_B:3.2512060000):1.1240900000):2.4661900000	(1mty_D:3.1552350000	3dhg_A:1.3317650000):0.0000026036):4.9731800000):0.7138710000):1.6880300000	((((((1lb3_A:0.1328710000	2za7_A:0.1426320000):0.5129110000	1bg7_A:0.1302320000):0.1405020000	1r03_A:0.6127200000):0.6898820000	1z6o_A:2.0556610000):0.0894252000	1z6o_M:1.5211980000):0.4140110000	(((1eum_A:1.0731720000	1krq_A:0.4479720000):0.6172760000	3e6s_A:1.7685050000):0.3145550000	(2jd7_A:0.5250040000	1vlg_A:0.3525790000):0.1219150000):1.1174500000):0.7082910000):0.6945190000	((1lko_A:1.3844470000	1yuz_A:1.1419200000):1.8202600000	3qhb_A:1.8610450000):1.4543700000):1.4892700000	(2vzb_A:2.4003340000	(((1bcf_A:0.0000010000	3e1q_A:0.0000010000):0.5600460000	2fkz_A:0.2390290000):0.4985740000	1jgc_A:0.5558210000):0.7719790000):0.2579010000):0.2905310000	1nfv_A:1.2944050000):0.7534160000):1.3576200000):0.2780170000):0.3371280000	2chp_A:0.6784060000):0.1050200000);
(1ji5_A:0.7001870000	(1jig_A:0.3447240000	(((1qgh_A:0.5779720000	2ux1_A:0.8213440000):0.7581900000	(1ji4_A:1.3149800000	2fjc_A:1.3055300000):0.4889420000):0.1313430000	(((((1dps_A:0.0000010000	1jts_A:0.0000010000):0.6993650000	1o9r_A:0.5306200000):0.8474910000	1uvh_A:1.2586670000):0.7718960000	(1tjo_A:0.0000010000	1tk6_A:0.0000010000):1.3860400000):0.3624780000	(((((((2fzf_A:3.0436360000	(((2uw1_A:0.0000010000	2uw1_B:0.0000010000):0.2780380000	1afr_A:0.0000020000):2.0103800000	1za0_A:3.0306750000):1.8589600000):0.9283960000	(1lko_A:0.6727230000	1yuz_A:1.3839350000):0.1187310000):0.1777840000	((((1otk_A:5.8290050000	2inc_B:2.3873660000):0.7482260000	(2inp_C:0.9557400000	1mty_B:5.4935490000):1.2771900000):1.9194100000	(1mty_D:2.8313590000	3dhg_A:1.4095660000):1.1290100000):0.5915160000	(((((1oqu_A:0.2563650000	1uzr_A:0.0654890000):0.0425379000	1r2f_A:0.2894300000):1.0953300000	1mxr_A:1.2823840000):1.1439500000	(1jk0_A:0.1200260000	(2uw2_A:0.0000020000	1w68_A:0.0358800000):0.2652780000):1.2756800000):1.5385300000	3ee4_A:0.9928470000):3.5800800000):1.6319100000):0.8527440000	3qhb_A:1.2350790000):0.3032140000	(((((1lb3_A:0.0607880000	2za7_A:0.1569780000):0.3222340000	1z6o_A:2.9660130000):0.2638050000	1bg7_A:0.2744620000):0.0921939000	1r03_A:0.4331370000):0.2157050000	(1z6o_M:1.6585300000	((((1eum_A:0.6886670000	1krq_A:0.5590110000):0.9740030000	2jd7_A:0.3172590000):0.2387050000	1vlg_A:0.2566790000):0.4826910000	3e6s_A:1.4256880000):0.8585370000):0.3222690000):2.2771400000):1.3400000000	((((1bcf_A:0.0000010000	3e1q_A:0.0000010000):0.6073160000	2fkz_A:0.1621140000):0.7696930000	1jgc_A:0.2122850000):1.5385300000	1nfv_A:0.5899310000):0.9696620000):0.6676740000	2vzb_A:1.8623100000):2.1585400000):0.2049770000):0.1903470000):0.1135360000	(1n1q_A:0.3673040000	2chp_A:1.0648060000):0.2149050000);
(1ji5_A:0.2999520000	(1jig_A:0.2958190000	((1qgh_A:0.8299120000	2ux1_A:0.9877970000):0.4379890000	(1ji4_A:1.6302970000	(2fjc_A:1.2220420000	((((1dps_A:0.0000010000	1jts_A:0.0000010000):0.7449400000	1o9r_A:0.1766370000):0.7887120000	1uvh_A:1.5052680000):0.9601300000	((1tjo_A:0.0000020000	1tk6_A:0.0000020000):1.7314700000	(((((2fzf_A:3.1549560000	((((((((1oqu_A:0.2941180000	1uzr_A:0.1639690000):0.1137130000	1r2f_A:0.2276240000):2.6405400000	1mxr_A:0.7024900000):2.7248400000	1jk0_A:0.1536160000):0.2843440000	2uw2_A:0.0000020000):0.0777858000	1w68_A:0.0000020000):5.2347700000	3ee4_A:1.8699580000):4.5854700000	(((((2inc_B:1.4476350000	(2inp_C:1.3812870000	1mty_B:4.1837920000):1.4717700000):2.0589400000	1mty_D:2.5802650000):1.7515900000	3dhg_A:1.8371710000):3.0160200000	1za0_A:3.2949620000):0.4029730000	((2uw1_A:0.0000010000	2uw1_B:0.0000010000):0.0619549000	1afr_A:0.1897610000):2.5082500000):1.3291700000):1.6088000000):0.4151400000	((1lko_A:1.6734570000	1yuz_A:0.6516250000):1.9081900000	3qhb_A:2.0872570000):0.8879520000):1.2040300000	((((1lb3_A:0.0614310000	2za7_A:0.1072520000):0.4650910000	(1bg7_A:0.2343680000	1r03_A:0.4776900000):0.2328140000):0.3247860000	(1z6o_A:3.1571220000	(1z6o_M:2.0092690000	((((1eum_A:1.0620080000	1krq_A:0.3678620000):0.9524350000	1vlg_A:0.6151240000):0.1621990000	2jd7_A:0.4703250000):0.5778200000	3e6s_A:1.2107460000):0.8537630000):0.3705690000):0.1521890000):0.8706530000	1otk_A:8.8332170000):1.4942700000):0.5031660000	(2vzb_A:1.3631540000	(((1bcf_A:0.0000010000	3e1q_A:0.0000020000):0.4517730000	2fkz_A:0.4316170000):0.8264370000	1jgc_A:0.6164580000):2.4563700000):0.9198550000):0.4294290000	1nfv_A:1.8610570000):2.2448800000):0.5287140000):0.6707700000):0.1042720000):0.2595940000):0.2063120000):0.2051720000	(1n1q_A:0.5550320000	2chp_A:0.8524590000):0.2662440000);
(1ji5_A:0.2947640000	(1jig_A:0.5881120000	1n1q_A:0.6261040000):0.0947931000	(2chp_A:0.7988850000	(((1qgh_A:0.7183130000	2ux1_A:1.3657070000):0.2669180000	((((1dps_A:0.0000010000	1jts_A:0.0000010000):0.4915160000	1o9r_A:0.5140150000):0.9872300000	1uvh_A:1.6548770000):0.4062130000	((1tjo_A:0.0000010000	1tk6_A:0.0000010000):1.5896200000	((((((2fzf_A:3.8230070000	(((1otk_A:5.0440440000	(((((1oqu_A:0.1905990000	1uzr_A:0.1916600000):0.0387049000	1r2f_A:0.1989500000):1.1418300000	1mxr_A:1.5328620000):1.0628800000	(1jk0_A:0.1862230000	(2uw2_A:0.0000020000	1w68_A:0.0323830000):0.3146170000):1.8518300000):1.2645200000	3ee4_A:1.0844650000):1.2700000000):1.0656400000	(((2uw1_A:0.0000010000	2uw1_B:0.0000010000):0.1676860000	1afr_A:0.0603390000):4.4192200000	1za0_A:0.3536510000):1.8559900000):0.6083240000	((2inc_B:2.3233450000	(2inp_C:0.1541600000	1mty_B:6.2098500000):2.3359600000):2.3564700000	(1mty_D:3.3207600000	3dhg_A:1.8727520000):1.1491000000):2.7175000000):1.3415400000):1.1886600000	3qhb_A:1.6654880000):0.5687100000	(1lko_A:1.2043700000	1yuz_A:1.6019540000):1.5068700000):1.2434500000	(((((1lb3_A:0.1293580000	2za7_A:0.1617510000):0.6891040000	(1bg7_A:0.2300000000	1r03_A:0.5021660000):0.0930682000):0.6167570000	1z6o_M:1.5723460000):0.1851220000	1z6o_A:4.1367500000):0.0000020995	(((1eum_A:0.9286950000	1krq_A:0.3369070000):0.6412570000	(2jd7_A:0.5000470000	1vlg_A:0.4132420000):0.2581140000):0.3225540000	3e6s_A:1.4043590000):1.1651700000):1.3407300000):1.0653000000	2vzb_A:1.9659210000):0.2378570000	((((1bcf_A:0.0000010000	3e1q_A:0.0000010000):0.4577190000	2fkz_A:0.2083490000):0.5611990000	1jgc_A:0.5526200000):1.4826100000	1nfv_A:1.7065560000):0.7802910000):1.0082900000):1.2935600000):0.7149930000):0.2410480000	(1ji4_A:1.6335340000	2fjc_A:1.4810520000):0.4492890000):0.1504740000):0.2172740000);
(1ji5_A:0.3961030000	(1jig_A:0.1836000000	((1qgh_A:0.6092780000	2ux1_A:1.0143770000):0.6823890000	((1ji4_A:1.4267320000	2fjc_A:1.4709350000):0.2713340000	((((1dps_A:0.0000010000	1jts_A:0.0000010000):0.6728480000	1o9r_A:0.3486710000):0.7291940000	1uvh_A:1.2237300000):1.3167500000	((1tjo_A:0.0000010000	1tk6_A:0.0000010000):1.4927900000	((((2fzf_A:2.4404970000	(((((1otk_A:5.8777370000	(2inp_C:1.4741180000	1mty_B:3.4838910000):0.5229360000):0.2303980000	2inc_B:1.8066950000):1.6021400000	(1mty_D:2.2885080000	3dhg_A:1.4250220000):0.6137550000):4.2904300000	(((2uw1_A:0.0000010000	2uw1_B:0.0000010000):0.0520632000	1afr_A:0.2161710000):4.2740700000	1za0_A:2.0393520000):0.5071590000):1.2605600000	(((((1oqu_A:0.2157390000	1uzr_A:0.0889590000):0.0061949600	1r2f_A:0.2175200000):0.9148710000	1mxr_A:2.6904590000):1.8160100000	(1jk0_A:0.2929890000	(2uw2_A:0.0000020000	1w68_A:0.0076640000):0.0388772000):1.5127200000):2.4129700000	3ee4_A:0.2382090000):2.0319700000):2.0730600000):0.8228360000	((1lko_A:2.0587990000	1yuz_A:1.4900070000):0.7418880000	3qhb_A:2.5077640000):0.5156500000):1.2032500000	(((((1lb3_A:0.1094100000	2za7_A:0.0523100000):0.4745450000	1bg7_A:0.1698410000):0.1539060000	1r03_A:0.1977570000):0.3873280000	(1z6o_A:2.4849460000	1z6o_M:1.1337040000):0.4911750000):0.5167520000	(((1eum_A:0.8273720000	1krq_A:0.2988310000):0.6796930000	3e6s_A:1.1849670000):0.1383660000	(2jd7_A:0.3429500000	1vlg_A:0.4545100000):0.4825520000):0.4778530000):1.6105400000):1.1359300000	(2vzb_A:0.8820210000	((((1bcf_A:0.0000010000	3e1q_A:0.0000010000):0.3379110000	2fkz_A:0.1939880000):0.4759860000	1nfv_A:2.5095120000):0.4068130000	1jgc_A:0.1254270000):2.0957500000):0.3307650000):1.4008100000):0.4919360000):0.3888450000):0.5784290000):0.2809000000):0.2203670000	(1n1q_A:0.4940630000	2chp_A:1.1877300000):0.0749500000);
(1ji5_A:0.5842700000	((1jig_A:0.1398960000	((1qgh_A:0.4578680000	2ux1_A:0.9939130000):0.6890490000	(1ji4_A:1.4237810000	2fjc_A:1.4501600000):0.8442720000):0.3313290000):0.1518240000	((((1dps_A:0.0000010000	1jts_A:0.0000010000):0.5891900000	1o9r_A:0.6827360000):0.6348260000	1uvh_A:1.2992240000):1.5846000000	((1tjo_A:0.0000010000	1tk6_A:0.0000010000):1.1361300000	(((((2fzf_A:3.6807380000	3qhb_A:1.7016650000):0.7124650000	(1lko_A:1.0731250000	1yuz_A:1.4776050000):1.5282000000):0.5785550000	((((((1otk_A:4.7835940000	(2inp_C:1.8393900000	1mty_B:2.9950260000):1.3141500000):0.1301800000	2inc_B:1.8047920000):2.3973800000	1mty_D:2.3162130000):0.4130580000	3dhg_A:1.2028550000):1.8198500000	((((1oqu_A:0.2112830000	1r2f_A:0.2974000000):0.0041413300	1uzr_A:0.0748100000):1.4840600000	(1mxr_A:1.6074010000	(1jk0_A:0.0851040000	(2uw2_A:0.0000020000	1w68_A:0.0158380000):0.2731710000):1.7533300000):0.2935360000):1.7326500000	3ee4_A:0.8155380000):3.9933100000):1.2279600000	(((2uw1_A:0.0000010000	2uw1_B:0.0000010000):0.0000026543	1za0_A:5.3468750000):0.0920485000	1afr_A:0.1287170000):2.8883700000):3.0917700000):0.7101770000	((2vzb_A:2.9628840000	(((1bcf_A:0.0000010000	3e1q_A:0.0000010000):0.3202010000	2fkz_A:0.3756930000):0.7167910000	1jgc_A:0.3184530000):0.7138820000):1.4206300000	((((((1lb3_A:0.0896470000	2za7_A:0.1150170000):0.5534940000	1bg7_A:0.0939390000):0.2301110000	1r03_A:0.2691920000):0.3877960000	(1z6o_A:2.6920490000	1z6o_M:0.9834070000):0.8508540000):0.8767600000	3e6s_A:1.1627080000):0.2169210000	((1eum_A:1.3405740000	1krq_A:0.0727530000):0.7724590000	(2jd7_A:0.6655110000	1vlg_A:0.5540120000):0.4540030000):0.1206920000):2.3183300000):0.0000023592):0.2862930000	1nfv_A:0.9634210000):1.6816600000):0.9090320000):1.0530300000):0.1106160000	(1n1q_A:0.6660890000	2chp_A:1.1478190000):0.1377320000);
(1ji5_A:0.3809880000	1jig_A:0.2813240000	((1n1q_A:0.5009230000	2chp_A:0.8101210000):0.2324260000	((1qgh_A:0.4374050000	2ux1_A:0.9682270000):0.4691880000	((1ji4_A:1.0775110000	2fjc_A:1.1999790000):0.5152970000	((((1dps_A:0.0000010000	1jts_A:0.0000010000):0.4719760000	1o9r_A:0.5495330000):1.0454700000	1uvh_A:1.1851300000):0.8594790000	((1tjo_A:0.0000010000	1tk6_A:0.0000010000):1.1478000000	(((((2fzf_A:5.3009230000	3qhb_A:1.3254750000):0.6953280000	(1lko_A:1.2903460000	1yuz_A:1.5886280000):1.8304100000):0.9396470000	(((1otk_A:6.0326600000	((2inc_B:1.9785620000	(2inp_C:2.6235640000	1mty_B:3.2421420000):0.6940220000):0.7221300000	(1mty_D:2.3880170000	3dhg_A:1.2814270000):1.0045700000):1.6699900000):1.1034600000	(((((1oqu_A:0.1935370000	1uzr_A:0.1234240000):0.1520930000	1r2f_A:0.1058040000):1.5201200000	1mxr_A:1.7551080000):1.0618800000	(1jk0_A:0.2026010000	(2uw2_A:0.0000020000	1w68_A:0.0153540000):0.1389490000):0.7904590000):2.7011900000	3ee4_A:0.5032670000):2.7229000000):0.7449470000	(((2uw1_A:0.0000010000	2uw1_B:0.0000010000):0.1451890000	1afr_A:0.1276300000):3.1694700000	1za0_A:4.2400050000):1.6214300000):0.6013760000):2.0508400000	(((((((1lb3_A:0.1051850000	2za7_A:0.0762750000):0.4571770000	1bg7_A:0.1386350000):0.1666430000	1r03_A:0.2540810000):0.4425940000	(1z6o_A:2.4642630000	1z6o_M:1.3406260000):0.3930810000):1.1419500000	3e6s_A:1.8582680000):0.2391300000	(2jd7_A:0.5448950000	1vlg_A:0.6011580000):0.5644380000):0.4376480000	(1eum_A:1.3116540000	1krq_A:0.2609490000):0.5005530000):2.2497000000):0.5105560000	((2vzb_A:3.0057660000	(((1bcf_A:0.0000010000	3e1q_A:0.0000010000):0.4560030000	2fkz_A:0.2728060000):0.5719040000	1jgc_A:0.5579380000):0.7363810000):0.7538400000	1nfv_A:1.0669470000):0.6851480000):1.9540000000):1.3078200000):0.6927610000):0.2003330000):0.2745060000):0.3058490000);
(1ji5_A:0.2449870000	1jig_A:0.3611780000	(((1n1q_A:0.4404260000	((((1dps_A:0.0000010000	1jts_A:0.0000010000):0.4162070000	1o9r_A:0.4085280000):0.3352050000	1uvh_A:1.4010350000):1.1500800000	((1tjo_A:0.0000010000	1tk6_A:0.0000010000):1.6450700000	((((2fzf_A:4.4523970000	(((((1oqu_A:0.0387570000	((1r2f_A:0.2080230000	1mxr_A:3.3771370000):0.1092160000	1uzr_A:0.1289770000):0.1257850000):2.6890800000	3ee4_A:1.6076410000):1.5046700000	(1jk0_A:0.2226880000	(2uw2_A:0.0000020000	1w68_A:0.0221070000):0.0752354000):1.5242000000):1.2890400000	((2inc_B:1.9898030000	(2inp_C:1.5416580000	1mty_B:4.6900090000):0.3330550000):1.4783700000	(1mty_D:3.0370590000	3dhg_A:0.9201650000):1.4320200000):0.7070620000):1.5200400000	(((2uw1_A:0.0000010000	2uw1_B:0.0000010000):0.1825200000	1afr_A:0.1068460000):3.9239000000	1za0_A:1.4138410000):2.0832500000):2.4010600000):1.7429300000	(((1lko_A:0.8434390000	1yuz_A:1.4160510000):1.7114400000	3qhb_A:0.6446050000):0.1827370000	1otk_A:4.2471910000):0.6502390000):2.2947400000	(2vzb_A:1.4716990000	(((((1lb3_A:0.0838470000	2za7_A:0.1467100000):0.3758550000	(1bg7_A:0.1756610000	1r03_A:0.5093040000):0.1226950000):0.4107950000	1z6o_M:1.9690580000):0.2507400000	1z6o_A:1.9097110000):0.3946670000	((((1eum_A:0.6672150000	1krq_A:0.3914740000):0.7333590000	3e6s_A:1.9646860000):0.4703780000	2jd7_A:0.3664650000):0.2197120000	1vlg_A:0.5950420000):0.5547690000):1.7759800000):0.5904410000):0.2083900000	((((1bcf_A:0.0000010000	3e1q_A:0.0000010000):0.3281440000	2fkz_A:0.2644110000):0.8003510000	1jgc_A:0.2472330000):1.2125100000	1nfv_A:1.3764880000):0.1829610000):0.9468240000):0.7724630000):0.4677770000):0.0337373000	(1ji4_A:1.1640030000	2fjc_A:1.1303630000):0.5049420000):0.2294390000	(2chp_A:0.9060990000	(1qgh_A:0.3674740000	2ux1_A:0.9563500000):0.7618560000):0.1139750000):0.1400030000);
(1ji5_A:0.2345350000	(1jig_A:0.1836790000	((1qgh_A:0.3874200000	2ux1_A:1.0579140000):0.6910180000	((1ji4_A:1.3831070000	2fjc_A:1.0453910000):0.4215780000	((((1dps_A:0.0000010000	1jts_A:0.0000010000):0.6913930000	1o9r_A:0.4891210000):0.6531160000	1uvh_A:1.2722730000):0.7353640000	((1tjo_A:0.0000010000	1tk6_A:0.0000010000):0.8445620000	(((((2fzf_A:2.9792720000	(1lko_A:1.2031700000	1yuz_A:0.9005090000):0.8775640000):0.6505200000	3qhb_A:1.1087520000):1.6257900000	((((((1lb3_A:0.0687040000	2za7_A:0.1535700000):0.4163180000	1bg7_A:0.2574610000):0.0404412000	1r03_A:0.3495250000):0.2673920000	((1z6o_A:2.6802650000	1z6o_M:1.3989450000):0.2538730000	(((1eum_A:1.0646920000	1krq_A:0.3829650000):0.7662500000	(2jd7_A:0.5164230000	1vlg_A:0.2701950000):0.4124950000):0.4825320000	3e6s_A:1.5893910000):0.4639130000):0.0824665000):0.9595550000	1otk_A:8.2941470000):0.1382970000	((((((1oqu_A:0.1904710000	1uzr_A:0.0627950000):0.0355811000	1r2f_A:0.2926750000):1.8653800000	1mxr_A:1.1722270000):1.0654000000	(1jk0_A:0.0322100000	(2uw2_A:0.0000020000	(1w68_A:0.0045960000	(((2inc_B:1.9687870000	(2inp_C:1.6921580000	1mty_B:3.3457100000):0.6503310000):3.5632100000	1mty_D:1.6647700000):1.3459900000	3dhg_A:1.2822000000):5.5640300000):0.0026605900):0.2301960000):1.5122400000):2.0739900000	3ee4_A:0.8346800000):3.4845300000	(((2uw1_A:0.0000010000	2uw1_B:0.0000010000):0.0377386000	1afr_A:0.1968980000):4.9399900000	1za0_A:1.5376810000):2.8175500000):4.4615300000):0.2041030000):1.5689600000	2vzb_A:1.9426680000):0.5604800000	((((1bcf_A:0.0000010000	3e1q_A:0.0000010000):0.4197240000	2fkz_A:0.2185280000):0.3217380000	1jgc_A:0.5925820000):0.9408460000	1nfv_A:1.1393780000):0.4843710000):1.2439100000):0.8338110000):0.6017600000):0.1627480000):0.2457700000):0.2609880000	(1n1q_A:0.6305200000	2chp_A:0.8059740000):0.1712580000);
(1ji5_A:0.4477600000	((1jig_A:0.2527190000	((1qgh_A:0.3883260000	2ux1_A:1.1714560000):0.8047330000	((1ji4_A:1.5979790000	2fjc_A:1.3240550000):0.4668640000	((((1dps_A:0.0000010000	1jts_A:0.0000010000):0.4074280000	1o9r_A:0.2560570000):0.8984290000	1uvh_A:1.7977130000):0.7698420000	((1tjo_A:0.0000010000	1tk6_A:0.0000010000):1.4376900000	((((((2fzf_A:2.2064470000	((1lko_A:1.0929210000	1yuz_A:1.3997500000):2.0279200000	3qhb_A:1.6894510000):0.5626170000):0.4462550000	(((((((1oqu_A:0.2158960000	1uzr_A:0.0908540000):0.0689997000	1r2f_A:0.1903090000):1.3439300000	1mxr_A:1.6962990000):0.7996080000	(1jk0_A:0.2561020000	(2uw2_A:0.0000020000	1w68_A:0.0379750000):0.1552650000):1.8774300000):1.8142200000	3ee4_A:0.8926430000):2.1846800000	(((2inc_B:2.4217370000	(2inp_C:1.7052930000	1mty_B:4.6544700000):1.3248600000):1.7815800000	1mty_D:1.4284020000):0.7103430000	3dhg_A:0.8394490000):1.7854500000):0.8591400000	(((2uw1_A:0.0000010000	2uw1_B:0.0000010000):0.1058190000	1afr_A:0.2060680000):1.7440200000	1za0_A:1.7703390000):1.8509700000):1.2919500000):0.4886090000	1otk_A:6.7584420000):0.6291400000	(((1lb3_A:0.0829070000	2za7_A:0.1526210000):0.5129050000	(1bg7_A:0.1832230000	1r03_A:0.3969200000):0.0783711000):0.5015170000	((1z6o_A:2.4466780000	1z6o_M:1.3114770000):0.3095620000	(((1eum_A:0.8659900000	1krq_A:0.2406990000):0.7004430000	(2jd7_A:0.4042410000	1vlg_A:0.5294450000):0.3627830000):0.3086530000	3e6s_A:1.2623420000):0.9888730000):0.3104190000):1.3159000000):1.4052900000	2vzb_A:2.0031260000):0.1489640000	((((1bcf_A:0.0000010000	3e1q_A:0.0000010000):0.3051390000	2fkz_A:0.3433090000):0.2911450000	1jgc_A:0.7748850000):0.9012480000	1nfv_A:1.5621320000):0.3387590000):1.3944700000):0.8318290000):0.4606620000):0.1538130000):0.3272830000):0.1438650000	1n1q_A:0.5777640000):0.1638970000	2chp_A:1.0693080000);
(1ji5_A:0.2545000000	((1jig_A:0.4597530000	((1qgh_A:0.5659530000	2ux1_A:1.2207280000):0.6984050000	(1ji4_A:1.2880940000	2fjc_A:1.0973520000):0.7763860000):0.3611330000):0.2003710000	(1n1q_A:0.0583100000	((((1dps_A:0.0000010000	1jts_A:0.0000010000):0.6483800000	1o9r_A:0.2214770000):1.1306800000	1uvh_A:1.9157480000):1.3793600000	((1tjo_A:0.0000010000	1tk6_A:0.0000010000):0.8951780000	((((((2fzf_A:3.7991290000	(1otk_A:5.4503210000	((((((1oqu_A:0.2868920000	1uzr_A:0.1033050000):0.0410298000	1r2f_A:0.2902560000):1.1538600000	1mxr_A:1.7434260000):1.5777000000	(1jk0_A:0.1052430000	(2uw2_A:0.0000020000	1w68_A:0.0000020000):0.1969950000):1.2814600000):1.8017800000	3ee4_A:0.9898620000):2.3750200000	(((2inc_B:5.0316050000	(2inp_C:0.9585590000	1mty_B:5.8835220000):1.7503700000):1.0997900000	(1mty_D:2.5610700000	3dhg_A:2.4212140000):0.8561260000):2.0095500000	(((2uw1_A:0.0000010000	2uw1_B:0.0000010000):0.0971610000	1afr_A:0.3288230000):3.8097000000	1za0_A:2.1681290000):2.9727500000):1.1828500000):0.9600310000):0.6474410000):0.8899160000	(1lko_A:1.1392570000	1yuz_A:1.2897820000):0.4298430000):1.2788700000	3qhb_A:1.1621950000):0.9734620000	((((1lb3_A:0.1120610000	2za7_A:0.1397950000):0.5956320000	1bg7_A:0.2163390000):0.1556770000	1r03_A:0.4252720000):0.2087530000	((1z6o_A:3.1326810000	1z6o_M:1.3499850000):0.3682590000	(((1eum_A:1.1336600000	1krq_A:0.3778540000):0.5759920000	(2jd7_A:0.4025700000	1vlg_A:0.3742140000):0.1494690000):0.5176030000	3e6s_A:1.6364110000):0.6121150000):0.1677280000):3.2302800000):1.6358800000	2vzb_A:1.5137770000):0.6717990000	((((1bcf_A:0.0000010000	3e1q_A:0.0000010000):0.3648430000	2fkz_A:0.2552230000):0.6837880000	1jgc_A:0.4121980000):0.9838860000	1nfv_A:2.1974990000):0.4063550000):1.4972900000):0.7943440000):1.5170000000):0.3274770000):0.2521030000	2chp_A:0.9791320000);
(1ji5_A:0.5095890000	(1jig_A:0.2099290000	(((1qgh_A:0.5812540000	2ux1_A:0.9707580000):0.3056990000	((((1dps_A:0.0000010000	1jts_A:0.0000010000):0.6646450000	1o9r_A:0.4219210000):0.9303160000	1uvh_A:1.3782370000):0.8005520000	((1tjo_A:0.0000010000	1tk6_A:0.0000010000):1.1444500000	((((((2fzf_A:5.0665400000	((1lko_A:1.6261600000	1yuz_A:0.9084440000):0.3952630000	3qhb_A:2.2452330000):0.8883270000):0.9901260000	((((1otk_A:7.4697370000	(((((1oqu_A:0.2376910000	1uzr_A:0.1206030000):0.0525236000	1r2f_A:0.3136900000):1.4046500000	1mxr_A:1.1846760000):1.1425800000	(1jk0_A:0.2431150000	(2uw2_A:0.0000020000	1w68_A:0.0072980000):0.1923360000):1.0070300000):1.9941500000	3ee4_A:0.6930010000):2.8423100000):1.5245100000	(1mty_D:2.1454040000	3dhg_A:1.2310270000):0.7879380000):0.0533331000	(2inc_B:0.7344290000	(2inp_C:1.5065680000	1mty_B:4.2636210000):1.1256100000):2.0030700000):2.9685500000	(((2uw1_A:0.0000010000	2uw1_B:0.0000010000):0.2485220000	1afr_A:0.0323890000):1.4282400000	1za0_A:3.3250050000):0.5386280000):1.6381200000):0.2754070000	((((((((((1lb3_A:0.2946020000	2za7_A:0.1736650000):0.2956070000	1z6o_A:2.9383710000):0.1832890000	1bg7_A:0.3727340000):0.2659800000	1r03_A:0.2309800000):0.9070080000	1z6o_M:1.4454230000):0.5053880000	3e6s_A:1.2462060000):0.7785000000	2jd7_A:0.2544600000):0.1927720000	1vlg_A:0.5848190000):0.5460300000	1krq_A:0.6165840000):0.0255118000	1eum_A:0.8137610000):1.9516900000):0.4067320000	1nfv_A:0.4141210000):1.4975300000	(((1bcf_A:0.0000010000	3e1q_A:0.0000010000):0.3012170000	2fkz_A:0.3380100000):0.5113260000	1jgc_A:0.2812790000):1.4659900000):0.5373930000	2vzb_A:1.7799120000):0.8478760000):1.0976600000):0.6079850000):0.2380990000	(1ji4_A:1.0389230000	2fjc_A:0.8433400000):0.6640240000):0.2063990000):0.1113180000	(1n1q_A:0.5153780000	2chp_A:0.9484920000):0.0541410000);
(1ji5_A:0.4172070000	(1jig_A:0.2845750000	((1qgh_A:0.5542290000	2ux1_A:0.8590630000):0.8409280000	((1ji4_A:1.3102950000	2fjc_A:0.8086410000):0.9326270000	((((1dps_A:0.0000010000	1jts_A:0.0000010000):0.5529170000	1o9r_A:0.5479380000):0.5377470000	1uvh_A:1.3203820000):1.1406800000	((1tjo_A:0.0000010000	1tk6_A:0.0000010000):0.7174210000	(((((2fzf_A:5.0271470000	3qhb_A:1.6863590000):1.3472500000	(1lko_A:0.9032050000	1yuz_A:1.2857390000):0.3693820000):1.0288000000	(1otk_A:6.5512780000	((((((1oqu_A:0.2400920000	1uzr_A:0.1327840000):0.0424776000	1r2f_A:0.2399370000):1.7639200000	1mxr_A:1.4463070000):1.6439800000	(1jk0_A:0.3582990000	(2uw2_A:0.0000020000	1w68_A:0.0146790000):0.1264440000):1.6336800000):1.2899700000	3ee4_A:1.5652460000):1.0301200000	(((2inc_B:1.8206560000	(2inp_C:1.3769610000	1mty_B:3.2188990000):0.9052010000):2.1417400000	1mty_D:1.9939240000):0.3311050000	3dhg_A:2.0510690000):2.8606500000):2.5163000000):2.3234900000):1.2899100000	(1nfv_A:1.2189260000	((((((((1lb3_A:0.1143450000	2za7_A:0.0420520000):0.6284070000	1bg7_A:0.0630890000):0.1303220000	1r03_A:0.4491210000):0.4160750000	(1z6o_A:1.6232800000	1z6o_M:0.9841860000):0.4983500000):1.4441400000	3e6s_A:2.0207430000):0.3495840000	(2jd7_A:0.1919400000	1vlg_A:0.8437510000):0.1708220000):0.4530200000	(1eum_A:0.6410230000	1krq_A:0.3316190000):0.2783930000):2.1206100000	(((2uw1_A:0.0000010000	2uw1_B:0.0000010000):0.2152040000	1afr_A:0.0388320000):1.8089300000	1za0_A:4.0362870000):2.1197500000):1.0555800000):0.4421020000):1.2493900000	(2vzb_A:2.7589520000	(((1bcf_A:0.0000010000	3e1q_A:0.0000010000):0.5993200000	2fkz_A:0.3443400000):0.2324340000	1jgc_A:0.8611900000):1.2940300000):0.1898150000):0.9218010000):1.8025400000):0.3067210000):0.1924710000):0.2792230000):0.1165250000	(1n1q_A:0.4465700000	2chp_A:0.8811150000):0.2668650000);
(1ji5_A:0.3620380000	(1jig_A:0.1315620000	((1qgh_A:0.2462790000	2ux1_A:1.0654020000):0.6130670000	((1ji4_A:1.8998800000	2fjc_A:0.8620500000):0.7579000000	((((1dps_A:0.0000010000	1jts_A:0.0000010000):0.2839490000	1o9r_A:0.8318450000):0.6994250000	1uvh_A:0.9691250000):0.9067300000	((1tjo_A:0.0000010000	1tk6_A:0.0000010000):0.4035150000	(((((2fzf_A:3.7423760000	(1otk_A:5.4655600000	(((((((1oqu_A:0.2043510000	1uzr_A:0.1047660000):0.1161560000	1r2f_A:0.2114080000):1.5076800000	1mxr_A:1.6225850000):1.1721600000	(1jk0_A:0.0986360000	(2uw2_A:0.0000020000	1w68_A:0.0145280000):0.2805620000):1.4643800000):1.5027300000	3ee4_A:0.1202780000):2.1767500000	(((2uw1_A:0.0000010000	2uw1_B:0.0000010000):0.0117610000	1afr_A:0.2046490000):4.3961800000	1za0_A:1.7972050000):1.8061800000):1.7652900000	((2inc_B:3.4163770000	(2inp_C:2.3592790000	1mty_B:2.1628540000):1.1218400000):0.8740390000	(1mty_D:2.3585480000	3dhg_A:0.9950010000):1.0154400000):0.3768880000):1.1663000000):1.8557200000):0.7357560000	((1lko_A:0.7888640000	1yuz_A:1.8989630000):1.3870500000	3qhb_A:0.7688940000):0.4425040000):0.8306800000	(((((1lb3_A:0.0864590000	2za7_A:0.1688350000):0.4864260000	1bg7_A:0.1745420000):0.1045860000	1r03_A:0.3358250000):0.0699347000	(1z6o_A:2.4534580000	1z6o_M:1.6557390000):0.5773240000):0.2678250000	(((1eum_A:1.0034260000	1krq_A:0.0507040000):0.5199390000	(2jd7_A:0.3134900000	1vlg_A:0.7188370000):0.6877440000):0.2019170000	3e6s_A:1.3630120000):1.0247100000):0.8767180000):1.3713500000	2vzb_A:2.4629140000):0.1980070000	((((1bcf_A:0.0000010000	3e1q_A:0.0000010000):0.3940030000	2fkz_A:0.3966940000):0.3100730000	1jgc_A:0.5249840000):1.4100600000	1nfv_A:0.9232230000):0.7405620000):1.6667100000):1.5097600000):0.4052960000):0.1984010000):0.3624980000):0.2025690000	(1n1q_A:0.5311370000	2chp_A:0.6810750000):0.2502450000);
(1ji5_A:0.4536980000	(1jig_A:0.2900570000	(((1qgh_A:0.7424910000	(2ux1_A:0.5984160000	((((1dps_A:0.0000010000	1jts_A:0.0000010000):0.6452540000	1o9r_A:0.3777800000):1.2924500000	1uvh_A:1.2505250000):0.2321760000	(1tjo_A:0.0000010000	1tk6_A:0.0000010000):2.0904200000):0.7995430000):0.5033620000):0.6735720000	(1ji4_A:1.0288240000	2fjc_A:1.1822710000):0.5531760000):0.1053500000	((((2fzf_A:3.3737240000	2vzb_A:1.8651410000):1.0517900000	(((1bcf_A:0.0000010000	3e1q_A:0.0000010000):0.4627580000	2fkz_A:0.2396860000):0.8884830000	1jgc_A:0.5022890000):1.7355000000):0.9868350000	(((((1lko_A:0.7986520000	1yuz_A:1.4268240000):1.7987300000	3qhb_A:1.4282420000):0.0000027445	1otk_A:7.3035530000):1.8879300000	((((((((1oqu_A:0.1867510000	1r2f_A:0.2239720000):0.1480100000	1uzr_A:0.0000020000):1.6056300000	1mxr_A:1.2557390000):0.9743670000	(1jk0_A:0.0754890000	(2uw2_A:0.0000020000	1w68_A:0.0313480000):0.3604940000):0.9570180000):2.2674100000	3ee4_A:0.8213100000):4.8393100000	1za0_A:1.4668330000):0.8714560000	((((2inc_B:1.6867650000	2inp_C:1.8764500000):0.9042750000	1mty_D:3.6887130000):1.1769900000	1mty_B:2.5386800000):0.7043070000	3dhg_A:2.4662070000):1.3580700000):1.7257400000	((2uw1_A:0.0000010000	2uw1_B:0.0000010000):0.1692660000	1afr_A:0.0651180000):2.7005500000):0.6909910000):1.2182400000	((((((1lb3_A:0.1001240000	2za7_A:0.1590000000):0.4203560000	(1bg7_A:0.1969430000	1r03_A:0.5497040000):0.1848310000):0.3157530000	(1z6o_A:3.0132220000	1z6o_M:1.3231760000):0.3682440000):0.7696430000	3e6s_A:0.9710330000):0.8473410000	(2jd7_A:0.4149280000	1vlg_A:0.5215820000):0.0244666000):0.4166670000	(1eum_A:0.9354940000	1krq_A:0.3636850000):0.2871380000):1.8222300000):1.0215200000):0.4266870000	1nfv_A:0.8722200000):2.8082100000):0.0011508700):0.1004760000	(1n1q_A:0.4441670000	2chp_A:0.8189640000):0.1304260000);
(1ji5_A:0.3659640000	((1jig_A:0.2093840000	((1qgh_A:0.5808610000	2ux1_A:1.3802500000):0.8072990000	((1ji4_A:1.3119350000	2fjc_A:1.0665260000):0.5373150000	((((1dps_A:0.0000010000	1jts_A:0.0000010000):0.7151660000	1o9r_A:0.4552200000):1.2893000000	1uvh_A:1.1180980000):0.7452850000	((1tjo_A:0.0000010000	1tk6_A:0.0000010000):0.8544580000	((((((2fzf_A:4.0136310000	(((((((1oqu_A:0.1657410000	1uzr_A:0.1156270000):0.0304481000	1r2f_A:0.2921230000):2.1066700000	1mxr_A:1.2674680000):0.8910730000	(1jk0_A:0.2060960000	(2uw2_A:0.0000020000	1w68_A:0.0148820000):0.1056300000):1.2303900000):1.6028700000	3ee4_A:1.1526920000):3.8265900000	1za0_A:2.4772750000):0.6718260000	((((2inc_B:3.0857790000	(2inp_C:2.1521430000	1mty_B:3.5992170000):2.5977000000):0.4958800000	1mty_D:1.9556660000):0.3783630000	3dhg_A:0.9319160000):3.2155900000	((2uw1_A:0.0000010000	2uw1_B:0.0000010000):0.1579140000	1afr_A:0.1345540000):1.0633900000):0.9911600000):1.8086900000):1.0530000000	(1lko_A:1.0629280000	1yuz_A:1.4692480000):0.7973200000):1.0230100000	3qhb_A:1.0009860000):0.7342930000	(((1lb3_A:0.1087210000	2za7_A:0.1042050000):0.2412840000	1otk_A:7.5760000000):0.1266130000	(1bg7_A:0.1832890000	(1r03_A:0.4097880000	(1z6o_A:3.2076680000	(1z6o_M:1.3807450000	((((1eum_A:1.1552590000	1krq_A:0.3840260000):1.0492800000	1vlg_A:0.4835690000):0.2102580000	2jd7_A:0.2732050000):0.7090600000	3e6s_A:1.2563790000):0.9783710000):0.4458310000):0.3034790000):0.1999790000):0.2182920000):1.5624100000):1.2307200000	((((1bcf_A:0.0000010000	3e1q_A:0.0000010000):0.6428800000	2fkz_A:0.1952360000):0.5964930000	1jgc_A:0.5406060000):1.3186600000	1nfv_A:1.3141030000):0.8921100000):0.0000023441	2vzb_A:1.8412410000):1.5790900000):1.0194100000):1.0332700000):0.3194830000):0.1879020000):0.1511830000	1n1q_A:0.5122880000):0.1898030000	2chp_A:0.8649610000);
(1ji5_A:0.4825620000	(1jig_A:0.1390450000	((1qgh_A:0.6346870000	2ux1_A:1.0537260000):1.0170400000	((1ji4_A:1.4899170000	2fjc_A:1.0809470000):0.8246810000	((((1dps_A:0.0000010000	1jts_A:0.0000010000):0.6977170000	1o9r_A:0.3238620000):0.7881750000	1uvh_A:1.5524010000):0.5240300000	((1tjo_A:0.0000010000	1tk6_A:0.0000010000):1.3248700000	((((2fzf_A:4.4037050000	(((((((((1lb3_A:0.0608410000	2za7_A:0.1130120000):0.5983750000	1bg7_A:0.0863220000):0.1359600000	1r03_A:0.4802540000):0.2889320000	1z6o_A:1.9355680000):0.2782930000	1z6o_M:2.1506400000):0.7197620000	3e6s_A:2.2303210000):0.6191430000	2jd7_A:0.2944910000):0.3846570000	1vlg_A:0.4681640000):0.6403660000	(1eum_A:1.0090480000	1krq_A:0.4400530000):0.4025640000):1.6779500000):0.1316320000	((((1lko_A:0.8838170000	1yuz_A:1.2287820000):1.3436100000	3qhb_A:1.2791990000):0.3086270000	1otk_A:4.1375130000):0.5018090000	(((((((1oqu_A:0.3028730000	1uzr_A:0.0920970000):0.0729952000	1r2f_A:0.2645540000):1.5459200000	(1mxr_A:2.4474530000	(1jk0_A:0.2648220000	(2uw2_A:0.0000020000	1w68_A:0.0159560000):0.2133160000):2.0986900000):0.3995110000):2.1850100000	3ee4_A:1.0767630000):3.9818700000	1za0_A:0.9917550000):2.1950400000	((2uw1_A:0.0000010000	2uw1_B:0.0000010000):0.0748635000	1afr_A:0.1991210000):3.2095900000):1.6838200000	(((2inc_B:2.0464720000	(2inp_C:1.7538690000	1mty_B:3.0495980000):0.8173040000):1.9454900000	1mty_D:2.3186590000):0.4088400000	3dhg_A:1.5454450000):2.6124700000):3.8317600000):0.4447650000):0.5289440000	((((1bcf_A:0.0000010000	3e1q_A:0.0000010000):0.4906580000	2fkz_A:0.2073020000):0.6493860000	1jgc_A:0.5190270000):2.1878500000	1nfv_A:0.2149140000):0.9779580000):0.7129580000	2vzb_A:2.4558820000):1.2143300000):1.0521100000):0.4772200000):0.1050290000):0.3330830000):0.1215200000	(1n1q_A:0.6396150000	2chp_A:0.6325950000):0.0997438000);
(1ji5_A:0.5587970000	1jig_A:0.3616790000	((1n1q_A:0.3892450000	(2chp_A:0.7252900000	(((1dps_A:0.0000010000	1jts_A:0.0000010000):1.1527000000	1o9r_A:0.4566990000):1.3195200000	(1uvh_A:2.3703980000	((1tjo_A:0.0000010000	1tk6_A:0.0000010000):0.9544080000	((((((2fzf_A:4.3055170000	3qhb_A:0.9356600000):0.6060970000	(((1otk_A:5.2607150000	((2inc_B:2.4732380000	(2inp_C:1.5280390000	1mty_B:5.3101020000):1.6066600000):1.4525200000	(1mty_D:3.8342550000	3dhg_A:1.5928390000):1.4415900000):2.9469200000):0.7185390000	(((((1oqu_A:0.2201420000	1uzr_A:0.1251320000):0.1048690000	1r2f_A:0.1406150000):1.8528400000	1mxr_A:1.7031990000):0.4472780000	(1jk0_A:0.1986710000	(2uw2_A:0.0000020000	1w68_A:0.0502100000):0.2474810000):2.7807500000):1.6588600000	3ee4_A:1.9421660000):0.7995590000):3.0444200000	(((2uw1_A:0.0000010000	2uw1_B:0.0000010000):0.2078580000	1afr_A:0.1003120000):2.6684000000	1za0_A:2.7591330000):1.3094300000):1.6488600000):1.1250700000	(1lko_A:1.3074940000	1yuz_A:1.7010150000):0.6293540000):2.2046000000	2vzb_A:1.4307400000):0.6244680000	((((1bcf_A:0.0000010000	3e1q_A:0.0000010000):0.5645260000	2fkz_A:0.2911890000):0.8757220000	1jgc_A:0.5468500000):1.0091700000	(((((1lb3_A:0.1379090000	2za7_A:0.1439940000):0.5949490000	1r03_A:0.5264960000):0.1212580000	1bg7_A:0.2036090000):0.2149290000	(1z6o_A:2.6593830000	1z6o_M:1.9551010000):0.6814020000):0.4281430000	((((1eum_A:0.7186850000	1krq_A:0.5336320000):0.8366900000	2jd7_A:0.3492720000):0.2458670000	1vlg_A:0.4639920000):0.8539670000	3e6s_A:1.4358140000):1.2303200000):2.3447600000):0.1136050000):0.2917160000	1nfv_A:2.9120910000):1.2499800000):0.4671500000):0.5410330000):0.6455880000):0.5100050000):0.1688740000	((1qgh_A:0.5777390000	2ux1_A:1.2740800000):0.3114070000	(1ji4_A:1.5743860000	2fjc_A:1.2227320000):0.9108910000):0.3803400000):0.1589530000);
(1ji5_A:0.3564710000	((1jig_A:0.2108450000	(((1ji4_A:1.2338530000	2fjc_A:1.3445360000):0.2515140000	(((1dps_A:0.0000010000	1jts_A:0.0000010000):0.7757390000	1o9r_A:0.2525740000):0.5440000000	1uvh_A:1.9829210000):1.0312700000):0.3134930000	((1tjo_A:0.0000010000	1tk6_A:0.0000010000):1.5577900000	((((((2fzf_A:4.0260460000	((((((1oqu_A:0.1791370000	1uzr_A:0.0898980000):0.0456124000	1r2f_A:0.1311450000):2.0010700000	1mxr_A:1.4028990000):0.6190110000	(1jk0_A:0.3627300000	(2uw2_A:0.0000020000	1w68_A:0.0074590000):0.1440800000):0.7722880000):2.1987800000	3ee4_A:1.5868590000):3.8015900000	(((2inc_B:1.1833070000	(2inp_C:1.5721050000	1mty_B:3.9367680000):1.1162600000):2.1077300000	1mty_D:2.0498420000):0.5662790000	3dhg_A:0.6679840000):0.5998270000):1.2424200000):0.4506070000	(((2uw1_A:0.0000010000	2uw1_B:0.0000010000):0.2212300000	1afr_A:0.0548760000):1.0825600000	1za0_A:3.5412720000):1.2837900000):1.4844100000	((1lko_A:1.3314840000	1yuz_A:0.9309750000):1.1309300000	3qhb_A:1.0174690000):0.3916540000):1.2611100000	(((1lb3_A:0.1192610000	2za7_A:0.0956500000):0.2776070000	(1bg7_A:0.1772630000	(1r03_A:0.4069310000	((1z6o_A:1.7067570000	1z6o_M:1.2282100000):0.4480480000	((((1eum_A:0.6956320000	1krq_A:0.2862050000):1.0644500000	1vlg_A:0.4946830000):0.2774680000	2jd7_A:0.2415080000):0.6756560000	3e6s_A:1.3256950000):0.9514830000):0.2132010000):0.1058100000):0.3411830000):1.4569100000	1otk_A:6.8574400000):0.9536490000):0.5569440000	((((1bcf_A:0.0000010000	3e1q_A:0.0000010000):0.6103650000	2fkz_A:0.1818690000):0.5976980000	1jgc_A:0.7025520000):1.4352200000	1nfv_A:1.2762310000):0.4270270000):0.6946890000	2vzb_A:1.9788940000):1.4133000000):1.4102500000):0.3172190000):0.0994770000	(1qgh_A:0.4251540000	2ux1_A:1.0761270000):0.8022580000):0.1265230000	(1n1q_A:0.4720140000	2chp_A:1.0152320000):0.2928530000);
(1ji5_A:0.4158190000	(1jig_A:0.2346110000	((1qgh_A:0.6036630000	2ux1_A:0.5642060000):0.7596500000	((1ji4_A:1.3442590000	2fjc_A:1.2733070000):0.3738370000	((((1dps_A:0.0000010000	1jts_A:0.0000010000):0.5435470000	1o9r_A:0.3680250000):0.6478010000	1uvh_A:1.4075150000):0.5419390000	((1tjo_A:0.0000010000	1tk6_A:0.0000010000):0.5235810000	((((((2fzf_A:3.5067820000	(1otk_A:6.0667090000	(((((((1oqu_A:0.2787880000	1uzr_A:0.1209300000):0.0410404000	1mxr_A:4.1768120000):0.3341980000	1r2f_A:0.0180010000):2.3871000000	(1jk0_A:0.2888510000	(2uw2_A:0.0000020000	1w68_A:0.0237220000):0.0834696000):1.6246300000):1.2568500000	3ee4_A:2.4973670000):2.9748100000	(((2inc_B:2.7774850000	2inp_C:1.6814820000):1.7301700000	1mty_B:1.9498000000):1.8153300000	(1mty_D:2.5563400000	3dhg_A:1.5822710000):0.9276800000):0.7194870000):1.3111500000	(((2uw1_A:0.0000010000	2uw1_B:0.0000010000):0.0825828000	1afr_A:0.2438580000):4.1087200000	1za0_A:4.3198260000):2.9617000000):0.9833520000):0.6381200000):1.6472400000	3qhb_A:0.7281400000):0.6932090000	(1lko_A:1.0035550000	1yuz_A:1.2287420000):1.5529400000):2.4475200000	(((1lb3_A:0.1804840000	2za7_A:0.2149720000):0.5119890000	1bg7_A:0.0792640000):0.1797340000	(1r03_A:0.2896240000	((1z6o_A:1.4994010000	1z6o_M:1.6424320000):0.2559110000	((((1eum_A:0.5371510000	1krq_A:0.5967610000):0.8751500000	3e6s_A:1.4648620000):0.4125730000	2jd7_A:0.3914890000):0.1550840000	1vlg_A:0.4049230000):0.7710420000):0.4313260000):0.0523878000):2.2809000000):1.0714400000	2vzb_A:2.4954640000):0.2329820000	((((1bcf_A:0.0000010000	3e1q_A:0.0000010000):0.3285650000	2fkz_A:0.2515100000):0.4111920000	1jgc_A:0.5846960000):1.4767700000	1nfv_A:1.3217730000):0.8886270000):2.0805200000):1.0102400000):0.4134950000):0.1653160000):0.2692370000):0.2290440000	(1n1q_A:0.4561940000	2chp_A:0.7811040000):0.1322710000);
(1ji5_A:0.3136500000	(1jig_A:0.3892880000	(((1qgh_A:0.5828300000	2ux1_A:0.9196140000):0.3954530000	((((1dps_A:0.0000010000	1jts_A:0.0000010000):0.7135820000	1o9r_A:0.2717660000):1.1881100000	1uvh_A:1.4266550000):0.4030810000	((1tjo_A:0.0000010000	1tk6_A:0.0000010000):0.9469730000	((((((2fzf_A:3.2350480000	(((1otk_A:3.6850330000	((2inc_B:2.9601970000	(1mty_D:2.7147780000	3dhg_A:1.1321790000):1.6365300000):0.6218940000	(2inp_C:2.0929360000	1mty_B:2.9117470000):0.3904800000):1.6979000000):0.4948150000	(((((1oqu_A:0.2499210000	1uzr_A:0.1030470000):0.0135093000	1r2f_A:0.1615200000):1.2503900000	1mxr_A:1.9047500000):2.0043900000	(1jk0_A:0.3245320000	(2uw2_A:0.0000020000	1w68_A:0.0000020000):0.1962780000):1.0897700000):1.2559000000	3ee4_A:1.6984060000):0.9939980000):2.2053900000	(((2uw1_A:0.0000010000	2uw1_B:0.0000010000):0.0449987000	1afr_A:0.2142300000):1.9294300000	1za0_A:3.5742690000):1.3427600000):1.7254700000):0.6449700000	3qhb_A:1.7585300000):0.9106910000	(1lko_A:1.0967010000	1yuz_A:1.6392280000):0.9587880000):1.3716500000	((((((1lb3_A:0.1516060000	2za7_A:0.0666200000):0.4772160000	1bg7_A:0.2200610000):0.1675440000	1r03_A:0.3158080000):0.5107910000	1z6o_M:2.2043960000):0.1734130000	1z6o_A:2.6171730000):0.1599030000	((((1eum_A:0.7014980000	1krq_A:0.4225010000):0.9391480000	1vlg_A:0.4317190000):0.1189520000	2jd7_A:0.3723600000):0.5850520000	3e6s_A:2.0848940000):0.8211740000):2.6965800000):0.9842580000	2vzb_A:1.6694910000):0.2101480000	((((1bcf_A:0.0000010000	3e1q_A:0.0000010000):0.5897510000	2fkz_A:0.3512780000):0.6610720000	1jgc_A:0.4019710000):0.8492360000	1nfv_A:1.4330480000):0.6785980000):1.0462500000):0.7588440000):0.7540790000):0.1128610000	(1ji4_A:1.2361820000	2fjc_A:1.4738090000):0.7696490000):0.2217900000):0.1821920000	(1n1q_A:0.5490510000	2chp_A:0.8956170000):0.2025380000);
(1ji5_A:0.2894670000	((1jig_A:0.2860320000	((1qgh_A:0.5272780000	2ux1_A:1.0827530000):0.6218920000	((1ji4_A:1.0411150000	2fjc_A:0.9763580000):0.4064950000	((((1dps_A:0.0000010000	1jts_A:0.0000010000):0.8860030000	1o9r_A:0.2868160000):0.6293030000	1uvh_A:1.0725180000):0.8277480000	((1tjo_A:0.0000010000	1tk6_A:0.0000010000):0.9410950000	((((((2fzf_A:7.1778110000	((((((((1oqu_A:0.2743310000	1uzr_A:0.1694290000):0.1132610000	1r2f_A:0.1509040000):1.6591300000	1mxr_A:2.1550000000):0.3895500000	(1jk0_A:0.1263340000	(2uw2_A:0.0000020000	1w68_A:0.0245510000):0.3308630000):1.9950200000):2.6532600000	3ee4_A:0.0467500000):5.5589200000	1za0_A:1.6421240000):4.0174100000	((2uw1_A:0.0000010000	2uw1_B:0.0000010000):0.1438050000	1afr_A:0.1528870000):1.2730800000):0.7393160000	(((2inc_B:2.3083660000	(2inp_C:2.5655920000	1mty_B:3.5860990000):1.7995800000):1.2464000000	1mty_D:3.4548360000):0.8674460000	3dhg_A:1.7320520000):3.3433700000):2.1477600000):0.5283070000	3qhb_A:2.2071070000):0.4606480000	((1lko_A:0.4395260000	1yuz_A:2.0432900000):1.1185200000	1otk_A:6.2290010000):0.3912840000):0.3295020000	(((((1lb3_A:0.1294520000	2za7_A:0.1869170000):0.3262250000	(1bg7_A:0.2634250000	1r03_A:0.2800050000):0.2982160000):0.4516890000	1z6o_A:2.8301120000):0.0761793000	1z6o_M:1.8344820000):0.1662400000	(((1eum_A:1.0581620000	1krq_A:0.2485890000):0.8142020000	3e6s_A:1.3567310000):0.5526670000	(2jd7_A:0.2083460000	1vlg_A:0.5884370000):0.2602120000):1.3604700000):1.4634800000):1.8738300000	2vzb_A:2.1745150000):0.7106780000	((((1bcf_A:0.0000010000	3e1q_A:0.0000010000):0.4751530000	2fkz_A:0.2406030000):1.0167300000	1jgc_A:0.3927820000):1.9324000000	1nfv_A:1.8049130000):0.6115820000):1.1189300000):0.8826510000):1.0124800000):0.1032260000):0.1070450000):0.2103660000	1n1q_A:0.7252260000):0.1093490000	2chp_A:0.8741400000);
(1ji5_A:0.4533520000	(1jig_A:0.3741150000	((2chp_A:0.6785880000	((((1dps_A:0.0000010000	1jts_A:0.0000010000):0.8545740000	1o9r_A:0.2760940000):0.4461080000	1uvh_A:1.2516020000):1.2216700000	((1tjo_A:0.0000010000	1tk6_A:0.0000010000):1.5164700000	(((((((2fzf_A:3.0682280000	(((2uw1_A:0.0000010000	2uw1_B:0.0000010000):0.1990970000	1afr_A:0.0851630000):3.7300100000	1za0_A:1.7225530000):3.6462000000):0.0000023824	((1otk_A:5.0619340000	((2inc_B:1.8390650000	(2inp_C:1.6267730000	1mty_B:3.2713820000):0.7733850000):2.9895400000	(1mty_D:3.0661300000	3dhg_A:0.3140020000):0.5014430000):2.3430500000):0.3930630000	(((((1oqu_A:0.1427250000	1uzr_A:0.0984110000):0.0765204000	1r2f_A:0.1900710000):1.2866900000	1mxr_A:2.1802760000):1.0542100000	(1jk0_A:0.2200820000	(2uw2_A:0.0000020000	1w68_A:0.0234180000):0.1425150000):1.8685500000):1.9664800000	3ee4_A:0.5252080000):3.6793100000):1.1500500000):2.8797000000	((1lb3_A:0.1168310000	2za7_A:0.1559100000):0.3146680000	((1bg7_A:0.2270180000	1r03_A:0.5117990000):0.0859838000	((1z6o_A:1.9841080000	1z6o_M:2.0645360000):0.4588660000	(((1eum_A:0.9836880000	1krq_A:0.5093580000):0.4922030000	(2jd7_A:0.4521920000	1vlg_A:0.6309480000):0.3540000000):0.2244950000	3e6s_A:1.3538900000):1.4356100000):0.3342970000):0.0300184000):0.7947290000):1.5720100000	((1lko_A:1.2307080000	1yuz_A:1.2645760000):0.8271810000	3qhb_A:1.7650960000):1.8252100000):0.5109510000	1nfv_A:1.5586750000):0.4100510000	2vzb_A:2.9952390000):0.1218140000	(((1bcf_A:0.0000010000	3e1q_A:0.0000010000):0.4717120000	2fkz_A:0.3086010000):0.3324500000	1jgc_A:0.5407240000):1.3530000000):0.7499070000):0.8535030000):0.4147970000):0.2996330000	(1qgh_A:0.7817410000	(2ux1_A:1.2255300000	(1ji4_A:1.1133180000	2fjc_A:1.5121010000):0.8604080000):0.2558310000):0.3873150000):0.0658158000):0.0389663000	1n1q_A:0.7752970000);
(1ji5_A:0.3462190000	((1jig_A:0.3738330000	(((1qgh_A:0.5979800000	2ux1_A:1.0367730000):0.0642206000	((((1dps_A:0.0000010000	1jts_A:0.0000010000):0.5260830000	1o9r_A:0.2220430000):0.9284320000	1uvh_A:1.1063740000):0.2392480000	((1tjo_A:0.0000010000	1tk6_A:0.0000010000):1.0481000000	((((((2fzf_A:4.1681870000	(((1otk_A:5.4360700000	(((((1oqu_A:0.2228170000	1uzr_A:0.0955930000):0.0516263000	1r2f_A:0.2051430000):1.5702700000	1mxr_A:1.6256710000):0.6764800000	(1jk0_A:0.1822410000	(2uw2_A:0.0000020000	1w68_A:0.0153640000):0.2551330000):1.6713400000):2.0602000000	3ee4_A:0.4281740000):1.3297700000):1.3760700000	(((2uw1_A:0.0000010000	2uw1_B:0.0000010000):0.1934480000	1afr_A:0.0731150000):3.6511200000	1za0_A:1.5597940000):1.7938300000):0.6005150000	((2inc_B:2.6635610000	(2inp_C:2.6173810000	1mty_B:5.4458960000):2.2318500000):1.3080200000	(1mty_D:2.7047060000	3dhg_A:2.2949960000):1.8039500000):3.3554600000):2.9064800000):0.7677870000	3qhb_A:0.6757370000):0.5171820000	(1lko_A:1.1100210000	1yuz_A:1.4952460000):1.8759800000):0.8529810000	((((((1lb3_A:0.1156290000	2za7_A:0.0853210000):0.6546900000	1bg7_A:0.1897880000):0.1576660000	1r03_A:0.2450550000):0.3698360000	1z6o_M:1.8039930000):0.3286230000	1z6o_A:3.0296130000):0.3006390000	(((1eum_A:0.6775420000	1krq_A:0.2456250000):1.1153900000	(2jd7_A:0.1571230000	1vlg_A:0.6769920000):0.2945200000):0.3737620000	3e6s_A:1.7035940000):0.8067540000):1.8979000000):1.2215900000	((((1bcf_A:0.0000010000	3e1q_A:0.0000010000):0.7370970000	2fkz_A:0.5525860000):0.5030670000	1jgc_A:0.6452630000):1.6979100000	1nfv_A:1.5804800000):0.4505800000):0.2872440000	2vzb_A:2.1575650000):0.9614400000):1.5623800000):1.0895900000):0.4234320000	(1ji4_A:1.7861760000	2fjc_A:0.8429510000):0.5889530000):0.2896010000):0.2120080000	1n1q_A:0.8275540000):0.1972500000	2chp_A:0.8332090000);
(1ji5_A:0.3967310000	(1jig_A:0.2597260000	((1qgh_A:0.4504860000	2ux1_A:0.7182970000):0.6418390000	((1ji4_A:0.6450080000	2fjc_A:0.8416180000):0.3029750000	(((1dps_A:0.0000010000	1jts_A:0.0000010000):0.5300930000	1o9r_A:0.2110050000):0.7551680000	(1uvh_A:0.9907470000	((1tjo_A:0.0000010000	1tk6_A:0.0000010000):0.8143870000	((((2fzf_A:3.2232830000	((1lko_A:1.6954850000	1yuz_A:0.9625580000):0.9987140000	((3qhb_A:0.9477390000	((((((((1oqu_A:0.1316840000	1r2f_A:0.3350430000):0.0361455000	1uzr_A:0.1223510000):1.0482800000	1mxr_A:1.2800100000):0.6318370000	(1jk0_A:0.0458720000	(2uw2_A:0.0000020000	1w68_A:0.0460680000):0.3017160000):1.9253400000):2.3772300000	3ee4_A:0.0000030000):4.9081500000	1za0_A:0.7292010000):1.9530900000	((2uw1_A:0.0000010000	2uw1_B:0.0000010000):0.0473722000	1afr_A:0.2532770000):3.4566200000):1.3609700000	((2inc_B:1.2185800000	(2inp_C:1.3896190000	1mty_B:3.2660290000):1.3976700000):0.6675480000	(1mty_D:2.1436370000	3dhg_A:2.5850210000):1.9971700000):1.5933500000):4.0541200000):1.3791700000	1otk_A:7.5422160000):0.5473550000):0.7859250000):0.3922190000	(((((((((1lb3_A:0.0833810000	2za7_A:0.1117780000):0.6859880000	1bg7_A:0.1786510000):0.1012060000	1r03_A:0.4052570000):0.3625360000	1z6o_A:2.5380700000):0.2203320000	1z6o_M:1.4592300000):1.2776500000	3e6s_A:1.0530830000):0.8546420000	2jd7_A:0.5786120000):0.2747410000	1vlg_A:0.2766910000):0.5410610000	(1eum_A:0.6394410000	1krq_A:0.5409130000):0.4168370000):1.4318500000):1.4647500000	2vzb_A:1.2368290000):0.3599470000	((((1bcf_A:0.0000010000	3e1q_A:0.0000010000):0.3703860000	2fkz_A:0.2360370000):0.8323890000	1jgc_A:0.2881870000):1.6540100000	1nfv_A:1.0037910000):1.6593000000):1.1133700000):0.7929030000):0.4713770000):0.4468540000):0.2041710000):0.1199150000):0.1835620000	(1n1q_A:0.4225260000	2chp_A:0.7708300000):0.1070810000);
(1ji5_A:0.5400240000	1jig_A:0.3997110000	((1n1q_A:0.4794090000	2chp_A:1.1355360000):0.1123220000	((1qgh_A:0.3906250000	2ux1_A:1.0067360000):0.9798780000	((1ji4_A:1.1713210000	2fjc_A:1.2073100000):0.2366020000	((((1dps_A:0.0000010000	1jts_A:0.0000010000):0.6780990000	1o9r_A:0.6625450000):1.1412700000	1uvh_A:1.4473440000):1.3330600000	((1tjo_A:0.0000010000	1tk6_A:0.0000010000):0.6563170000	(((((2fzf_A:1.7804140000	(((((1otk_A:5.6583240000	2inc_B:0.9161560000):0.3247600000	(2inp_C:0.7524680000	1mty_B:4.0816520000):1.3592600000):1.8433100000	1mty_D:2.2121520000):0.3159610000	3dhg_A:1.1340180000):3.0924500000	((((((1oqu_A:0.1737370000	1r2f_A:0.2802930000):0.0202256000	1uzr_A:0.0950090000):1.1686600000	1mxr_A:1.2409380000):0.9076060000	(1jk0_A:0.1154910000	(2uw2_A:0.0000020000	1w68_A:0.0209650000):0.1203920000):1.3432300000):2.4246000000	3ee4_A:0.1106820000):2.9388700000	(((2uw1_A:0.0000010000	2uw1_B:0.0000010000):0.0165620000	1afr_A:0.2038270000):5.1182800000	1za0_A:2.0630540000):1.2417700000):0.5706630000):1.7054500000):1.6259800000	(1lko_A:1.3751100000	1yuz_A:1.1869730000):0.4617330000):0.7231340000	3qhb_A:2.5579850000):1.4942400000	((((1lb3_A:0.0923110000	2za7_A:0.1148300000):0.6774720000	1bg7_A:0.0867080000):0.0899667000	1r03_A:0.3987820000):0.3072070000	(1z6o_A:3.2185380000	(1z6o_M:0.9305160000	(((1eum_A:0.8949830000	1krq_A:0.4350210000):0.5063230000	(2jd7_A:0.5542220000	1vlg_A:0.6803590000):0.3946340000):0.5499900000	3e6s_A:1.3658090000):0.6191400000):0.1785980000):0.3103180000):2.3808600000):1.0705600000	(2vzb_A:1.8318220000	((((1bcf_A:0.0000010000	3e1q_A:0.0000010000):0.4125220000	2fkz_A:0.1951650000):0.6764280000	1jgc_A:0.4538110000):0.9368600000	1nfv_A:1.2165200000):1.2372200000):0.0000021964):1.5136000000):1.2054500000):0.6526220000):0.1740550000):0.2270780000):0.1931200000);
(1ji5_A:0.3956390000	((1jig_A:0.2620380000	((1qgh_A:0.4971060000	2ux1_A:0.7650350000):0.7713110000	((1ji4_A:1.5142770000	2fjc_A:1.3346740000):0.1805370000	((((1dps_A:0.0000010000	1jts_A:0.0000010000):0.5710850000	1o9r_A:0.3135840000):1.1165400000	1uvh_A:1.4438850000):0.7622370000	((1tjo_A:0.0000010000	1tk6_A:0.0000010000):1.5039900000	((((((2fzf_A:3.3963450000	3qhb_A:2.7470840000):0.2264690000	(1lko_A:1.0732140000	1yuz_A:1.5224300000):1.9261900000):1.2935200000	((1otk_A:2.1504990000	((((((1oqu_A:0.2960800000	1uzr_A:0.0905060000):0.0213152000	1r2f_A:0.2713500000):2.4339600000	1mxr_A:2.3495500000):0.7882370000	(1jk0_A:0.0625460000	(2uw2_A:0.0000020000	1w68_A:0.0078790000):0.3585420000):2.1808800000):1.0434800000	3ee4_A:2.0294750000):5.1570200000	(((2inc_B:2.2016590000	2inp_C:1.6585810000):1.1251400000	1mty_B:1.9224160000):0.4713280000	(1mty_D:2.2331610000	3dhg_A:3.2147940000):3.2436000000):2.2983400000):0.0000024790):2.3321300000	(((2uw1_A:0.0000010000	2uw1_B:0.0000010000):0.0686978000	1afr_A:0.2605670000):4.8527300000	1za0_A:2.2877160000):3.6747900000):0.2580510000):0.2964920000	(((((1lb3_A:0.1672210000	2za7_A:0.1010370000):0.4069070000	1bg7_A:0.1236930000):0.1084510000	1r03_A:0.2261690000):0.5827840000	(1z6o_A:1.8407300000	1z6o_M:1.9599450000):0.2548640000):0.9515390000	(((1eum_A:0.8943410000	1krq_A:0.3333240000):0.3895070000	3e6s_A:1.5345490000):0.5415680000	(2jd7_A:0.6885360000	1vlg_A:0.2003650000):0.4862160000):0.1866570000):1.4182300000):0.4681740000	1nfv_A:1.1766730000):0.4878920000	(2vzb_A:1.8609040000	(((1bcf_A:0.0000010000	3e1q_A:0.0000010000):0.2255090000	2fkz_A:0.1754050000):0.4939980000	1jgc_A:0.6705040000):1.3546000000):1.5756700000):0.9731900000):0.7890630000):0.6983980000):0.1700270000):0.3248510000):0.2010480000	1n1q_A:0.5687940000):0.0638288000	2chp_A:0.9221120000);
(1ji5_A:0.4033750000	(1jig_A:0.2310310000	((1qgh_A:0.4571310000	2ux1_A:1.1975180000):0.4647880000	((1ji4_A:1.2229850000	2fjc_A:1.2810560000):0.2995120000	((((1dps_A:0.0000010000	1jts_A:0.0000010000):0.6817820000	1o9r_A:0.2831130000):0.7576860000	1uvh_A:1.2112430000):0.5148430000	((1tjo_A:0.0000010000	1tk6_A:0.0000010000):1.0291400000	(((((2fzf_A:5.1378550000	((((((((1oqu_A:0.2205130000	1uzr_A:0.1560030000):0.0387439000	1r2f_A:0.2768870000):1.6256700000	1mxr_A:1.7654160000):1.0310900000	(1jk0_A:0.0000020000	(2uw2_A:0.0000020000	1w68_A:0.0146600000):0.3622280000):1.7894100000):2.8460800000	3ee4_A:0.2676880000):4.3989700000	(((2inc_B:1.4011580000	2inp_C:3.0527610000):1.1982600000	1mty_B:2.5701230000):1.6031900000	(1mty_D:3.3771610000	3dhg_A:1.2072030000):0.3252140000):1.6528600000):1.0841800000	1za0_A:2.4387530000):1.2040900000	((2uw1_A:0.0000010000	2uw1_B:0.0000010000):0.0608986000	1afr_A:0.1407260000):2.7925900000):2.0116100000):1.5044600000	((1lko_A:1.3819780000	1yuz_A:0.8496320000):1.8753600000	3qhb_A:2.0566420000):0.7411640000):0.6641800000	(((1lb3_A:0.1104360000	2za7_A:0.1556150000):0.4195870000	(1bg7_A:0.1376320000	(1r03_A:0.2998790000	((1z6o_A:2.5318230000	1z6o_M:0.7748160000):0.9110050000	((((1eum_A:0.6391060000	1krq_A:0.5928490000):1.3715300000	1vlg_A:0.1366240000):0.3474630000	2jd7_A:0.3264720000):0.7203760000	3e6s_A:1.7299110000):0.6854230000):0.5721710000):0.3597950000):0.1208700000):0.8938740000	1otk_A:7.4538230000):1.1021100000):1.0781000000	2vzb_A:2.8724650000):0.6515740000	((((1bcf_A:0.0000010000	3e1q_A:0.0000010000):0.5253440000	2fkz_A:0.2767580000):0.6396240000	1jgc_A:0.4795870000):2.0409500000	1nfv_A:0.5377630000):0.8415010000):1.1278700000):0.8253350000):0.3228940000):0.2209600000):0.2556510000):0.1613160000	(1n1q_A:0.4119630000	2chp_A:0.8578750000):0.0772564000);
(1ji5_A:0.5467570000	(1jig_A:0.0000030000	(((1qgh_A:0.5872590000	2ux1_A:1.2389410000):0.5298590000	((((1dps_A:0.0000010000	1jts_A:0.0000010000):0.9432850000	1o9r_A:0.2764180000):1.1557800000	1uvh_A:1.2674200000):0.6117290000	((1tjo_A:0.0000010000	1tk6_A:0.0000010000):0.2468180000	(((((2fzf_A:2.9577260000	3qhb_A:2.4970990000):0.7165970000	(1lko_A:1.0449370000	(1yuz_A:1.9021540000	(((((1otk_A:5.5732570000	(2inc_B:3.3755640000	2inp_C:1.5366600000):0.7616600000):0.5865480000	1mty_B:2.7410160000):1.8636600000	(1mty_D:2.4842200000	3dhg_A:1.8939480000):0.7019830000):5.3249500000	(((((1oqu_A:0.2146510000	1uzr_A:0.1555180000):0.0000027642	1r2f_A:0.4792590000):1.5179800000	1mxr_A:1.8507410000):1.8404200000	3ee4_A:1.1344850000):1.4875900000	(1jk0_A:0.2414210000	(2uw2_A:0.0000020000	1w68_A:0.0162100000):0.3018180000):2.9019000000):2.0454800000):0.6707120000	(((2uw1_A:0.0000010000	2uw1_B:0.0000010000):0.0648950000	1afr_A:0.2292690000):4.0865200000	1za0_A:3.3463460000):1.7889600000):2.8137700000):0.0000022956):1.5148900000):1.9097800000	((((1lb3_A:0.0914730000	2za7_A:0.1189460000):0.7091790000	1bg7_A:0.1109050000):0.0805565000	1r03_A:0.4215340000):0.5288800000	((1z6o_A:2.3593460000	1z6o_M:1.8583670000):0.1534410000	((1eum_A:1.3561020000	1krq_A:0.6883800000):0.5136940000	(3e6s_A:1.8431100000	(2jd7_A:0.7905890000	1vlg_A:0.5675420000):0.6197720000):0.2562450000):0.6719080000):0.2153950000):1.5781000000):0.4982070000	2vzb_A:2.9422900000):0.4062650000	((((1bcf_A:0.0000010000	3e1q_A:0.0000010000):0.3390390000	2fkz_A:0.3006830000):0.3721320000	1jgc_A:0.6414530000):0.9212320000	1nfv_A:1.8586350000):1.1035800000):2.0200700000):1.6634600000):0.9428490000):0.3382170000	(1ji4_A:1.6342100000	2fjc_A:1.1849610000):0.4891110000):0.3349850000):0.3872850000	(1n1q_A:0.4686570000	2chp_A:0.9885120000):0.2166710000);
(1ji5_A:0.4098170000	(1jig_A:0.1428080000	((1qgh_A:0.5213500000	2ux1_A:1.6611900000):0.6536320000	((1ji4_A:2.6162310000	2fjc_A:1.6276420000):0.4339610000	((((1dps_A:0.0000010000	1jts_A:0.0000010000):0.6043150000	1o9r_A:0.4335620000):0.6741710000	1uvh_A:1.5915230000):1.0221700000	((1tjo_A:0.0000010000	1tk6_A:0.0000010000):0.9438220000	(((((2fzf_A:4.1253180000	3qhb_A:1.4395900000):1.0192600000	(1lko_A:1.4322470000	1yuz_A:1.3433700000):0.2542130000):1.4821900000	(((1otk_A:5.8127940000	((((1oqu_A:0.2505970000	1uzr_A:0.1649460000):0.1006900000	1r2f_A:0.2523470000):2.5798800000	(1jk0_A:0.1389080000	(2uw2_A:0.0000020000	1w68_A:0.0337870000):0.3294380000):3.1313800000):0.2132330000	1mxr_A:0.2205510000):2.3630100000):0.0550137000	(3ee4_A:2.1122730000	(((2inc_B:3.0958780000	2inp_C:2.3579720000):1.3117200000	(1mty_D:2.6868570000	3dhg_A:1.3445150000):1.3994800000):1.0730100000	1mty_B:1.9443050000):3.3943400000):0.8971490000):0.7934530000	(((2uw1_A:0.0000010000	2uw1_B:0.0000010000):0.0000021069	1afr_A:0.2061400000):3.6134400000	1za0_A:2.7488010000):1.3585700000):0.9034490000):1.1620100000	(1nfv_A:1.1409990000	(((((((((1lb3_A:0.1000060000	2za7_A:0.1857350000):0.6285620000	1bg7_A:0.2291140000):0.1733570000	1r03_A:0.3885240000):0.4662460000	1z6o_M:2.5909540000):0.0000029117	1z6o_A:2.5960730000):1.3780700000	3e6s_A:1.6144050000):0.4142810000	2jd7_A:0.4830290000):0.0952925000	1vlg_A:0.3983300000):0.6910460000	(1eum_A:1.0026350000	1krq_A:0.6109570000):0.4725730000):2.0446400000):0.4215320000):0.5809570000	(2vzb_A:2.5110930000	(((1bcf_A:0.0000010000	3e1q_A:0.0000010000):0.7435520000	2fkz_A:0.2343370000):0.4680450000	1jgc_A:0.8120340000):1.1172000000):0.7261890000):1.9788700000):0.9299660000):0.8934860000):0.1764400000):0.6295180000):0.1698080000	(1n1q_A:0.4597200000	2chp_A:0.9220310000):0.1868340000);
(1ji5_A:0.4211630000	(1jig_A:0.2898660000	((1qgh_A:0.5246490000	2ux1_A:1.1621570000):0.4919110000	((1ji4_A:1.4474690000	2fjc_A:1.3040860000):0.8592430000	((((1dps_A:0.0000010000	1jts_A:0.0000010000):0.4485630000	1o9r_A:0.7233790000):0.6243710000	1uvh_A:0.9940760000):0.8155420000	((1tjo_A:0.0000010000	1tk6_A:0.0000010000):1.5293000000	(((((2fzf_A:3.0162050000	((((((((1lb3_A:0.1719460000	2za7_A:0.1692690000):0.5720080000	1bg7_A:0.2685450000):0.1984290000	1r03_A:0.2634900000):0.3772490000	1z6o_M:1.9580250000):0.4750490000	1z6o_A:2.6917510000):0.7668110000	3e6s_A:1.8394170000):0.2425750000	(2jd7_A:0.5355400000	1vlg_A:0.2537860000):0.1461970000):0.6495640000	(1eum_A:0.7702820000	1krq_A:0.3066890000):0.3464930000):2.1548400000):0.2218380000	(((1lko_A:1.0875270000	1yuz_A:1.3213940000):0.9171020000	3qhb_A:2.2798860000):0.8865720000	(1otk_A:5.5823450000	((((((((1oqu_A:0.2322280000	1r2f_A:0.2133370000):0.0877295000	1uzr_A:0.1282750000):1.7837600000	1mxr_A:1.8885570000):1.1120500000	(1jk0_A:0.3040850000	(2uw2_A:0.0000020000	1w68_A:0.0151980000):0.1965890000):1.9206300000):2.7300200000	3ee4_A:0.6965510000):2.3501000000	1za0_A:2.0908810000):1.7776700000	((2inc_B:2.7705720000	(2inp_C:1.7909800000	1mty_B:3.6031150000):2.1170800000):0.8854220000	(1mty_D:2.6591430000	3dhg_A:1.0024940000):1.5217600000):2.1076600000):0.9355930000	((2uw1_A:0.0000010000	2uw1_B:0.0000010000):0.0713215000	1afr_A:0.1823730000):2.5679100000):1.9884600000):0.1506860000):0.6355090000):1.1209700000	1nfv_A:0.8982370000):0.6079430000	(((1bcf_A:0.0000010000	3e1q_A:0.0000010000):0.5226170000	2fkz_A:0.2300430000):0.7367940000	1jgc_A:0.1989340000):1.0102600000):0.6050180000	2vzb_A:1.8340300000):2.0507700000):1.4592500000):0.3695020000):0.0151324000):0.3198010000):0.1343670000	(1n1q_A:0.7083210000	2chp_A:0.8656350000):0.1475850000);
(1ji5_A:0.3461290000	((1jig_A:0.2281180000	((1qgh_A:0.4901620000	2ux1_A:1.0204770000):0.5981910000	(1ji4_A:1.7234450000	2fjc_A:1.1751680000):0.7007850000):0.2334720000):0.1673240000	(1n1q_A:0.2182870000	((((1dps_A:0.0000010000	1jts_A:0.0000010000):0.8033900000	1o9r_A:0.2656980000):0.9286880000	1uvh_A:1.1074360000):0.6038160000	((1tjo_A:0.0000010000	1tk6_A:0.0000010000):1.2081800000	((((2fzf_A:5.3090430000	3qhb_A:0.8316350000):0.5668960000	((1lko_A:0.8909810000	1yuz_A:1.5568580000):2.0014400000	(1otk_A:7.0642640000	(((((((1oqu_A:0.1916260000	1r2f_A:0.3156480000):0.0598612000	1uzr_A:0.0662410000):1.8792200000	1mxr_A:1.3989370000):0.7342100000	(1jk0_A:0.1986710000	(2uw2_A:0.0000020000	1w68_A:0.0164510000):0.1257410000):0.9693040000):2.0237500000	3ee4_A:0.9407500000):2.9218000000	(((2uw1_A:0.0000010000	2uw1_B:0.0000010000):0.0770092000	1afr_A:0.1977850000):2.2368100000	1za0_A:2.3306410000):1.0057600000):0.1845570000	((2inc_B:1.4666330000	(2inp_C:1.7868240000	1mty_B:3.4498770000):1.6601500000):1.7704200000	(1mty_D:1.8096200000	3dhg_A:1.6478400000):0.7330960000):2.3688500000):1.5290300000):0.5711550000):0.4657760000):0.2687040000	((((((1lb3_A:0.1185540000	2za7_A:0.1354390000):0.5732310000	1r03_A:0.5350010000):0.2101630000	1bg7_A:0.1222660000):0.3921610000	1z6o_A:2.1772830000):0.3986870000	1z6o_M:1.4292000000):0.2685210000	(((1eum_A:0.9427970000	1krq_A:0.4439050000):0.7234450000	3e6s_A:1.4398290000):0.3799190000	(2jd7_A:0.6707460000	1vlg_A:0.3543410000):0.3817720000):0.9855380000):3.3504800000):1.1139000000	(2vzb_A:2.4644860000	((((1bcf_A:0.0000010000	3e1q_A:0.0000010000):0.3446070000	2fkz_A:0.3059010000):0.4801370000	1jgc_A:0.8226700000):1.2281000000	1nfv_A:2.1470900000):0.6622480000):0.2267350000):1.2484600000):0.8650140000):1.0903000000):0.2921170000):0.0617980000	2chp_A:1.0234530000);
(1ji5_A:0.1894670000	((1jig_A:0.1369000000	((1ji4_A:1.0990130000	(((((1dps_A:0.0000010000	1jts_A:0.0000010000):0.5236480000	1o9r_A:0.2520180000):1.1691600000	1uvh_A:0.9852210000):0.7671300000	(1tjo_A:0.0000010000	1tk6_A:0.0000010000):1.3959400000):0.4901540000	((((((2fzf_A:5.3108340000	(((2uw1_A:0.0000010000	2uw1_B:0.0000010000):0.0352279000	1afr_A:0.2107540000):3.8166700000	1za0_A:2.4719160000):0.8678130000):0.6901150000	((((((1oqu_A:0.1756860000	1r2f_A:0.2242850000):0.0424270000	1uzr_A:0.0903800000):1.6064900000	(1jk0_A:0.2717670000	(2uw2_A:0.0000020000	1w68_A:0.0243250000):0.3046390000):1.6994400000):0.6156330000	1mxr_A:1.2646920000):1.7591200000	3ee4_A:1.4324450000):1.3188500000	((2inc_B:1.3965870000	(2inp_C:1.3170340000	1mty_B:2.9407410000):0.6878310000):0.3087710000	(1mty_D:1.9563100000	3dhg_A:2.0948280000):1.9499200000):2.4053200000):0.5867450000):1.6025300000	((1lko_A:1.5824400000	1yuz_A:1.2741690000):2.4471200000	3qhb_A:0.6802460000):2.1037800000):0.7947680000	1otk_A:4.9821670000):1.9447100000	(((1lb3_A:0.1887290000	2za7_A:0.1856400000):0.4949840000	(1bg7_A:0.1277680000	1r03_A:0.6163010000):0.0770115000):0.2753940000	(1z6o_A:2.1463380000	(1z6o_M:2.1671920000	(((1eum_A:0.8391760000	1krq_A:0.4772380000):0.9283210000	(2jd7_A:0.4054090000	1vlg_A:0.4283390000):0.1837520000):0.4423260000	3e6s_A:1.6542630000):0.8041700000):0.1274220000):0.4374050000):2.1831200000):1.1906800000	(2vzb_A:1.8053110000	((((1bcf_A:0.0000010000	3e1q_A:0.0000010000):0.4509380000	2fkz_A:0.3010720000):0.8920570000	1jgc_A:0.4163800000):1.4802800000	1nfv_A:2.4202110000):1.1112900000):0.4213040000):1.1727100000):0.6444750000):0.4313410000	2fjc_A:1.3111950000):0.2976260000):0.2156590000	(1qgh_A:0.4086160000	2ux1_A:0.8706360000):0.7446300000):0.1697960000	(1n1q_A:0.4609640000	2chp_A:0.7660460000):0.1442350000);
(1ji5_A:0.5754290000	(1jig_A:0.2064930000	((1qgh_A:0.8286760000	2ux1_A:1.1254830000):0.7767960000	((1ji4_A:0.9409930000	((((1dps_A:0.0000010000	1jts_A:0.0000010000):0.4652880000	1o9r_A:0.2448680000):0.6350390000	1uvh_A:1.6532470000):0.8019510000	((1tjo_A:0.0000010000	1tk6_A:0.0000010000):0.7245090000	((((((2fzf_A:1.4609840000	((((((1oqu_A:0.2349860000	1uzr_A:0.0774120000):0.0000025618	1r2f_A:0.3234230000):1.7505500000	1mxr_A:1.9487080000):1.0758800000	(1jk0_A:0.0360160000	(2uw2_A:0.0000020000	(1w68_A:0.0035910000	((((2inc_B:2.0575180000	2inp_C:1.7667260000):1.4869700000	1mty_B:1.7444050000):2.1635800000	1mty_D:0.8888550000):2.8411200000	3dhg_A:0.5293830000):6.2011500000):0.0038021800):0.2503550000):2.0570200000):0.9818170000	3ee4_A:0.6836970000):4.3866300000	(((2uw1_A:0.0000010000	2uw1_B:0.0000010000):0.0271461000	1afr_A:0.2639080000):5.1410000000	1za0_A:0.4878280000):1.6094900000):5.5200800000):2.3966500000	3qhb_A:0.8113350000):0.3759840000	(1lko_A:1.1245730000	1yuz_A:1.2398440000):1.0448000000):1.3293500000	((((1lb3_A:0.0599290000	2za7_A:0.1186620000):0.3335820000	(1bg7_A:0.1622730000	1r03_A:0.3002560000):0.0919857000):0.3048950000	(1z6o_A:2.1592050000	(1z6o_M:1.3467450000	(((1eum_A:0.9025780000	1krq_A:0.2018330000):0.7602880000	(2jd7_A:0.4632170000	1vlg_A:0.8368980000):0.2657470000):0.5269250000	3e6s_A:1.1933440000):0.7703980000):0.4793250000):0.0000024174):2.2185000000	1otk_A:5.8996450000):0.8270920000):1.4790400000	2vzb_A:1.6461600000):0.2292630000	((((1bcf_A:0.0000010000	3e1q_A:0.0000010000):0.2860710000	2fkz_A:0.2865440000):0.4096260000	1jgc_A:0.2239490000):1.8101300000	1nfv_A:0.8622650000):0.7938200000):0.5133940000):1.4433500000):0.3606540000):0.2424520000	2fjc_A:1.4004360000):0.4972510000):0.1900320000):0.3028000000	(1n1q_A:0.4396370000	2chp_A:1.0830870000):0.2621130000);
(1ji5_A:0.4371180000	(1jig_A:0.2501990000	((1qgh_A:0.3301580000	2ux1_A:0.8891780000):0.7485980000	((1ji4_A:1.3937720000	2fjc_A:1.6123620000):0.7518540000	((((1dps_A:0.0000010000	1jts_A:0.0000010000):0.5285600000	1o9r_A:0.4371930000):0.8727590000	1uvh_A:1.4030660000):0.4743990000	((1tjo_A:0.0000010000	1tk6_A:0.0000010000):0.6049720000	(((((2fzf_A:4.9717590000	((1lko_A:0.9826970000	1yuz_A:1.1502820000):1.2508400000	3qhb_A:2.1607870000):0.0170328000):1.3913900000	((((((1oqu_A:0.2236990000	1uzr_A:0.1202270000):0.0061713100	1r2f_A:0.2103410000):2.0473300000	1mxr_A:1.8509290000):1.1144400000	(1jk0_A:0.0430610000	(2uw2_A:0.0000020000	(1w68_A:0.0256670000	(((2inc_B:1.9987920000	(2inp_C:1.6204080000	1mty_B:3.9835040000):1.1364600000):1.2783300000	1mty_D:1.8834270000):1.4214500000	3dhg_A:1.1717150000):6.0780600000):0.0059410900):0.3560990000):2.3697300000):0.8154460000	3ee4_A:0.9775210000):1.4028600000	(((2uw1_A:0.0000010000	2uw1_B:0.0000010000):0.0915819000	1afr_A:0.1822060000):5.4448500000	1za0_A:0.3910650000):2.0310900000):6.1678600000):1.2901000000	1otk_A:5.6884610000):0.3876520000	(((((1lb3_A:0.1617430000	2za7_A:0.0458040000):0.5178450000	1bg7_A:0.1757500000):0.1488540000	1r03_A:0.2529700000):0.4517700000	(1z6o_A:2.7274430000	1z6o_M:0.9904840000):0.2338620000):0.5620100000	((((1eum_A:0.6205990000	1krq_A:0.4570410000):0.8579950000	2jd7_A:0.4361870000):0.1352670000	3e6s_A:1.9623130000):0.1679060000	1vlg_A:0.2078920000):1.0540900000):1.1846800000):0.2772880000	((2vzb_A:2.3998130000	(((1bcf_A:0.0000010000	3e1q_A:0.0000010000):0.3134200000	2fkz_A:0.4566190000):0.5572600000	1jgc_A:0.4045410000):1.0892300000):0.4551110000	1nfv_A:1.7603720000):0.2630550000):0.7831800000):1.0033300000):0.4109740000):0.1526590000):0.2619230000):0.1391630000	(1n1q_A:0.4711150000	2chp_A:0.6061940000):0.2149950000);
(1ji5_A:0.5415680000	(1jig_A:0.1883810000	((1qgh_A:0.5959860000	2ux1_A:0.9147670000):0.4314610000	((1ji4_A:1.4503730000	2fjc_A:1.5104360000):0.5932710000	((((1dps_A:0.0000010000	1jts_A:0.0000010000):0.7890030000	1o9r_A:0.3482280000):0.8628450000	1uvh_A:1.7889550000):0.2027180000	((1tjo_A:0.0000010000	1tk6_A:0.0000010000):0.9184280000	(((((((2fzf_A:6.0635860000	3qhb_A:1.2584530000):0.8286210000	(1lko_A:1.8039210000	1yuz_A:0.6559050000):0.7642310000):0.9807530000	(((((1otk_A:3.7627440000	(2inc_B:2.1295300000	2inp_C:2.0909780000):1.6152200000):0.6754320000	1mty_B:1.8827090000):2.0085200000	(1mty_D:2.2964360000	3dhg_A:1.7122740000):0.6428910000):1.9286900000	(((((1oqu_A:0.2793260000	1uzr_A:0.1254120000):0.0000027495	1r2f_A:0.2491290000):0.8989700000	1mxr_A:1.6177300000):0.8735180000	(1jk0_A:0.1639960000	(2uw2_A:0.0000020000	1w68_A:0.0164050000):0.2109780000):1.9940600000):2.0465700000	3ee4_A:0.1814600000):4.1414500000):0.8815250000	(((2uw1_A:0.0000010000	2uw1_B:0.0000010000):0.0452284000	1afr_A:0.2057180000):3.1627400000	1za0_A:4.0812580000):0.3131170000):1.1952000000):1.4794600000	(((((((1lb3_A:0.1276630000	2za7_A:0.1577970000):0.4219390000	1bg7_A:0.2517790000):0.1613190000	1r03_A:0.4086730000):0.0000021415	(1z6o_A:2.0239320000	1z6o_M:1.5174810000):0.7928660000):1.0498300000	3e6s_A:1.1604710000):0.6165860000	(1eum_A:1.1538660000	1krq_A:0.3822030000):0.6390160000):0.2625280000	(2jd7_A:0.7023610000	1vlg_A:0.4518960000):0.0754571000):2.2657500000):0.2844000000	1nfv_A:0.7573200000):0.3867790000	(((1bcf_A:0.0000010000	3e1q_A:0.0000010000):0.6948730000	2fkz_A:0.2237820000):0.7607020000	1jgc_A:0.3300680000):0.7675750000):0.9031650000	2vzb_A:2.3072830000):1.5557900000):0.4830480000):0.9465380000):0.2967830000):0.2557660000):0.1370300000	(1n1q_A:0.6892410000	2chp_A:0.9226720000):0.1893050000);
(1ji5_A:0.4226020000	((1jig_A:0.1429110000	((1ji4_A:1.1618730000	2fjc_A:1.4766960000):0.7491570000	((((1dps_A:0.0000010000	1jts_A:0.0000010000):1.0629800000	1o9r_A:0.4416200000):0.8570380000	1uvh_A:1.4790730000):0.8393370000	((1tjo_A:0.0000010000	1tk6_A:0.0000010000):1.2308800000	(((((((2fzf_A:4.4366970000	3qhb_A:1.9692200000):0.3700690000	(1lko_A:1.1406440000	1yuz_A:1.2617010000):1.7645900000):0.2364320000	1otk_A:7.1292840000):0.3407110000	(((((((1oqu_A:0.1746800000	1uzr_A:0.1863730000):0.0665135000	1r2f_A:0.1295010000):2.1303900000	1mxr_A:1.0507050000):0.9355320000	(1jk0_A:0.2509130000	(2uw2_A:0.0000020000	1w68_A:0.0143510000):0.1150410000):1.6883700000):2.1952400000	3ee4_A:0.6105460000):3.1742900000	1za0_A:1.7050990000):2.2090100000	(((2inc_B:1.3642800000	(2inp_C:1.8236980000	1mty_B:3.6766500000):1.2579500000):1.7848000000	(1mty_D:2.6697460000	3dhg_A:1.5334070000):0.7542190000):3.1543200000	((2uw1_A:0.0000010000	2uw1_B:0.0000010000):0.1989460000	1afr_A:0.0248380000):1.7318200000):0.6769990000):1.8607000000):0.6116590000	(((((((1lb3_A:0.1288100000	2za7_A:0.1204020000):0.5159770000	1r03_A:0.5885500000):0.1559630000	1bg7_A:0.1841090000):0.2554960000	1z6o_A:2.2837800000):0.2435270000	1z6o_M:1.7330470000):0.9303740000	3e6s_A:1.0049720000):0.6234300000	((1eum_A:1.1537020000	1krq_A:0.1470140000):0.7026560000	(2jd7_A:0.7020010000	1vlg_A:0.4041540000):0.3682320000):0.2085800000):1.9072000000):1.1853400000	((((1bcf_A:0.0000010000	3e1q_A:0.0000010000):0.5054200000	2fkz_A:0.2097670000):0.4679730000	1jgc_A:0.5383910000):0.9401200000	1nfv_A:1.6969160000):1.1637400000):0.1866140000	2vzb_A:2.1790740000):0.6792520000):0.7359980000):1.2048500000):0.3522110000):0.1322550000	(1qgh_A:0.2114650000	2ux1_A:1.3742430000):0.6913680000):0.2388910000	(1n1q_A:0.4204640000	2chp_A:1.1421410000):0.2510940000);
(1ji5_A:0.3942610000	(1jig_A:0.2886400000	(((1qgh_A:0.1643090000	2ux1_A:1.2801300000):0.8658020000	(1ji4_A:1.1420500000	2fjc_A:1.1345110000):0.7823490000):0.1232920000	((((1dps_A:0.0000010000	1jts_A:0.0000010000):0.8509000000	1o9r_A:0.4135900000):0.8866460000	1uvh_A:1.3653770000):1.0607300000	((1tjo_A:0.0000010000	1tk6_A:0.0000010000):1.4888700000	(((((2fzf_A:2.7455120000	3qhb_A:1.1029750000):0.6769270000	(1lko_A:1.1803620000	1yuz_A:1.1558060000):0.6731310000):0.1992340000	(1otk_A:6.8813300000	((((((1oqu_A:0.2052660000	1r2f_A:0.2806070000):0.0786729000	1uzr_A:0.0778130000):0.9011010000	1mxr_A:2.0253220000):1.0882700000	(1jk0_A:0.2209030000	(2uw2_A:0.0000020000	1w68_A:0.0154830000):0.1651950000):1.4157800000):1.5749600000	3ee4_A:0.2560430000):2.8095800000	(((2inc_B:2.1323840000	(2inp_C:0.3988230000	1mty_B:5.4920530000):3.0395800000):1.6103700000	(1mty_D:1.7777970000	3dhg_A:1.3369270000):0.8315280000):1.3452300000	(((2uw1_A:0.0000010000	2uw1_B:0.0000010000):0.1206080000	1afr_A:0.2073500000):2.6552800000	1za0_A:2.4520840000):2.2131400000):1.5725700000):1.0710000000):0.0000027154):2.8408500000	(2vzb_A:2.2023480000	((((((((1lb3_A:0.1965060000	2za7_A:0.0983510000):0.8105820000	1bg7_A:0.0437360000):0.4589310000	1r03_A:0.2950650000):0.4736510000	1z6o_A:2.8166480000):0.5217030000	1z6o_M:1.3233710000):0.8567040000	3e6s_A:1.5271330000):0.1704700000	(2jd7_A:0.4789290000	1vlg_A:0.4723030000):0.4275980000):0.2429320000	(1eum_A:1.0914350000	1krq_A:0.3725870000):0.5575220000):4.3997300000):0.4268460000):0.0182722000	((((1bcf_A:0.0000010000	3e1q_A:0.0000010000):0.4885610000	2fkz_A:0.2960600000):0.5548690000	1jgc_A:0.6269390000):1.1645600000	1nfv_A:1.2589920000):0.3481590000):0.9414910000):0.6013140000):0.7827660000):0.1581890000):0.2158480000	(1n1q_A:0.5259820000	2chp_A:1.1138210000):0.1816540000);
(1ji5_A:0.5129840000	(1jig_A:0.2047010000	((1qgh_A:0.5225640000	2ux1_A:1.0413320000):0.6276540000	((1ji4_A:1.6195500000	2fjc_A:1.1718960000):0.2914830000	((((1dps_A:0.0000010000	1jts_A:0.0000010000):0.8566940000	1o9r_A:0.3538750000):1.1058800000	1uvh_A:2.0168700000):0.7960110000	((1tjo_A:0.0000010000	1tk6_A:0.0000010000):1.3921300000	(((((2fzf_A:4.2267190000	((1lko_A:1.5117000000	1yuz_A:2.0221490000):1.5772600000	(((((((((1oqu_A:0.2360730000	1r2f_A:0.3143230000):0.0074230200	1uzr_A:0.0795290000):2.1287800000	1mxr_A:2.0771310000):0.8031610000	(1jk0_A:0.1675070000	(2uw2_A:0.0000020000	1w68_A:0.0335180000):0.1997620000):2.2495600000):1.4227100000	3ee4_A:0.7959020000):8.5887400000	3dhg_A:1.5801180000):1.0427700000	((2inc_B:1.5187210000	(2inp_C:1.9659530000	1mty_B:3.8485830000):1.0757100000):1.8708300000	1mty_D:3.4242940000):0.9802910000):3.0543800000	1za0_A:3.8686480000):1.5581600000	((2uw1_A:0.0000010000	2uw1_B:0.0000010000):0.3644290000	1afr_A:0.0512620000):1.3852200000):2.5981000000):0.7700560000):1.9251200000	3qhb_A:3.5368280000):0.9162360000	(((((1lb3_A:0.1437270000	2za7_A:0.2089950000):0.5993020000	1bg7_A:0.1464870000):0.0690294000	1r03_A:0.3159480000):0.4841200000	(1z6o_A:1.6021670000	1otk_A:9.9549140000):0.5931030000):0.7737310000	(1z6o_M:1.7855340000	((((1eum_A:1.1657990000	1krq_A:0.4814800000):1.1725200000	1vlg_A:0.5153910000):0.2844690000	2jd7_A:0.4805210000):0.4894790000	3e6s_A:2.4678040000):0.5854100000):0.0797984000):3.4916200000):0.3190330000	2vzb_A:1.4863320000):1.1499800000	((((1bcf_A:0.0000010000	3e1q_A:0.0000010000):0.4208500000	2fkz_A:0.2376410000):0.5699980000	1jgc_A:0.8195930000):1.7460600000	1nfv_A:1.6953880000):1.4770600000):0.7568980000):1.4376800000):0.7083250000):0.4366560000):0.1873760000):0.2104730000	(1n1q_A:0.5800620000	2chp_A:1.1767140000):0.2931350000);
(1ji5_A:0.5582910000	(1jig_A:0.2529930000	((1qgh_A:0.7523970000	2ux1_A:0.8640450000):0.5748360000	((1ji4_A:1.3955660000	2fjc_A:1.2222960000):0.2600310000	((((1dps_A:0.0000010000	1jts_A:0.0000010000):0.6295400000	1o9r_A:0.4836010000):0.7652890000	1uvh_A:1.2312970000):0.7201470000	((1tjo_A:0.0000010000	1tk6_A:0.0000010000):1.1241200000	(((((2fzf_A:3.5549810000	((1lko_A:1.0249830000	1yuz_A:1.5681220000):0.5541600000	3qhb_A:1.7191320000):0.1936090000):0.6214910000	(1otk_A:5.7084940000	(((((((1oqu_A:0.1761970000	(1r2f_A:0.2449150000	1uzr_A:0.0837390000):0.0000024928):1.6196000000	1mxr_A:0.9598300000):1.8943000000	(1jk0_A:0.1240960000	(2uw2_A:0.0000020000	1w68_A:0.0392430000):0.1677530000):1.6078000000):0.8622070000	3ee4_A:1.8132630000):3.5794400000	((2inc_B:1.2819120000	(2inp_C:0.9950530000	1mty_B:3.4671380000):1.8662200000):2.3553300000	(1mty_D:2.8687370000	3dhg_A:1.1797270000):0.2392160000):2.4311800000):1.1268600000	1za0_A:2.6098340000):0.5603570000	((2uw1_A:0.0000010000	2uw1_B:0.0000010000):0.0681650000	1afr_A:0.1813590000):0.9726260000):2.0589600000):0.5933920000):1.4837200000	(((((((((1lb3_A:0.0962660000	2za7_A:0.0699710000):0.6972910000	1bg7_A:0.0671630000):0.1152210000	1r03_A:0.3762480000):0.1200640000	1z6o_A:2.2926970000):0.3478810000	1z6o_M:1.7331920000):1.1222400000	3e6s_A:1.4504590000):0.5709240000	2jd7_A:0.4696710000):0.2434550000	1vlg_A:0.2809080000):0.5428060000	(1eum_A:0.7188740000	1krq_A:0.4948490000):0.7523150000):1.8574500000):0.3637080000	(2vzb_A:1.9481420000	(((1bcf_A:0.0000010000	3e1q_A:0.0000010000):0.3428970000	2fkz_A:0.2761380000):0.4471030000	1jgc_A:0.4582970000):0.9179340000):0.6424640000):0.2927940000	1nfv_A:0.5650060000):1.4246300000):0.7705510000):0.3310210000):0.1660360000):0.2718860000):0.0769188000	(1n1q_A:0.4131070000	2chp_A:0.8462300000):0.1810500000);
(1ji5_A:0.4045420000	1jig_A:0.2930180000	((1n1q_A:0.7354250000	2chp_A:0.9965780000):0.2218200000	((1qgh_A:0.2598530000	2ux1_A:1.2670130000):0.8316100000	((1ji4_A:0.8177150000	2fjc_A:1.0153740000):0.8947310000	((((1dps_A:0.0000010000	1jts_A:0.0000010000):0.3210160000	1o9r_A:0.4191250000):0.6650580000	1uvh_A:1.2002670000):0.9044510000	((1tjo_A:0.0000010000	1tk6_A:0.0000010000):0.9333110000	(((((((2fzf_A:2.8715430000	(1lko_A:1.6205750000	1yuz_A:0.9406770000):0.7739370000):0.5557470000	3qhb_A:1.4419500000):1.1241200000	1otk_A:7.4163710000):0.0126218000	(((((((1oqu_A:0.2576170000	1uzr_A:0.1138350000):0.0498637000	1r2f_A:0.2186700000):1.0471200000	1mxr_A:2.5822970000):0.9706000000	(1jk0_A:0.1037040000	(2uw2_A:0.0000020000	1w68_A:0.0146240000):0.2962960000):1.4948300000):1.4837300000	3ee4_A:0.4091640000):4.3348300000	((2inc_B:2.2990940000	(2inp_C:1.9155040000	1mty_B:3.5952030000):1.3308700000):0.5790750000	(1mty_D:2.3713730000	3dhg_A:1.4772810000):0.4484230000):1.5780100000):1.1222500000	(((2uw1_A:0.0000010000	2uw1_B:0.0000010000):0.2671480000	1afr_A:0.0165130000):1.6995700000	1za0_A:3.0668890000):1.5490000000):1.7510400000):1.1037600000	(((((((((1lb3_A:0.1602170000	2za7_A:0.0257690000):0.4869560000	1bg7_A:0.1689860000):0.1644110000	1r03_A:0.2685120000):0.3832870000	1z6o_A:3.0685750000):0.4907900000	1z6o_M:1.8225840000):0.8577000000	3e6s_A:2.6893240000):0.4071280000	2jd7_A:0.4639610000):0.1971610000	1vlg_A:0.4662630000):0.3096540000	(1eum_A:0.8318170000	1krq_A:0.5325800000):0.5953350000):1.7293300000):0.3699720000	2vzb_A:1.5819840000):0.9539950000	((((1bcf_A:0.0000010000	3e1q_A:0.0000010000):0.3329170000	2fkz_A:0.2576040000):0.4897600000	1jgc_A:0.4978310000):0.9098720000	1nfv_A:0.8029190000):0.2951380000):1.3860700000):1.6500200000):0.2556490000):0.3289430000):0.2250510000):0.1269150000);
(1ji5_A:0.4048100000	(1jig_A:0.2311100000	((1qgh_A:0.6070010000	2ux1_A:1.2205750000):0.3687080000	((1ji4_A:1.5832010000	2fjc_A:1.2191220000):0.3497990000	((((1dps_A:0.0000010000	1jts_A:0.0000010000):0.4027260000	1o9r_A:0.5366280000):1.2826200000	1uvh_A:1.4648310000):1.3975400000	((1tjo_A:0.0000010000	1tk6_A:0.0000010000):1.4335700000	(((((2fzf_A:3.7059700000	(1otk_A:8.8123210000	(((((((1oqu_A:0.2636810000	1uzr_A:0.0870970000):0.0412706000	1r2f_A:0.1475470000):1.7819400000	1mxr_A:2.1851110000):1.2294100000	(1jk0_A:0.2224870000	(2uw2_A:0.0000020000	1w68_A:0.0150100000):0.1921430000):1.1680300000):2.9387800000	3ee4_A:0.5018820000):2.1768600000	((2inc_B:2.7112510000	(2inp_C:2.1034900000	1mty_B:2.4702000000):0.3961280000):1.5421200000	(1mty_D:2.2519330000	3dhg_A:2.2763300000):1.0547700000):2.9625300000):0.6792620000	(((2uw1_A:0.0000010000	2uw1_B:0.0000010000):0.1896430000	1afr_A:0.0548010000):3.2806000000	1za0_A:2.4954010000):1.2736600000):0.5205930000):0.9179370000):0.8565160000	((1lko_A:1.2549220000	1yuz_A:0.9298670000):1.2953000000	3qhb_A:2.4227760000):1.1201900000):0.3918910000	((((((((1lb3_A:0.0355730000	2za7_A:0.1636420000):0.1429030000	1z6o_A:3.2554470000):0.3101160000	1bg7_A:0.1802600000):0.2681060000	1r03_A:0.0985920000):0.1871780000	1z6o_M:2.4039680000):0.8645590000	3e6s_A:1.9905910000):0.4579680000	(2jd7_A:0.2148150000	1vlg_A:0.6410920000):0.2618100000):0.5459030000	(1eum_A:1.1764170000	1krq_A:0.0721690000):0.5120330000):2.2243900000):0.6825900000	1nfv_A:0.5183630000):0.8326930000	(2vzb_A:1.9185870000	(((1bcf_A:0.0000010000	3e1q_A:0.0000010000):0.6080810000	2fkz_A:0.3043670000):0.7772080000	1jgc_A:0.8216920000):0.9817020000):1.1501300000):2.4704000000):1.2544800000):0.1495520000):0.3702300000):0.4212750000):0.1547600000	(1n1q_A:0.4792420000	2chp_A:1.2592120000):0.1882410000);
(1ji5_A:0.4087620000	(1jig_A:0.2190070000	((1qgh_A:0.5783910000	2ux1_A:0.9206490000):0.6902390000	((1ji4_A:0.8929630000	(((1dps_A:0.0000010000	1jts_A:0.0000010000):0.7857350000	1o9r_A:0.0000020000):0.8110380000	(1uvh_A:1.4239540000	((1tjo_A:0.0000010000	1tk6_A:0.0000010000):0.7461800000	((((((2fzf_A:3.6410080000	((1otk_A:7.9668040000	(((((1oqu_A:0.2181640000	1uzr_A:0.1918530000):0.0930792000	1r2f_A:0.3381570000):1.2535300000	1mxr_A:2.0231510000):0.9618880000	(1jk0_A:0.2262450000	(2uw2_A:0.0000020000	1w68_A:0.0162880000):0.2680480000):1.9181100000):1.9762700000	3ee4_A:1.1801940000):2.8582000000):0.9165870000	((2inc_B:2.7123890000	(1mty_D:2.0837820000	3dhg_A:3.6512740000):1.6100000000):0.0000029813	(2inp_C:1.7050530000	1mty_B:4.5787510000):1.4538700000):2.8620400000):1.4696200000):0.4354110000	(((2uw1_A:0.0000010000	2uw1_B:0.0000010000):0.3411260000	1afr_A:0.0000030000):2.7675400000	1za0_A:2.0446580000):1.8724700000):0.8618540000	3qhb_A:2.6866610000):1.1914400000	(1nfv_A:2.1219980000	((1lko_A:1.0281550000	1yuz_A:2.3269630000):1.4695700000	((((((((1lb3_A:0.2146510000	2za7_A:0.1196890000):0.3608320000	1z6o_A:2.6940370000):0.2360090000	1bg7_A:0.1901510000):0.0860942000	1r03_A:0.4209180000):1.0678900000	1z6o_M:1.9770990000):0.9123650000	3e6s_A:0.9514080000):0.9146050000	(2jd7_A:0.7622530000	1vlg_A:0.5283980000):0.6818280000):0.3365760000	(1eum_A:0.7416820000	1krq_A:1.0034020000):0.3408210000):1.8027700000):0.7864030000):0.4793910000):0.2683500000	(((1bcf_A:0.0000010000	3e1q_A:0.0000010000):0.3503950000	2fkz_A:0.1869710000):0.5826050000	1jgc_A:0.5278240000):3.1341600000):0.8548490000	2vzb_A:1.3255860000):3.1559200000):0.9750330000):0.7151820000):0.6904670000):0.4406180000	2fjc_A:1.2473480000):0.3926890000):0.1947820000):0.2050490000	(1n1q_A:0.5508620000	2chp_A:0.7794520000):0.2514910000);
(1ji5_A:0.4228180000	(1jig_A:0.1610100000	((1qgh_A:0.4458110000	2ux1_A:0.8889370000):0.5914900000	((1ji4_A:1.3532220000	2fjc_A:1.2572260000):0.6866910000	((((1dps_A:0.0000010000	1jts_A:0.0000010000):0.5545040000	1o9r_A:0.7288740000):0.7686790000	1uvh_A:1.2865480000):0.7962630000	((1tjo_A:0.0000010000	1tk6_A:0.0000010000):1.3704800000	((((((2fzf_A:2.4101250000	((1otk_A:6.3617340000	(((((1oqu_A:0.2937810000	1uzr_A:0.1019680000):0.0342629000	1r2f_A:0.3230650000):1.7315800000	1mxr_A:1.6991610000):0.7218120000	(1jk0_A:0.0754490000	(2uw2_A:0.0000020000	1w68_A:0.0236220000):0.2559380000):1.5782000000):2.2624100000	3ee4_A:0.8954400000):2.5301600000):1.9298700000	((((2inc_B:2.2001070000	2inp_C:1.7832190000):0.8131280000	(1mty_D:2.1520230000	3dhg_A:1.8506260000):1.1428600000):0.9714440000	1mty_B:2.3953060000):1.5453400000	(((2uw1_A:0.0000010000	2uw1_B:0.0000010000):0.2230340000	1afr_A:0.0145040000):4.5760700000	1za0_A:3.3086020000):1.6681000000):1.1387500000):2.3119200000):1.0717500000	3qhb_A:1.8644720000):1.0379700000	(1lko_A:1.6257930000	1yuz_A:1.3376260000):0.7502020000):1.0400000000	((((((1lb3_A:0.0793660000	2za7_A:0.1922760000):0.2566090000	1z6o_A:3.4445000000):0.6650820000	1bg7_A:0.0580270000):0.1447090000	1r03_A:0.4316180000):0.8865430000	1z6o_M:2.0445450000):0.4165890000	((((1eum_A:0.5373680000	1krq_A:0.6377400000):1.3068600000	1vlg_A:0.5632440000):0.2923480000	2jd7_A:0.3616810000):0.5885550000	3e6s_A:1.1579140000):0.4080380000):2.7663700000):0.9074220000	2vzb_A:1.5146850000):0.7505680000	((((1bcf_A:0.0000010000	3e1q_A:0.0000010000):0.2907720000	2fkz_A:0.5157290000):0.7512630000	1jgc_A:0.4897100000):1.3936700000	1nfv_A:0.9329070000):1.2989600000):1.6589000000):1.1361000000):0.6667330000):0.1698360000):0.4395730000):0.3904100000	(1n1q_A:0.4602590000	2chp_A:0.8029520000):0.2419720000);
(1ji5_A:0.7395730000	((1jig_A:0.2615270000	(1ji4_A:1.3467040000	2fjc_A:1.1276730000):1.3036900000):0.1026420000	((1qgh_A:0.4992760000	2ux1_A:0.9400870000):0.8391620000	((((1dps_A:0.0000010000	1jts_A:0.0000010000):0.5512660000	1o9r_A:0.5838270000):1.5762000000	1uvh_A:1.4179280000):0.9909230000	((1tjo_A:0.0000010000	1tk6_A:0.0000010000):1.0970100000	((((((2fzf_A:3.4452650000	(1lko_A:0.7884490000	1yuz_A:1.7443260000):1.3848300000):0.4021390000	(1otk_A:4.4179740000	(((((((1oqu_A:0.1842710000	1r2f_A:0.2293880000):0.0184529000	1uzr_A:0.0441630000):1.5516200000	(1mxr_A:1.1678620000	(1jk0_A:0.0772640000	(2uw2_A:0.0000020000	1w68_A:0.0208900000):0.2773110000):2.2915000000):0.3451200000):2.2841900000	3ee4_A:0.7583940000):3.3425500000	1za0_A:1.5140610000):1.6620700000	((2uw1_A:0.0000010000	2uw1_B:0.0000010000):0.0372564000	1afr_A:0.2740420000):1.9381500000):2.1841700000	((2inc_B:1.5661030000	(2inp_C:1.4792400000	1mty_B:3.3446230000):1.1026100000):1.0558600000	(1mty_D:2.7037930000	3dhg_A:1.5777100000):1.5375500000):1.6004700000):2.3821500000):0.6542320000):0.1686510000	3qhb_A:0.8239010000):1.4879200000	(((((1lb3_A:0.0978530000	2za7_A:0.0992040000):0.4344330000	1bg7_A:0.1597850000):0.0934799000	1r03_A:0.4015650000):0.2513970000	((((1eum_A:0.7361380000	1krq_A:0.3082030000):0.9247650000	2jd7_A:0.2325640000):0.2999470000	1vlg_A:0.7052320000):0.8843570000	3e6s_A:1.0857810000):1.1400500000):0.0259052000	(1z6o_A:2.3387830000	1z6o_M:1.1264340000):0.5363680000):2.0028100000):0.8694020000	((((1bcf_A:0.0000010000	3e1q_A:0.0000010000):0.4286020000	2fkz_A:0.3151000000):0.3982270000	1jgc_A:0.7737750000):1.0011600000	1nfv_A:1.5197680000):0.6589600000):0.3684840000	2vzb_A:2.6867560000):1.2427700000):1.2953000000):0.6433720000):0.1422080000):0.1676490000	(1n1q_A:0.7064350000	2chp_A:1.0965040000):0.2476300000);
(1ji5_A:0.2974230000	((1jig_A:0.1408100000	((1qgh_A:0.5093810000	2ux1_A:1.0047660000):0.8303230000	((1ji4_A:1.2997360000	((((1dps_A:0.0000010000	1jts_A:0.0000010000):0.5341630000	1o9r_A:0.2407550000):1.0820600000	1uvh_A:0.9734790000):0.9017400000	((1tjo_A:0.0000010000	1tk6_A:0.0000010000):0.3352050000	(((((2fzf_A:5.6341260000	(((((((1oqu_A:0.2172160000	1uzr_A:0.0771300000):0.1398180000	1r2f_A:0.1501600000):1.4143000000	1mxr_A:2.0714790000):1.4240600000	(1jk0_A:0.1211420000	(2uw2_A:0.0000020000	(1w68_A:0.0050770000	(((2inc_B:2.7069230000	(2inp_C:2.0438670000	1mty_B:4.3462360000):0.8430240000):1.5324600000	1mty_D:2.3175650000):0.3642230000	3dhg_A:1.4174200000):4.8936200000):0.0028730800):0.3243400000):1.3209100000):1.6994500000	3ee4_A:0.8886140000):3.4783700000	1za0_A:0.6996850000):2.1043400000	((2uw1_A:0.0000010000	2uw1_B:0.0000010000):0.0768502000	1afr_A:0.1894670000):4.2579100000):1.0241700000):1.9917300000	(((((1lb3_A:0.0579830000	2za7_A:0.1073430000):0.5718330000	1r03_A:0.4502140000):0.1633800000	1bg7_A:0.0384880000):0.8379210000	(1z6o_A:2.1150170000	(1z6o_M:1.2314430000	(((1eum_A:0.8958080000	1krq_A:0.3395970000):0.5922520000	(2jd7_A:0.3975530000	1vlg_A:0.5854800000):0.2398230000):0.4665330000	3e6s_A:2.0051400000):1.2597900000):0.0216673000):0.1099960000):1.6220100000	1otk_A:5.8153690000):0.8061040000):0.0000027161	((1lko_A:0.4104950000	1yuz_A:1.9668180000):1.1261700000	3qhb_A:1.7060310000):1.6447000000):1.0635700000	2vzb_A:1.5249990000):0.2213580000	((((1bcf_A:0.0000010000	3e1q_A:0.0000010000):0.3162480000	2fkz_A:0.3417300000):0.4615410000	1jgc_A:0.5721630000):1.2601900000	1nfv_A:1.8980080000):0.1991060000):1.1046800000):1.3100800000):0.7235330000):0.1177440000	2fjc_A:1.2615290000):0.4199040000):0.2999740000):0.1891630000	1n1q_A:0.6140080000):0.3021650000	2chp_A:0.9654750000);
(1ji5_A:0.6605890000	(1jig_A:0.1423190000	((((1qgh_A:0.7371290000	2ux1_A:1.1860230000):0.3893170000	(((1dps_A:0.0000010000	1jts_A:0.0000010000):0.3640500000	1o9r_A:0.6066470000):1.4948100000	1uvh_A:1.0324280000):1.1854400000):0.2842400000	(1ji4_A:1.4910930000	2fjc_A:1.2183690000):0.6005450000):0.2052250000	((1tjo_A:0.0000010000	1tk6_A:0.0000010000):1.2308500000	(((((((2fzf_A:2.0955020000	((1otk_A:7.1194210000	(((((1oqu_A:0.2414040000	1uzr_A:0.0668810000):0.1121940000	1r2f_A:0.1510060000):1.9826600000	1mxr_A:0.5754420000):1.4985600000	(1jk0_A:0.1322200000	(2uw2_A:0.0000020000	1w68_A:0.0293350000):0.2271670000):2.0007100000):3.1500500000	3ee4_A:2.1028870000):1.2753100000):0.8318120000	(((2uw1_A:0.0000010000	2uw1_B:0.0000010000):0.0936993000	1afr_A:0.1574530000):3.7637400000	1za0_A:2.2687370000):1.2987200000):2.2271300000):0.5133810000	((((2inc_B:2.6599870000	1mty_B:3.8630750000):0.5672450000	2inp_C:1.9241720000):2.5999600000	1mty_D:2.1817410000):0.4926680000	3dhg_A:1.3182830000):3.3566400000):1.1446600000	(1lko_A:1.1795550000	1yuz_A:1.0580060000):0.4786070000):0.6691480000	3qhb_A:1.2062580000):1.1145300000	(((((1lb3_A:0.0639730000	2za7_A:0.1066290000):0.1672350000	1z6o_A:3.6457250000):0.2636250000	1bg7_A:0.1258040000):0.0574071000	1r03_A:0.4136780000):0.5290310000	(1z6o_M:1.4762150000	((1eum_A:0.9528850000	1krq_A:0.2112690000):0.5784160000	(3e6s_A:2.0971820000	(2jd7_A:0.3771870000	1vlg_A:0.5335960000):0.3289660000):0.2412260000):0.8590680000):0.4794170000):2.3799100000):1.4410400000	((((1bcf_A:0.0000010000	3e1q_A:0.0000010000):0.4284430000	2fkz_A:0.1563470000):0.9252790000	1jgc_A:0.4426090000):1.1171900000	1nfv_A:1.7760300000):0.3085290000):0.2724280000	2vzb_A:1.7448770000):1.4562200000):1.2716600000):0.4896690000):0.1558900000	(1n1q_A:0.4886280000	2chp_A:1.1145750000):0.1571930000);
(1ji5_A:0.2975220000	(1jig_A:0.3838840000	((1qgh_A:0.4806900000	2ux1_A:0.7529300000):0.6701970000	((1ji4_A:1.4879850000	2fjc_A:1.2683210000):0.2175520000	((((1dps_A:0.0000010000	1jts_A:0.0000010000):0.4894380000	1o9r_A:0.2743780000):0.9222660000	1uvh_A:1.6528990000):0.7005430000	((1tjo_A:0.0000010000	1tk6_A:0.0000010000):2.1039400000	((((2fzf_A:3.9003580000	((1lko_A:2.5882230000	1yuz_A:1.8145680000):2.0903400000	3qhb_A:0.0854270000):0.7488110000):0.6231550000	((((((1oqu_A:0.2121390000	1r2f_A:0.2919610000):0.1003250000	1uzr_A:0.0279070000):2.0272500000	1mxr_A:1.5105940000):0.3675290000	(1jk0_A:0.3259540000	(2uw2_A:0.0000020000	1w68_A:0.0241500000):0.0679830000):1.4546400000):3.9484500000	3ee4_A:0.0000020000):4.4325600000	(((2inc_B:1.4264700000	(2inp_C:2.8451030000	1mty_B:2.5687700000):1.2555300000):1.7153100000	(1mty_D:1.8054170000	3dhg_A:1.6544950000):0.4924200000):2.9857500000	(((2uw1_A:0.0000010000	2uw1_B:0.0000010000):0.2544770000	1afr_A:0.0246180000):2.9228900000	1za0_A:3.1351830000):1.5722300000):0.2199890000):2.3276900000):0.8770880000	((((1lb3_A:0.1075390000	2za7_A:0.1168490000):0.5098810000	1bg7_A:0.0184610000):0.0630153000	(1r03_A:0.3895350000	(1z6o_A:2.7095710000	(1z6o_M:1.8047810000	((((1eum_A:0.7860650000	1krq_A:0.4405890000):1.2016000000	1vlg_A:0.7043320000):0.4599890000	2jd7_A:0.1397980000):0.8896650000	3e6s_A:1.3774430000):0.6757370000):0.6570020000):0.1313730000):0.0592270000):0.8306650000	1otk_A:7.9630420000):1.2685700000):1.1891500000	(2vzb_A:2.5268590000	((((1bcf_A:0.0000010000	3e1q_A:0.0000010000):0.5218530000	2fkz_A:0.3650650000):0.5937550000	1jgc_A:0.7826310000):1.7721600000	1nfv_A:1.1211230000):0.9879810000):0.0000020007):1.5253000000):1.1854500000):0.4063620000):0.3805440000):0.1452420000):0.2613460000	(1n1q_A:0.5369080000	2chp_A:1.0062460000):0.1215700000);
(1ji5_A:0.3856750000	((1jig_A:0.2429120000	((1qgh_A:0.8868830000	2ux1_A:0.8619300000):0.4893920000	((1ji4_A:1.0135290000	2fjc_A:1.4301970000):0.7321260000	((((1dps_A:0.0000010000	1jts_A:0.0000010000):0.7726650000	1o9r_A:0.5697880000):0.3726310000	1uvh_A:1.5749060000):1.1530400000	((1tjo_A:0.0000010000	1tk6_A:0.0000010000):2.2537800000	((((((((2fzf_A:4.4095650000	((((((1oqu_A:0.2370780000	1r2f_A:0.1851450000):0.0725226000	1uzr_A:0.1068530000):1.6882200000	1mxr_A:1.4110010000):0.3327510000	(1jk0_A:0.1755050000	(2uw2_A:0.0000020000	1w68_A:0.0168850000):0.2236360000):1.3132100000):3.4203300000	3ee4_A:0.9598680000):3.6877500000	1za0_A:3.0684100000):0.0000023757):1.0493900000	(((2inc_B:1.4265390000	(2inp_C:1.2236090000	1mty_B:4.4084060000):1.1824300000):1.3502500000	(1mty_D:3.8027260000	3dhg_A:1.3333850000):0.7987040000):2.0895100000	((2uw1_A:0.0000010000	2uw1_B:0.0000010000):0.2896320000	1afr_A:0.0303950000):2.1873000000):0.6970340000):1.0692500000	((1lko_A:0.5036860000	1yuz_A:2.5056860000):1.2137600000	1otk_A:4.6016010000):0.7267290000):0.8572020000	3qhb_A:1.1234540000):1.6864100000	(((((1lb3_A:0.1801820000	2za7_A:0.1053350000):0.2156640000	1z6o_A:3.4597230000):0.2932090000	(1bg7_A:0.2192980000	1r03_A:0.5910000000):0.1331010000):0.4013280000	1z6o_M:2.2824180000):0.7381520000	((((1eum_A:0.8396080000	1krq_A:0.8304070000):1.1193100000	1vlg_A:0.3852820000):0.2485500000	2jd7_A:0.4616850000):0.8729120000	3e6s_A:1.8672080000):0.6961330000):2.7122700000):0.7167210000	1nfv_A:1.5051990000):0.7728110000	(((1bcf_A:0.0000010000	3e1q_A:0.0000010000):0.3782420000	2fkz_A:0.2662790000):0.5667700000	1jgc_A:0.7646430000):1.1858900000):0.4527520000	2vzb_A:2.3012990000):1.2813400000):0.9827020000):0.5897110000):0.1350740000):0.4620240000):0.1208960000	1n1q_A:0.5977030000):0.0549587000	2chp_A:1.3954390000);
(1ji5_A:0.5161500000	(1jig_A:0.3468170000	((2chp_A:0.3567240000	((((1dps_A:0.0000010000	1jts_A:0.0000010000):0.6015950000	1o9r_A:0.3126550000):1.3861700000	1uvh_A:0.9487150000):0.3270760000	((1tjo_A:0.0000010000	1tk6_A:0.0000010000):0.8162830000	(((((2fzf_A:5.2295240000	(((1otk_A:5.1386340000	(((((1oqu_A:0.1996500000	1uzr_A:0.1738460000):0.0937980000	1r2f_A:0.1901800000):1.5247200000	3ee4_A:2.0000990000):0.4769650000	1mxr_A:1.5742970000):0.7663140000	(1jk0_A:0.1027100000	(2uw2_A:0.0000020000	1w68_A:0.0430530000):0.2494140000):0.8751220000):2.4906700000):0.8753210000	((2inc_B:2.5216480000	(2inp_C:1.2009430000	1mty_B:3.4157790000):1.3935400000):1.1962000000	(1mty_D:3.3796430000	3dhg_A:1.0761350000):0.9007800000):1.9981700000):0.3952620000	(((2uw1_A:0.0000010000	2uw1_B:0.0000010000):0.1592910000	1afr_A:0.0041810000):1.9569700000	1za0_A:2.9669060000):1.4057300000):1.9366800000):0.9585000000	((1lko_A:0.6734380000	1yuz_A:1.2907460000):1.5534200000	3qhb_A:1.2747800000):0.6278170000):0.9607920000	((((((1lb3_A:0.0680260000	2za7_A:0.1123800000):0.6327700000	1bg7_A:0.2253790000):0.1675070000	1r03_A:0.3928980000):0.3827730000	1z6o_M:2.1777020000):0.3934370000	1z6o_A:3.0471770000):0.3969930000	(((1eum_A:0.7821570000	1krq_A:0.2488630000):0.6056020000	(2jd7_A:0.4104470000	1vlg_A:0.5792270000):0.3713550000):0.7532970000	3e6s_A:1.8331520000):0.2357520000):1.5128300000):0.3355410000	(2vzb_A:2.4451060000	(((1bcf_A:0.0000010000	3e1q_A:0.0000010000):0.5833290000	2fkz_A:0.1934720000):0.3312340000	1jgc_A:0.8379150000):1.5390600000):0.2630740000):0.4582630000	1nfv_A:1.1718750000):1.2487200000):0.7965780000):0.9553350000):0.2077540000	((1qgh_A:0.4703170000	2ux1_A:1.2426520000):0.3328220000	(1ji4_A:1.1145290000	2fjc_A:1.4443640000):0.4295370000):0.4070930000):0.1304700000):0.0760176000	1n1q_A:0.5730200000);
(1ji5_A:0.1764660000	((1jig_A:0.2629180000	(((1qgh_A:0.4706660000	2ux1_A:1.3270760000):0.4569080000	((((1dps_A:0.0000010000	1jts_A:0.0000010000):0.5245130000	1o9r_A:0.5496600000):0.7077840000	1uvh_A:1.3469100000):0.6363400000	((1tjo_A:0.0000010000	1tk6_A:0.0000010000):1.0701500000	(((((((2fzf_A:3.6994250000	((((1otk_A:8.0865600000	(((((1oqu_A:0.1424930000	1r2f_A:0.3231970000):0.0275257000	1uzr_A:0.1118110000):1.4395200000	1mxr_A:1.3798470000):0.7569110000	(1jk0_A:0.1691070000	(2uw2_A:0.0000020000	1w68_A:0.0329960000):0.2523580000):1.6948900000):2.1111500000	3ee4_A:0.5492540000):1.5592700000):0.8670070000	1za0_A:1.4179590000):1.7523400000	((2uw1_A:0.0000010000	2uw1_B:0.0000010000):0.2061380000	1afr_A:0.1463120000):2.7575000000):1.0382300000	(((2inc_B:2.6865300000	(2inp_C:1.8195120000	1mty_B:3.2334560000):1.4865800000):1.0548200000	1mty_D:2.3542080000):0.5613700000	3dhg_A:1.3338310000):2.3931000000):1.6061200000):1.4228500000	3qhb_A:1.0207410000):1.0111900000	(1lko_A:1.8094190000	1yuz_A:1.5945230000):0.7984580000):1.0720800000	(((((((((1lb3_A:0.0938780000	2za7_A:0.1287100000):0.3725060000	1z6o_A:2.6957890000):0.2885180000	1bg7_A:0.1416520000):0.2992990000	1r03_A:0.4084960000):0.3577250000	1z6o_M:1.8589120000):1.1983800000	3e6s_A:1.8912180000):0.9558520000	2jd7_A:0.0569700000):0.3069720000	1vlg_A:0.4926550000):0.4725580000	(1eum_A:0.8689420000	1krq_A:0.7106740000):0.6287900000):2.2840700000):0.4625230000	2vzb_A:2.3457130000):0.0599297000	(((1bcf_A:0.0000010000	3e1q_A:0.0000010000):0.3952130000	2fkz_A:0.3424220000):0.7617900000	1jgc_A:0.7104180000):1.4479300000):0.5027530000	1nfv_A:1.5612150000):1.1847000000):1.3456700000):0.4719860000):0.3091610000	(1ji4_A:1.3360070000	2fjc_A:1.1078620000):0.6167850000):0.3315330000):0.2202270000	1n1q_A:0.4699840000):0.3135390000	2chp_A:0.9904630000);
(1ji5_A:0.3547600000	(1jig_A:0.1894570000	((1qgh_A:0.4227070000	2ux1_A:1.1536190000):0.2970130000	((1ji4_A:1.0650480000	2fjc_A:1.2090150000):0.6107120000	((((1dps_A:0.0000010000	1jts_A:0.0000010000):0.6917290000	1o9r_A:0.4840350000):0.8096270000	1uvh_A:1.0426180000):0.8646840000	((1tjo_A:0.0000010000	1tk6_A:0.0000010000):1.0017000000	(((((2fzf_A:3.2824990000	(((1otk_A:4.4632760000	(2inc_B:2.4893390000	(2inp_C:1.8212850000	1mty_B:3.0008480000):0.4713070000):0.2574730000):0.8590620000	(1mty_D:1.7773380000	3dhg_A:0.9668020000):1.4824700000):2.1213700000	((((((1oqu_A:0.1934720000	1uzr_A:0.0802120000):0.0535176000	1r2f_A:0.1900720000):1.0366900000	1mxr_A:1.9027350000):1.0215100000	(1jk0_A:0.2477230000	(2uw2_A:0.0000020000	1w68_A:0.0074610000):0.1167090000):2.0164300000):2.6298800000	3ee4_A:0.0000020000):4.8833700000	(((2uw1_A:0.0000010000	2uw1_B:0.0000010000):0.0433130000	1afr_A:0.1623150000):2.7951200000	1za0_A:2.8801080000):1.8099700000):0.6877410000):0.9051390000):0.9572980000	((1lko_A:1.1949090000	1yuz_A:1.3467550000):1.2298100000	3qhb_A:1.9135170000):0.0897353000):0.9372170000	((1lb3_A:0.1459530000	2za7_A:0.0818650000):0.4699640000	(1bg7_A:0.1703170000	(1r03_A:0.2741700000	(1z6o_A:2.4990230000	(1z6o_M:1.5743480000	(((1eum_A:1.1225370000	1krq_A:0.2633040000):0.8291130000	(2jd7_A:0.2239570000	1vlg_A:0.7116270000):0.4847380000):0.2614590000	3e6s_A:1.2819990000):0.4130770000):0.2358910000):0.4346960000):0.2998930000):0.0617843000):3.1072800000):0.9145470000	((((1bcf_A:0.0000010000	3e1q_A:0.0000010000):0.3644540000	2fkz_A:0.5030150000):0.7408680000	1jgc_A:0.5756480000):1.4389000000	1nfv_A:0.9401690000):0.8317150000):0.0000024001	2vzb_A:2.9250810000):1.6243800000):0.7039470000):0.6464830000):0.2399260000):0.2116300000):0.2293220000	(1n1q_A:0.4226190000	2chp_A:1.1263500000):0.2872420000);
(1ji5_A:0.2082980000	((1jig_A:0.3729800000	((1qgh_A:0.4681950000	2ux1_A:1.0963820000):0.9633790000	((1ji4_A:1.2889020000	2fjc_A:1.1749190000):0.3809740000	((((1dps_A:0.0000010000	1jts_A:0.0000010000):0.5931480000	1o9r_A:0.2559900000):0.5201530000	1uvh_A:1.4638110000):0.7601820000	((1tjo_A:0.0000010000	1tk6_A:0.0000010000):1.0717900000	(((((((2fzf_A:3.0889750000	3qhb_A:1.4373160000):1.2716100000	1yuz_A:1.2307460000):0.3787590000	1lko_A:0.8060770000):1.1799900000	(1otk_A:6.3005870000	((((((1oqu_A:0.1704860000	1uzr_A:0.1013400000):0.0748962000	1r2f_A:0.1716010000):1.0190800000	1mxr_A:0.8649550000):1.4565100000	(1jk0_A:0.0759850000	(2uw2_A:0.0000020000	1w68_A:0.0000020000):0.2063800000):0.7594270000):1.9834100000	3ee4_A:0.7496760000):1.2616500000	((((2inc_B:1.3416330000	(2inp_C:2.2165850000	1mty_B:3.1226540000):3.1019800000):2.4468700000	1mty_D:1.6977020000):0.3144210000	3dhg_A:0.6793230000):2.4351100000	(((2uw1_A:0.0000010000	2uw1_B:0.0000010000):0.0156662000	1afr_A:0.2035100000):2.7807400000	1za0_A:2.9162950000):0.9003990000):1.2141300000):1.4381200000):0.6034730000):0.8589100000	((((1lb3_A:0.1603710000	2za7_A:0.0678250000):0.4836510000	(1bg7_A:0.1747530000	1r03_A:0.3892090000):0.0521706000):0.4125670000	(1z6o_A:2.5536410000	1z6o_M:1.5913070000):0.0000023207):0.6197940000	(((1eum_A:0.7617140000	1krq_A:0.3830870000):0.3347930000	3e6s_A:1.4671020000):0.3123140000	(2jd7_A:0.4405280000	1vlg_A:0.4650770000):0.2328730000):0.3272220000):1.7180900000):0.6700220000	2vzb_A:1.7391070000):0.1167380000	((((1bcf_A:0.0000010000	3e1q_A:0.0000010000):0.3995580000	2fkz_A:0.2183970000):0.6546630000	1jgc_A:0.2337510000):1.4863600000	1nfv_A:0.8642410000):0.6140450000):1.2696100000):0.8687350000):0.5999780000):0.1784380000):0.3683110000):0.1255740000	1n1q_A:0.7980320000):0.2445540000	2chp_A:1.2503450000);
(1ji5_A:0.5852710000	1jig_A:0.3208730000	((1n1q_A:0.3930670000	2chp_A:1.2666070000):0.1194370000	((1qgh_A:0.5812210000	2ux1_A:1.0737540000):0.7934160000	((1ji4_A:0.9688250000	2fjc_A:1.4844640000):0.7064260000	((((1dps_A:0.0000010000	1jts_A:0.0000010000):0.5967030000	1o9r_A:0.2471390000):1.1906600000	1uvh_A:1.0298250000):1.1189200000	((1tjo_A:0.0000010000	1tk6_A:0.0000010000):0.8839280000	(((((2fzf_A:4.4825220000	3qhb_A:1.4677090000):1.0480600000	(1lko_A:1.1014510000	1yuz_A:1.1448910000):1.2453000000):1.4650700000	((((((((1lb3_A:0.1140520000	2za7_A:0.1208810000):0.6375530000	1bg7_A:0.2844790000):0.2056540000	1r03_A:0.2274830000):0.5068700000	(1z6o_A:2.7449900000	1z6o_M:1.6630000000):0.6895480000):0.9251100000	3e6s_A:1.6413920000):0.3278810000	(2jd7_A:0.4032310000	1vlg_A:0.4055600000):0.2225310000):0.5021030000	(1eum_A:0.7954050000	1krq_A:0.1928910000):0.3038730000):2.0710100000	((((1otk_A:6.6773860000	(((((1oqu_A:0.2978500000	1uzr_A:0.2038180000):0.1626800000	1r2f_A:0.1434310000):1.3457700000	1mxr_A:1.3722000000):0.9139830000	(1jk0_A:0.1627300000	(2uw2_A:0.0000020000	1w68_A:0.0318000000):0.2147280000):0.8739420000):1.9316500000	3ee4_A:1.5394090000):2.1186200000):0.9168020000	(((2inc_B:2.4345910000	(2inp_C:1.5971070000	1mty_B:3.9137360000):2.1667300000):2.3163000000	1mty_D:1.7860250000):0.7433300000	3dhg_A:1.1685480000):1.9673500000):1.1909300000	1za0_A:2.5731160000):0.8011800000	((2uw1_A:0.0000010000	2uw1_B:0.0000010000):0.1115170000	1afr_A:0.2661730000):1.3440300000):2.5352700000):0.2038760000):0.9521170000	1nfv_A:0.7760590000):0.8985750000	(2vzb_A:2.1389550000	(((1bcf_A:0.0000010000	3e1q_A:0.0000010000):0.3168770000	2fkz_A:0.2560690000):0.4177010000	1jgc_A:0.6824530000):1.3997000000):0.9313350000):1.5587800000):1.2972500000):0.5832820000):0.3166060000):0.2369390000):0.1462730000);
(1ji5_A:0.3499070000	(1jig_A:0.2305260000	(((1qgh_A:0.7858140000	2ux1_A:1.2347970000):0.6313220000	(1ji4_A:1.0355420000	2fjc_A:0.9424430000):0.6404380000):0.0570897000	((((1dps_A:0.0000010000	1jts_A:0.0000010000):0.6785000000	1o9r_A:0.5896900000):0.9142130000	1uvh_A:1.9346270000):1.3959600000	((1tjo_A:0.0000010000	1tk6_A:0.0000010000):1.2743500000	(((((((2fzf_A:3.9826610000	3qhb_A:1.1004450000):0.8335430000	(1lko_A:1.1048870000	1yuz_A:1.4537710000):1.1081100000):0.6008230000	((1otk_A:3.9037940000	((((((1oqu_A:0.1286420000	1uzr_A:0.0981970000):0.1319550000	1r2f_A:0.2072640000):1.2734300000	1mxr_A:1.5014060000):0.4598570000	(1jk0_A:0.1621650000	(2uw2_A:0.0000020000	1w68_A:0.0000020000):0.1431610000):1.7246600000):1.2603100000	3ee4_A:1.1181970000):3.4586800000	((2inc_B:2.6344110000	(2inp_C:1.5901350000	1mty_B:2.9791820000):1.6601400000):0.7726800000	(1mty_D:3.2352670000	3dhg_A:0.6289350000):1.1885400000):1.0410900000):1.0326300000):1.4950500000	(((2uw1_A:0.0000010000	2uw1_B:0.0000010000):0.0644623000	1afr_A:0.1605950000):1.8747400000	1za0_A:3.8357190000):3.0655000000):0.0802796000):0.2396110000	(((((((((1lb3_A:0.1105120000	2za7_A:0.1233150000):0.5898440000	1r03_A:0.4766960000):0.1560200000	1bg7_A:0.0990650000):0.4202810000	1z6o_A:3.1886040000):0.3956770000	1z6o_M:2.0351310000):0.8195590000	3e6s_A:1.2575580000):1.1961800000	2jd7_A:0.3057460000):0.2808160000	1vlg_A:0.4569000000):0.6745730000	(1eum_A:0.8275720000	1krq_A:0.4909690000):0.3672500000):2.3906700000):0.7268820000	1nfv_A:0.4538830000):1.1385100000	(((1bcf_A:0.0000010000	3e1q_A:0.0000010000):0.3891520000	2fkz_A:0.3656830000):0.5761630000	1jgc_A:0.4406030000):0.9425180000):0.3463420000	2vzb_A:1.4950850000):1.3734300000):0.9135410000):1.0638500000):0.1581650000):0.1717170000	(1n1q_A:0.5893450000	2chp_A:0.9356840000):0.1140100000);
(1ji5_A:0.3578680000	(1jig_A:0.1501120000	(1qgh_A:0.2717100000	2ux1_A:1.0009510000):0.7853360000):0.1238470000	((1n1q_A:0.3740000000	((1ji4_A:1.2974310000	2fjc_A:1.0552320000):0.2696760000	((((1dps_A:0.0000010000	1jts_A:0.0000010000):0.7448480000	1o9r_A:0.1530690000):1.0802500000	1uvh_A:1.0225820000):0.4604940000	((1tjo_A:0.0000010000	1tk6_A:0.0000010000):1.4641000000	(((((((2fzf_A:6.2874940000	3qhb_A:0.1341720000):1.4251500000	(1lko_A:1.1317670000	1yuz_A:1.0518630000):1.9712200000):0.8926950000	1otk_A:4.8516270000):0.9031590000	(((((((1lb3_A:0.1422500000	2za7_A:0.1576830000):0.4242080000	1bg7_A:0.3656070000):0.1906970000	1r03_A:0.3719420000):0.4560590000	(1z6o_A:2.7952730000	1z6o_M:1.8299190000):0.6099600000):1.5704800000	3e6s_A:1.6731100000):0.2060350000	(2jd7_A:0.6470570000	1vlg_A:0.3051970000):0.2856140000):0.5591280000	(1eum_A:1.3526760000	1krq_A:0.1170580000):0.3540940000):1.6209200000):0.0791975000	((((((1oqu_A:0.2386060000	1uzr_A:0.0425810000):0.1242370000	1r2f_A:0.2434910000):2.2759000000	1mxr_A:2.2194150000):0.4650860000	(1jk0_A:0.0671440000	(2uw2_A:0.0000020000	1w68_A:0.0150610000):0.2671870000):1.4586700000):1.2778900000	3ee4_A:1.7409550000):3.4821900000	(((2inc_B:1.8278120000	(2inp_C:1.0995290000	1mty_B:4.5445170000):1.7907000000):1.5084100000	(1mty_D:2.6786170000	3dhg_A:1.8265530000):1.6751500000):2.1747400000	(((2uw1_A:0.0000010000	2uw1_B:0.0000010000):0.1427690000	1afr_A:0.0824760000):3.2434700000	1za0_A:2.7757700000):1.1373300000):0.3755630000):3.0921100000):1.0355000000	1nfv_A:1.3594140000):0.4444830000	(2vzb_A:2.3232260000	(((1bcf_A:0.0000010000	3e1q_A:0.0000010000):0.3765030000	2fkz_A:0.3026840000):0.5869010000	1jgc_A:0.4260300000):1.6256000000):0.3397600000):1.9163400000):0.4416840000):0.3928800000):0.3517650000):0.2479840000	2chp_A:0.6128140000):0.0955069000);
(1ji5_A:0.2799980000	(1jig_A:0.2139200000	((1qgh_A:0.4665490000	2ux1_A:1.0939530000):0.4564770000	((1ji4_A:0.9082720000	2fjc_A:1.2743700000):0.4344300000	((((1dps_A:0.0000010000	1jts_A:0.0000010000):0.4974260000	1o9r_A:0.3226100000):0.2592660000	1uvh_A:1.1328170000):1.0543300000	((1tjo_A:0.0000010000	1tk6_A:0.0000010000):1.5754200000	((((((((2fzf_A:3.6365330000	(((((((1oqu_A:0.2883520000	1uzr_A:0.1626790000):0.1014150000	1r2f_A:0.1027640000):1.2860500000	1mxr_A:2.1302910000):0.3716140000	(1jk0_A:0.2345670000	(2uw2_A:0.0000020000	1w68_A:0.0293550000):0.1662190000):1.2646900000):2.4737700000	3ee4_A:0.5826630000):3.4811200000	(((2inc_B:2.0479090000	(2inp_C:1.2022640000	1mty_B:3.7358480000):1.2379000000):1.3216700000	1mty_D:2.8344790000):0.6520910000	3dhg_A:1.5026590000):1.1699800000):0.6173180000	(((2uw1_A:0.0000010000	2uw1_B:0.0000010000):0.2321730000	1afr_A:0.0000030000):2.2880700000	1za0_A:2.8939390000):1.4749800000):1.0823400000):0.9573190000	3qhb_A:1.3479560000):0.6531180000	1otk_A:5.5630070000):0.2010820000	(((((1lb3_A:0.1250180000	2za7_A:0.0668890000):0.7366780000	1bg7_A:0.2639400000):0.1525510000	1r03_A:0.2177420000):0.4253360000	(1z6o_A:3.0454140000	1z6o_M:1.5178600000):0.2273140000):0.1139420000	(((1eum_A:0.9210170000	1krq_A:0.0769320000):0.7308400000	(2jd7_A:0.4005780000	1vlg_A:0.4130960000):0.2914050000):0.2002560000	3e6s_A:1.1245450000):0.8237500000):3.1479600000):0.0642056000	(1lko_A:1.0449810000	1yuz_A:1.3781370000):1.4962100000):1.3021500000	2vzb_A:1.4721960000):0.2017200000	(((1bcf_A:0.0000010000	3e1q_A:0.0000010000):0.4373430000	2fkz_A:0.1723310000):0.6532490000	1jgc_A:0.3184410000):1.7680400000):0.5895910000	1nfv_A:1.7348810000):1.3884700000):0.9620320000):0.3656520000):0.5931080000):0.2307080000):0.0428541000	(1n1q_A:0.3548510000	2chp_A:0.8951930000):0.1126170000);
(1ji5_A:0.2800660000	(1jig_A:0.1526640000	((1qgh_A:0.6423740000	2ux1_A:1.2329700000):0.4566980000	((1ji4_A:1.7157300000	2fjc_A:1.2891860000):0.6293030000	((((1dps_A:0.0000010000	1jts_A:0.0000010000):0.8878910000	1o9r_A:0.2253670000):0.9341150000	1uvh_A:1.6578540000):0.9063720000	((1tjo_A:0.0000010000	1tk6_A:0.0000010000):1.7136000000	(((((((2fzf_A:5.6670500000	((1otk_A:4.0702470000	(((((1oqu_A:0.2398170000	1uzr_A:0.1413630000):0.0682878000	1r2f_A:0.1135430000):1.7350700000	1mxr_A:0.8645680000):1.2526000000	(1jk0_A:0.1189070000	(2uw2_A:0.0000020000	1w68_A:0.0157310000):0.2385030000):1.6672800000):1.1892500000	3ee4_A:1.4072410000):3.4005400000):0.2264000000	(((2inc_B:0.9868740000	(2inp_C:1.9696530000	1mty_B:3.2598230000):1.8797500000):2.8286700000	3dhg_A:0.8203010000):0.2808010000	1mty_D:2.3795790000):2.8606800000):1.0953000000):0.3198990000	(((2uw1_A:0.0000010000	2uw1_B:0.0000010000):0.1910840000	1afr_A:0.0554390000):3.1471900000	1za0_A:2.5741700000):1.4361200000):1.0367800000	((1lko_A:1.2872630000	1yuz_A:1.3536720000):0.3703740000	3qhb_A:2.3050190000):1.5392400000):0.9227130000	1nfv_A:0.4716190000):0.1905320000	(((((((1lb3_A:0.2376700000	2za7_A:0.0777780000):0.5960740000	(1bg7_A:0.0184960000	1z6o_A:2.3123480000):0.1265630000):0.1043010000	(1r03_A:0.2065000000	1z6o_M:2.9055500000):0.1073410000):1.5532700000	3e6s_A:1.6320040000):0.4664360000	2jd7_A:0.3876340000):0.2660680000	1vlg_A:0.4738810000):0.5103810000	(1eum_A:0.8277210000	1krq_A:0.5983500000):0.4506280000):2.0010600000):0.5166940000	(((1bcf_A:0.0000010000	3e1q_A:0.0000010000):0.5767930000	2fkz_A:0.1841030000):0.2315480000	1jgc_A:0.5938150000):1.6160500000):0.8512720000	2vzb_A:1.4954020000):1.0892300000):0.9927970000):0.5772460000):0.1733410000):0.4084000000):0.2989820000	(1n1q_A:0.5163490000	2chp_A:1.0504380000):0.2884050000);
(1ji5_A:0.5312260000	(1jig_A:0.0000030000	(1qgh_A:0.5704970000	2ux1_A:1.0217690000):0.9409250000):0.0586452000	((1n1q_A:0.4028440000	((1ji4_A:1.0534140000	2fjc_A:0.8581700000):0.5609730000	((((1dps_A:0.0000010000	1jts_A:0.0000010000):0.5120560000	1o9r_A:0.4794180000):0.9836630000	1uvh_A:1.0893860000):0.7657520000	((1tjo_A:0.0000010000	1tk6_A:0.0000010000):1.1730500000	((((((((2fzf_A:1.6982680000	(1lko_A:1.2075730000	1yuz_A:1.2178970000):1.2414100000):1.2715500000	3qhb_A:1.5980380000):0.3857290000	(((((((1oqu_A:0.0966030000	1uzr_A:0.1475710000):0.1534860000	1r2f_A:0.2998340000):1.6687100000	1mxr_A:1.9339550000):1.5016500000	(1jk0_A:0.1601120000	(2uw2_A:0.0000020000	1w68_A:0.0307420000):0.3416110000):1.3896400000):0.8984180000	3ee4_A:1.7460810000):2.6164900000	((2inc_B:2.8011470000	(2inp_C:1.6190350000	1mty_B:3.8806010000):1.4377500000):2.2525500000	(1mty_D:5.1618410000	3dhg_A:0.4943300000):2.4929800000):1.6185500000):1.8038800000	(((2uw1_A:0.0000010000	2uw1_B:0.0000010000):0.1968980000	1afr_A:0.1196130000):2.9680700000	1za0_A:5.2187400000):1.7868600000):0.7218390000):0.7459770000	1otk_A:5.0961720000):0.7836540000	((((((((1lb3_A:0.1871020000	2za7_A:0.0915550000):0.6055480000	1bg7_A:0.2070240000):0.3169040000	1r03_A:0.1908840000):1.2449000000	1z6o_A:3.6030120000):0.1113020000	1z6o_M:1.9670270000):1.1328300000	3e6s_A:1.9037320000):0.5556020000	(2jd7_A:0.5634300000	1vlg_A:0.6734130000):0.2022130000):0.6093410000	(1eum_A:1.0210490000	1krq_A:0.6681740000):0.0900253000):2.6706200000):0.9826810000	1nfv_A:0.6216980000):0.8195180000	(((1bcf_A:0.0000010000	3e1q_A:0.0000010000):0.2486290000	2fkz_A:0.3518570000):0.5994560000	1jgc_A:0.9321210000):1.6507400000):0.3496620000	2vzb_A:2.3909830000):1.5435000000):0.4654650000):1.0970700000):0.0973905000):0.2063100000	2chp_A:0.8758760000):0.1866770000);
(1ji5_A:0.4155400000	((1jig_A:0.1512000000	(1ji4_A:1.2734560000	2fjc_A:1.0645740000):0.8934390000):0.1307990000	((1qgh_A:0.4110470000	2ux1_A:1.0003560000):0.7163920000	((((1dps_A:0.0000010000	1jts_A:0.0000010000):0.6128540000	1o9r_A:0.3025610000):1.1103700000	1uvh_A:0.7813970000):0.8583660000	((1tjo_A:0.0000010000	1tk6_A:0.0000010000):0.9708860000	((((((2fzf_A:4.4949400000	3qhb_A:1.1942210000):0.7309910000	(1lko_A:1.6007350000	1yuz_A:1.3669130000):1.2306300000):1.2951900000	((((((((1oqu_A:0.2539080000	1r2f_A:0.2588010000):0.0372964000	1uzr_A:0.0501220000):1.4249000000	1mxr_A:1.2449310000):0.5604300000	(1jk0_A:0.1644620000	(2uw2_A:0.0000020000	1w68_A:0.0373140000):0.2244190000):1.0878800000):2.5168100000	3ee4_A:0.3192590000):3.1639400000	1za0_A:2.1251590000):1.4638500000	((2uw1_A:0.0000010000	2uw1_B:0.0000010000):0.1009560000	1afr_A:0.2085330000):3.1791100000):0.5849870000	((2inc_B:1.3200390000	(2inp_C:1.4799350000	1mty_B:3.7362470000):1.3954300000):1.4099900000	(1mty_D:1.9732600000	3dhg_A:1.4321230000):1.5185500000):1.3048400000):1.8842800000):0.3419540000	((((((((((1lb3_A:0.1455000000	2za7_A:0.1233340000):0.6516760000	1bg7_A:0.3145230000):0.0828912000	1r03_A:0.3745970000):0.6106450000	1z6o_A:2.6627350000):0.3598840000	1z6o_M:2.0653210000):0.6665650000	3e6s_A:1.6801010000):0.4710330000	(2jd7_A:0.4089870000	1vlg_A:0.5372860000):0.3357360000):0.9693300000	1eum_A:0.9298030000):0.0809698000	1krq_A:0.1110600000):2.3876500000	1otk_A:5.3706510000):0.8228790000):1.7643600000	1nfv_A:0.2729640000):1.4373500000	(2vzb_A:2.6210080000	(((1bcf_A:0.0000010000	3e1q_A:0.0000010000):0.2912080000	2fkz_A:0.4197900000):0.4320510000	1jgc_A:0.5056360000):1.2149600000):0.3552980000):1.0163600000):0.8447480000):0.9744750000):0.3258970000):0.1962800000	(1n1q_A:0.6486670000	2chp_A:0.9130600000):0.1634970000);
(1ji5_A:0.4713360000	(1jig_A:0.0761600000	((1qgh_A:0.3644610000	2ux1_A:1.1806850000):0.6029260000	(1ji4_A:1.3753120000	2fjc_A:1.5615230000):0.5222210000):0.2335140000):0.1990880000	((1n1q_A:0.2434810000	((((1dps_A:0.0000010000	1jts_A:0.0000010000):0.8095890000	1o9r_A:0.1610910000):1.0154300000	1uvh_A:1.3907880000):0.7435780000	((1tjo_A:0.0000010000	1tk6_A:0.0000010000):0.6436940000	(((((2fzf_A:3.4155850000	((1lko_A:1.5815840000	1yuz_A:0.8942120000):0.9271760000	3qhb_A:1.8100270000):0.5889700000):1.0468800000	(((((((1oqu_A:0.2512190000	1uzr_A:0.1173960000):0.0405478000	1r2f_A:0.3104410000):1.9632600000	1mxr_A:1.9364520000):0.8668530000	(1jk0_A:0.2141140000	(2uw2_A:0.0000020000	1w68_A:0.0153650000):0.1275610000):1.5825900000):1.2319600000	3ee4_A:1.8337670000):2.9536900000	(((2inc_B:1.8256350000	(2inp_C:1.5463640000	1mty_B:5.1228080000):1.4405300000):1.9941300000	1mty_D:2.5121340000):1.0947100000	3dhg_A:0.9136460000):2.2215700000):0.7153180000	(((2uw1_A:0.0000010000	2uw1_B:0.0000010000):0.0563880000	1afr_A:0.2182010000):2.0896000000	1za0_A:3.0361710000):1.2027700000):1.0705900000):1.2868900000	(((((1lb3_A:0.1277760000	2za7_A:0.0469690000):0.4432190000	(1bg7_A:0.1455100000	1r03_A:0.6713730000):0.1406710000):0.4439810000	1z6o_A:2.9258520000):0.0000028669	(1z6o_M:2.3326600000	(((1eum_A:1.2649920000	1krq_A:0.6312330000):0.5995680000	(2jd7_A:0.7391050000	1vlg_A:0.5761150000):0.4681480000):0.4417920000	3e6s_A:1.3926890000):0.6287620000):0.2452260000):1.5904200000	1otk_A:5.5180950000):0.4470220000):0.9785110000	2vzb_A:1.9688450000):0.2179730000	((((1bcf_A:0.0000010000	3e1q_A:0.0000010000):0.4657000000	2fkz_A:0.3078840000):0.5411290000	1jgc_A:0.4724500000):0.9499500000	1nfv_A:1.2017670000):0.5557370000):1.4875500000):1.1464600000):0.9164910000):0.2730390000	2chp_A:0.6652300000):0.1306450000);
(1ji5_A:0.3420120000	(1jig_A:0.2491360000	(1qgh_A:0.3145810000	2ux1_A:1.1378210000):0.8017500000):0.0601843000	((1n1q_A:0.3927280000	((1ji4_A:1.1327910000	2fjc_A:1.5160910000):0.3897180000	((((1dps_A:0.0000010000	1jts_A:0.0000010000):0.7720070000	1o9r_A:0.3765150000):0.3929850000	1uvh_A:1.9022210000):0.9559350000	((1tjo_A:0.0000010000	1tk6_A:0.0000010000):1.7966300000	((((((2fzf_A:2.8940220000	3qhb_A:1.7429440000):0.7161710000	(1lko_A:1.5802360000	1yuz_A:0.9575950000):1.8954300000):0.8045810000	((((((1oqu_A:0.1433220000	1r2f_A:0.3519400000):0.0628974000	1uzr_A:0.1056810000):1.1625700000	(1mxr_A:1.2999460000	(1jk0_A:0.1956250000	(2uw2_A:0.0000020000	1w68_A:0.0228730000):0.1781950000):1.6742400000):0.8811610000):2.8251500000	3ee4_A:0.1605460000):3.6864800000	((2inc_B:0.7912310000	(2inp_C:0.7396070000	1mty_B:3.8047070000):1.6005100000):1.6202900000	(1mty_D:2.3839830000	3dhg_A:1.6268070000):0.5002510000):0.8041980000):1.5219400000	(((2uw1_A:0.0000010000	2uw1_B:0.0000010000):0.1935970000	1afr_A:0.1343080000):1.2649200000	1za0_A:2.6282270000):1.3386700000):1.6618700000):1.0985300000	(((((((1lb3_A:0.1484620000	2za7_A:0.1348060000):0.3230580000	(1bg7_A:0.2185690000	1r03_A:0.5531500000):0.1588410000):0.6121010000	1z6o_A:2.0539170000):0.2856160000	(1z6o_M:1.7544650000	3e6s_A:1.2117450000):0.4335460000):0.6115730000	(2jd7_A:0.7143260000	1vlg_A:0.3774680000):0.3900550000):0.3037670000	(1eum_A:1.1094120000	1krq_A:0.5067550000):0.2660610000):1.0092000000	1otk_A:5.2517870000):1.0341400000):0.8103640000	1nfv_A:0.6805580000):0.4343770000	(2vzb_A:2.0276280000	(((1bcf_A:0.0000010000	3e1q_A:0.0000010000):0.3994760000	2fkz_A:0.1865740000):0.5704460000	1jgc_A:0.3978280000):1.9197600000):0.8046970000):1.5779700000):1.0319400000):0.2449300000):0.4398400000):0.2271970000	2chp_A:0.8995190000):0.0666112000);
(1ji5_A:0.3868690000	(1jig_A:0.2911010000	((1qgh_A:0.3096530000	2ux1_A:1.1186090000):0.7335660000	((1ji4_A:1.4626450000	2fjc_A:1.2042050000):0.3646880000	((((1dps_A:0.0000010000	1jts_A:0.0000010000):0.4507530000	1o9r_A:0.3878000000):1.0666900000	1uvh_A:1.4301730000):0.8345650000	((1tjo_A:0.0000010000	1tk6_A:0.0000010000):1.0784700000	(((((2fzf_A:5.6708760000	3qhb_A:2.0623790000):0.9337250000	((1lko_A:1.4173440000	1yuz_A:0.9310820000):2.9936100000	(((1otk_A:6.9289390000	((2inc_B:2.2634200000	(2inp_C:1.9887760000	1mty_B:3.2583200000):1.3095800000):1.0680800000	(1mty_D:1.8912090000	3dhg_A:1.0965890000):0.7213660000):1.8000900000):0.6364530000	(((((1oqu_A:0.2004370000	1uzr_A:0.0652130000):0.2738150000	1r2f_A:0.0981470000):1.9322100000	1mxr_A:0.8061680000):1.0523300000	(1jk0_A:0.0443580000	(2uw2_A:0.0000020000	1w68_A:0.0208600000):0.3088150000):1.8152300000):1.9058200000	3ee4_A:1.8808280000):1.8207700000):0.4494660000	(((2uw1_A:0.0000010000	2uw1_B:0.0000010000):0.0960602000	1afr_A:0.1555680000):2.9504700000	1za0_A:3.9729720000):0.8645870000):0.8129620000):0.8262140000):1.0653400000	((((((1lb3_A:0.0924640000	2za7_A:0.1239040000):0.4625480000	(1bg7_A:0.1699630000	1r03_A:0.4548410000):0.0643314000):0.5098700000	(1z6o_A:2.6333450000	1z6o_M:1.7427320000):0.1995720000):0.6878180000	3e6s_A:1.4844790000):0.6542390000	(2jd7_A:0.6282290000	1vlg_A:0.5281470000):0.3177460000):0.3509380000	(1eum_A:0.8151240000	1krq_A:0.3491870000):0.2006970000):1.8041000000):1.0281200000	1nfv_A:0.4818540000):0.9562090000	(2vzb_A:3.5560820000	(((1bcf_A:0.0000010000	3e1q_A:0.0000010000):0.5038490000	2fkz_A:0.2104090000):0.4662970000	1jgc_A:0.4630430000):1.2030900000):0.5957180000):1.9899300000):1.2164900000):0.8185980000):0.1728670000):0.1699960000):0.2769970000	(1n1q_A:0.4839800000	2chp_A:0.7257800000):0.2172570000);
(1ji5_A:0.4660630000	(1jig_A:0.2301950000	((1qgh_A:0.6518140000	2ux1_A:0.7239030000):0.2114030000	((1ji4_A:0.9296700000	2fjc_A:1.3076110000):0.2766730000	((((1dps_A:0.0000010000	1jts_A:0.0000010000):0.7416680000	1o9r_A:0.2100860000):0.8859310000	1uvh_A:1.7879230000):1.0129900000	((1tjo_A:0.0000010000	1tk6_A:0.0000010000):1.2599700000	(((((((2fzf_A:4.9782830000	1yuz_A:0.6742850000):0.1972140000	3qhb_A:1.4912390000):0.6212270000	1lko_A:1.0638320000):0.4158180000	(((1otk_A:4.0775640000	((2inc_B:1.9911410000	(2inp_C:2.7314390000	1mty_B:4.2149310000):0.8379810000):1.1644100000	(1mty_D:1.9989950000	3dhg_A:1.1219350000):1.3015700000):1.4716800000):0.3476440000	(((((1oqu_A:0.2926360000	1r2f_A:0.1910390000):0.0000022945	1uzr_A:0.0799490000):1.1397600000	1mxr_A:1.0820040000):2.2082000000	(1jk0_A:0.2557810000	(2uw2_A:0.0000020000	1w68_A:0.0142480000):0.2513470000):0.3698160000):2.1706400000	3ee4_A:1.6869750000):2.0222300000):0.6159600000	(((2uw1_A:0.0000010000	2uw1_B:0.0000010000):0.0475784000	1afr_A:0.2184100000):3.0179500000	1za0_A:3.2666960000):1.4842200000):2.5378400000):1.0821500000	(((((1lb3_A:0.1517060000	2za7_A:0.0915280000):0.3433560000	(1bg7_A:0.2580020000	1r03_A:0.3267030000):0.1658630000):0.2308880000	1z6o_M:2.0719750000):0.1797500000	1z6o_A:1.8695550000):0.0535507000	((((1eum_A:0.7120350000	1krq_A:0.2981250000):0.7615690000	1vlg_A:0.5215090000):0.1293290000	2jd7_A:0.2199510000):0.6461420000	3e6s_A:1.2161540000):1.1489200000):2.7965300000):0.7931190000	2vzb_A:1.7828340000):0.1341130000	((((1bcf_A:0.0000010000	3e1q_A:0.0000010000):0.3697570000	2fkz_A:0.2261490000):0.6979260000	1jgc_A:0.2246500000):1.4678100000	1nfv_A:1.0842950000):0.9235050000):0.7625160000):0.4684200000):0.4395300000):0.2053930000):0.3685030000):0.2063730000	(1n1q_A:0.3458810000	2chp_A:0.7832090000):0.1314180000);
(1ji5_A:0.6548740000	(1jig_A:0.2764410000	(1qgh_A:0.4418540000	2ux1_A:0.9043300000):0.8653240000):0.0765840000	(((1n1q_A:0.3012740000	((((1dps_A:0.0000010000	1jts_A:0.0000010000):0.4873090000	1o9r_A:0.2674520000):0.6018970000	1uvh_A:1.2582450000):0.8673630000	((1tjo_A:0.0000010000	1tk6_A:0.0000010000):1.4604500000	(((((2fzf_A:8.2575560000	((1otk_A:4.1408330000	(((((1oqu_A:0.2692770000	1r2f_A:0.3343050000):0.0905994000	1uzr_A:0.0476180000):1.3550300000	1mxr_A:1.9843440000):0.8331010000	(1jk0_A:0.2048390000	(2uw2_A:0.0000020000	1w68_A:0.0156190000):0.2657330000):2.1603400000):2.1618200000	3ee4_A:0.2037160000):2.5349900000):0.2777710000	(((2inc_B:1.3478400000	(2inp_C:1.7171630000	1mty_B:3.8009550000):1.5626900000):1.5160300000	(1mty_D:1.9815430000	3dhg_A:1.5398350000):1.0152400000):1.6736500000	(((2uw1_A:0.0000010000	2uw1_B:0.0000010000):0.0501743000	1afr_A:0.2594940000):2.0036300000	1za0_A:3.3356000000):1.3534500000):0.7232950000):1.3133200000):1.5724600000	((1lko_A:1.1636440000	1yuz_A:1.6445170000):1.6654300000	3qhb_A:1.7455860000):0.2938310000):0.3730720000	((1lb3_A:0.1498710000	2za7_A:0.0806680000):0.4576940000	(1bg7_A:0.1933870000	(1r03_A:0.3385650000	((1z6o_A:2.3195260000	1z6o_M:1.6818430000):0.5156620000	(((1eum_A:0.6558900000	1krq_A:0.6562190000):0.9134190000	(2jd7_A:0.5334180000	1vlg_A:0.6967620000):0.3024300000):0.4266650000	3e6s_A:1.1935230000):1.6150600000):0.2751660000):0.0847913000):0.1665080000):2.5322500000):0.9156670000	2vzb_A:3.0631840000):0.0000022802	((((1bcf_A:0.0000010000	3e1q_A:0.0000010000):0.3417020000	2fkz_A:0.1507890000):0.8175960000	1jgc_A:0.4069350000):1.8384600000	1nfv_A:1.3194080000):0.8876690000):0.7397190000):0.9386150000):0.2902110000):0.0480998000	(1ji4_A:1.0653930000	2fjc_A:1.2138080000):0.3875710000):0.1405110000	2chp_A:0.7795700000):0.0482397000);
(1ji5_A:0.4075420000	(1jig_A:0.2704350000	((1n1q_A:0.2451590000	((((1dps_A:0.0000010000	1jts_A:0.0000010000):0.7268540000	1o9r_A:0.4958590000):0.8460670000	1uvh_A:1.3896740000):0.9364080000	((1tjo_A:0.0000010000	1tk6_A:0.0000010000):1.5058800000	((((2fzf_A:3.9770260000	((((((((1oqu_A:0.2159400000	1uzr_A:0.1453270000):0.0977687000	1r2f_A:0.2585450000):1.6369700000	1mxr_A:1.6674860000):1.6125700000	(1jk0_A:0.0909390000	(2uw2_A:0.0000020000	1w68_A:0.0154730000):0.1550280000):1.4770400000):1.4250100000	3ee4_A:1.4495920000):1.3188400000	(((2inc_B:1.7062220000	(2inp_C:1.8849200000	1mty_B:2.9664770000):1.1683200000):1.8530000000	1mty_D:2.8416580000):0.3071840000	3dhg_A:1.5563030000):3.5949800000):1.3366700000	1za0_A:2.3172100000):0.4893250000	((2uw1_A:0.0000010000	2uw1_B:0.0000010000):0.0071584500	1afr_A:0.1924870000):3.2701900000):1.4695200000):1.7921200000	(((1lko_A:0.7525460000	1yuz_A:1.9647960000):1.8864900000	3qhb_A:1.2191280000):0.7625650000	(((((1lb3_A:0.1280860000	2za7_A:0.1339460000):0.5960130000	1bg7_A:0.0131500000):0.0825259000	1r03_A:0.4452480000):0.3652900000	(1z6o_A:2.5640370000	(1z6o_M:1.5381220000	(((1eum_A:1.0958650000	1krq_A:0.5878880000):1.0144000000	(2jd7_A:0.3683250000	1vlg_A:0.4834870000):0.2461130000):0.2579700000	3e6s_A:1.7198830000):1.1716900000):0.1439950000):0.0837487000):2.2150900000	1otk_A:5.3157110000):0.2129110000):0.7903800000):1.1293100000	((((1bcf_A:0.0000010000	3e1q_A:0.0000010000):0.3318860000	2fkz_A:0.3385100000):0.4328020000	1jgc_A:0.6725680000):1.0496900000	1nfv_A:1.2398610000):0.4061000000):0.2684560000	2vzb_A:1.8944300000):0.3232990000):0.4820720000):0.4134570000):0.1789660000	2chp_A:0.9501300000):0.1050810000):0.1346270000	((1qgh_A:0.7757460000	2ux1_A:0.9197200000):0.4981700000	(1ji4_A:1.2461070000	2fjc_A:1.4583900000):0.6184970000):0.4090850000);
(1ji5_A:0.4532570000	(1jig_A:0.1573720000	((1qgh_A:0.3609280000	2ux1_A:0.7144990000):0.8408160000	((1ji4_A:1.3479810000	2fjc_A:1.3506450000):0.4791050000	((((1dps_A:0.0000010000	1jts_A:0.0000010000):0.6820500000	1o9r_A:0.3006760000):0.9277570000	1uvh_A:1.6180310000):0.8184810000	((1tjo_A:0.0000010000	1tk6_A:0.0000010000):0.9853670000	((((2fzf_A:3.7563300000	(((1lko_A:1.0711070000	1yuz_A:1.1302160000):1.7290800000	(1otk_A:9.2645110000	((((((((1oqu_A:0.1865400000	1r2f_A:0.2738370000):0.0778230000	1uzr_A:0.0484900000):2.2035300000	1mxr_A:1.8565220000):0.9836800000	(1jk0_A:0.3012310000	(2uw2_A:0.0000020000	1w68_A:0.0228780000):0.2095360000):1.2027200000):3.1846600000	3ee4_A:0.0000020000):3.4744500000	1za0_A:1.9380390000):2.1137900000	((2inc_B:2.3753190000	(2inp_C:2.2017960000	1mty_B:2.9418640000):0.9784180000):1.4291700000	(1mty_D:2.1035730000	3dhg_A:2.3931930000):0.2099160000):3.6196000000):0.5169820000	((2uw1_A:0.0000010000	2uw1_B:0.0000010000):0.0955311000	1afr_A:0.2310320000):3.5077100000):1.7908000000):0.6099830000):0.2195670000	3qhb_A:1.9057000000):1.0766900000):1.6975500000	(((((((((1lb3_A:0.0588930000	2za7_A:0.1230020000):0.5452820000	1bg7_A:0.1274280000):0.1470470000	1r03_A:0.2045200000):0.5218380000	1z6o_M:1.4310230000):0.2227570000	1z6o_A:2.3092290000):0.9464330000	3e6s_A:1.8816960000):0.3390490000	2jd7_A:0.2406870000):0.1944110000	1vlg_A:0.3857950000):0.8139000000	(1eum_A:0.8291810000	1krq_A:0.2889800000):0.2660450000):1.1234200000):1.0203500000	2vzb_A:1.2378950000):1.1058900000	((((1bcf_A:0.0000010000	3e1q_A:0.0000010000):0.2634580000	2fkz_A:0.4510430000):0.6709040000	1jgc_A:0.6895400000):1.2133400000	1nfv_A:1.1006560000):0.7623720000):1.5335200000):1.1372500000):0.4865190000):0.1444170000):0.3841880000):0.3026570000	(1n1q_A:0.4955400000	2chp_A:0.8563270000):0.2155370000);
(1ji5_A:0.4006410000	((1jig_A:0.2417160000	((1qgh_A:0.5455690000	2ux1_A:1.1380350000):0.3790650000	((1ji4_A:1.5077330000	2fjc_A:0.9862000000):0.2715480000	((((1dps_A:0.0000010000	1jts_A:0.0000010000):0.5192050000	1o9r_A:0.1994880000):0.6029150000	1uvh_A:1.0680350000):0.6323590000	((1tjo_A:0.0000010000	1tk6_A:0.0000010000):1.0356100000	(((((((2fzf_A:3.2125860000	(((((((1oqu_A:0.2736300000	1uzr_A:0.0773850000):0.0724683000	1r2f_A:0.2116880000):1.8155600000	1mxr_A:1.4181200000):0.7527680000	(1jk0_A:0.1831290000	(2uw2_A:0.0000020000	1w68_A:0.0216640000):0.2014820000):1.9469000000):2.3569800000	3ee4_A:0.4534800000):2.1886900000	1za0_A:1.1075350000):2.1567600000	(((2inc_B:3.1224330000	(2inp_C:2.3570160000	1mty_B:3.5249110000):1.4060600000):1.2582800000	(1mty_D:2.1030180000	3dhg_A:1.7768930000):0.2703900000):2.4231100000	((2uw1_A:0.0000010000	2uw1_B:0.0000010000):0.1075100000	1afr_A:0.1158520000):1.7450100000):0.9353610000):2.1685200000):0.8324570000	(1lko_A:1.5464820000	1yuz_A:0.8388930000):1.4045000000):0.9655110000	3qhb_A:2.1396240000):0.3117650000	1otk_A:7.0683370000):0.7398870000	((((((((1lb3_A:0.2056000000	2za7_A:0.1123350000):0.6644680000	1r03_A:0.4037800000):0.1137040000	1bg7_A:0.1715540000):0.2071660000	1z6o_A:2.4850890000):0.0841890000	1z6o_M:1.7863070000):0.8867680000	3e6s_A:1.2671240000):0.4956560000	(1eum_A:1.0669960000	1krq_A:0.2670320000):0.3883710000):0.1853300000	(2jd7_A:0.4372870000	1vlg_A:0.2236440000):0.4845740000):1.7126400000):0.8782480000	((((1bcf_A:0.0000010000	3e1q_A:0.0000010000):0.3874490000	2fkz_A:0.2421520000):0.5388300000	1jgc_A:0.3998140000):1.0740200000	1nfv_A:1.4047310000):0.5231470000):0.2437490000	2vzb_A:1.3195950000):2.2600800000):0.5985890000):0.7743100000):0.2904830000):0.2659390000):0.0584184000	1n1q_A:0.5387030000):0.0618904000	2chp_A:0.6430910000);
(1ji5_A:0.3092220000	(1jig_A:0.1313930000	(((1qgh_A:0.5477250000	2ux1_A:0.7992020000):0.3916800000	(1ji4_A:1.5342970000	2fjc_A:1.2236340000):0.4182310000):0.1448670000	((((1dps_A:0.0000010000	1jts_A:0.0000010000):0.3622970000	1o9r_A:0.4213090000):0.7283060000	1uvh_A:0.9709160000):0.6390740000	((1tjo_A:0.0000010000	1tk6_A:0.0000010000):0.6966810000	((((((2fzf_A:2.8202730000	(((1otk_A:6.4920510000	(2inc_B:3.6843400000	(2inp_C:2.1812150000	1mty_B:1.9156740000):1.3431700000):0.4874470000):0.2370080000	(1mty_D:2.8345440000	3dhg_A:0.5622800000):1.2983000000):0.1704830000	(((((((1oqu_A:0.1990720000	1uzr_A:0.0751200000):0.0386554000	1r2f_A:0.2008760000):1.0668500000	1mxr_A:1.4405850000):0.4127300000	(1jk0_A:0.0176770000	(2uw2_A:0.0000020000	1w68_A:0.0216080000):0.2676980000):2.1394900000):1.9457700000	3ee4_A:1.0080850000):1.7738800000	1za0_A:2.7713450000):1.0680900000	((2uw1_A:0.0000010000	2uw1_B:0.0000010000):0.1507140000	1afr_A:0.1239730000):3.6933900000):1.1557100000):1.4874100000):0.9413280000	(1lko_A:1.6506480000	1yuz_A:0.4521230000):1.4184900000):0.9131120000	3qhb_A:0.5863630000):2.8962500000	(((1lb3_A:0.1284090000	2za7_A:0.1325370000):0.4400180000	(1bg7_A:0.2056510000	1r03_A:0.3872870000):0.0695069000):0.0623717000	(1z6o_A:3.1498530000	(1z6o_M:1.6939840000	(((1eum_A:1.0090530000	1krq_A:0.0000030000):0.4718560000	3e6s_A:1.6850580000):0.2032150000	(2jd7_A:0.4533220000	1vlg_A:0.5934470000):0.2638900000):0.5668820000):0.1398150000):0.3669340000):1.2875800000):0.1143240000	(2vzb_A:1.7794120000	(((1bcf_A:0.0000010000	3e1q_A:0.0000010000):0.4150000000	2fkz_A:0.1776670000):0.7915310000	1jgc_A:0.4614870000):1.4295800000):0.5273330000):0.4558820000	1nfv_A:1.5930960000):2.1902600000):1.1874300000):0.6950820000):0.2706130000):0.2042500000	(1n1q_A:0.5117970000	2chp_A:0.6148940000):0.1455870000);
(1ji5_A:0.3891470000	(1jig_A:0.4678690000	(1n1q_A:0.3988640000	(((1qgh_A:0.5207620000	(2ux1_A:0.4861090000	(((1dps_A:0.0000010000	1jts_A:0.0000010000):0.6977650000	1o9r_A:0.6569280000):0.3530420000	1uvh_A:1.5881320000):0.9042300000):0.5960770000):0.2828150000	(1ji4_A:0.7933070000	2fjc_A:1.1500050000):0.9007940000):0.0370302000	((1tjo_A:0.0000010000	1tk6_A:0.0000010000):1.3397500000	(((((((2fzf_A:7.7628880000	(((2uw1_A:0.0000010000	2uw1_B:0.0000010000):0.0789252000	1afr_A:0.1168670000):2.1926100000	1za0_A:3.0832730000):1.5879600000):0.0000021073	((1otk_A:4.0720960000	((2inc_B:1.7811440000	(2inp_C:1.9371780000	1mty_B:4.1465950000):1.7520700000):1.0789500000	(1mty_D:2.9820460000	3dhg_A:1.8389500000):0.8090330000):1.9719500000):0.8085470000	(((((1oqu_A:0.2186390000	1uzr_A:0.1952540000):0.0930653000	1r2f_A:0.2310400000):2.2395900000	1mxr_A:1.7566760000):1.6943900000	(1jk0_A:0.1915900000	(2uw2_A:0.0000020000	1w68_A:0.0232550000):0.2418700000):0.7077900000):2.2109400000	3ee4_A:1.3168680000):1.2985000000):1.5910300000):1.4371300000	(1lko_A:0.6744070000	1yuz_A:2.9754710000):1.6053800000):1.6795800000	3qhb_A:2.6815460000):0.6117500000	(((((1lb3_A:0.0775000000	2za7_A:0.1170270000):0.4876000000	1bg7_A:0.1991230000):0.0683278000	1r03_A:0.4492990000):0.1949720000	(1z6o_A:2.8236400000	1z6o_M:1.5089180000):0.5493460000):1.0841600000	(((1eum_A:1.2690670000	1krq_A:0.0881430000):0.8650480000	(2jd7_A:0.3959540000	1vlg_A:0.4123520000):0.2272970000):0.3687100000	3e6s_A:2.0629270000):0.7594040000):0.9424770000):0.8927990000	1nfv_A:2.2294530000):0.2395390000	(2vzb_A:1.8123590000	(((1bcf_A:0.0000010000	3e1q_A:0.0000010000):0.3945610000	2fkz_A:0.2465510000):0.3989930000	1jgc_A:0.5581600000):0.9759140000):0.3945940000):0.2009360000):1.0428000000):0.1606640000):0.1126230000):0.1420440000	2chp_A:0.7005980000);
(1ji5_A:0.4314790000	(1jig_A:0.3703680000	(((1qgh_A:0.5974290000	2ux1_A:1.0465360000):0.1468470000	2fjc_A:1.3935460000):0.1965740000	(1ji4_A:1.3871540000	((((1dps_A:0.0000010000	1jts_A:0.0000010000):0.6519680000	1o9r_A:0.3768420000):0.8171600000	1uvh_A:1.7310810000):0.3497780000	((1tjo_A:0.0000010000	1tk6_A:0.0000020000):0.5886860000	(((((2fzf_A:3.9759700000	(1lko_A:1.5706700000	1yuz_A:1.7347060000):0.7997920000):0.6049270000	(3qhb_A:1.8948430000	((((((((1oqu_A:0.2535850000	1uzr_A:0.1406290000):0.0860924000	1r2f_A:0.2029250000):1.5549500000	1mxr_A:0.9931600000):1.5768100000	(1jk0_A:0.2269130000	(2uw2_A:0.0000020000	1w68_A:0.0512840000):0.1848150000):1.4139300000):2.3656100000	3ee4_A:2.3630230000):3.5871500000	(((2inc_B:3.1621040000	(2inp_C:2.8945020000	1mty_B:3.2059000000):1.6694800000):0.6401030000	1mty_D:2.1408730000):1.2007200000	3dhg_A:0.3421760000):2.3773700000):0.5527350000	1za0_A:2.9786930000):0.7593780000	((2uw1_A:0.0000010000	2uw1_B:0.0000010000):0.0034068100	1afr_A:0.1810890000):1.3905200000):2.1530000000):0.5408290000):1.8970300000	(((((1lb3_A:0.1551980000	2za7_A:0.2134970000):0.6049120000	1bg7_A:0.1462530000):0.1691430000	1r03_A:0.4571510000):0.7279950000	(1z6o_A:2.0000650000	(1z6o_M:1.8096900000	((((1eum_A:1.0336020000	1krq_A:0.6029550000):1.0745900000	1vlg_A:0.6702360000):0.1986880000	2jd7_A:0.6633620000):0.2937290000	3e6s_A:2.0766570000):0.5503500000):0.1441310000):0.1623110000):1.3031500000	1otk_A:6.1829840000):0.6838430000):0.9362270000	(2vzb_A:1.9581290000	(((1bcf_A:0.0000010000	3e1q_A:0.0000010000):0.3640330000	2fkz_A:0.3441280000):0.5168320000	1jgc_A:0.9150730000):1.0498400000):0.2843760000):0.6556990000	1nfv_A:0.9189800000):1.6223000000):1.2784700000):0.6113050000):0.5354170000):0.2011020000):0.1015410000	(1n1q_A:0.5712700000	2chp_A:0.9516160000):0.2646030000);
(1ji5_A:0.3372810000	((1jig_A:0.2496430000	(((1qgh_A:0.6463000000	(2ux1_A:0.9691460000	(((1dps_A:0.0000010000	1jts_A:0.0000010000):0.4818340000	1o9r_A:0.5578430000):0.7202430000	1uvh_A:1.3126010000):1.0333600000):0.2807640000):0.4451660000	(1ji4_A:1.9406260000	2fjc_A:1.3531940000):0.2737800000):0.2397610000	((1tjo_A:0.0000010000	1tk6_A:0.0000010000):1.7580000000	(((((2fzf_A:4.6619060000	(((1otk_A:6.7250420000	(((((1oqu_A:0.2577390000	1uzr_A:0.1025730000):0.0815982000	1r2f_A:0.1797730000):1.8401400000	1mxr_A:1.3013510000):0.5281490000	(1jk0_A:0.1426300000	(2uw2_A:0.0000020000	1w68_A:0.0151190000):0.3343120000):1.5576000000):2.5507400000	3ee4_A:0.8263450000):2.2112900000):0.5592690000	((2inc_B:1.8623080000	(2inp_C:2.3362700000	1mty_B:3.2687810000):1.8931100000):0.8184960000	(1mty_D:2.8480720000	3dhg_A:1.3639380000):0.2551680000):4.4538700000):1.3699200000	(((2uw1_A:0.0000010000	2uw1_B:0.0000010000):0.1713770000	1afr_A:0.0746750000):3.4956000000	1za0_A:2.0771280000):0.4367710000):2.8512700000):1.9154200000	(1lko_A:0.7769460000	1yuz_A:1.6067670000):0.8540810000):0.6492080000	3qhb_A:2.3530710000):1.1048900000	(((((1lb3_A:0.1597420000	2za7_A:0.1201940000):0.6348420000	1bg7_A:0.2677510000):0.2723890000	1r03_A:0.4249090000):0.4550620000	((((1eum_A:0.6150370000	1krq_A:0.5720820000):0.9873630000	1vlg_A:0.4786970000):0.1312390000	2jd7_A:0.3231520000):0.7632650000	3e6s_A:1.5594380000):1.2207300000):0.0000023819	(1z6o_A:2.1905110000	1z6o_M:1.4326020000):0.3969810000):2.6254500000):1.2700500000	(2vzb_A:1.8967320000	((((1bcf_A:0.0000010000	3e1q_A:0.0000010000):0.5875090000	2fkz_A:0.1812850000):0.7424750000	1jgc_A:0.4452950000):1.7639600000	1nfv_A:1.3609970000):1.4405300000):0.0000027036):0.7897280000):1.3781000000):0.1905150000):0.1599070000	1n1q_A:0.5366230000):0.0693334000	2chp_A:0.7705660000);
(1ji5_A:0.3448970000	((1jig_A:0.4132300000	(((1qgh_A:0.5783100000	2ux1_A:0.8112860000):0.3243290000	(((1dps_A:0.0000010000	1jts_A:0.0000010000):0.5978470000	1o9r_A:0.5129100000):0.5333910000	1uvh_A:1.4020770000):0.6853910000):0.1410630000	((1ji4_A:1.4583740000	((1tjo_A:0.0000010000	1tk6_A:0.0000010000):0.8890970000	(((((2fzf_A:3.2338770000	((1otk_A:9.9999980000	(((((((1oqu_A:0.2546930000	1uzr_A:0.1555540000):0.0764014000	1r2f_A:0.2554210000):2.3002100000	1mxr_A:1.0457030000):1.3684500000	(1jk0_A:0.1285600000	(2uw2_A:0.0000020000	1w68_A:0.0155330000):0.3235610000):2.0926300000):1.9570400000	3ee4_A:1.1098310000):4.0501200000	1za0_A:0.3358970000):2.8147600000	((2uw1_A:0.0000010000	2uw1_B:0.0000010000):0.2706340000	1afr_A:0.0000020000):1.2829300000):1.9361600000):1.3734000000	(((2inc_B:2.2102790000	(2inp_C:2.3827940000	1mty_B:3.3034740000):0.5459440000):1.7503900000	1mty_D:2.6243410000):0.1666220000	3dhg_A:1.1215050000):4.8056900000):0.4217350000):0.3893840000	((1lko_A:1.0619040000	1yuz_A:1.8451040000):0.9550800000	3qhb_A:2.1624230000):0.4947170000):1.4398200000	((((((1lb3_A:0.0959040000	2za7_A:0.1008380000):0.1314570000	1z6o_A:3.3826040000):0.4501660000	1bg7_A:0.1740760000):0.2133520000	1r03_A:0.3780770000):0.3174090000	1z6o_M:2.0860240000):0.2614650000	((((1eum_A:0.6067750000	1krq_A:0.7621360000):1.1165600000	1vlg_A:0.2484880000):0.3180550000	2jd7_A:0.3305180000):0.9842340000	3e6s_A:1.6157760000):0.8743820000):1.8145200000):1.1552000000	2vzb_A:1.7742470000):0.4495630000	((((1bcf_A:0.0000010000	3e1q_A:0.0000010000):0.3530790000	2fkz_A:0.3200490000):0.5005600000	1jgc_A:0.4018320000):1.3327500000	1nfv_A:1.1168870000):0.7877030000):0.9722550000):1.1981200000):0.2095710000	2fjc_A:1.5046160000):0.4163050000):0.3021420000):0.1968580000	1n1q_A:0.5013210000):0.2308960000	2chp_A:1.0110040000);
(1ji5_A:0.2975310000	((1jig_A:0.2787050000	(((1qgh_A:0.5090350000	2ux1_A:1.1826050000):0.7410450000	((((1dps_A:0.0000010000	1jts_A:0.0000010000):0.5825420000	1o9r_A:0.4240500000):0.6699070000	1uvh_A:2.0588470000):0.9191970000	((1tjo_A:0.0000010000	1tk6_A:0.0000010000):1.5995000000	((((((2fzf_A:3.3748340000	((((((1oqu_A:0.2393900000	1uzr_A:0.0954080000):0.0724818000	1r2f_A:0.2388040000):1.8781300000	1mxr_A:1.3907860000):0.8117220000	(1jk0_A:0.3615250000	(2uw2_A:0.0000020000	1w68_A:0.0152830000):0.1338630000):2.0635200000):3.0316500000	3ee4_A:1.2232740000):6.8567700000	(((((2inc_B:2.0291060000	2inp_C:2.5828740000):0.4071690000	1mty_B:3.5405820000):1.9647100000	1mty_D:2.4378120000):1.1760200000	3dhg_A:1.6540070000):2.7687700000	(((2uw1_A:0.0000010000	2uw1_B:0.0000010000):0.2691640000	1afr_A:0.0000020000):2.7221100000	1za0_A:3.3138370000):2.2011800000):0.4881290000):1.3358900000):1.1920800000	(1lko_A:2.0462670000	1yuz_A:0.8028730000):1.6910900000):1.0344300000	3qhb_A:3.0332220000):0.9046680000	((((1lb3_A:0.1086990000	2za7_A:0.0746840000):0.4474550000	((1r03_A:0.0473310000	(1z6o_M:1.7456600000	((((1eum_A:0.8165410000	1krq_A:0.6492580000):0.7546560000	1vlg_A:0.5321340000):0.3907910000	2jd7_A:0.1100950000):1.0097100000	3e6s_A:2.0004640000):1.5089600000):0.8344020000):0.1452950000	1z6o_A:5.3781570000):0.2429680000):0.0000028185	1bg7_A:0.2076930000):1.0773000000	1otk_A:6.8887530000):1.7135100000):1.0340400000	(2vzb_A:1.9168070000	(((1bcf_A:0.0000010000	3e1q_A:0.0000010000):0.2561020000	2fkz_A:0.1329520000):0.7760950000	1jgc_A:0.7285820000):1.6175700000):0.2869510000):0.7897030000	1nfv_A:1.4651080000):0.9687660000):1.5313600000):0.3353470000):0.0929362000	(1ji4_A:1.4902870000	2fjc_A:0.8828640000):0.9293920000):0.4077610000):0.2335610000	1n1q_A:0.6450660000):0.1502830000	2chp_A:1.2012270000);
(1ji5_A:0.2995340000	((1jig_A:0.2037630000	((1qgh_A:0.4424570000	2ux1_A:1.0251460000):0.4694660000	((1ji4_A:1.1105220000	2fjc_A:1.2856000000):0.5677200000	((((1dps_A:0.0000010000	1jts_A:0.0000010000):0.7502810000	1o9r_A:0.7186990000):0.5627420000	1uvh_A:1.3490610000):1.2670000000	((1tjo_A:0.0000010000	1tk6_A:0.0000010000):0.8080520000	((((((2fzf_A:5.3082550000	(((((1otk_A:3.9417270000	2inc_B:1.9159940000):0.3487900000	(2inp_C:1.4704310000	1mty_B:2.4578690000):0.8138860000):0.2043360000	(1mty_D:2.7667450000	3dhg_A:1.8389890000):0.6243230000):0.8045770000	(((((1oqu_A:0.2260090000	1r2f_A:0.2324730000):0.0184609000	1uzr_A:0.1082820000):1.5066300000	1mxr_A:1.9435460000):0.4277540000	(1jk0_A:0.1790100000	(2uw2_A:0.0000020000	1w68_A:0.0143660000):0.1442040000):0.8856770000):1.9756000000	3ee4_A:0.6498380000):2.8673000000):2.1137400000	(((2uw1_A:0.0000010000	2uw1_B:0.0000010000):0.0453467000	1afr_A:0.2419140000):2.4630100000	1za0_A:3.1847650000):0.8413630000):1.6541600000):1.4839800000	(1lko_A:0.8295880000	1yuz_A:2.3753260000):0.2149890000):1.2386100000	3qhb_A:1.8675590000):0.9705310000	(((((1lb3_A:0.1664130000	2za7_A:0.1509370000):0.6049360000	1bg7_A:0.1836170000):0.1821110000	1r03_A:0.2714970000):0.5599520000	(1z6o_A:2.0463140000	1z6o_M:1.2535580000):0.6545950000):0.5886610000	(((1eum_A:0.7338530000	1krq_A:0.2864420000):0.6312290000	3e6s_A:1.6488400000):0.3338350000	(2jd7_A:0.3624360000	1vlg_A:0.4531800000):0.2032940000):0.8707930000):2.2887000000):0.4521920000	2vzb_A:2.0923990000):0.3414330000	((((1bcf_A:0.0000010000	3e1q_A:0.0000010000):0.3857020000	2fkz_A:0.3328530000):0.4030540000	1jgc_A:0.4281000000):1.3836200000	1nfv_A:1.1412860000):0.5882550000):0.7833400000):1.0833200000):0.6186530000):0.0996856000):0.1753330000):0.1792740000	1n1q_A:0.6087390000):0.1345350000	2chp_A:1.0235790000);
(1ji5_A:0.4544470000	(1jig_A:0.2247930000	(1n1q_A:0.5046870000	((1qgh_A:0.7213990000	2ux1_A:0.8391780000):0.5129810000	(1ji4_A:0.7601350000	2fjc_A:1.4298350000):0.5731720000):0.6075040000):0.2397050000):0.1323780000	(2chp_A:0.3651390000	((((1dps_A:0.0000010000	1jts_A:0.0000010000):0.8233300000	1o9r_A:0.2930580000):1.2369000000	1uvh_A:0.7449300000):0.6344750000	((1tjo_A:0.0000010000	1tk6_A:0.0000010000):0.8300700000	(((((((2fzf_A:4.4431350000	(((((1oqu_A:0.2138520000	1uzr_A:0.2062300000):0.1312810000	1r2f_A:0.0850100000):1.1220100000	1mxr_A:1.2300820000):1.1522000000	(1jk0_A:0.1032550000	(2uw2_A:0.0000020000	1w68_A:0.0216180000):0.2610960000):0.9423350000):1.4810400000	3ee4_A:1.2340040000):1.5222100000):1.0606000000	(((1otk_A:5.0878100000	((2uw1_A:0.0000010000	2uw1_B:0.0000010000):0.1792170000	1afr_A:0.0745320000):2.6236100000):0.9642420000	1za0_A:6.4814350000):0.6925650000	((2inc_B:2.7477280000	(2inp_C:1.4626450000	1mty_B:2.6308620000):1.4280500000):0.7830110000	(1mty_D:3.8789890000	3dhg_A:1.3851090000):0.6056860000):0.7429310000):1.0550800000):1.9592300000	((1lko_A:0.4050240000	1yuz_A:1.8487800000):0.9441480000	3qhb_A:1.1287690000):1.0462600000):1.6278300000	(((((1lb3_A:0.1218250000	2za7_A:0.0735190000):0.4129280000	(1bg7_A:0.1534310000	1r03_A:0.3658230000):0.0908949000):0.4889020000	1z6o_M:1.2483080000):0.0683730000	1z6o_A:2.7736350000):1.0099900000	(((1eum_A:1.3108490000	1krq_A:0.0000020000):0.9966860000	3e6s_A:1.6406310000):0.1673400000	(2jd7_A:0.5073390000	1vlg_A:0.2814450000):0.1696840000):0.0916596000):2.3288200000):0.7744290000	2vzb_A:1.7617910000):0.8175370000	(((1bcf_A:0.0000010000	3e1q_A:0.0000010000):0.3798430000	2fkz_A:0.2240950000):0.7075670000	1jgc_A:0.3632560000):1.2265000000):0.0802023000	1nfv_A:1.3645240000):1.3282200000):0.7767720000):0.8289560000):0.4604560000);
(1ji5_A:0.3601600000	(1jig_A:0.1786990000	(((1qgh_A:0.3515980000	2ux1_A:0.6513790000):0.4790210000	((((1dps_A:0.0000010000	1jts_A:0.0000010000):0.3239530000	1o9r_A:0.4556820000):0.6659290000	1uvh_A:1.3838630000):0.7381170000	((1tjo_A:0.0000010000	1tk6_A:0.0000010000):1.2785800000	(((((2fzf_A:2.3828610000	((1lko_A:1.7563270000	1yuz_A:0.6367480000):1.1233000000	3qhb_A:1.3996220000):0.6155000000):1.2677300000	(((((((((1lb3_A:0.0696430000	2za7_A:0.0775860000):0.3382520000	1z6o_A:2.6665990000):0.2973220000	1bg7_A:0.1322450000):0.2678700000	1r03_A:0.2172040000):0.2613720000	1z6o_M:2.1319660000):0.9300800000	3e6s_A:1.4489960000):0.8580900000	(2jd7_A:0.3526460000	1vlg_A:0.5029770000):0.1951590000):0.6362580000	(1eum_A:0.7354640000	1krq_A:0.2300330000):0.1325610000):1.2683500000	(((2uw1_A:0.0000010000	2uw1_B:0.0000010000):0.2749020000	1afr_A:0.1008650000):2.2608900000	1za0_A:4.1354600000):2.2335000000):0.6905910000):0.3428550000	(1otk_A:4.4183650000	((((((1oqu_A:0.1825440000	1uzr_A:0.0753560000):0.0944716000	1r2f_A:0.2464200000):1.5722300000	1mxr_A:1.8268980000):0.9755380000	(1jk0_A:0.1197100000	(2uw2_A:0.0000020000	1w68_A:0.0075140000):0.2665340000):1.9195100000):1.4826900000	3ee4_A:2.1726370000):3.9919100000	((2inc_B:2.6418220000	(2inp_C:1.4295440000	1mty_B:3.6169610000):2.0592900000):0.3434400000	(1mty_D:1.9060570000	3dhg_A:2.9019810000):1.5706400000):2.7389700000):0.8733530000):2.1127300000):0.9392770000	1nfv_A:0.5936980000):1.7876400000	(2vzb_A:1.5202210000	(((1bcf_A:0.0000010000	3e1q_A:0.0000010000):0.2853010000	2fkz_A:0.2796430000):0.6732260000	1jgc_A:0.2630800000):1.4228000000):0.6795040000):1.2755100000):0.7755180000):0.4481140000):0.3405500000	(1ji4_A:1.1998690000	2fjc_A:0.9704390000):0.6448720000):0.2517040000):0.2673360000	(1n1q_A:0.5328850000	2chp_A:0.6885930000):0.1301190000);
(1ji5_A:0.6490740000	(1jig_A:0.4752850000	((1qgh_A:0.5336560000	2ux1_A:1.0228230000):0.5701010000	((1ji4_A:1.9323420000	2fjc_A:1.6728620000):0.4238850000	((((1dps_A:0.0000010000	1jts_A:0.0000010000):0.5437160000	1o9r_A:0.3801060000):1.2509500000	1uvh_A:1.4354330000):0.4051150000	((1tjo_A:0.0000010000	1tk6_A:0.0000010000):0.8057770000	(((((2fzf_A:3.5685410000	3qhb_A:0.5016400000):1.6448800000	((1lko_A:1.1236570000	1yuz_A:2.1631520000):0.7190640000	((1otk_A:7.7507370000	((((((1oqu_A:0.1785070000	1uzr_A:0.1180690000):0.0546804000	1r2f_A:0.2964020000):1.3366700000	1mxr_A:1.3701490000):1.4097500000	(1jk0_A:0.2043640000	(2uw2_A:0.0000020000	1w68_A:0.0303200000):0.2847090000):1.1095300000):2.0472600000	3ee4_A:1.3431920000):2.0418100000	(((2inc_B:3.5653240000	(2inp_C:2.3556700000	1mty_B:3.4594470000):1.3093100000):1.9032500000	1mty_D:1.4033740000):0.8258770000	3dhg_A:1.6331880000):1.8884100000):0.8276020000):1.5286300000	(((2uw1_A:0.0000010000	2uw1_B:0.0000010000):0.2499780000	1afr_A:0.0796330000):2.7129100000	1za0_A:2.4075850000):0.9283490000):2.2655800000):1.4503900000):1.0624300000	((((((1lb3_A:0.1378820000	2za7_A:0.2550770000):0.5765660000	1bg7_A:0.2700870000):0.1716860000	1r03_A:0.3986770000):0.3041700000	1z6o_A:2.5262280000):0.3609740000	1z6o_M:1.2137430000):0.7518220000	((((1eum_A:0.7801660000	1krq_A:0.4389630000):1.0160000000	2jd7_A:0.4753210000):0.3185250000	1vlg_A:0.3254000000):0.3451060000	3e6s_A:2.1052450000):0.3841930000):1.0576700000):0.9989130000	2vzb_A:2.3518570000):0.3552490000	((((1bcf_A:0.0000010000	3e1q_A:0.0000010000):0.5300430000	2fkz_A:0.3601920000):0.4333990000	1jgc_A:0.5698570000):1.1799300000	1nfv_A:1.3079670000):0.7223550000):1.7271300000):1.2986700000):0.5569000000):0.3133750000):0.4062500000):0.1515930000	(1n1q_A:0.5192940000	2chp_A:0.7426810000):0.3289510000);
(1ji5_A:0.3071360000	((1jig_A:0.2697730000	(1n1q_A:0.3631360000	(1qgh_A:0.6850330000	2ux1_A:1.0194480000):0.4662090000):0.1305280000):0.1020870000	(2chp_A:0.5615420000	((((1dps_A:0.0000010000	1jts_A:0.0000010000):0.6969700000	1o9r_A:0.6661990000):0.4829070000	1uvh_A:1.0542790000):1.0349000000	((1tjo_A:0.0000010000	1tk6_A:0.0000010000):1.3290200000	(((2fzf_A:6.6342910000	((((1lko_A:0.4078160000	1yuz_A:1.9620330000):1.4670300000	3qhb_A:2.0289340000):0.5233140000	(1otk_A:4.6247200000	(((((((1oqu_A:0.1689810000	1uzr_A:0.0947280000):0.0371861000	1r2f_A:0.2054880000):1.0742800000	1mxr_A:2.2752940000):0.9076550000	(1jk0_A:0.1240530000	(2uw2_A:0.0000020000	1w68_A:0.0000020000):0.2338730000):1.4877400000):1.6747600000	3ee4_A:0.7758360000):3.1098300000	((2inc_B:2.3914000000	(2inp_C:1.7102870000	1mty_B:3.3250670000):1.0223500000):0.0000020954	(1mty_D:2.1078150000	3dhg_A:2.5979690000):0.3118090000):1.3331000000):1.2155400000	(((2uw1_A:0.0000010000	2uw1_B:0.0000010000):0.1703620000	1afr_A:0.1568090000):1.7404600000	1za0_A:3.8856000000):2.0881600000):1.4189200000):1.1199100000):0.6591410000	(((((1lb3_A:0.1093920000	2za7_A:0.0910290000):0.4609530000	1bg7_A:0.1324440000):0.1840680000	1r03_A:0.3526190000):0.4919220000	(1z6o_A:2.4313480000	1z6o_M:0.8824840000):0.4940830000):0.3383190000	((((1eum_A:0.8039090000	1krq_A:0.3927580000):0.9153710000	2jd7_A:0.4947470000):0.1584440000	1vlg_A:0.2991200000):0.2781400000	3e6s_A:1.3414130000):0.8024290000):3.0204600000):0.2291650000):0.1875060000	(2vzb_A:2.8308280000	(((1bcf_A:0.0000010000	3e1q_A:0.0000010000):0.2833700000	2fkz_A:0.2492180000):0.6572830000	1jgc_A:0.1774070000):0.6931830000):0.3624130000):0.0608093000	1nfv_A:1.6134830000):1.3659200000):0.8850710000):0.7185310000):0.1810450000):0.2236610000	(1ji4_A:1.0157820000	2fjc_A:1.0923440000):1.0199600000);
(1ji5_A:0.3788680000	((1jig_A:0.2689070000	((1qgh_A:0.6243750000	2ux1_A:0.8921990000):0.7153980000	((1ji4_A:1.1763310000	2fjc_A:1.1141140000):0.2626140000	((((1dps_A:0.0000010000	1jts_A:0.0000010000):0.6333910000	1o9r_A:0.2046120000):0.5580230000	1uvh_A:1.1808050000):0.4612440000	((1tjo_A:0.0000010000	1tk6_A:0.0000010000):0.8482440000	(((((2fzf_A:3.0605650000	((1lko_A:1.4934670000	1yuz_A:1.0316260000):0.9097670000	(((((((1oqu_A:0.2043710000	1uzr_A:0.1366860000):0.0591709000	1r2f_A:0.2369890000):1.3736000000	1mxr_A:1.5926770000):1.5649600000	(1jk0_A:0.3160060000	(2uw2_A:0.0000020000	1w68_A:0.0607680000):0.0735880000):2.0895000000):2.7006500000	3ee4_A:0.0000030000):4.2325600000	((2inc_B:2.5023990000	(2inp_C:1.6779330000	1mty_B:2.8071290000):0.8263240000):2.1727900000	(1mty_D:1.7045940000	3dhg_A:1.6936590000):0.5837180000):1.0744100000):1.4829600000	(((2uw1_A:0.0000010000	2uw1_B:0.0000010000):0.2605890000	1afr_A:0.0000020000):2.6990000000	1za0_A:3.1680610000):1.5801100000):1.1701500000):0.3004350000):1.6076900000	3qhb_A:2.0137960000):1.3142500000	(((1lb3_A:0.0981450000	2za7_A:0.0195340000):0.3535130000	1otk_A:9.9077040000):0.2012680000	(1bg7_A:0.1014270000	(1r03_A:0.3458340000	(1z6o_A:2.5617700000	(1z6o_M:1.4336400000	((((1eum_A:0.7423080000	1krq_A:0.5445380000):1.1569400000	1vlg_A:0.3342900000):0.2040470000	2jd7_A:0.3959400000):0.6792980000	3e6s_A:1.6625630000):0.7686060000):0.1470200000):0.3449240000):0.1872420000):0.0669236000):1.5637100000):0.6255180000	1nfv_A:1.7025760000):0.6749860000	(2vzb_A:1.9066380000	(((1bcf_A:0.0000010000	3e1q_A:0.0000010000):0.4399320000	2fkz_A:0.2868940000):0.4566020000	1jgc_A:0.2914870000):1.9057300000):0.3752240000):2.4842400000):1.4213300000):0.5076880000):0.1533420000):0.1540960000):0.2521970000	1n1q_A:0.5548860000):0.1190960000	2chp_A:0.8606160000);
(1ji5_A:0.4865970000	(1jig_A:0.2924660000	((1qgh_A:0.4604140000	2ux1_A:1.2627950000):0.7768220000	((1ji4_A:1.2277250000	2fjc_A:0.8776140000):0.1977590000	((((1dps_A:0.0000010000	1jts_A:0.0000010000):0.6815440000	1o9r_A:0.3624290000):0.7344560000	1uvh_A:2.0790670000):1.1108400000	((1tjo_A:0.0000010000	1tk6_A:0.0000020000):1.9619400000	((((((2fzf_A:6.7728600000	3qhb_A:0.5334150000):1.0594800000	(1lko_A:1.5456620000	1yuz_A:0.9295470000):1.9230800000):1.8067700000	(((((((1oqu_A:0.2860350000	1uzr_A:0.1896430000):0.1325720000	1r2f_A:0.2207740000):2.3916300000	1mxr_A:1.3467450000):1.5372200000	(1jk0_A:0.2934340000	(2uw2_A:0.0000020000	1w68_A:0.0168050000):0.2810390000):1.3696500000):2.3332700000	3ee4_A:1.0484820000):6.5228400000	((2inc_B:1.5597880000	(2inp_C:2.7432200000	1mty_B:4.2471920000):1.7774400000):1.1086700000	(1mty_D:3.1934350000	3dhg_A:1.5800040000):0.7678740000):3.2697000000):0.2058900000	(((2uw1_A:0.0000010000	2uw1_B:0.0000010000):0.1328230000	1afr_A:0.3059280000):2.8590700000	1za0_A:3.3530630000):1.0585000000):2.7513500000):0.0000021355	((((1lb3_A:0.1242430000	2za7_A:0.1225360000):0.3719930000	(1bg7_A:0.1743750000	1r03_A:0.4941790000):0.1364420000):0.8462500000	(1z6o_A:2.2484660000	(1z6o_M:1.6037420000	((((1eum_A:1.0923460000	1krq_A:0.3813570000):0.9785280000	1vlg_A:0.3891550000):0.3616210000	2jd7_A:0.2742500000):0.9436310000	3e6s_A:2.3334910000):1.3853500000):0.2471570000):0.1039310000):0.9952100000	1otk_A:7.7485410000):1.2136900000):1.5118800000	1nfv_A:1.4963830000):0.4128260000	(2vzb_A:2.3986350000	(((1bcf_A:0.0000010000	3e1q_A:0.0000010000):0.3973120000	2fkz_A:0.2529120000):0.7531260000	1jgc_A:0.5094880000):1.6730600000):0.7452180000):0.6466250000):1.8423500000):0.3973330000):0.2276250000):0.2305140000):0.3159130000	(1n1q_A:0.3494220000	2chp_A:1.0667880000):0.1650570000);
(1ji5_A:0.5408880000	(1jig_A:0.1909020000	((1qgh_A:0.5137500000	(2ux1_A:0.9985070000	((((1dps_A:0.0000010000	1jts_A:0.0000010000):0.6034950000	1o9r_A:0.3852250000):0.6410990000	1uvh_A:1.1629780000):0.7379820000	((1tjo_A:0.0000010000	1tk6_A:0.0000010000):1.1807700000	((((((2fzf_A:5.3711310000	(((((((1oqu_A:0.2210000000	1uzr_A:0.1273160000):0.0712233000	1r2f_A:0.3138180000):1.8931900000	1mxr_A:1.1937290000):0.9589340000	(1jk0_A:0.1331260000	(2uw2_A:0.0000020000	1w68_A:0.0294100000):0.4828980000):2.0737800000):1.7470100000	3ee4_A:1.6463910000):3.1955100000	1za0_A:1.8274390000):0.3314870000	(((((2inc_B:1.7280040000	2inp_C:1.9445090000):2.2309000000	1mty_B:2.6986690000):1.3170100000	1mty_D:1.9040890000):0.9000160000	3dhg_A:1.4467700000):3.4419100000	((2uw1_A:0.0000010000	2uw1_B:0.0000010000):0.0000024409	1afr_A:0.2693440000):3.1900600000):1.7336600000):2.4764900000):1.0368700000	1otk_A:6.7826290000):0.3638950000	((1lko_A:1.2313190000	1yuz_A:1.1167400000):2.5780900000	3qhb_A:1.6561310000):0.5898320000):1.3311600000	((((1lb3_A:0.0791170000	2za7_A:0.1932540000):0.4104000000	(1bg7_A:0.1887440000	1r03_A:0.4928590000):0.1382720000):0.4538770000	(((1eum_A:1.2598830000	1krq_A:0.1436190000):0.6784750000	(2jd7_A:0.4575770000	1vlg_A:0.5611930000):0.3093740000):0.5994940000	3e6s_A:1.6213710000):0.7866090000):0.2486100000	(1z6o_A:2.6044490000	1z6o_M:1.1982100000):0.2982600000):2.2704600000):1.1208100000	1nfv_A:2.8943190000):0.0917291000	(2vzb_A:2.4253920000	(((1bcf_A:0.0000010000	3e1q_A:0.0000010000):0.5804530000	2fkz_A:0.2530060000):0.6667080000	1jgc_A:0.4368080000):1.7899000000):0.6822660000):0.9301620000):1.9784700000):0.7624350000):0.4964640000):0.3464000000	(1ji4_A:1.4815980000	2fjc_A:1.5215950000):0.5208420000):0.3363540000):0.1085000000	(1n1q_A:0.4165850000	2chp_A:1.0674360000):0.1764580000);
(1ji5_A:0.3493420000	(1jig_A:0.4076040000	((1qgh_A:0.4418720000	2ux1_A:1.0963540000):0.5651860000	(1ji4_A:1.1541130000	2fjc_A:1.7668090000):0.7822080000):0.5830730000):0.1203690000	((1n1q_A:0.2506170000	((((1dps_A:0.0000010000	1jts_A:0.0000010000):0.6162520000	1o9r_A:0.4039880000):1.0729000000	1uvh_A:1.4965160000):0.6642600000	((1tjo_A:0.0000010000	1tk6_A:0.0000010000):1.8332800000	((((((2fzf_A:5.2954890000	3qhb_A:0.3308880000):0.6930830000	(1lko_A:0.4061260000	1yuz_A:1.3051090000):1.4736300000):0.5568590000	(1otk_A:4.0610390000	((((((1oqu_A:0.2137180000	1uzr_A:0.1193700000):0.1026060000	1r2f_A:0.1476590000):1.2463800000	1mxr_A:2.1409220000):0.7118590000	(1jk0_A:0.1387700000	(2uw2_A:0.0000020000	1w68_A:0.0284950000):0.2127080000):1.2512900000):0.5944770000	3ee4_A:1.9177830000):1.0809600000	(((2inc_B:4.1444150000	(2inp_C:0.5698200000	1mty_B:4.2835210000):2.8724500000):0.0062165700	(1mty_D:3.4264090000	3dhg_A:2.4043820000):0.2689110000):0.9492720000	(((2uw1_A:0.0000010000	2uw1_B:0.0000010000):0.1494680000	1afr_A:0.0384840000):3.0952100000	1za0_A:2.3741270000):1.8627000000):1.2560800000):1.3370100000):0.3372330000):1.0518800000	((((((1lb3_A:0.1014130000	2za7_A:0.0694070000):0.5656400000	1bg7_A:0.1443650000):0.0827878000	1r03_A:0.3732950000):0.4208670000	1z6o_M:1.8981950000):0.5419650000	1z6o_A:3.2771410000):0.0137980000	(((1eum_A:1.0397460000	1krq_A:0.1222430000):0.8611000000	(2jd7_A:0.4586680000	1vlg_A:0.2165160000):0.1913330000):0.2210690000	3e6s_A:1.9230230000):0.5512430000):1.7497900000):0.4832170000	1nfv_A:0.9454960000):0.0904626000	(2vzb_A:1.9067590000	(((1bcf_A:0.0000010000	3e1q_A:0.0000010000):0.4506130000	2fkz_A:0.1992480000):0.7246950000	1jgc_A:0.3135250000):1.0694400000):0.4560370000):1.1666800000):0.6414620000):0.8335890000):0.3998650000	2chp_A:0.9109750000):0.1497070000);
(1ji5_A:0.4811520000	(1jig_A:0.2237760000	((1qgh_A:0.7156770000	2ux1_A:1.3037680000):0.7341310000	((1ji4_A:1.5493510000	2fjc_A:1.1831560000):0.3972200000	((((1dps_A:0.0000010000	1jts_A:0.0000010000):0.5958850000	1o9r_A:0.5202080000):1.7027900000	1uvh_A:1.7370250000):1.0502400000	((1tjo_A:0.0000010000	1tk6_A:0.0000010000):0.4312560000	(((((((2fzf_A:7.1419140000	(((((((1oqu_A:0.2576490000	1uzr_A:0.1556710000):0.2167900000	1r2f_A:0.2141560000):2.8495500000	1mxr_A:2.5506640000):0.9817510000	(1jk0_A:0.2224560000	(2uw2_A:0.0000020000	1w68_A:0.0320760000):0.2127730000):2.6828600000):3.4968000000	3ee4_A:1.5350710000):2.7236000000	(((2uw1_A:0.0000010000	2uw1_B:0.0000010000):0.1581240000	1afr_A:0.1358720000):7.2524900000	1za0_A:0.8150260000):2.6180200000):2.4587600000	(((2inc_B:2.2105780000	2inp_C:2.4249110000):1.1832500000	1mty_B:3.8855010000):0.6999890000	(1mty_D:3.6892670000	3dhg_A:2.1155430000):1.6842400000):1.9031100000):5.9543100000):1.8248300000	(1lko_A:1.9133950000	1yuz_A:0.6609350000):1.9404600000):0.8697190000	3qhb_A:2.0037000000):1.1252800000	1otk_A:7.9772000000):0.0970111000	((((((1lb3_A:0.1000800000	2za7_A:0.1870250000):0.4782740000	1bg7_A:0.1915160000):0.0797128000	1r03_A:0.3699920000):0.7308330000	1z6o_M:2.0089180000):0.2201400000	1z6o_A:2.6294470000):0.1440400000	(((1eum_A:1.7955060000	1krq_A:0.0677410000):0.6332550000	3e6s_A:2.5511090000):0.3931210000	(2jd7_A:0.4428840000	1vlg_A:0.8504090000):0.3404390000):1.2398300000):1.9922900000):1.2366700000	2vzb_A:2.5713620000):0.2394920000	((((1bcf_A:0.0000010000	3e1q_A:0.0000010000):0.2674450000	2fkz_A:0.3013860000):0.6003660000	1jgc_A:1.0489310000):1.6869400000	1nfv_A:2.1954040000):1.0530700000):1.8240800000):3.1209800000):0.7504050000):0.3553870000):0.1752570000):0.1086950000	(1n1q_A:0.5861590000	2chp_A:1.2122350000):0.1667100000);
(1ji5_A:0.3870950000	((1jig_A:0.1848110000	((1qgh_A:0.5180510000	2ux1_A:1.0164350000):0.3473910000	((((1dps_A:0.0000010000	1jts_A:0.0000010000):0.4477870000	1o9r_A:0.4126090000):1.0449800000	1uvh_A:0.9710370000):0.7288930000	((1tjo_A:0.0000010000	1tk6_A:0.0000010000):1.1487400000	((((((2fzf_A:6.8854740000	((((((1oqu_A:0.1905330000	1uzr_A:0.1231760000):0.1006960000	1r2f_A:0.3168110000):1.7253100000	1mxr_A:1.5957030000):0.9968150000	(1jk0_A:0.1984700000	(2uw2_A:0.0000020000	1w68_A:0.0170600000):0.2268680000):1.7774300000):3.2318800000	3ee4_A:0.1413580000):3.6219100000	1za0_A:1.0563330000):2.1748100000):1.1864700000	(((2inc_B:1.9404310000	(2inp_C:2.2897220000	1mty_B:4.0156630000):1.4891900000):0.6592370000	(1mty_D:2.7989680000	3dhg_A:2.2228100000):0.5810760000):4.0503900000	((2uw1_A:0.0000010000	2uw1_B:0.0000010000):0.2040260000	1afr_A:0.1092200000):3.2466000000):0.0068540900):1.3601400000	((1lko_A:1.0791250000	1yuz_A:2.3436260000):1.5882400000	1otk_A:5.3464070000):1.7635300000):1.1304000000	(3qhb_A:3.0252870000	((((((1lb3_A:0.0790860000	2za7_A:0.1289390000):0.7914020000	1r03_A:0.6137120000):0.0000024815	1bg7_A:0.1586810000):0.7621840000	1z6o_A:2.8103520000):0.1620220000	((((1eum_A:0.9325540000	1krq_A:0.8238840000):0.7237700000	1vlg_A:0.4665270000):0.1482340000	2jd7_A:0.3595520000):0.4737610000	3e6s_A:1.9921660000):0.9161030000):0.1027740000	1z6o_M:1.7944200000):2.1823400000):0.0000028598):2.2725800000	((((1bcf_A:0.0000010000	3e1q_A:0.0000010000):0.3579260000	2fkz_A:0.2318070000):0.7270070000	1jgc_A:0.1111790000):2.0937800000	1nfv_A:0.9173460000):0.9290010000):0.8938520000	2vzb_A:1.9944500000):1.8628300000):1.1365700000):0.7439670000):0.5582110000):0.0687020000	(1ji4_A:1.1230210000	2fjc_A:0.9483680000):0.4105800000):0.1321530000	(1n1q_A:0.5206580000	2chp_A:0.9418630000):0.1498010000);
(1ji5_A:0.3090310000	(((1jig_A:0.1489050000	(1ji4_A:1.0564530000	2fjc_A:1.1167090000):0.6778560000):0.2277780000	(1qgh_A:0.3571200000	2ux1_A:1.0877460000):0.7184350000):0.1348890000	(1n1q_A:0.4993730000	(((1dps_A:0.0000010000	1jts_A:0.0000010000):0.6676430000	1o9r_A:0.2588310000):0.8682220000	(1uvh_A:0.8085770000	((1tjo_A:0.0000010000	1tk6_A:0.0000010000):0.5200430000	(((((2fzf_A:3.8410730000	(((((((1oqu_A:0.1981090000	1uzr_A:0.1865860000):0.0947472000	1r2f_A:0.2115690000):1.1742300000	1mxr_A:0.9673980000):0.7691750000	(1jk0_A:0.2786500000	(2uw2_A:0.0000020000	1w68_A:0.0154510000):0.1458420000):0.9485050000):1.9000000000	3ee4_A:0.6777150000):3.5226600000	((2inc_B:1.4448580000	(2inp_C:1.7402240000	1mty_B:3.2198200000):1.4653900000):1.6913800000	(1mty_D:2.3833010000	3dhg_A:0.7180380000):0.1921890000):1.0357800000):1.0235200000	(((2uw1_A:0.0000010000	2uw1_B:0.0000010000):0.1848160000	1afr_A:0.0113030000):2.2239600000	1za0_A:2.7456900000):0.5962590000):2.0177100000):0.4335830000	((1lko_A:1.3809870000	1yuz_A:1.2868580000):0.7738950000	3qhb_A:1.7155710000):0.6495020000):0.4044510000	((1lb3_A:0.1662560000	2za7_A:0.1170460000):0.1838050000	((1bg7_A:0.2689280000	(1r03_A:0.5348550000	(1z6o_A:2.6351130000	(1z6o_M:1.8926340000	((((1eum_A:0.6798020000	1krq_A:0.4716940000):0.7147080000	1vlg_A:0.5110970000):0.4568510000	2jd7_A:0.1411850000):0.9279100000	3e6s_A:1.5660390000):0.8684120000):0.3837030000):0.1391260000):0.1539140000):0.3212280000	1otk_A:6.5536070000):0.0000021185):1.8836000000):0.5963180000	2vzb_A:1.6454530000):0.6668510000	((((1bcf_A:0.0000010000	3e1q_A:0.0000010000):0.5105770000	2fkz_A:0.2540770000):0.8789680000	1jgc_A:0.3562290000):1.9958200000	1nfv_A:1.0905720000):0.7586520000):1.8519700000):0.8999350000):0.5024680000):0.8283180000):0.2702840000):0.2839330000	2chp_A:1.0278010000);
(1ji5_A:0.4099600000	(1jig_A:0.3468580000	((1qgh_A:0.4805980000	2ux1_A:0.7494280000):0.5409940000	((1ji4_A:1.4275660000	2fjc_A:0.8995090000):0.4703420000	((((1dps_A:0.0000010000	1jts_A:0.0000010000):0.4667070000	1o9r_A:0.7322910000):0.7734000000	1uvh_A:0.8331680000):0.8771170000	((1tjo_A:0.0000010000	1tk6_A:0.0000010000):0.4974560000	((((((2fzf_A:4.3556750000	(((1otk_A:6.9706540000	(((((1oqu_A:0.2054750000	1uzr_A:0.0640020000):0.0447896000	1r2f_A:0.1484430000):1.9624400000	1mxr_A:1.4039080000):1.1424400000	(1jk0_A:0.2215540000	(2uw2_A:0.0000020000	1w68_A:0.0372500000):0.1026880000):1.5112600000):1.6951700000	3ee4_A:0.9579550000):1.5843400000):0.0672980000	((2inc_B:1.9556480000	(2inp_C:1.1352410000	1mty_B:3.4857140000):1.1428800000):1.2001500000	(1mty_D:3.5661510000	3dhg_A:1.5043580000):0.6663800000):2.7847700000):0.5940930000	(((2uw1_A:0.0000010000	2uw1_B:0.0000010000):0.1271370000	1afr_A:0.1140400000):2.6844500000	1za0_A:2.1606680000):1.2131600000):1.5513000000):1.0559900000	(1lko_A:1.4731170000	1yuz_A:1.3535520000):1.2193800000):1.1101600000	3qhb_A:1.8203860000):1.2648200000	(((((((1lb3_A:0.2012690000	2za7_A:0.0698430000):0.4179960000	1bg7_A:0.1657060000):0.2381360000	1r03_A:0.2609680000):0.4012600000	(1z6o_A:2.2831190000	1z6o_M:1.3780880000):0.3693000000):1.1277700000	3e6s_A:0.9530450000):0.5691650000	(2jd7_A:0.2722210000	1vlg_A:0.4128840000):0.2759610000):0.3132840000	(1eum_A:0.7306210000	1krq_A:0.3362560000):0.3784650000):1.5899800000):1.2237100000	1nfv_A:0.8917650000):0.8226290000	(2vzb_A:2.6659840000	(((1bcf_A:0.0000010000	3e1q_A:0.0000010000):0.4307260000	2fkz_A:0.1819420000):0.4253300000	1jgc_A:0.5397510000):1.2590000000):0.5084590000):1.9929300000):0.6866350000):0.8567140000):0.4045350000):0.3782560000):0.0814828000	(1n1q_A:0.7351850000	2chp_A:0.8130540000):0.1014180000);
(1ji5_A:0.2448310000	(1jig_A:0.2555940000	((1qgh_A:0.5233120000	2ux1_A:1.1249170000):0.3608170000	((1ji4_A:1.5884190000	2fjc_A:1.1047340000):0.0759743000	((((1dps_A:0.0000010000	1jts_A:0.0000010000):0.6166960000	1o9r_A:0.4020470000):0.9125420000	1uvh_A:1.2200940000):1.0545100000	((1tjo_A:0.0000010000	1tk6_A:0.0000010000):1.6446300000	((((2fzf_A:3.9128710000	((((1lko_A:1.1431340000	1yuz_A:1.2199530000):0.8398030000	3qhb_A:1.4062980000):1.5011100000	(1otk_A:5.2636350000	((((((((1oqu_A:0.2015950000	1r2f_A:0.2433570000):0.0443421000	1uzr_A:0.0678380000):1.5527300000	1mxr_A:1.9393160000):0.6501210000	(1jk0_A:0.1463100000	(2uw2_A:0.0000020000	1w68_A:0.0075120000):0.2541360000):2.0546400000):2.6882700000	3ee4_A:0.9639560000):4.9413600000	1za0_A:2.0602940000):1.8767800000	((2inc_B:1.9740830000	(2inp_C:1.1262790000	1mty_B:3.0298100000):1.5039200000):2.4896100000	(1mty_D:2.6610530000	3dhg_A:0.9438990000):0.7986160000):3.0496100000):0.4428860000	((2uw1_A:0.0000010000	2uw1_B:0.0000010000):0.0000028803	1afr_A:0.2452810000):1.8225900000):3.6266100000):1.1127200000):0.7517850000	(((((((((1lb3_A:0.1781100000	2za7_A:0.1395770000):0.6647960000	1bg7_A:0.3108940000):0.1989190000	1r03_A:0.2455600000):0.3443630000	1z6o_A:2.6290620000):0.1827430000	1z6o_M:1.8369730000):1.1430900000	3e6s_A:1.4601250000):0.5966160000	2jd7_A:0.2400220000):0.2767440000	1vlg_A:0.3972470000):0.8354160000	(1eum_A:0.7303170000	1krq_A:0.3016110000):0.2311330000):2.1077200000):0.3564140000):0.3119910000	1nfv_A:0.4151870000):1.4367500000	(((1bcf_A:0.0000010000	3e1q_A:0.0000010000):0.6792760000	2fkz_A:0.3166230000):0.8683500000	1jgc_A:0.2423260000):2.1686300000):0.9604390000	2vzb_A:1.9462300000):1.4260100000):0.7527080000):0.6062300000):0.2081290000):0.2914090000):0.1461610000	(1n1q_A:0.5840540000	2chp_A:0.9548620000):0.1166800000);
(1ji5_A:0.4618460000	1jig_A:0.2453260000	((1n1q_A:0.4035920000	((1ji4_A:0.8001730000	2fjc_A:1.5610410000):0.8789690000	((((1dps_A:0.0000010000	1jts_A:0.0000010000):0.6369320000	1o9r_A:0.5107890000):0.6366270000	1uvh_A:1.5083940000):1.1861300000	((1tjo_A:0.0000010000	1tk6_A:0.0000010000):1.1335400000	((((((2fzf_A:5.4950790000	(1lko_A:1.3561200000	1yuz_A:1.6453300000):2.1743000000):1.0951400000	(((1otk_A:6.2568750000	((2inc_B:1.5350200000	(2inp_C:2.0632980000	1mty_B:3.4205830000):0.8091940000):0.3109130000	(1mty_D:1.9220710000	3dhg_A:2.5777740000):1.4460800000):0.5801980000):0.7785890000	((((1oqu_A:0.1922700000	1r2f_A:0.2732730000):0.0570561000	1uzr_A:0.0795200000):1.4744400000	(1mxr_A:2.0527120000	(1jk0_A:0.2848590000	(2uw2_A:0.0000020000	1w68_A:0.0474030000):0.1546970000):2.2568300000):0.4492730000):3.0906300000	3ee4_A:0.4049080000):4.2883700000):2.3747100000	(((2uw1_A:0.0000010000	2uw1_B:0.0000010000):0.0948215000	1afr_A:0.2210910000):2.4829900000	1za0_A:3.6722540000):1.1624800000):1.2522800000):1.9206000000	3qhb_A:2.0824590000):0.8517050000	(((((1lb3_A:0.1539000000	2za7_A:0.1999930000):0.3910400000	1bg7_A:0.2726040000):0.1311640000	1r03_A:0.3003970000):0.1730050000	(1z6o_A:2.1750500000	1z6o_M:1.3977260000):0.7592290000):0.6211420000	((((1eum_A:1.1442920000	1krq_A:0.2535830000):1.0774600000	2jd7_A:0.5060310000):0.3818810000	1vlg_A:0.3991640000):0.3838190000	3e6s_A:2.1936030000):0.5551690000):1.5948400000):1.2092400000	((((1bcf_A:0.0000010000	3e1q_A:0.0000010000):0.4675150000	2fkz_A:0.2251680000):0.8816150000	1jgc_A:0.6003550000):1.2521300000	1nfv_A:2.0952050000):0.5017180000):1.3116800000	2vzb_A:2.0036570000):1.2226100000):1.5083100000):0.6283040000):0.2338740000):0.2783800000	(2chp_A:0.9874380000	(1qgh_A:0.3443840000	2ux1_A:1.3494480000):0.5634440000):0.0164298000):0.2548900000);
(1ji5_A:0.2324550000	(1jig_A:0.1780060000	(((1qgh_A:0.3142350000	2ux1_A:1.0022180000):0.5074330000	((((1dps_A:0.0000010000	1jts_A:0.0000010000):0.5296940000	1o9r_A:0.2903910000):0.8820850000	1uvh_A:1.2800800000):0.7075700000	((1tjo_A:0.0000010000	1tk6_A:0.0000010000):1.3445700000	((((((2fzf_A:4.0431290000	((1lko_A:2.2847730000	1yuz_A:0.0000020000):1.8547800000	3qhb_A:2.3246350000):0.8935450000):0.7122020000	((((1otk_A:9.7973070000	(((((1oqu_A:0.2071640000	1uzr_A:0.1323710000):0.0770107000	1r2f_A:0.1039350000):1.2577200000	1mxr_A:1.6140610000):1.4685800000	(1jk0_A:0.2687820000	(2uw2_A:0.0000020000	1w68_A:0.0207350000):0.1997330000):1.2734900000):2.9943100000	3ee4_A:0.1740000000):0.6612380000):2.4396500000	((2inc_B:1.2963930000	(2inp_C:1.4703520000	1mty_B:4.4454260000):1.8275700000):4.7010600000	(1mty_D:2.8723760000	3dhg_A:1.4895240000):0.6647070000):1.6587400000):0.8162610000	1za0_A:4.8445690000):0.5252250000	((2uw1_A:0.0000010000	2uw1_B:0.0000010000):0.1951700000	1afr_A:0.1356790000):3.0553400000):1.3734300000):0.5780700000	((((((((1lb3_A:0.1852480000	2za7_A:0.0750680000):0.3360840000	1z6o_A:3.2745140000):0.1534420000	1bg7_A:0.2166380000):0.1312370000	1r03_A:0.2783200000):0.1784550000	1z6o_M:1.9121240000):0.9510130000	3e6s_A:1.2022620000):0.7239260000	(2jd7_A:0.5209400000	1vlg_A:0.3533600000):0.3784900000):0.3098920000	(1eum_A:0.8272860000	1krq_A:0.2659790000):0.1393700000):1.5281700000):0.9237450000	1nfv_A:1.1526060000):0.9020010000	(((1bcf_A:0.0000010000	3e1q_A:0.0000010000):0.2737150000	2fkz_A:0.2123450000):1.0092500000	1jgc_A:0.4378180000):1.2003300000):0.9805860000	2vzb_A:1.7092180000):1.8363300000):0.7256230000):0.7194150000):0.3855600000	(1ji4_A:1.4432170000	2fjc_A:0.7548310000):0.6628920000):0.1937950000):0.2077840000	(1n1q_A:0.4587840000	2chp_A:0.8663690000):0.1842950000);
(1ji5_A:0.3271620000	(1jig_A:0.1317060000	(((1qgh_A:0.4236460000	2ux1_A:1.1485750000):0.5609830000	(1ji4_A:1.8675190000	2fjc_A:1.3704100000):0.8487650000):0.0830799000	((((1dps_A:0.0000010000	1jts_A:0.0000010000):0.9130260000	1o9r_A:0.3712430000):1.1243100000	1uvh_A:1.5120610000):0.8231560000	((1tjo_A:0.0000010000	1tk6_A:0.0000010000):1.2005400000	(((((2fzf_A:7.3893850000	((1lko_A:0.9567250000	1yuz_A:2.1257790000):1.5276300000	(3qhb_A:1.0905950000	((((((1lb3_A:0.0907420000	2za7_A:0.1315340000):0.5416690000	1r03_A:0.3835150000):0.1623050000	1bg7_A:0.0493840000):0.5550020000	1z6o_A:2.2613230000):0.1597840000	((((1eum_A:0.8840130000	1krq_A:0.5014310000):1.0375300000	1vlg_A:0.7011020000):0.2453080000	2jd7_A:0.1716560000):0.6051450000	3e6s_A:2.0994400000):1.2773000000):0.3608660000	1z6o_M:1.3791620000):4.0504000000):1.0026800000):0.9463040000):0.6507750000	(((((((1otk_A:6.5927010000	2inc_B:1.7915090000):0.7612530000	2inp_C:2.6239730000):1.0925400000	1mty_B:3.6898400000):1.4800300000	3dhg_A:1.9543710000):0.2094540000	1mty_D:2.5154850000):3.1445400000	((2uw1_A:0.0000010000	2uw1_B:0.0000010000):0.2588530000	1afr_A:0.0689630000):2.9131500000):1.0861100000	((((((1oqu_A:0.2234090000	1uzr_A:0.1218510000):0.0409683000	1r2f_A:0.1634510000):1.9271700000	1mxr_A:1.0466420000):0.3936800000	(1jk0_A:0.1336650000	(2uw2_A:0.0000020000	1w68_A:0.0397320000):0.2472530000):1.9382800000):3.4554700000	3ee4_A:0.6122220000):4.9346500000	1za0_A:1.0592360000):1.4496100000):1.2396600000):1.1101900000	1nfv_A:1.4098560000):0.7240870000	(((1bcf_A:0.0000010000	3e1q_A:0.0000010000):0.5313600000	2fkz_A:0.3016570000):0.5146760000	1jgc_A:0.4438110000):0.7349970000):0.7204460000	2vzb_A:3.0083430000):1.6290300000):1.0834500000):0.9843520000):0.4437870000):0.2317290000	(1n1q_A:0.7537640000	2chp_A:1.2918710000):0.2517800000);
(1ji5_A:0.5788780000	(1jig_A:0.3328810000	((1qgh_A:0.7223960000	2ux1_A:0.8691700000):0.7241550000	((1ji4_A:1.3313290000	2fjc_A:1.0156950000):0.3327380000	((((1dps_A:0.0000010000	1jts_A:0.0000010000):0.7416410000	1o9r_A:0.3087320000):0.8758480000	1uvh_A:1.6215700000):0.8508870000	((1tjo_A:0.0000010000	1tk6_A:0.0000010000):2.3649500000	((((((((2fzf_A:3.4320670000	3qhb_A:2.0843290000):1.3339500000	(1lko_A:1.2921260000	1yuz_A:1.7739150000):1.8730300000):1.9064800000	((1otk_A:5.8132090000	(((((1oqu_A:0.1816310000	1uzr_A:0.0985840000):0.0596736000	1r2f_A:0.2184250000):2.0649800000	1mxr_A:1.2800500000):0.9976060000	(1jk0_A:0.1144100000	(2uw2_A:0.0000020000	1w68_A:0.0164630000):0.2857090000):2.2038700000):2.8934500000	3ee4_A:0.1696720000):2.6731900000):0.8047360000	((2inc_B:1.3990370000	(2inp_C:1.4567860000	1mty_B:5.5224310000):0.7440810000):2.4715800000	(1mty_D:2.7809970000	3dhg_A:1.1528820000):1.5899700000):3.4662100000):1.3071400000):0.1529130000	(((2uw1_A:0.0000010000	2uw1_B:0.0000010000):0.1127010000	1afr_A:0.2867910000):2.8426900000	1za0_A:3.2998320000):0.7164900000):1.5664800000	(((((((((1lb3_A:0.1812160000	2za7_A:0.1681450000):0.5747880000	(1bg7_A:0.1993080000	1r03_A:0.5230160000):0.0995571000):0.3497690000	1z6o_A:2.8972720000):0.7637200000	1z6o_M:1.5747360000):0.9503070000	3e6s_A:1.5671310000):1.2117300000	1vlg_A:0.3693290000):0.2906530000	2jd7_A:0.6132310000):0.9275300000	1eum_A:0.6580760000):0.2520120000	1krq_A:0.5251680000):3.9455900000):0.9258330000	1nfv_A:0.4950570000):1.0950400000	(((1bcf_A:0.0000010000	3e1q_A:0.0000010000):0.3940220000	2fkz_A:0.2865390000):0.7602240000	1jgc_A:0.3695770000):1.6798700000):0.8825630000	2vzb_A:2.2768570000):0.6809380000):1.3805800000):0.4601850000):0.1572320000):0.3028840000):0.1116580000	(1n1q_A:0.3732680000	2chp_A:1.0495970000):0.2686360000);
(1ji5_A:0.5667550000	(1jig_A:0.3039590000	((1qgh_A:0.5337030000	2ux1_A:0.8370400000):0.7661850000	((1ji4_A:1.0591860000	2fjc_A:1.4337500000):0.5239930000	(((((1dps_A:0.0000010000	1jts_A:0.0000010000):0.7284610000	1o9r_A:0.5338810000):0.7646490000	1uvh_A:1.4067280000):0.9406130000	(1tjo_A:0.0000010000	1tk6_A:0.0000010000):1.4224600000):0.1445050000	((((2fzf_A:3.3454500000	(1lko_A:1.7135790000	1yuz_A:1.7104060000):0.7212930000):0.4790280000	((((((1oqu_A:0.2061280000	1uzr_A:0.0923570000):0.0000021150	1r2f_A:0.3340830000):1.3725400000	1mxr_A:1.0951760000):1.4934100000	(1jk0_A:0.0563500000	(2uw2_A:0.0000020000	1w68_A:0.0320040000):0.3625760000):1.8043000000):2.7435600000	3ee4_A:0.3698340000):2.2625200000	((((2inc_B:2.4933090000	(2inp_C:1.0949750000	1mty_B:3.7480550000):0.8911630000):2.1716800000	1mty_D:2.5954260000):0.4710190000	3dhg_A:1.2427480000):2.6989000000	(((2uw1_A:0.0000010000	2uw1_B:0.0000010000):0.0000027911	1afr_A:0.2313640000):3.1028600000	1za0_A:2.3324070000):1.0803100000):1.0679600000):1.5782700000):1.2447500000	(3qhb_A:2.7874670000	(((1lb3_A:0.0833660000	2za7_A:0.1274060000):0.3783740000	(1bg7_A:0.1965760000	(1r03_A:0.3819190000	((1z6o_A:3.3928190000	1z6o_M:1.0243990000):0.4563360000	((((1eum_A:0.8449460000	1krq_A:0.6592440000):0.7079540000	1vlg_A:0.2487920000):0.2477270000	2jd7_A:0.5928200000):0.4098920000	3e6s_A:1.5090320000):1.1705500000):0.5498240000):0.1297880000):0.2708560000):1.3958700000	1otk_A:7.0647880000):0.1524890000):0.3631650000):1.4766500000	(2vzb_A:2.4286700000	((((1bcf_A:0.0000010000	3e1q_A:0.0000010000):0.4462850000	2fkz_A:0.2653400000):0.2828530000	1jgc_A:0.5986280000):1.2827200000	1nfv_A:1.3246220000):1.6095200000):0.0000020335):1.3634000000):0.1644620000):0.4555150000):0.3454930000):0.2227440000	(1n1q_A:0.6067000000	2chp_A:1.1773820000):0.1426970000);
(1ji5_A:0.5317260000	1jig_A:0.3057260000	((1n1q_A:0.6586380000	2chp_A:0.8339400000):0.1737290000	((1qgh_A:0.2030940000	2ux1_A:1.0359170000):0.7082740000	((1ji4_A:1.2156310000	2fjc_A:1.3196210000):0.5146060000	((((1dps_A:0.0000010000	1jts_A:0.0000010000):0.6425010000	1o9r_A:0.4713710000):0.4617660000	1uvh_A:1.1117640000):1.0653200000	((1tjo_A:0.0000010000	1tk6_A:0.0000010000):1.4626900000	(((((2fzf_A:3.7115480000	3qhb_A:1.0074390000):1.0179800000	(1lko_A:1.8123820000	1yuz_A:1.1622500000):1.2061000000):0.8580080000	((((((((1oqu_A:0.1504580000	1uzr_A:0.1242710000):0.1552120000	1r2f_A:0.1207110000):2.4032600000	1mxr_A:1.0079630000):2.1046200000	(1jk0_A:0.1719070000	(2uw2_A:0.0000020000	1w68_A:0.0159640000):0.1823570000):0.4536220000):2.2044600000	3ee4_A:1.4056180000):3.0161100000	1za0_A:1.5878120000):3.2071000000	((2uw1_A:0.0000010000	2uw1_B:0.0000010000):0.0748868000	1afr_A:0.1823090000):1.4801500000):0.9537900000	(((2inc_B:2.5872990000	(2inp_C:2.7752900000	1mty_B:4.8096140000):1.5880000000):0.9018050000	1mty_D:2.1684000000):1.1866000000	3dhg_A:0.6883270000):2.2117300000):1.8340600000):1.9612100000	((((((1lb3_A:0.1141130000	2za7_A:0.1285440000):0.4258640000	1bg7_A:0.2324670000):0.1290490000	1r03_A:0.2659460000):0.3538240000	1z6o_M:1.6543520000):0.3004090000	(1z6o_A:2.9689600000	(((1eum_A:1.1396070000	1krq_A:0.3197220000):0.4309570000	3e6s_A:1.8686490000):0.3634060000	(2jd7_A:0.6740960000	1vlg_A:0.4311000000):0.3737060000):0.9624390000):0.1364960000):0.7584330000	1otk_A:7.0933300000):0.2102870000):0.8919470000	(2vzb_A:1.5725130000	((((1bcf_A:0.0000010000	3e1q_A:0.0000010000):0.3080940000	2fkz_A:0.2483640000):0.6430750000	1jgc_A:0.5622150000):1.1596400000	1nfv_A:1.9294560000):0.7477990000):0.7442570000):1.3615600000):0.9688880000):0.2067560000):0.4591340000):0.1166530000):0.1753730000);
(1ji5_A:0.4153130000	((1jig_A:0.1885680000	(((1qgh_A:0.3462050000	2ux1_A:0.9302140000):0.8557050000	(((((1dps_A:0.0000010000	1jts_A:0.0000010000):0.5950220000	1o9r_A:0.3559770000):1.0949500000	1uvh_A:1.1973290000):0.6373660000	(1tjo_A:0.0000010000	1tk6_A:0.0000010000):1.1920300000):0.6040790000	((((((2fzf_A:3.4155200000	(((((((1oqu_A:0.1268240000	1uzr_A:0.0683210000):0.0361580000	1r2f_A:0.3118410000):1.6362700000	1mxr_A:0.7318900000):0.8686400000	(1jk0_A:0.1800570000	(2uw2_A:0.0000020000	1w68_A:0.0076620000):0.2396330000):2.0261300000):0.8028650000	3ee4_A:1.5791510000):2.3877800000	(((2uw1_A:0.0000010000	2uw1_B:0.0000010000):0.0067555500	1afr_A:0.3252130000):2.2672000000	1za0_A:2.9428000000):1.5436800000):1.2121700000	((2inc_B:4.0687940000	(2inp_C:2.1296610000	1mty_B:2.3362560000):1.1505800000):1.2460200000	(1mty_D:3.0759650000	3dhg_A:0.9459640000):0.5222970000):2.1104400000):1.4493500000):0.0000024004	1otk_A:4.5560470000):1.0400200000	((1lko_A:0.9492760000	1yuz_A:1.6919090000):1.9129600000	3qhb_A:0.9877410000):0.5109240000):1.2180200000	(((((((((1lb3_A:0.1332060000	2za7_A:0.0825260000):0.2837800000	1bg7_A:0.2739870000):0.1869260000	1r03_A:0.2924500000):0.4470720000	1z6o_A:2.8614210000):0.1268280000	1z6o_M:1.7116310000):0.9932510000	3e6s_A:1.4131250000):0.4894760000	2jd7_A:0.3883270000):0.1975450000	1vlg_A:0.4134270000):0.2594670000	(1eum_A:0.7690310000	1krq_A:0.3079890000):0.3311780000):2.0423900000):0.8401810000	1nfv_A:0.9321280000):0.7350820000	(2vzb_A:1.9575620000	(((1bcf_A:0.0000010000	3e1q_A:0.0000010000):0.5545090000	2fkz_A:0.2207400000):1.0154700000	1jgc_A:0.2841250000):1.2606800000):0.5591710000):1.0818400000):0.6978150000):0.0849520000	(1ji4_A:1.2078060000	2fjc_A:1.0050240000):1.1651500000):0.3094150000):0.1152800000	1n1q_A:0.7207840000):0.1022400000	2chp_A:1.1642150000);
(1ji5_A:0.5906250000	(1jig_A:0.2715040000	(((1qgh_A:0.4579610000	2ux1_A:1.3285870000):0.4131500000	((((1dps_A:0.0000010000	1jts_A:0.0000010000):0.3946990000	1o9r_A:0.3727380000):1.2650100000	1uvh_A:1.5160090000):0.5147460000	((1tjo_A:0.0000010000	1tk6_A:0.0000010000):1.0263500000	((((((2fzf_A:1.8044190000	(((((1otk_A:4.2886790000	(2inc_B:3.4642730000	2inp_C:1.2199280000):1.5506200000):1.0706200000	1mty_B:2.3974300000):1.0577400000	(1mty_D:3.6074640000	3dhg_A:1.0234440000):1.2907700000):1.2060700000	(((((1oqu_A:0.2028580000	1uzr_A:0.1252060000):0.0591839000	1r2f_A:0.2373360000):1.1308800000	1mxr_A:1.5713080000):1.1859000000	(1jk0_A:0.2140090000	(2uw2_A:0.0000020000	1w68_A:0.0074410000):0.1658180000):2.2400000000):1.1818700000	3ee4_A:0.9548710000):4.1828600000):0.7212190000	(((2uw1_A:0.0000010000	2uw1_B:0.0000010000):0.0622485000	1afr_A:0.1964410000):3.1105800000	1za0_A:2.8836930000):3.3056500000):1.2214300000):1.7144200000	(1lko_A:1.7306590000	1yuz_A:1.6837010000):0.3829400000):0.5876490000	3qhb_A:1.4032180000):2.4431600000	((((((1lb3_A:0.0950430000	2za7_A:0.1118730000):0.5096320000	1bg7_A:0.1607770000):0.0638974000	1r03_A:0.4283840000):0.0686391000	(1z6o_A:2.2613530000	1z6o_M:1.8966980000):0.3720080000):1.1264400000	3e6s_A:1.5542140000):0.2495660000	((1eum_A:0.7340560000	1krq_A:0.4490200000):0.6331680000	(2jd7_A:0.4757260000	1vlg_A:0.3966630000):0.2563810000):0.2079730000):1.1455800000):0.3749460000	((((1bcf_A:0.0000010000	3e1q_A:0.0000010000):0.4606250000	2fkz_A:0.1959050000):0.6671540000	1jgc_A:0.3964090000):0.8311470000	1nfv_A:1.2324210000):0.5314930000):0.4117570000	2vzb_A:1.7189260000):1.2786300000):0.6945540000):0.5387140000):0.0908043000	(1ji4_A:1.5678430000	2fjc_A:0.9813100000):1.1541800000):0.2708910000):0.1883910000	(1n1q_A:0.3167550000	2chp_A:0.9960800000):0.3073350000);
(1ji5_A:0.3927840000	(1jig_A:0.3906900000	((1qgh_A:0.7953360000	2ux1_A:1.1359400000):0.4587590000	((1ji4_A:1.6706130000	2fjc_A:1.5544750000):0.2263890000	((((1dps_A:0.0000010000	1jts_A:0.0000010000):0.7011680000	1o9r_A:0.3343900000):0.8509350000	1uvh_A:1.5247200000):0.9266090000	((1tjo_A:0.0000010000	1tk6_A:0.0000010000):1.0342000000	(((((2fzf_A:3.5169230000	(1otk_A:5.5081710000	(((((((1oqu_A:0.2934120000	1r2f_A:0.2410270000):0.1065250000	1uzr_A:0.0904400000):1.3183400000	1mxr_A:1.5767850000):1.3870100000	(1jk0_A:0.2578740000	(2uw2_A:0.0000020000	1w68_A:0.0338090000):0.1269210000):1.0881600000):2.0506200000	3ee4_A:1.6849240000):1.5362900000	(((2inc_B:2.3391530000	2inp_C:2.5527880000):0.7055050000	(1mty_D:1.6900150000	3dhg_A:1.6392410000):1.2527200000):1.3661600000	1mty_B:1.9368400000):2.4112300000):0.4621510000	(((2uw1_A:0.0000010000	2uw1_B:0.0000010000):0.0387084000	1afr_A:0.2599740000):5.6550400000	1za0_A:0.9232690000):1.2652800000):1.2825700000):1.4429900000):1.6722800000	((1lko_A:0.8596390000	1yuz_A:1.8374170000):0.9269750000	3qhb_A:1.8029210000):0.5224060000):0.8592500000	((((1lb3_A:0.0728080000	2za7_A:0.1324890000):0.2739160000	1z6o_A:2.3772170000):0.0967569000	((1bg7_A:0.1727100000	1r03_A:0.5044880000):0.0798232000	1z6o_M:1.9745400000):0.1735220000):0.5856160000	(((1eum_A:0.7607440000	1krq_A:0.6928200000):0.6656900000	(2jd7_A:0.4456320000	1vlg_A:0.5245930000):0.2825880000):0.2933020000	3e6s_A:1.1748480000):0.8457400000):1.4562200000):0.9152020000	2vzb_A:2.5965920000):0.1036070000	((((1bcf_A:0.0000010000	3e1q_A:0.0000010000):0.5842640000	2fkz_A:0.3605060000):0.6251500000	1jgc_A:0.2734020000):1.2153300000	1nfv_A:1.0439060000):1.1042300000):1.2268500000):1.3270800000):0.6574910000):0.1599870000):0.3555540000):0.3804410000	(1n1q_A:0.4628980000	2chp_A:0.8613770000):0.2463850000);
(1ji5_A:0.4441640000	((1jig_A:0.1364230000	(((1qgh_A:0.6339780000	2ux1_A:0.6023880000):0.8068690000	((((1dps_A:0.0000010000	1jts_A:0.0000010000):0.6696610000	1o9r_A:0.3579140000):1.7309900000	1uvh_A:1.0187490000):0.2794620000	((1tjo_A:0.0000010000	1tk6_A:0.0000010000):0.2577210000	((((((2fzf_A:3.9274900000	(1lko_A:1.2728320000	1yuz_A:0.8071380000):1.1342200000):0.1046140000	3qhb_A:1.0640700000):0.6932320000	((1otk_A:3.2954670000	((2uw1_A:0.0000010000	2uw1_B:0.0000010000):0.1211570000	(1afr_A:0.0000020000	1za0_A:8.2429530000):0.1577690000):6.1645200000):0.9690720000	((((((1oqu_A:0.2148330000	1uzr_A:0.1769240000):0.0645816000	1r2f_A:0.2740750000):1.8260500000	1mxr_A:2.9135350000):0.1361770000	3ee4_A:3.0755280000):1.9601300000	(1jk0_A:0.2255240000	(2uw2_A:0.0000020000	1w68_A:0.0412700000):0.1526790000):1.2395800000):5.1708500000	((2inc_B:3.0743770000	(2inp_C:1.6368180000	1mty_B:3.5896900000):0.6742990000):0.7965750000	(1mty_D:3.7383610000	3dhg_A:1.4095120000):1.7434400000):1.0568900000):1.2201300000):1.4080100000):2.9572500000	((((((1lb3_A:0.0745070000	2za7_A:0.0480300000):0.5110590000	1bg7_A:0.1116290000):0.3629620000	1r03_A:0.2287880000):0.5643190000	1z6o_A:1.9518150000):0.1288390000	1z6o_M:1.7663240000):0.0000026325	((((1eum_A:0.9600780000	1krq_A:0.4648650000):1.1692600000	1vlg_A:0.4534940000):0.2474240000	2jd7_A:0.2820160000):0.4951250000	3e6s_A:2.0338240000):0.9494240000):3.2615700000):0.4603590000	(2vzb_A:1.7031980000	(((1bcf_A:0.0000010000	3e1q_A:0.0000010000):0.3975700000	2fkz_A:0.2812710000):0.9191870000	1jgc_A:0.8994500000):0.9046720000):0.2640630000):0.8935400000	1nfv_A:1.6339670000):1.7252400000):1.1621200000):1.2087200000):0.1281000000	(1ji4_A:1.7538680000	2fjc_A:0.9900290000):0.6152940000):0.4417020000):0.1510540000	1n1q_A:0.6220970000):0.1448710000	2chp_A:0.7780790000);
(1ji5_A:0.2071990000	(1jig_A:0.1558250000	(((1qgh_A:0.4530720000	2ux1_A:1.0593370000):0.9110800000	((((1dps_A:0.0000010000	1jts_A:0.0000010000):0.6683870000	1o9r_A:0.4447290000):0.9207660000	1uvh_A:1.6719000000):1.2618300000	((1tjo_A:0.0000010000	1tk6_A:0.0000020000):1.2440800000	((((((2fzf_A:4.3698150000	3qhb_A:1.6350730000):0.4912410000	(1lko_A:1.1597060000	1yuz_A:0.9781850000):1.1410600000):0.6180780000	(((1otk_A:5.2384060000	((((((1oqu_A:0.3269220000	1uzr_A:0.2032140000):0.0000021309	1r2f_A:0.1608970000):0.9898630000	1mxr_A:1.2832510000):0.9849070000	(1jk0_A:0.2061300000	(2uw2_A:0.0000020000	1w68_A:0.0146980000):0.2255390000):1.3072200000):2.9688300000	3ee4_A:0.1091620000):2.9268100000	1za0_A:2.3755130000):1.3955800000):0.6947100000	((2uw1_A:0.0000010000	2uw1_B:0.0000010000):0.0390643000	1afr_A:0.1851500000):2.8224200000):1.2572500000	(((2inc_B:1.5410870000	(2inp_C:2.6571590000	1mty_B:3.5259070000):1.5399100000):1.1304600000	3dhg_A:1.4489330000):0.5235830000	1mty_D:2.3131200000):1.8249900000):1.3022100000):0.9277230000	((((1lb3_A:0.1521610000	2za7_A:0.0591670000):0.4295750000	(1bg7_A:0.0873070000	1r03_A:0.4635010000):0.1590840000):0.4892830000	1z6o_A:2.3038090000):0.0000023114	(1z6o_M:1.6501380000	((((1eum_A:0.6273560000	1krq_A:0.4814350000):1.0425700000	1vlg_A:0.4583800000):0.2634260000	2jd7_A:0.2853550000):0.6228230000	3e6s_A:1.7897330000):0.5046380000):0.2587640000):3.2520600000):0.7738280000	2vzb_A:2.0731090000):0.2283880000	((((1bcf_A:0.0000010000	3e1q_A:0.0000010000):0.6152260000	2fkz_A:0.2273160000):0.8265120000	1jgc_A:0.3658230000):0.8794070000	1nfv_A:0.8743230000):1.0779800000):0.9212330000):1.1211600000):0.7436990000):0.1200110000	(1ji4_A:1.1160200000	2fjc_A:1.0961020000):0.4023470000):0.3295920000):0.4280730000	(1n1q_A:0.7172440000	2chp_A:0.9728130000):0.1867760000);
(1ji5_A:0.3663370000	(1jig_A:0.3850920000	((1qgh_A:0.4521480000	2ux1_A:1.0178070000):0.6390080000	(1ji4_A:1.4746250000	2fjc_A:0.9716150000):0.7158270000):0.3261530000):0.1845990000	((1n1q_A:0.6112370000	2chp_A:0.9224070000):0.0945648000	((((1dps_A:0.0000010000	1jts_A:0.0000010000):0.5369570000	1o9r_A:0.4905480000):0.7408130000	1uvh_A:1.4223050000):1.4746400000	((1tjo_A:0.0000010000	1tk6_A:0.0000010000):1.2244800000	((((((2fzf_A:4.0674300000	(1lko_A:0.5950310000	1yuz_A:1.3972480000):0.6352370000):0.7126610000	3qhb_A:1.5286580000):1.3381100000	(1otk_A:3.4988960000	((((((((1oqu_A:0.2176230000	1uzr_A:0.1098630000):0.0374122000	1r2f_A:0.2232220000):0.5285970000	1mxr_A:2.5808890000):1.6130200000	((1jk0_A:0.3440730000	2uw2_A:0.0000020000):0.0416517000	1w68_A:0.0000020000):1.7647400000):1.1765200000	3ee4_A:1.2758540000):1.9696500000	(((2uw1_A:0.0000010000	2uw1_B:0.0000010000):0.2063870000	1afr_A:0.0619790000):2.9057200000	1za0_A:1.1875000000):2.5785500000):0.4468870000	(1mty_D:1.9215150000	3dhg_A:1.9299540000):1.1134200000):0.6014830000	(2inc_B:2.3218640000	(2inp_C:0.7012160000	1mty_B:4.2375100000):2.5209900000):0.8788320000):1.4405100000):1.0507200000):1.2703900000	(((1bcf_A:0.0000010000	3e1q_A:0.0000010000):0.4335370000	2fkz_A:0.4215740000):0.4696230000	1jgc_A:0.5364810000):1.3794700000):0.4594520000	1nfv_A:0.5945160000):0.5409620000	(2vzb_A:1.6313820000	((((((((1lb3_A:0.1494610000	2za7_A:0.0523160000):0.5163290000	1bg7_A:0.1475170000):0.3463640000	1r03_A:0.1506970000):0.1422090000	1z6o_M:1.7581080000):0.6014680000	1z6o_A:3.4902650000):0.6008460000	3e6s_A:1.8731460000):0.2906750000	(1eum_A:0.8377090000	1krq_A:0.4088230000):0.7200750000):0.0000021476	(2jd7_A:0.4280470000	1vlg_A:0.4620590000):0.1105810000):2.0918800000):0.9943700000):0.6719690000):1.2667200000):0.6197280000):0.1031470000);
(1ji5_A:0.2312930000	(1jig_A:0.2732140000	((1qgh_A:0.5685150000	2ux1_A:0.9949730000):0.6967900000	((1ji4_A:1.1883030000	2fjc_A:1.0090890000):0.3008150000	((((1dps_A:0.0000010000	1jts_A:0.0000010000):0.7880790000	1o9r_A:0.2333800000):1.3021500000	1uvh_A:1.5894460000):1.1853200000	((1tjo_A:0.0000010000	1tk6_A:0.0000010000):0.8113130000	((((2fzf_A:4.4627270000	(((1otk_A:6.7542050000	((2inc_B:2.7353410000	(2inp_C:2.6097580000	1mty_B:3.0408830000):0.9042540000):1.2345500000	(1mty_D:2.1155980000	3dhg_A:1.8264480000):0.7945780000):1.3867300000):0.5824620000	(((((1oqu_A:0.1891720000	1uzr_A:0.1157200000):0.0845868000	1r2f_A:0.1920290000):1.9131400000	1mxr_A:1.1086460000):1.5207100000	(1jk0_A:0.2582280000	(2uw2_A:0.0000020000	1w68_A:0.0210360000):0.0960071000):1.0954900000):3.2872100000	3ee4_A:0.3457110000):3.2889500000):0.7560400000	(((2uw1_A:0.0000010000	2uw1_B:0.0000010000):0.1861680000	1afr_A:0.1301190000):3.2823300000	1za0_A:3.4115470000):0.7786170000):0.1737470000):1.9313000000	(((1lko_A:1.5449660000	1yuz_A:1.1872160000):0.4309530000	3qhb_A:2.9006700000):1.4620100000	(((((((((1lb3_A:0.0423830000	2za7_A:0.0874680000):0.2325990000	1z6o_A:3.7428480000):0.2616780000	1bg7_A:0.2670650000):0.2800820000	1r03_A:0.2117130000):0.4210810000	1z6o_M:2.2543070000):0.5816670000	3e6s_A:1.5170030000):0.8908680000	2jd7_A:0.2516120000):0.3757780000	1vlg_A:0.2709370000):0.9463550000	(1eum_A:0.9474920000	1krq_A:0.2884390000):0.2714010000):2.5290700000):0.6575580000):0.8213070000	1nfv_A:0.2160870000):1.6130100000	(2vzb_A:1.6334960000	(((1bcf_A:0.0000010000	3e1q_A:0.0000010000):0.4420850000	2fkz_A:0.4502490000):0.8391680000	1jgc_A:0.7143870000):1.0253400000):0.4096290000):1.5783700000):0.6238210000):0.7544970000):0.0977714000):0.2106760000):0.3360190000	(1n1q_A:0.4850540000	2chp_A:1.0909790000):0.2067900000);
(1ji5_A:0.4568700000	((1jig_A:0.0059480000	(((1qgh_A:0.2928920000	2ux1_A:1.2389720000):0.4634550000	((((1dps_A:0.0000010000	1jts_A:0.0000010000):0.6360130000	1o9r_A:0.4627890000):0.7704480000	1uvh_A:1.7015320000):0.8189840000	((1tjo_A:0.0000010000	1tk6_A:0.0000010000):1.1412600000	((((((2fzf_A:2.7688100000	(((1otk_A:4.2803430000	(((2inc_B:2.8889390000	2inp_C:2.2583710000):1.2897800000	1mty_B:2.9272620000):1.0135500000	(1mty_D:2.9490360000	3dhg_A:1.7249850000):1.2962800000):1.3397500000):1.0969500000	(((((1oqu_A:0.1641550000	1r2f_A:0.2439800000):0.0143086000	1uzr_A:0.1340140000):1.0575100000	1mxr_A:2.2718820000):0.7700700000	(1jk0_A:0.2682850000	(2uw2_A:0.0000020000	1w68_A:0.0151270000):0.1587180000):1.6057900000):1.5971300000	3ee4_A:1.0329490000):4.5407200000):1.4661900000	(((2uw1_A:0.0000010000	2uw1_B:0.0000010000):0.1943730000	1afr_A:0.0000020000):3.7431800000	1za0_A:2.0342740000):2.4556300000):0.3743990000):1.3479300000	(1lko_A:0.9696650000	1yuz_A:0.9256380000):1.1459800000):1.0091700000	3qhb_A:2.7669380000):0.1606530000	((((((1lb3_A:0.0918960000	2za7_A:0.1162940000):0.6812670000	1bg7_A:0.1550190000):0.2594250000	1r03_A:0.2536990000):0.3792760000	1z6o_A:3.3403840000):0.4373600000	1z6o_M:1.3452760000):0.2091460000	((((1eum_A:0.8295080000	1krq_A:0.2892420000):0.8514670000	1vlg_A:0.3863200000):0.1990080000	2jd7_A:0.2866640000):0.5566400000	3e6s_A:1.2544210000):0.4887990000):1.8071600000):0.4909210000	2vzb_A:2.2325040000):0.3796220000	((((1bcf_A:0.0000010000	3e1q_A:0.0000010000):0.4763500000	2fkz_A:0.1172310000):0.9733770000	1jgc_A:0.7398290000):1.6517100000	1nfv_A:0.7211320000):0.5530100000):1.1808700000):0.8436070000):1.0566800000):0.3359150000	(1ji4_A:1.1050180000	2fjc_A:1.3962560000):0.5923250000):0.2938730000):0.2576060000	1n1q_A:0.5529130000):0.0619568000	2chp_A:0.8834530000);
(1ji5_A:0.5612820000	(1jig_A:0.3589340000	(((1qgh_A:0.6533350000	2ux1_A:1.0943620000):0.5161610000	((((1dps_A:0.0000010000	1jts_A:0.0000010000):0.6745810000	1o9r_A:0.3314990000):0.9836720000	1uvh_A:1.2644640000):1.1485600000	((1tjo_A:0.0000010000	1tk6_A:0.0000010000):1.2972600000	((((((2fzf_A:3.6553340000	3qhb_A:1.9085490000):0.3931080000	(1lko_A:1.1159850000	1yuz_A:1.4238230000):1.1761300000):0.8280410000	((1otk_A:2.4771500000	((((((1oqu_A:0.2509500000	1uzr_A:0.0683230000):0.0989834000	1r2f_A:0.1838500000):1.8581200000	1mxr_A:1.5633240000):1.9910700000	(1jk0_A:0.2048490000	(2uw2_A:0.0000020000	1w68_A:0.0151890000):0.2034120000):1.1382500000):1.7271500000	3ee4_A:2.9723860000):1.1605000000	(((2inc_B:2.7558130000	(1mty_D:2.5822310000	3dhg_A:1.5555970000):1.8407000000):0.5037260000	1mty_B:4.9745970000):1.3123100000	2inp_C:0.8580870000):2.0848000000):1.2120700000):3.4073600000	(((2uw1_A:0.0000010000	2uw1_B:0.0000010000):0.3057830000	1afr_A:0.0444990000):2.0525700000	1za0_A:3.1463110000):2.5332800000):0.3213510000):0.9770980000	(((((((1lb3_A:0.0678500000	2za7_A:0.1204430000):0.4017450000	(1bg7_A:0.2432130000	1r03_A:0.5741290000):0.1471320000):0.5281280000	1z6o_A:3.0263100000):0.2426880000	1z6o_M:1.6101280000):1.0745700000	3e6s_A:1.7477210000):0.6700690000	(2jd7_A:0.4221570000	1vlg_A:0.4021040000):0.3005890000):0.4052070000	(1eum_A:0.7213110000	1krq_A:0.4070620000):0.2552410000):1.7627200000):1.2528700000	1nfv_A:0.6637850000):1.2993600000	(2vzb_A:2.0066590000	(((1bcf_A:0.0000010000	3e1q_A:0.0000010000):0.2598760000	2fkz_A:0.4383850000):0.7214480000	1jgc_A:0.6009790000):1.0985400000):0.2598160000):0.9336970000):0.8632830000):0.4970420000):0.0434708000	(1ji4_A:1.2093310000	2fjc_A:1.0982720000):0.2343160000):0.4420430000):0.1051280000	(1n1q_A:0.4679720000	2chp_A:1.0479570000):0.2251920000);
(1ji5_A:0.5953900000	1jig_A:0.3291420000	(((1n1q_A:0.5975610000	((1ji4_A:1.2044920000	2fjc_A:1.4422500000):0.7708380000	(((1dps_A:0.0000010000	1jts_A:0.0000010000):0.3599930000	1o9r_A:0.5486590000):0.6583330000	1uvh_A:1.1241880000):0.6123500000):0.3109350000):0.0179445000	((1tjo_A:0.0000010000	1tk6_A:0.0000010000):1.3679100000	((((((2fzf_A:3.1033290000	(((((((1oqu_A:0.1146730000	1r2f_A:0.2866980000):0.0671535000	1uzr_A:0.0501970000):1.7298200000	1mxr_A:1.5728230000):0.7055400000	(1jk0_A:0.2189380000	(2uw2_A:0.0000020000	1w68_A:0.0081920000):0.1686810000):2.3089700000):1.1383200000	3ee4_A:0.8974210000):2.2131900000	(((2uw1_A:0.0000010000	2uw1_B:0.0000010000):0.1124770000	1afr_A:0.1247160000):2.5584600000	1za0_A:1.1631840000):1.6436100000):1.3771400000	(((2inc_B:2.6379310000	(2inp_C:1.9045260000	1mty_B:2.8868040000):1.9635100000):1.2875900000	1mty_D:1.7376730000):0.6249140000	3dhg_A:0.9579900000):1.7539400000):3.4606700000):0.0000025966	1otk_A:6.0766860000):0.2172750000	((1lko_A:1.7637330000	1yuz_A:1.9447010000):0.4813710000	3qhb_A:2.3133310000):1.0005000000):1.0221000000	(2vzb_A:1.1453380000	((((((1lb3_A:0.1204850000	2za7_A:0.1125320000):0.5875670000	1bg7_A:0.2185740000):0.3841980000	1r03_A:0.1891010000):0.5399080000	(1z6o_A:3.0525050000	1z6o_M:1.1170060000):0.9946990000):1.3397600000	((3e6s_A:1.8240400000	2jd7_A:0.4362930000):0.1992630000	1vlg_A:0.3680330000):0.2983380000):0.4816000000	(1eum_A:0.6827360000	1krq_A:0.5290160000):0.3670790000):1.7864500000):0.3041960000):0.8114100000	1nfv_A:1.1516700000):0.0577454000	(((1bcf_A:0.0000010000	3e1q_A:0.0000010000):0.4250800000	2fkz_A:0.3241370000):0.5333590000	1jgc_A:0.4498250000):0.6296540000):1.2047800000):0.9482140000):0.1775410000	(2chp_A:0.8762720000	(1qgh_A:0.2731990000	2ux1_A:1.2542880000):0.4822370000):0.1556780000):0.1622280000);
(1ji5_A:0.3550500000	(1jig_A:0.2978750000	((1qgh_A:0.3453920000	2ux1_A:0.9526350000):0.9952140000	((1ji4_A:1.5468310000	2fjc_A:1.1897000000):0.3441270000	((((1dps_A:0.0000010000	1jts_A:0.0000010000):0.4382830000	1o9r_A:0.6709700000):1.0457100000	1uvh_A:0.5235990000):0.9216080000	((1tjo_A:0.0000010000	1tk6_A:0.0000010000):0.4619830000	((((2fzf_A:4.2277350000	((1lko_A:1.5093340000	1yuz_A:1.0429810000):0.9310810000	(3qhb_A:1.7061300000	(1otk_A:7.1969170000	((((((((1oqu_A:0.1615700000	1r2f_A:0.2442450000):0.0241763000	1uzr_A:0.0594210000):3.3384800000	1mxr_A:0.6748430000):1.4790300000	(1jk0_A:0.1379480000	(2uw2_A:0.0000020000	1w68_A:0.0471390000):0.3084960000):1.5334300000):2.7093400000	3ee4_A:1.9688320000):3.3812100000	1za0_A:0.8259650000):2.9324800000	((2uw1_A:0.0000010000	2uw1_B:0.0000010000):0.0385067000	1afr_A:0.2075200000):1.4464800000):1.7259300000	(((2inc_B:1.5744070000	(2inp_C:1.9171170000	1mty_B:4.0169020000):0.8132230000):2.4151900000	1mty_D:2.1939370000):1.1028400000	3dhg_A:0.3176320000):4.2757200000):1.5015900000):2.0173900000):1.1524100000):0.7475680000):0.5449790000	(((((((((1lb3_A:0.0605320000	2za7_A:0.1203090000):0.6630570000	1bg7_A:0.1473240000):0.3132960000	1r03_A:0.3418280000):0.4080190000	1z6o_A:2.7597880000):0.2388410000	1z6o_M:1.6623350000):1.1085000000	3e6s_A:1.2309010000):0.6905810000	2jd7_A:0.1935580000):0.2062670000	1vlg_A:0.5760690000):0.6351530000	(1eum_A:0.5281190000	1krq_A:0.6422490000):0.3397540000):3.1259600000):1.6652000000	((((1bcf_A:0.0000010000	3e1q_A:0.0000010000):0.5251610000	2fkz_A:0.7074340000):0.5278740000	1jgc_A:0.8160310000):1.5518000000	1nfv_A:0.8076240000):0.7028260000):0.2978900000	2vzb_A:2.6819160000):1.8065700000):0.9138330000):0.7684030000):0.5165840000):0.1760200000):0.2229470000	(1n1q_A:0.5175590000	2chp_A:0.8448090000):0.2931550000);
(1ji5_A:0.5063930000	((1jig_A:0.2198960000	((1qgh_A:0.3822320000	2ux1_A:0.9925380000):0.8699820000	((1ji4_A:1.4274360000	2fjc_A:1.6473270000):0.1409740000	((((1dps_A:0.0000010000	1jts_A:0.0000010000):0.4187970000	1o9r_A:0.7008610000):0.6550380000	1uvh_A:1.6196990000):0.7735980000	((1tjo_A:0.0000010000	1tk6_A:0.0000010000):1.0176500000	((((((2fzf_A:5.0426450000	(((1otk_A:4.9363300000	(((((1oqu_A:0.2166660000	1uzr_A:0.0906500000):0.1463680000	1r2f_A:0.2119740000):2.2476800000	1mxr_A:1.6697130000):0.1932300000	(1jk0_A:0.2626240000	(2uw2_A:0.0000020000	1w68_A:0.0314990000):0.2255890000):1.8526800000):1.3528900000	3ee4_A:1.8873160000):1.5552900000):2.0204100000	((2inc_B:2.4309280000	(2inp_C:1.4735500000	1mty_B:3.4289970000):1.4380300000):1.4883400000	(1mty_D:4.2652750000	3dhg_A:1.3604080000):0.7395850000):1.2853600000):0.8787230000	(((2uw1_A:0.0000010000	2uw1_B:0.0000010000):0.1264360000	1afr_A:0.1033070000):1.8888900000	1za0_A:3.2057480000):1.5327900000):0.6296400000):0.5434180000	(1lko_A:1.0507680000	1yuz_A:1.7053910000):1.0171500000):1.5417300000	3qhb_A:0.6482030000):2.6017400000	2vzb_A:1.5679640000):0.5497120000	(((1lb3_A:0.1212840000	2za7_A:0.1573650000):0.4993430000	(1bg7_A:0.1579070000	1r03_A:0.4296950000):0.1009570000):0.1104060000	(1z6o_A:2.6143470000	(1z6o_M:2.0171950000	((((1eum_A:0.7683170000	1krq_A:0.4536150000):1.2951600000	1vlg_A:0.4971210000):0.2469050000	2jd7_A:0.3644910000):0.6142880000	3e6s_A:1.4818610000):0.8268580000):0.2542400000):0.3750660000):1.9977700000):0.5408290000	((((1bcf_A:0.0000010000	3e1q_A:0.0000010000):0.6143140000	2fkz_A:0.2583940000):0.6336080000	1jgc_A:0.7683050000):2.6157300000	1nfv_A:1.6148610000):0.8750780000):1.4137200000):0.8910170000):0.7197920000):0.4129990000):0.2544240000):0.2502740000	1n1q_A:0.6826880000):0.2369920000	2chp_A:0.8768850000);
(1ji5_A:0.5913450000	(1jig_A:0.1479620000	(((1qgh_A:0.4063600000	2ux1_A:1.0735400000):0.7143220000	(1ji4_A:1.4297900000	2fjc_A:1.4030690000):0.2998330000):0.2531320000	(((1dps_A:0.0000010000	1jts_A:0.0000010000):0.9676730000	1o9r_A:0.2646110000):1.1630800000	(1uvh_A:1.3536820000	((1tjo_A:0.0000010000	1tk6_A:0.0000010000):0.9409740000	(((2fzf_A:3.8857360000	(((1lko_A:0.5364080000	1yuz_A:1.5070380000):0.6439900000	(3qhb_A:1.3368940000	1otk_A:7.0438560000):1.1479100000):0.8476830000	(((((((1oqu_A:0.2450900000	1uzr_A:0.1186100000):0.0000029547	1r2f_A:0.2442760000):1.6824300000	1mxr_A:1.5765190000):1.2716700000	(1jk0_A:0.1787980000	(2uw2_A:0.0000020000	1w68_A:0.0151480000):0.2642620000):1.3340000000):1.4502800000	3ee4_A:0.9637670000):5.6177700000	(((2inc_B:1.7246300000	(2inp_C:1.4261640000	1mty_B:2.5648260000):0.6452110000):2.4373700000	1mty_D:2.1743970000):0.9828430000	3dhg_A:1.0399950000):1.7332700000):1.6835400000	(((2uw1_A:0.0000010000	2uw1_B:0.0000010000):0.1820450000	1afr_A:0.0405290000):2.9405200000	1za0_A:5.6259660000):0.9565620000):2.0166800000):0.7137710000):1.0651100000	1nfv_A:0.9650510000):1.3130600000	((2vzb_A:1.8826270000	((1lb3_A:0.0761140000	2za7_A:0.0640570000):0.4780150000	(1bg7_A:0.1831910000	(1r03_A:0.2166100000	((1z6o_A:2.1063420000	1z6o_M:1.5278700000):0.3222380000	((((1eum_A:0.6154670000	1krq_A:0.4181320000):1.3376800000	1vlg_A:0.5243930000):0.3109220000	2jd7_A:0.2594940000):0.6853320000	3e6s_A:1.1362230000):1.3465900000):0.3168400000):0.2282710000):0.0766957000):2.7722400000):0.6137880000	(((1bcf_A:0.0000010000	3e1q_A:0.0000010000):0.6623110000	2fkz_A:0.3919250000):1.0055300000	1jgc_A:0.2748240000):1.9704100000):0.1220120000):2.2072300000):0.8155940000):0.4787080000):0.8267020000):0.1832550000):0.1933990000	(1n1q_A:0.4846770000	2chp_A:1.1166760000):0.2963940000);
(1ji5_A:0.6243910000	((1jig_A:0.2619710000	((1ji4_A:1.3945330000	2fjc_A:1.2924070000):0.4601340000	((((1dps_A:0.0000010000	1jts_A:0.0000010000):0.9781210000	1o9r_A:0.3721380000):1.0672000000	1uvh_A:1.7345130000):0.6879210000	((1tjo_A:0.0000010000	1tk6_A:0.0000010000):0.7512790000	((((2fzf_A:3.5498230000	((1lko_A:1.0793120000	1yuz_A:1.7142150000):1.1393900000	(((((1otk_A:7.5368230000	(2inp_C:1.1598930000	1mty_B:5.2292340000):1.0441700000):0.4382140000	2inc_B:2.5924460000):3.2624600000	(1mty_D:5.0539670000	3dhg_A:2.4619370000):2.4482400000):2.4672900000	(((((1oqu_A:0.2454300000	1uzr_A:0.1845430000):0.0125591000	1r2f_A:0.3284270000):1.6470800000	1mxr_A:2.0348560000):1.0968800000	(1jk0_A:0.1178570000	(2uw2_A:0.0000020000	1w68_A:0.0533070000):0.2870320000):2.8435600000):1.2259000000	3ee4_A:1.0411550000):3.3411600000):0.8635800000	(((2uw1_A:0.0000010000	2uw1_B:0.0000010000):0.3267800000	1afr_A:0.0000020000):2.6420700000	1za0_A:2.3635310000):2.5036500000):0.8289120000):0.9611600000):1.0823100000	(3qhb_A:2.5103360000	((((((1lb3_A:0.0974250000	2za7_A:0.0615130000):0.4285320000	1z6o_A:2.4987570000):0.1925280000	1bg7_A:0.2232500000):0.2026480000	1r03_A:0.3086970000):0.5246390000	((((1eum_A:0.9125750000	1krq_A:0.4966680000):1.0510300000	2jd7_A:0.1690300000):0.2364870000	1vlg_A:0.5579750000):1.1849700000	3e6s_A:1.8211200000):1.2906100000):0.5238650000	1z6o_M:1.7533900000):4.0376600000):0.5100020000):2.3565500000	(2vzb_A:1.7525310000	(((1bcf_A:0.0000010000	3e1q_A:0.0000010000):0.5724190000	2fkz_A:0.1565150000):0.5345920000	1jgc_A:0.6740970000):2.4144500000):0.2403720000):0.6183570000	1nfv_A:2.5429600000):0.6478950000):0.9811980000):0.8555200000):0.5167370000):0.2802860000	(1qgh_A:0.2702210000	2ux1_A:1.5327650000):0.9697200000):0.1180250000	(1n1q_A:0.5850780000	2chp_A:0.9576220000):0.2413040000);
(1ji5_A:0.4298570000	((1jig_A:0.2003420000	((1qgh_A:0.4152020000	2ux1_A:1.3245450000):0.4964790000	((1ji4_A:1.6871360000	2fjc_A:1.4377930000):0.6576870000	((((1dps_A:0.0000010000	1jts_A:0.0000010000):0.3659570000	1o9r_A:0.6477480000):0.1834430000	1uvh_A:1.5384150000):1.4674600000	((1tjo_A:0.0000010000	1tk6_A:0.0000010000):1.2542000000	((((2fzf_A:4.9462520000	(((1bcf_A:0.0000010000	3e1q_A:0.0000010000):0.3900750000	2fkz_A:0.1987770000):0.6890220000	1jgc_A:0.3017760000):1.0317400000):0.5692260000	(1nfv_A:0.6287360000	(1otk_A:5.1519340000	(((((((1oqu_A:0.2126320000	1uzr_A:0.1093200000):0.1366640000	1r2f_A:0.1977620000):1.1599300000	(1mxr_A:1.5177460000	(1jk0_A:0.1200750000	(2uw2_A:0.0000020000	1w68_A:0.0154930000):0.2193770000):1.5544000000):0.1617660000):3.1049100000	3ee4_A:0.7430680000):3.4300200000	1za0_A:1.2908680000):1.9150200000	((2uw1_A:0.0000010000	2uw1_B:0.0000010000):0.1184580000	1afr_A:0.1880000000):2.3544300000):0.8905360000	(((2inc_B:2.3414480000	(2inp_C:1.8256260000	1mty_B:3.6648700000):1.1738600000):0.9748160000	1mty_D:1.4299110000):0.0947721000	3dhg_A:2.0802230000):1.1194900000):2.0135900000):0.9365110000):0.6339060000):1.3287000000	(((1lko_A:1.0021210000	1yuz_A:1.4752920000):2.1075600000	3qhb_A:0.9287240000):1.0345100000	((((1lb3_A:0.0652640000	2za7_A:0.2381990000):0.4785440000	(1bg7_A:0.1652580000	1r03_A:0.5109480000):0.2319390000):0.6149440000	1z6o_A:2.2139290000):0.1437040000	(1z6o_M:1.4435120000	(((1eum_A:1.2419120000	1krq_A:0.1545020000):0.6586010000	3e6s_A:1.4927250000):0.2531390000	(2jd7_A:0.6437070000	1vlg_A:0.4783370000):0.5383380000):0.7349390000):0.0315643000):1.8337200000):0.8694560000):0.0630787000	2vzb_A:2.0722380000):0.6029770000):1.5724700000):0.2971570000):0.0000024735):0.2304450000):0.0973893000	1n1q_A:0.3913450000):0.1048820000	2chp_A:0.7267910000);
(1ji5_A:0.3917650000	((1jig_A:0.4899320000	(1qgh_A:0.5627730000	2ux1_A:1.1324560000):0.7085160000):0.0543781000	(1n1q_A:0.2063680000	((1ji4_A:0.9200350000	2fjc_A:1.6951640000):0.7690360000	((((1dps_A:0.0000010000	1jts_A:0.0000010000):0.6075160000	1o9r_A:0.4128460000):0.9895910000	1uvh_A:1.3151220000):0.7180650000	((1tjo_A:0.0000010000	1tk6_A:0.0000010000):1.0208900000	((((((2fzf_A:2.6446150000	((1otk_A:4.8072150000	((((((1oqu_A:0.1691920000	1uzr_A:0.1326110000):0.0227195000	1r2f_A:0.1744650000):1.2134200000	1mxr_A:1.8118500000):1.2072400000	(1jk0_A:0.0000020000	(2uw2_A:0.0000020000	1w68_A:0.0075370000):0.3585770000):1.4222200000):1.5165200000	3ee4_A:0.9998490000):2.0271500000	(((2inc_B:2.1978830000	(2inp_C:1.4898880000	1mty_B:4.6459950000):3.2844300000):2.4208000000	1mty_D:2.9300590000):0.5716030000	3dhg_A:1.2485760000):3.7899500000):0.1641150000):1.3682800000	(((2uw1_A:0.0000010000	2uw1_B:0.0000010000):0.1360680000	1afr_A:0.1630200000):3.1187700000	1za0_A:2.3004210000):1.9929400000):0.7721330000):1.0791700000	(1lko_A:1.4072070000	1yuz_A:1.5457480000):0.8426750000):0.2738400000	3qhb_A:2.7383760000):1.3356800000	(((((1lb3_A:0.1752810000	2za7_A:0.1177280000):0.5173380000	(1bg7_A:0.2242510000	1r03_A:0.4477970000):0.0749531000):0.3070700000	1z6o_M:2.0584440000):0.2896240000	1z6o_A:3.1671090000):0.1203470000	(((1eum_A:0.6268130000	1krq_A:0.4720770000):0.6245360000	(2jd7_A:0.2477360000	1vlg_A:0.3793600000):0.4089370000):0.5050380000	3e6s_A:1.4166810000):0.6962850000):1.7720300000):0.6272870000	2vzb_A:1.2470590000):0.3951000000	((((1bcf_A:0.0000010000	3e1q_A:0.0000010000):0.3465300000	2fkz_A:0.1862650000):0.3956300000	1jgc_A:0.5271230000):1.2415700000	1nfv_A:1.3517870000):0.7472140000):1.1907100000):0.2760660000):0.4460880000):0.5099440000):0.3126470000):0.1846690000	2chp_A:0.9321560000);
(1ji5_A:0.5044570000	((1jig_A:0.1694600000	((1ji4_A:1.3158650000	2fjc_A:1.1184860000):0.3215640000	((((1dps_A:0.0000010000	1jts_A:0.0000010000):0.9407320000	1o9r_A:0.2162190000):1.5484600000	(1uvh_A:1.4242480000	(1tjo_A:0.0000010000	1tk6_A:0.0000010000):1.1879100000):0.7185780000):0.5958120000	((((((2fzf_A:2.9523120000	(1lko_A:1.8904060000	1yuz_A:0.7293720000):2.1855700000):1.5487000000	(3qhb_A:2.5298800000	((((((((1oqu_A:0.2204430000	1uzr_A:0.1332170000):0.0299636000	1r2f_A:0.2757390000):2.1321600000	1mxr_A:1.8014570000):0.5567570000	(1jk0_A:0.1498070000	(2uw2_A:0.0000020000	1w68_A:0.0613790000):0.2781140000):1.8763400000):3.7758000000	3ee4_A:0.1373520000):4.0859000000	1za0_A:2.3940700000):1.5859900000	((2uw1_A:0.0000010000	2uw1_B:0.0000010000):0.0578553000	1afr_A:0.1899770000):4.6712200000):1.1605300000	(((2inc_B:1.0840480000	2inp_C:2.5972640000):1.1056400000	(1mty_D:2.5788460000	3dhg_A:1.4772440000):1.9671800000):1.4665300000	1mty_B:1.6606440000):2.4438100000):2.0608300000):0.5498860000):0.7337910000	1otk_A:4.1175200000):0.7230520000	((((((((1lb3_A:0.0935190000	2za7_A:0.0978750000):0.2567510000	(1bg7_A:0.2552590000	1r03_A:0.4114940000):0.2324370000):0.2848950000	1z6o_A:2.4389550000):0.4555700000	1z6o_M:2.2615110000):0.7747040000	3e6s_A:1.6318840000):0.5926570000	2jd7_A:0.2638910000):0.1723830000	1vlg_A:0.7547320000):0.4357380000	(1eum_A:1.3017680000	1krq_A:0.5830930000):0.4143330000):1.6079900000):0.8735680000	1nfv_A:1.0339940000):0.7072300000	(2vzb_A:1.8144190000	(((1bcf_A:0.0000010000	3e1q_A:0.0000010000):0.6630260000	2fkz_A:0.0856510000):0.9800470000	1jgc_A:0.2516710000):1.5299200000):0.8290830000):1.7084900000):0.5207310000):0.2702060000):0.1544680000	(1qgh_A:0.6156650000	2ux1_A:0.9988210000):0.6360780000):0.0758809000	(1n1q_A:0.6055450000	2chp_A:1.4195610000):0.1209690000);
(1ji5_A:0.5854670000	(1jig_A:0.1114110000	((1qgh_A:0.4581740000	2ux1_A:1.2943140000):0.7829390000	((1ji4_A:1.5485530000	2fjc_A:1.0895690000):0.3936820000	((((1dps_A:0.0000010000	1jts_A:0.0000010000):0.4602840000	1o9r_A:0.3394070000):1.2709800000	1uvh_A:1.5415800000):0.6400840000	((1tjo_A:0.0000010000	1tk6_A:0.0000010000):0.9846640000	((((2fzf_A:3.0451560000	((1otk_A:6.4560510000	((2inc_B:2.4988360000	(2inp_C:1.3552720000	1mty_B:4.0326470000):0.9538610000):1.0810500000	(1mty_D:3.4071710000	3dhg_A:0.4799110000):0.9929920000):1.9061900000):0.4315450000	((((((1oqu_A:0.1920160000	(1r2f_A:0.3334500000	1uzr_A:0.1428770000):0.0864434000):1.4570900000	1mxr_A:1.3487440000):0.8144130000	(1jk0_A:0.1724080000	(2uw2_A:0.0000020000	1w68_A:0.0288910000):0.2119700000):2.2524000000):0.9601610000	3ee4_A:1.4078860000):3.0682200000	1za0_A:2.0261000000):2.1541300000	((2uw1_A:0.0000010000	2uw1_B:0.0000010000):0.2196680000	1afr_A:0.0306230000):3.2596100000):1.8050700000):0.0000020117):0.7761470000	((1lko_A:1.4933630000	1yuz_A:1.6733220000):0.8536370000	3qhb_A:2.6742250000):0.7596140000):1.8983000000	((2vzb_A:2.1372820000	(((1bcf_A:0.0000010000	3e1q_A:0.0000010000):0.6389360000	2fkz_A:0.1423010000):0.5107320000	1jgc_A:0.7619110000):0.9049230000):0.5239990000	((((((1lb3_A:0.0896180000	2za7_A:0.1638790000):0.2631280000	1z6o_A:2.3599590000):0.3208440000	1bg7_A:0.1851220000):0.0318214000	1r03_A:0.4557860000):0.3689110000	1z6o_M:2.1486490000):0.9898090000	(((1eum_A:1.0624680000	1krq_A:0.2484050000):0.6647590000	3e6s_A:1.4988130000):0.2587350000	(2jd7_A:0.7744680000	1vlg_A:0.2916000000):0.4577760000):0.0432278000):2.2389500000):0.0000021622):0.7240170000	1nfv_A:1.0547410000):1.7817400000):0.8426850000):0.7172030000):0.2443690000):0.3440580000):0.2895540000	(1n1q_A:0.4790800000	2chp_A:1.0533290000):0.1629480000);
(1ji5_A:0.4483770000	((1jig_A:0.2543850000	(((1qgh_A:0.5504980000	2ux1_A:1.1775940000):0.5596180000	(1ji4_A:1.4464800000	2fjc_A:1.4429660000):0.5887580000):0.0994279000	((((1dps_A:0.0000010000	1jts_A:0.0000010000):0.5873200000	1o9r_A:0.3399470000):1.0321500000	1uvh_A:1.3640070000):0.7311450000	((1tjo_A:0.0000010000	1tk6_A:0.0000010000):0.0820740000	(((((2fzf_A:3.3459870000	(((1lko_A:1.2794320000	1yuz_A:0.7886550000):0.2299510000	3qhb_A:2.8093160000):1.3336300000	(((1otk_A:5.3379480000	((2inc_B:2.7079630000	(2inp_C:1.7356420000	1mty_B:2.7648710000):0.9751850000):1.4558900000	(1mty_D:2.2279250000	3dhg_A:2.1220100000):0.1958790000):1.4523700000):0.4611290000	(((((1oqu_A:0.2587360000	1r2f_A:0.2741190000):0.0152888000	1uzr_A:0.0716920000):0.8819360000	1mxr_A:1.7314720000):1.0192700000	(1jk0_A:0.1764930000	(2uw2_A:0.0000020000	1w68_A:0.0000020000):0.2751670000):2.0821200000):1.8270000000	3ee4_A:0.2968260000):2.7112600000):0.6022450000	(((2uw1_A:0.0000010000	2uw1_B:0.0000010000):0.2302890000	1afr_A:0.0380630000):2.6825800000	1za0_A:3.0931690000):2.1675000000):0.4744170000):0.4910940000):1.2797300000	(((((((((1lb3_A:0.1283070000	2za7_A:0.1008850000):0.1231720000	1z6o_A:2.4518990000):0.3404240000	1bg7_A:0.2022440000):0.3257620000	1r03_A:0.1226650000):0.6446040000	1z6o_M:1.6719740000):0.4356470000	3e6s_A:1.6338050000):0.4663060000	2jd7_A:0.3776590000):0.1725360000	1vlg_A:0.5220630000):0.3427620000	(1eum_A:0.8872870000	1krq_A:0.3187500000):0.3212980000):2.4880300000):0.2223430000	1nfv_A:0.4620500000):0.9420890000	(((1bcf_A:0.0000010000	3e1q_A:0.0000010000):0.6187740000	2fkz_A:0.2563230000):0.5431340000	1jgc_A:0.3975380000):1.3551900000):0.3682580000	2vzb_A:2.6144270000):2.4192500000):1.7182500000):1.0490000000):0.2996810000):0.1055240000	1n1q_A:0.7127440000):0.0688517000	2chp_A:0.9801970000);
(1ji5_A:0.3484470000	(1jig_A:0.3169670000	((1qgh_A:0.4950360000	2ux1_A:0.9621680000):0.7577910000	((1ji4_A:1.2141250000	2fjc_A:1.5349480000):0.3049460000	((((1dps_A:0.0000010000	1jts_A:0.0000010000):0.4860520000	1o9r_A:0.3370890000):0.7088650000	1uvh_A:1.0384940000):0.8385250000	((1tjo_A:0.0000010000	1tk6_A:0.0000010000):1.1417300000	(((((2fzf_A:4.6765570000	(((1lko_A:1.3070330000	1yuz_A:1.3727610000):0.7962070000	3qhb_A:2.6994880000):0.7781470000	(1otk_A:6.2990130000	((((((((1oqu_A:0.2779980000	1r2f_A:0.2869450000):0.0754771000	1uzr_A:0.0678720000):1.5012500000	1mxr_A:1.9759230000):1.0900200000	(1jk0_A:0.1935430000	(2uw2_A:0.0000020000	1w68_A:0.0148390000):0.1895220000):2.6892400000):2.2414700000	3ee4_A:0.2560770000):5.5525400000	1za0_A:0.1397860000):1.4350400000	((2uw1_A:0.0000010000	2uw1_B:0.0000010000):0.0050178200	1afr_A:0.2506240000):3.8068800000):0.9693680000	((2inc_B:2.1530500000	(2inp_C:1.6337250000	1mty_B:3.4622490000):0.9708410000):1.4243200000	(1mty_D:2.8948420000	3dhg_A:1.7341460000):1.5306600000):1.9616400000):3.3211000000):0.8087370000):1.8175100000):0.3198930000	((((((((1lb3_A:0.0989510000	2za7_A:0.1306440000):0.6936380000	1bg7_A:0.0837740000):0.1712700000	1r03_A:0.3836520000):0.2955130000	1z6o_M:1.6304960000):0.6154170000	1z6o_A:2.2086820000):1.2868100000	(2jd7_A:0.7711870000	1vlg_A:0.2006830000):0.2084520000):0.2110280000	3e6s_A:1.3025010000):0.1804930000	(1eum_A:1.0706550000	1krq_A:0.4582520000):0.3358320000):2.5476400000):0.2851300000	1nfv_A:0.6641260000):0.5490180000	(((1bcf_A:0.0000010000	3e1q_A:0.0000010000):0.4363340000	2fkz_A:0.5073510000):0.5883010000	1jgc_A:0.6016840000):1.1971100000):0.8944070000	2vzb_A:2.1239680000):1.3820000000):1.0488600000):0.4744980000):0.2315360000):0.1428940000):0.1229010000	(1n1q_A:0.4104480000	2chp_A:0.8365210000):0.2168870000);
(1ji5_A:0.5029180000	(1jig_A:0.1831860000	((1qgh_A:0.5670580000	2ux1_A:0.8644690000):0.3505450000	((1ji4_A:1.1299060000	2fjc_A:0.7328950000):0.2479740000	((((1dps_A:0.0000010000	1jts_A:0.0000010000):0.4995110000	1o9r_A:0.4460850000):0.9956250000	1uvh_A:0.8792470000):0.4811870000	((1tjo_A:0.0000010000	1tk6_A:0.0000010000):0.1955000000	((((((2fzf_A:3.5895740000	(1lko_A:2.1716050000	1yuz_A:0.7617750000):1.9467200000):1.2728100000	(((1otk_A:5.2707260000	((2inc_B:1.4845610000	(2inp_C:1.9331930000	1mty_B:3.9473460000):0.7944950000):0.7673500000	(1mty_D:2.4043280000	3dhg_A:1.4719490000):1.8033600000):1.3754300000):0.1111420000	((((1oqu_A:0.1306690000	(1r2f_A:0.2639170000	1uzr_A:0.0904250000):0.0699886000):1.6230700000	1mxr_A:1.6028130000):0.8304290000	(1jk0_A:0.2818350000	(2uw2_A:0.0000020000	1w68_A:0.0149040000):0.1377760000):1.5271500000):2.1679800000	3ee4_A:1.4285180000):3.9223100000):0.7486480000	(((2uw1_A:0.0000010000	2uw1_B:0.0000010000):0.2618740000	1afr_A:0.0351850000):3.4848400000	1za0_A:1.7358280000):3.2323900000):0.8201970000):1.4402700000	(3qhb_A:2.1756920000	(((1lb3_A:0.1306880000	2za7_A:0.1120940000):0.3110310000	1bg7_A:0.2231340000):0.0000025662	(1r03_A:0.3128430000	((1z6o_A:1.8162070000	1z6o_M:1.1018530000):1.1387800000	((((1eum_A:0.5794510000	1krq_A:0.6091180000):1.2105300000	2jd7_A:0.5702260000):0.2030400000	1vlg_A:0.3188680000):0.6266200000	3e6s_A:1.6982560000):1.0007300000):0.1896610000):0.2377960000):2.4458700000):0.2031550000):1.2443400000	1nfv_A:1.7651430000):0.1673700000	(((1bcf_A:0.0000010000	3e1q_A:0.0000010000):0.2750800000	2fkz_A:0.2877420000):0.1356920000	1jgc_A:0.9908690000):1.1624200000):1.4424100000	2vzb_A:1.8215470000):1.5116700000):1.5401400000):0.4208670000):0.4332160000):0.3176000000):0.0980130000	(1n1q_A:0.5384000000	2chp_A:0.7058230000):0.1557400000);
(1ji5_A:0.5177270000	(1jig_A:0.3730170000	((1qgh_A:0.6015840000	2ux1_A:1.0025160000):0.8281420000	((1ji4_A:1.5746150000	2fjc_A:1.6371430000):0.3858050000	((((1dps_A:0.0000010000	1jts_A:0.0000010000):0.6260900000	1o9r_A:0.3956980000):1.0350000000	1uvh_A:1.5059320000):0.8428160000	((1tjo_A:0.0000010000	1tk6_A:0.0000010000):0.9340420000	((((((2fzf_A:4.4098090000	3qhb_A:1.2350260000):0.6784120000	((1lko_A:0.9059340000	1yuz_A:1.8880960000):1.4445800000	1otk_A:7.5034380000):1.7147100000):0.3926320000	(((((((((1oqu_A:0.2413600000	1uzr_A:0.1183380000):0.0772607000	1r2f_A:0.1941700000):3.1608700000	1mxr_A:1.7318410000):2.4570600000	1jk0_A:0.1954940000):0.2096740000	2uw2_A:0.0000020000):0.0097334500	1w68_A:0.0219070000):2.3511700000	3ee4_A:3.5566870000):4.6351700000	(((2inc_B:1.7547580000	(2inp_C:2.2313960000	1mty_B:4.3233890000):0.7589120000):2.2191700000	1mty_D:1.8817770000):1.4990700000	3dhg_A:1.3893940000):3.1733400000):2.2814800000	(((2uw1_A:0.0000010000	2uw1_B:0.0000010000):0.1078270000	1afr_A:0.1300870000):3.4142000000	1za0_A:3.2185210000):1.0676200000):4.7564300000):1.6543200000	(((((1lb3_A:0.0529220000	2za7_A:0.1147890000):0.3965000000	(1bg7_A:0.0585410000	1r03_A:0.3514160000):0.1309580000):0.3781870000	1z6o_M:1.7436130000):0.3755710000	1z6o_A:2.1140130000):0.0000021420	(((1eum_A:0.9942280000	1krq_A:0.2082330000):0.6802180000	(2jd7_A:0.2856470000	1vlg_A:0.5182470000):0.5540290000):0.3234350000	3e6s_A:1.9240780000):0.3822600000):1.0999000000):1.7100000000	2vzb_A:1.6414540000):0.2595930000	((((1bcf_A:0.0000010000	3e1q_A:0.0000010000):0.2673720000	2fkz_A:0.3658640000):0.3332200000	1jgc_A:0.6384250000):1.1203300000	1nfv_A:1.8348500000):0.9470600000):1.5902200000):2.2077800000):0.6676980000):0.2003800000):0.2654630000):0.3856230000	(1n1q_A:0.8051340000	2chp_A:1.0750300000):0.1894950000);
(1ji5_A:0.4149740000	1jig_A:0.6202430000	((1n1q_A:0.4093460000	2chp_A:0.6132920000):0.1204380000	(((1qgh_A:0.6227770000	2ux1_A:1.0848810000):0.4620400000	((((1dps_A:0.0000010000	1jts_A:0.0000010000):0.6114390000	1o9r_A:0.3548200000):0.7336250000	1uvh_A:1.1980060000):0.9030260000	((1tjo_A:0.0000010000	1tk6_A:0.0000010000):2.0048700000	((((((2fzf_A:4.2002510000	(((2uw1_A:0.0000010000	2uw1_B:0.0000010000):0.2224790000	1afr_A:0.0823540000):3.5198900000	1za0_A:1.4629680000):1.7754900000):0.8042630000	(((((1oqu_A:0.1200100000	1r2f_A:0.2619140000):0.0437602000	1uzr_A:0.1252280000):1.0241400000	(1mxr_A:1.8144800000	(1jk0_A:0.2592390000	(2uw2_A:0.0000020000	1w68_A:0.0156610000):0.1590150000):2.3048000000):0.1950230000):3.2994900000	3ee4_A:0.0000020000):2.3170800000	((2inc_B:1.6195600000	(2inp_C:1.0910060000	1mty_B:4.0273000000):1.1851800000):1.5056300000	(1mty_D:2.2425710000	3dhg_A:1.6450470000):0.8538010000):2.2915100000):1.3403200000):2.4123900000	((1lko_A:1.0452390000	1yuz_A:1.0917830000):1.1818200000	1otk_A:6.6500240000):0.4113710000):0.1871440000	3qhb_A:2.2899650000):0.5870910000	(2vzb_A:2.6926490000	(((((1lb3_A:0.0952280000	2za7_A:0.1629430000):0.6747710000	1bg7_A:0.1100230000):0.0488745000	1r03_A:0.5825940000):0.2577290000	((((1eum_A:0.4999270000	1krq_A:0.6203960000):0.7332410000	2jd7_A:0.3266800000):0.2588450000	1vlg_A:0.2922080000):0.7632350000	3e6s_A:1.9572040000):0.9747670000):0.2423350000	(1z6o_A:2.6159740000	1z6o_M:1.0998500000):0.4468920000):0.9094420000):0.3450180000):0.3153170000	((((1bcf_A:0.0000010000	3e1q_A:0.0000010000):0.3419030000	2fkz_A:0.2637880000):0.7681710000	1jgc_A:0.3184000000):1.9789000000	1nfv_A:0.7623910000):1.4418900000):1.4847700000):0.7166370000):0.5998290000):0.1321780000	(1ji4_A:0.7685910000	2fjc_A:1.3899150000):0.7266870000):0.2303520000):0.1364710000);
(1ji5_A:0.3401520000	(1jig_A:0.2449880000	((1qgh_A:0.4078450000	2ux1_A:0.8922610000):0.7528500000	((1ji4_A:1.2223020000	2fjc_A:1.1275440000):0.4465740000	((((1dps_A:0.0000010000	1jts_A:0.0000010000):0.5880800000	1o9r_A:0.2370600000):0.7600970000	(1uvh_A:0.5918660000	(1tjo_A:0.0000010000	1tk6_A:0.0000010000):1.5404000000):0.6410500000):0.8282630000	((((((2fzf_A:3.0640810000	3qhb_A:1.0866090000):0.5683960000	((1lko_A:0.8897980000	1yuz_A:2.0309940000):0.7245500000	1otk_A:4.9918670000):0.6293770000):0.3530550000	((((((1oqu_A:0.2194390000	1uzr_A:0.0647460000):0.0981320000	1r2f_A:0.1383360000):1.9729100000	1mxr_A:1.2608800000):0.8747880000	(1jk0_A:0.0709180000	(2uw2_A:0.0000020000	1w68_A:0.0290090000):0.1930120000):0.7977730000):1.0250600000	3ee4_A:1.4500400000):2.4000100000	(((2inc_B:3.2600960000	(2inp_C:0.5844180000	1mty_B:3.7096540000):1.4816500000):1.9094300000	(1mty_D:3.4225450000	3dhg_A:1.2566050000):0.5702210000):1.6056700000	(((2uw1_A:0.0000010000	2uw1_B:0.0000010000):0.1218890000	1afr_A:0.1165230000):1.5033500000	1za0_A:3.1100340000):0.9084870000):0.8452860000):0.9097050000):1.0414500000	(((((((1lb3_A:0.0860460000	2za7_A:0.0885990000):0.4731760000	1bg7_A:0.3027250000):0.1219610000	1r03_A:0.2167000000):0.5769870000	(1z6o_A:3.0437520000	1z6o_M:1.9240890000):0.0297888000):0.9177990000	3e6s_A:1.1136540000):0.2423820000	(2jd7_A:0.3887620000	1vlg_A:0.3369640000):0.3510390000):0.4079760000	(1eum_A:1.0623990000	1krq_A:0.1567090000):0.1981870000):1.7934900000):1.5218400000	1nfv_A:0.2536790000):0.7366850000	(2vzb_A:1.7867770000	(((1bcf_A:0.0000010000	3e1q_A:0.0000010000):0.4239100000	2fkz_A:0.1963510000):0.7494610000	1jgc_A:0.2668400000):1.3079700000):0.9813290000):2.0656600000):0.3910150000):0.1509010000):0.2053100000):0.1006170000	(1n1q_A:0.5470440000	2chp_A:0.8004690000):0.1339280000);
(1ji5_A:0.6916150000	(1jig_A:0.2667780000	(((1qgh_A:0.8817390000	2ux1_A:1.3876270000):0.3214220000	((((1dps_A:0.0000010000	1jts_A:0.0000010000):0.8588280000	1o9r_A:0.4743320000):1.4340200000	1uvh_A:1.7299120000):1.0056400000	((1tjo_A:0.0000010000	1tk6_A:0.0000010000):2.1000300000	((((2fzf_A:3.2788260000	((1otk_A:2.7897920000	(((2inc_B:2.9996790000	2inp_C:0.7997800000):1.1620300000	1mty_B:3.7991940000):0.3066890000	(1mty_D:2.5239470000	3dhg_A:3.3247080000):3.2060200000):1.9863400000):3.2356000000	(((((1oqu_A:0.2876650000	1uzr_A:0.1745740000):0.0460752000	1r2f_A:0.2276250000):1.9154200000	1mxr_A:2.6287640000):0.1512090000	(1jk0_A:0.1851850000	(2uw2_A:0.0000020000	1w68_A:0.0388240000):0.2611860000):2.5780100000):3.0684500000	3ee4_A:0.2366190000):4.2611100000):1.7314800000):0.2173860000	((((1lko_A:1.4377710000	1yuz_A:0.8878520000):2.0828000000	3qhb_A:0.4042350000):0.9695080000	(((2uw1_A:0.0000010000	2uw1_B:0.0000010000):0.3125130000	1afr_A:0.0436230000):5.2753600000	1za0_A:0.9631750000):6.6449400000):0.4594250000	(((1lb3_A:0.0572520000	2za7_A:0.1358980000):0.0244296000	1z6o_A:2.9875770000):0.3689860000	(1bg7_A:0.1191130000	(1r03_A:0.2156390000	(1z6o_M:1.8254130000	(((1eum_A:0.7566310000	1krq_A:0.5005780000):0.6076650000	(2jd7_A:0.6168360000	1vlg_A:0.3804010000):0.3983880000):0.3687070000	3e6s_A:0.9646340000):1.2684100000):0.5952490000):0.4495920000):0.1664250000):2.0783600000):0.2096640000):1.8775900000	((((1bcf_A:0.0000010000	3e1q_A:0.0000010000):0.4702850000	2fkz_A:0.2576300000):0.3006880000	1jgc_A:0.6893080000):0.9739490000	1nfv_A:1.9645520000):1.6620800000):0.2816630000	2vzb_A:2.9041270000):0.6208400000):0.2571050000):0.4914550000):0.0730203000	(1ji4_A:1.7647260000	2fjc_A:1.2909030000):0.3302930000):0.3964270000):0.1423540000	(1n1q_A:0.3242790000	2chp_A:0.9749960000):0.1577420000);
(1ji5_A:0.3099810000	(1jig_A:0.3578810000	((((1qgh_A:0.4195420000	2ux1_A:1.0229370000):0.1666140000	(((1dps_A:0.0000010000	1jts_A:0.0000010000):0.4443130000	1o9r_A:0.5200530000):0.7393950000	1uvh_A:1.1331800000):1.5042500000):0.4556210000	((1tjo_A:0.0000010000	1tk6_A:0.0000010000):1.5750200000	((((((((2fzf_A:3.2725600000	3qhb_A:2.2439540000):1.4425500000	1yuz_A:0.7879650000):0.8957270000	1lko_A:0.7061710000):1.0833700000	1otk_A:8.5876710000):0.4270490000	((((((((1oqu_A:0.3063000000	1uzr_A:0.1099450000):0.0324482000	1r2f_A:0.2478260000):1.1191700000	1mxr_A:1.9437480000):2.3934400000	(1jk0_A:0.1844530000	(2uw2_A:0.0000020000	1w68_A:0.0073340000):0.2057040000):1.2952100000):1.8173700000	3ee4_A:0.7009120000):3.1339700000	1za0_A:3.6747800000):0.5443970000	((2inc_B:4.2481440000	(2inp_C:2.7954470000	1mty_B:3.9066110000):1.0889900000):0.4067200000	(1mty_D:2.3252010000	3dhg_A:0.7700580000):0.4644180000):3.1207000000):1.7267700000	((2uw1_A:0.0000010000	2uw1_B:0.0000010000):0.1365970000	1afr_A:0.1043660000):2.9922400000):2.0538800000):1.3579100000	(((((((1lb3_A:0.1767950000	2za7_A:0.1269410000):0.5962050000	1bg7_A:0.2560990000):0.3235090000	1r03_A:0.2356290000):0.7747080000	(1z6o_A:2.5341660000	1z6o_M:1.2995950000):0.6741660000):1.1369200000	3e6s_A:1.1079630000):0.3514670000	(1eum_A:0.6403330000	1krq_A:0.4704300000):0.3147810000):0.3231910000	(2jd7_A:0.5881660000	1vlg_A:0.3973310000):0.1925160000):2.2091600000):0.6257760000	1nfv_A:0.9412590000):0.6204500000	(2vzb_A:1.9897760000	(((1bcf_A:0.0000010000	3e1q_A:0.0000010000):0.3723710000	2fkz_A:0.3372100000):0.9508760000	1jgc_A:0.0812070000):1.2734100000):0.5217610000):1.5254100000):1.4577900000):0.0000029805	(1ji4_A:1.4853630000	2fjc_A:1.1001150000):0.3084470000):0.3522840000):0.0613698000	(1n1q_A:0.3246850000	2chp_A:0.8392020000):0.1564540000);
(1ji5_A:0.5151830000	(1jig_A:0.6174200000	(((1qgh_A:1.0225280000	(2ux1_A:0.6322950000	(((1dps_A:0.0000010000	1jts_A:0.0000010000):0.7733700000	1o9r_A:0.2174120000):1.1733900000	1uvh_A:2.0099770000):1.7624400000):0.6300240000):0.8163360000	(1ji4_A:1.1695810000	2fjc_A:1.4104920000):0.8335640000):0.1007810000	((1tjo_A:0.0000010000	1tk6_A:0.0000010000):2.6099600000	(((((2fzf_A:4.2813200000	(((1otk_A:6.1461900000	(((((1oqu_A:0.2785480000	1uzr_A:0.1454350000):0.0721655000	1r2f_A:0.2598310000):1.5481200000	1mxr_A:2.0073350000):0.8186650000	(1jk0_A:0.2265300000	(2uw2_A:0.0000020000	1w68_A:0.0087820000):0.1506280000):1.6892800000):2.4110600000	3ee4_A:1.0557710000):2.3583300000):1.1499500000	((2inc_B:2.4237410000	(2inp_C:2.5540260000	1mty_B:4.0097120000):1.6747700000):2.1730300000	(1mty_D:2.1000310000	3dhg_A:1.1938200000):0.9982190000):0.9300730000):2.8163700000	(((2uw1_A:0.0000010000	2uw1_B:0.0000010000):0.0867751000	1afr_A:0.2449120000):1.6075900000	1za0_A:4.8362010000):1.3051200000):2.6430000000):0.7231580000	3qhb_A:0.8355550000):0.8177700000	(1lko_A:1.0586470000	1yuz_A:1.7010420000):0.9382820000):2.2440000000	((((((1lb3_A:0.1179550000	2za7_A:0.1918060000):0.5968780000	1bg7_A:0.1118360000):0.1346310000	1r03_A:0.3171450000):0.4765930000	1z6o_A:2.7740610000):0.1802210000	(((1eum_A:0.7554980000	1krq_A:0.5003880000):1.3437000000	(2jd7_A:0.6057420000	1vlg_A:0.5498780000):0.2737170000):0.9365570000	3e6s_A:2.0623240000):0.4311920000):0.0533935000	1z6o_M:2.5871410000):3.1756800000):0.0891657000	(2vzb_A:2.2184680000	((((1bcf_A:0.0000010000	3e1q_A:0.0000010000):0.3976330000	2fkz_A:0.4976790000):0.7210960000	1jgc_A:0.7197990000):0.9673800000	1nfv_A:1.3218820000):1.0579900000):0.2596820000):0.3058150000):2.5197600000):0.2248610000):0.1107020000	(1n1q_A:0.5828080000	2chp_A:1.3331310000):0.1198570000);
(1ji5_A:0.3633840000	(((1jig_A:0.2442400000	(1ji4_A:1.0061520000	2fjc_A:1.3548290000):0.7724390000):0.0868071000	((1qgh_A:0.4557610000	2ux1_A:1.1459980000):0.5114850000	(((1dps_A:0.0000010000	1jts_A:0.0000010000):0.8183370000	1o9r_A:0.3279590000):0.6596170000	(1uvh_A:0.9948080000	((1tjo_A:0.0000010000	1tk6_A:0.0000010000):0.3392150000	((((((2fzf_A:4.5285820000	((((((((1oqu_A:0.1939270000	1uzr_A:0.1408650000):0.0511670000	1r2f_A:0.2640160000):2.2037800000	1mxr_A:1.0345200000):1.4503400000	(1jk0_A:0.2454920000	(2uw2_A:0.0000020000	1w68_A:0.0230050000):0.2527170000):0.8135100000):2.6084600000	3ee4_A:0.6204410000):2.7111100000	1za0_A:1.5481740000):2.6658800000	((2inc_B:1.2324600000	(2inp_C:2.5300230000	1mty_B:2.7683900000):0.8529780000):1.1424800000	(1mty_D:1.9212660000	3dhg_A:1.9873920000):1.2867800000):2.8550200000):1.4139900000	((2uw1_A:0.0000010000	2uw1_B:0.0000010000):0.0929774000	1afr_A:0.1560380000):4.1097200000):3.1458500000):0.6889720000	3qhb_A:2.5608350000):1.1109800000	(1lko_A:1.0148920000	1yuz_A:1.1163280000):1.2702300000):1.5969600000	((((1lb3_A:0.0582820000	2za7_A:0.1214140000):0.5032870000	(1r03_A:0.2979930000	(1z6o_A:3.0585500000	(1z6o_M:1.3365680000	((((1eum_A:0.7744780000	1krq_A:0.4783610000):0.9339740000	1vlg_A:0.3400360000):0.2395360000	2jd7_A:0.1304820000):0.9218340000	3e6s_A:1.6904210000):1.0046800000):0.1888890000):0.3314010000):0.1234850000):0.1316930000	1bg7_A:0.0893100000):1.5806000000	1otk_A:7.9852390000):1.6553800000):0.3516970000	((((1bcf_A:0.0000010000	3e1q_A:0.0000010000):0.2410670000	2fkz_A:0.2747000000):0.6701470000	1jgc_A:0.4257670000):1.4629100000	1nfv_A:1.1423730000):0.8217060000):0.0805480000	2vzb_A:2.3082060000):1.1642800000):1.3955300000):0.5882750000):0.7824640000):0.4227490000):0.2453680000	1n1q_A:0.6510310000):0.1021260000	2chp_A:0.8523100000);
(1ji5_A:0.5519030000	(1jig_A:0.2110640000	((1qgh_A:0.6636710000	2ux1_A:1.2472660000):0.6483160000	((1ji4_A:1.7470750000	2fjc_A:1.6477640000):0.6891700000	((((1dps_A:0.0000010000	1jts_A:0.0000010000):1.0388900000	1o9r_A:0.4706370000):0.8206880000	1uvh_A:2.0870780000):1.1644100000	((1tjo_A:0.0000010000	1tk6_A:0.0000010000):1.1884500000	(((((((2fzf_A:3.8052790000	(((((((1oqu_A:0.2407440000	1uzr_A:0.1887810000):0.0566217000	1r2f_A:0.2282800000):0.9768310000	1mxr_A:2.3172610000):1.1439000000	(1jk0_A:0.2785540000	(2uw2_A:0.0000020000	1w68_A:0.0300980000):0.1654660000):1.8667000000):2.6579200000	3ee4_A:1.0018520000):2.0053100000	(((2inc_B:1.7789940000	(2inp_C:1.4208480000	1mty_B:3.2227230000):1.3398400000):3.5075500000	3dhg_A:1.7000240000):0.2280580000	1mty_D:2.1715350000):3.4056300000):1.1013300000	(((2uw1_A:0.0000010000	2uw1_B:0.0000010000):0.2153320000	1afr_A:0.0754660000):3.0585500000	1za0_A:2.5861360000):2.8901400000):2.4939800000):1.0870000000	(1lko_A:1.1901180000	1yuz_A:1.8925590000):0.9947810000):0.4258600000	1otk_A:6.9584300000):0.5398960000	3qhb_A:3.0505260000):1.8910800000	(((((1lb3_A:0.1074700000	2za7_A:0.1647810000):0.5759660000	1bg7_A:0.1774520000):0.1716110000	1r03_A:0.4113430000):0.5027070000	(1z6o_A:2.1378520000	1z6o_M:1.5183060000):0.5421620000):0.6473650000	((((1eum_A:1.3067270000	1krq_A:0.3922210000):1.5568700000	2jd7_A:0.3892020000):0.2609710000	1vlg_A:0.6444120000):0.5001220000	3e6s_A:1.7559060000):0.5758420000):2.1257500000):0.6207190000	2vzb_A:2.1325790000):0.3729820000	((((1bcf_A:0.0000010000	3e1q_A:0.0000010000):0.3302420000	2fkz_A:0.2639890000):0.3102570000	1jgc_A:0.6838790000):0.8148280000	1nfv_A:2.4651260000):0.6550710000):0.8871700000):1.3427700000):0.4555730000):0.1697950000):0.1661340000):0.2464350000	(1n1q_A:0.4713300000	2chp_A:1.1532900000):0.2861280000);
(1ji5_A:0.3133300000	((1jig_A:0.2649260000	((1qgh_A:0.4658600000	2ux1_A:1.3503140000):0.4812390000	((1ji4_A:1.0819660000	2fjc_A:1.0361040000):0.4074830000	((((1dps_A:0.0000010000	1jts_A:0.0000010000):0.5573230000	1o9r_A:0.3232910000):0.4106790000	1uvh_A:1.1978840000):0.7889390000	((1tjo_A:0.0000010000	1tk6_A:0.0000010000):1.0457800000	(((((2fzf_A:3.9910230000	((((1otk_A:6.5050240000	3dhg_A:0.8563670000):0.1132240000	(((2inc_B:2.3667820000	2inp_C:2.2044230000):1.9837700000	1mty_D:1.8159480000):0.4989240000	1mty_B:5.2152020000):0.7270800000):1.9901200000	(((((1oqu_A:0.0714550000	1uzr_A:0.0931960000):0.1308540000	1r2f_A:0.1453240000):1.2578200000	1mxr_A:2.6839880000):0.7918470000	(1jk0_A:0.1847840000	(2uw2_A:0.0000020000	1w68_A:0.0080140000):0.2595620000):1.2634800000):1.3202000000	3ee4_A:0.6304250000):3.5957000000):1.9988200000	(((2uw1_A:0.0000010000	2uw1_B:0.0000010000):0.0962837000	1afr_A:0.1751530000):2.9461500000	1za0_A:2.5467820000):2.1935300000):2.0633700000):1.5585300000	((1lko_A:1.3127190000	1yuz_A:1.2992700000):1.8627900000	3qhb_A:1.6700880000):0.8382000000):1.5888400000	((((((1lb3_A:0.0942210000	2za7_A:0.0757310000):0.5989950000	1bg7_A:0.1960860000):0.0984609000	1r03_A:0.2270700000):0.5849740000	1z6o_A:2.3379920000):0.1524860000	1z6o_M:1.9733700000):0.4333550000	(((1eum_A:0.7377430000	1krq_A:0.5037430000):0.8448790000	(2jd7_A:0.1750360000	1vlg_A:0.5437470000):0.3131690000):0.3912190000	3e6s_A:2.3003070000):0.2360150000):2.4187900000):0.6473490000	2vzb_A:1.4439990000):0.3368470000	((((1bcf_A:0.0000010000	3e1q_A:0.0000010000):0.2784300000	2fkz_A:0.2549890000):0.7551930000	1jgc_A:0.2629120000):1.3224400000	1nfv_A:1.4795550000):0.9203910000):0.6452350000):1.0420000000):0.5959280000):0.2265050000):0.0943018000):0.0566279000	1n1q_A:0.5795040000):0.0769319000	2chp_A:0.9860640000);
(1ji5_A:0.2860110000	(((1jig_A:0.2986580000	((1ji4_A:1.1857050000	2fjc_A:1.1748440000):0.6502650000	((((1dps_A:0.0000010000	1jts_A:0.0000010000):0.7133470000	1o9r_A:0.3712950000):0.9380990000	1uvh_A:1.5196540000):0.5947340000	((1tjo_A:0.0000010000	1tk6_A:0.0000020000):1.2581700000	((((((2fzf_A:4.5764660000	3qhb_A:1.0116850000):1.5244900000	(1lko_A:0.6793720000	1yuz_A:1.6109350000):1.1244300000):0.9632220000	((((((1oqu_A:0.2524790000	1uzr_A:0.0868530000):0.1235050000	1r2f_A:0.2339320000):2.4453300000	1mxr_A:1.0721020000):1.4034500000	(1jk0_A:0.1841810000	(2uw2_A:0.0000020000	1w68_A:0.0152800000):0.2047030000):1.1904900000):1.7998900000	3ee4_A:1.6990990000):3.7593500000	((((2inc_B:1.9205070000	(2inp_C:1.3282140000	1mty_B:4.2032660000):1.5766300000):1.2544500000	1mty_D:2.0465740000):0.6514340000	3dhg_A:0.9822070000):2.0393400000	(((2uw1_A:0.0000010000	2uw1_B:0.0000010000):0.0512900000	1afr_A:0.2231190000):1.5165700000	1za0_A:3.8224720000):1.0902700000):1.4656700000):2.1380700000):0.4546610000	((((1lb3_A:0.1645550000	2za7_A:0.1083610000):0.3178670000	(1bg7_A:0.1700270000	1r03_A:0.3642680000):0.1072510000):0.1884970000	(1z6o_A:2.7568310000	(1z6o_M:1.4785330000	((((1eum_A:1.0142360000	1krq_A:0.5995690000):0.5680490000	1vlg_A:0.4969410000):0.2078520000	2jd7_A:0.4081020000):0.8750890000	3e6s_A:2.1159810000):0.7163950000):0.2352250000):0.3212760000):1.0941800000	1otk_A:6.2534470000):0.8979730000):1.0479400000	(2vzb_A:2.4534260000	(((1bcf_A:0.0000010000	3e1q_A:0.0000010000):0.2843980000	2fkz_A:0.3675000000):0.5433490000	1jgc_A:0.4940280000):1.5707900000):0.9994930000):0.0823816000	1nfv_A:0.9983120000):1.2044700000):0.9725750000):1.0490900000):0.2648270000):0.0783380000	(1qgh_A:0.4978950000	2ux1_A:1.1794180000):0.9875020000):0.1229680000	1n1q_A:0.7732320000):0.1410380000	2chp_A:1.0913600000);
(1ji5_A:0.3376770000	(1jig_A:0.3969260000	(((1qgh_A:0.5848360000	2ux1_A:1.3671150000):0.4462840000	((((1dps_A:0.0000010000	1jts_A:0.0000010000):0.6352640000	1o9r_A:0.5697600000):1.0709100000	1uvh_A:1.0004530000):0.7214740000	((1tjo_A:0.0000010000	1tk6_A:0.0000010000):1.6141400000	(((((2fzf_A:2.1522320000	(1otk_A:7.8807680000	(((((((1oqu_A:0.2553950000	1uzr_A:0.1100620000):0.0429755000	1r2f_A:0.2776740000):1.2154000000	1mxr_A:1.4524320000):1.0061300000	(1jk0_A:0.1461010000	(2uw2_A:0.0000020000	1w68_A:0.0494470000):0.2820980000):1.4750900000):2.3861000000	3ee4_A:0.7768620000):1.9953800000	((2inc_B:1.9531870000	(2inp_C:2.0384280000	1mty_B:2.5973320000):1.9683800000):1.4218500000	(1mty_D:0.9041930000	3dhg_A:2.0715050000):1.3355700000):2.9908400000):1.4412900000	(((2uw1_A:0.0000010000	2uw1_B:0.0000010000):0.2419670000	1afr_A:0.0000030000):4.6294300000	1za0_A:1.0227820000):1.8771900000):1.4108500000):1.9652600000):1.6738500000	(1lko_A:1.3405520000	1yuz_A:1.5570240000):1.9116400000):0.3187810000	3qhb_A:1.8690990000):1.1721300000	(((((1lb3_A:0.0585090000	2za7_A:0.1321460000):0.6176620000	1bg7_A:0.1022240000):0.1773150000	1r03_A:0.3836280000):0.3439600000	(1z6o_A:2.4513620000	1z6o_M:1.2247720000):0.4135710000):0.2399220000	((1eum_A:0.7105880000	1krq_A:0.4037570000):0.4911080000	(3e6s_A:1.6331750000	(2jd7_A:0.2648900000	1vlg_A:0.4009480000):0.5600370000):0.2295810000):1.1781900000):1.4363900000):0.6287640000	(2vzb_A:1.6758960000	((((1bcf_A:0.0000010000	3e1q_A:0.0000010000):0.4072320000	2fkz_A:0.3473640000):0.7712450000	1jgc_A:0.3293550000):1.2023200000	1nfv_A:1.6300100000):1.0847400000):0.5229700000):1.6689000000):0.9949750000):0.6399040000):0.0276991000	(1ji4_A:1.8057060000	2fjc_A:1.4248290000):0.6520110000):0.2550800000):0.2342850000	(1n1q_A:0.7051350000	2chp_A:0.7724330000):0.1222750000);
(1ji5_A:0.4794540000	(1jig_A:0.4289640000	((1qgh_A:0.7032920000	2ux1_A:1.0915780000):0.8536700000	((1ji4_A:1.3322740000	2fjc_A:1.6098570000):0.2441000000	(((((1dps_A:0.0000010000	1jts_A:0.0000010000):0.7325780000	1o9r_A:0.3325460000):1.3381500000	1uvh_A:1.2464690000):0.5618880000	(1tjo_A:0.0000010000	1tk6_A:0.0000010000):1.8459100000):0.2943840000	(((((2fzf_A:3.3938600000	((1lko_A:1.2694450000	1yuz_A:1.5282020000):1.2850500000	3qhb_A:1.6378990000):0.8424930000):0.5019600000	(((((((1oqu_A:0.1506020000	1uzr_A:0.2083580000):0.0922467000	1r2f_A:0.2226280000):1.5624500000	1mxr_A:1.5554560000):1.4039900000	(1jk0_A:0.0370230000	(2uw2_A:0.0000020000	1w68_A:0.0160660000):0.2253350000):1.3438500000):1.3758100000	3ee4_A:1.4983090000):4.7189600000	((2inc_B:2.9995750000	(2inp_C:1.0247800000	1mty_B:4.8327890000):1.0944600000):2.5030400000	(1mty_D:3.8398140000	3dhg_A:0.1329320000):0.9827530000):2.6031000000):1.0642200000	(((2uw1_A:0.0000010000	2uw1_B:0.0000010000):0.2304570000	1afr_A:0.0513370000):2.1829900000	1za0_A:2.9903810000):0.5999110000):2.3733400000):0.3419170000	(((((1lb3_A:0.0979720000	2za7_A:0.0922410000):0.6997670000	1bg7_A:0.2119110000):0.0803245000	1r03_A:0.5343790000):0.2529440000	(1z6o_A:3.0152790000	(1z6o_M:1.7145590000	((((1eum_A:1.0428570000	1krq_A:0.5212670000):0.7994930000	1vlg_A:0.6454710000):0.2529270000	2jd7_A:0.2634320000):0.5928350000	3e6s_A:1.8895340000):1.1177000000):0.2762810000):0.1025450000):0.9181970000	1otk_A:7.0184460000):1.3247900000):1.3144900000	2vzb_A:1.4990750000):0.7003920000	((((1bcf_A:0.0000010000	3e1q_A:0.0000010000):0.6133060000	2fkz_A:0.2931970000):0.9920980000	1jgc_A:0.3212480000):1.0369600000	1nfv_A:1.5544410000):0.6445810000):1.6668500000):0.7077620000):0.3485960000):0.1701190000):0.0797070000	(1n1q_A:0.5226310000	2chp_A:0.9324690000):0.2342000000);
(1ji5_A:0.6447770000	(1jig_A:0.3515910000	((1qgh_A:0.5689870000	2ux1_A:0.9868950000):0.3926930000	((1ji4_A:1.5300990000	2fjc_A:1.4588790000):0.2244800000	((((1dps_A:0.0000010000	1jts_A:0.0000010000):0.9242130000	1o9r_A:0.3859220000):1.2278100000	1uvh_A:1.4393870000):0.7603980000	((1tjo_A:0.0000010000	1tk6_A:0.0000010000):1.1387000000	((2fzf_A:4.5709330000	(((1lko_A:1.7466860000	1yuz_A:1.5248580000):1.5670500000	(1otk_A:5.8527320000	(((((((1oqu_A:0.2967860000	1uzr_A:0.2056100000):0.0607872000	1r2f_A:0.2268720000):1.8498900000	1mxr_A:1.1744040000):0.4599520000	(1jk0_A:0.1775060000	(2uw2_A:0.0000020000	1w68_A:0.0245970000):0.1535960000):2.3471200000):2.7569200000	3ee4_A:0.9489130000):2.7338400000	1za0_A:0.6289750000):2.7814600000	((((2inc_B:2.6449070000	(2inp_C:2.6186920000	1mty_B:3.3082610000):0.9584710000):0.5952500000	1mty_D:1.4402960000):0.4167620000	3dhg_A:1.2805720000):3.7120700000	((2uw1_A:0.0000010000	2uw1_B:0.0000010000):0.2068060000	1afr_A:0.0331070000):1.3705400000):1.2521900000):1.0176500000):0.7069000000):1.1658000000	(3qhb_A:1.9502660000	(((((1lb3_A:0.0979450000	2za7_A:0.0973790000):0.5274850000	1bg7_A:0.1808880000):0.0460654000	1r03_A:0.5978720000):0.8759480000	1z6o_A:2.0878020000):0.3086370000	(1z6o_M:1.4703980000	((1eum_A:1.7283600000	1krq_A:0.4308750000):0.7075510000	(3e6s_A:1.6479300000	(2jd7_A:0.4143460000	1vlg_A:1.1244190000):0.5071240000):0.2670540000):1.3790400000):0.2055230000):1.6721800000):0.0000025147):0.4393570000):1.4322600000	(2vzb_A:2.0949860000	((((1bcf_A:0.0000010000	3e1q_A:0.0000010000):0.4864840000	2fkz_A:0.1914810000):0.2050700000	1jgc_A:0.5760380000):1.4031900000	1nfv_A:1.6678000000):0.9630510000):0.1057860000):1.1609700000):0.7544750000):0.6260490000):0.1158180000):0.2710880000):0.0913816000	(1n1q_A:0.5442530000	2chp_A:1.1053070000):0.1354830000);
(1ji5_A:0.4285370000	((1jig_A:0.2187750000	(((1qgh_A:0.5083180000	2ux1_A:1.0359330000):0.4277680000	(1ji4_A:1.2474660000	2fjc_A:0.8795600000):0.6377610000):0.2237230000	((((1dps_A:0.0000010000	1jts_A:0.0000010000):0.8082060000	1o9r_A:0.5141720000):0.6115660000	1uvh_A:1.0611700000):1.0576000000	((1tjo_A:0.0000010000	1tk6_A:0.0000010000):0.9918540000	(((((2fzf_A:4.0490180000	(((((((1oqu_A:0.1903400000	1uzr_A:0.1348940000):0.0933845000	1r2f_A:0.1679110000):2.0096600000	1mxr_A:1.9879430000):1.8295400000	(1jk0_A:0.1806540000	(2uw2_A:0.0000020000	1w68_A:0.0150900000):0.1863910000):1.2977400000):1.8180100000	3ee4_A:0.8898840000):1.4671700000	(((2inc_B:3.9899240000	2inp_C:1.8934000000):1.7805400000	1mty_B:2.2836900000):0.5690870000	(1mty_D:1.8573440000	3dhg_A:2.3327510000):1.3939200000):2.2430100000):0.4447710000	(((2uw1_A:0.0000010000	2uw1_B:0.0000010000):0.2122780000	1afr_A:0.0254430000):4.6300300000	1za0_A:2.7090600000):1.7068400000):1.0646700000):1.1742700000	((1lko_A:0.8039710000	1yuz_A:1.6545210000):0.7926690000	1otk_A:5.8037950000):0.1079280000):0.7098830000	(3qhb_A:0.1660840000	(((1lb3_A:0.0918350000	2za7_A:0.0460930000):0.5826110000	1bg7_A:0.1357630000):0.1445450000	(1r03_A:0.2860240000	((1z6o_A:2.3320690000	1z6o_M:1.3535860000):0.4308760000	(((1eum_A:1.0085520000	1krq_A:0.4918760000):0.8724640000	3e6s_A:1.9163940000):0.1663890000	(2jd7_A:0.3343810000	1vlg_A:0.4008310000):0.1189300000):1.6611900000):0.4816230000):0.0214377000):3.4554600000):1.0510000000):2.3420100000	2vzb_A:1.7118440000):0.4108010000	((((1bcf_A:0.0000010000	3e1q_A:0.0000010000):0.3974340000	2fkz_A:0.2779010000):0.8855050000	1jgc_A:0.6250800000):1.0422000000	1nfv_A:1.8619520000):0.1560530000):0.9062240000):0.9919330000):0.6553330000):0.2445450000):0.1568700000	1n1q_A:0.5777290000):0.0634237000	2chp_A:1.0265670000);
(1ji5_A:0.4715880000	(1jig_A:0.1596270000	((1qgh_A:0.6127400000	2ux1_A:1.0002970000):0.9742820000	((1ji4_A:1.4076490000	2fjc_A:1.3871400000):0.5916390000	(((1dps_A:0.0000010000	1jts_A:0.0000010000):0.7516830000	1o9r_A:0.3123130000):0.9119790000	(1uvh_A:1.5943930000	((1tjo_A:0.0000010000	1tk6_A:0.0000010000):0.3356610000	((((((2fzf_A:2.5048000000	(((((((1oqu_A:0.1652720000	1r2f_A:0.2685190000):0.0174291000	1uzr_A:0.0862080000):1.7971900000	1mxr_A:1.2661610000):0.8731310000	(1jk0_A:0.1384970000	(2uw2_A:0.0000020000	1w68_A:0.0400010000):0.2594090000):2.1655200000):1.5925500000	3ee4_A:1.2515530000):3.3953500000	(((2uw1_A:0.0000010000	2uw1_B:0.0000010000):0.1575710000	1afr_A:0.1652120000):3.2656100000	1za0_A:1.3898550000):1.2525300000):1.0201400000	((2inc_B:1.6843530000	(2inp_C:0.9014340000	1mty_B:5.4333180000):1.3611800000):1.5899600000	(1mty_D:2.2427520000	3dhg_A:2.2421880000):0.8754090000):4.9110300000):2.0017200000):1.5996700000	(1lko_A:1.1723760000	1yuz_A:0.8975040000):1.4411500000):0.9900300000	(((1lb3_A:0.0712830000	2za7_A:0.1500630000):0.1024170000	(1bg7_A:0.1365890000	(1r03_A:0.5640930000	(1z6o_A:2.3547940000	(1z6o_M:1.6909080000	((((1eum_A:0.8744350000	1krq_A:0.6944920000):0.8689790000	1vlg_A:0.5447860000):0.1627530000	2jd7_A:0.3270030000):0.7840180000	3e6s_A:1.4405530000):0.9772370000):0.1801800000):0.7086800000):0.1757330000):0.6165920000):1.9480300000	1otk_A:6.6464070000):1.5203100000):0.5446180000	3qhb_A:1.6348130000):2.0757300000	((((1bcf_A:0.0000010000	3e1q_A:0.0000010000):0.4073510000	2fkz_A:0.2163950000):0.3795430000	1jgc_A:0.4467560000):1.5184400000	1nfv_A:1.8997790000):0.5810880000):0.2235590000	2vzb_A:2.3603240000):1.7274600000):1.3120000000):0.8327760000):0.8994290000):0.3812620000):0.1887650000):0.2294110000	(1n1q_A:0.5006160000	2chp_A:0.9381130000):0.1511650000);
(1ji5_A:0.4120180000	(1jig_A:0.0928020000	((1qgh_A:0.4983420000	2ux1_A:0.8876970000):0.6946600000	((1ji4_A:1.3727760000	2fjc_A:1.4447940000):0.2021300000	(((((1dps_A:0.0000010000	1jts_A:0.0000010000):0.5881120000	1o9r_A:0.4161420000):0.9675720000	1uvh_A:1.1153790000):0.8633210000	(1tjo_A:0.0000010000	1tk6_A:0.0000010000):1.4651700000):0.3979180000	(((((((2fzf_A:6.7550490000	((1otk_A:5.1259380000	(((((1oqu_A:0.2640130000	1uzr_A:0.1411250000):0.1338500000	1r2f_A:0.2139950000):1.8392400000	1mxr_A:2.3726950000):0.3424500000	(1jk0_A:0.1911520000	(2uw2_A:0.0000020000	1w68_A:0.0458110000):0.2362260000):2.3286100000):2.2857300000	3ee4_A:1.9763380000):2.8239000000):2.1826900000	((2inc_B:2.5687560000	(2inp_C:2.3235770000	1mty_B:3.7933690000):0.3238820000):1.6377600000	(1mty_D:2.8841600000	3dhg_A:1.7292730000):1.2361700000):0.0000022765):1.9055800000):0.8091110000	(((2uw1_A:0.0000010000	2uw1_B:0.0000010000):0.2898610000	1afr_A:0.0000030000):1.5583700000	1za0_A:3.8938700000):1.5230000000):1.2761200000	(1lko_A:0.7867370000	1yuz_A:1.8737550000):1.4064500000):1.3271100000	3qhb_A:1.4097550000):1.1818400000	((((((1lb3_A:0.1432240000	2za7_A:0.1492290000):0.0001089600	1z6o_A:2.7227600000):0.5845120000	1bg7_A:0.3027200000):0.1632820000	1r03_A:0.3127830000):0.8719920000	1z6o_M:1.7164390000):0.5089740000	((((1eum_A:0.7336250000	1krq_A:0.6997780000):1.4142900000	1vlg_A:0.3008070000):0.2279160000	2jd7_A:0.5712630000):0.3732240000	3e6s_A:1.3038990000):0.4759160000):2.9494000000):1.7891200000	((((1bcf_A:0.0000010000	3e1q_A:0.0000010000):0.4419830000	2fkz_A:0.3274730000):0.6610020000	1jgc_A:0.5103110000):1.4016000000	1nfv_A:1.9715410000):0.5490270000):0.6087930000	2vzb_A:1.7916820000):1.5149500000):0.6648320000):0.1847760000):0.2343970000):0.2013070000	(1n1q_A:0.3883100000	2chp_A:0.7429130000):0.0697164000);
(1ji5_A:0.4799890000	1jig_A:0.2480160000	(1n1q_A:0.5844320000	(2chp_A:0.6152490000	((((1qgh_A:0.4558520000	2ux1_A:1.0293350000):0.2814520000	(1ji4_A:1.2519230000	2fjc_A:1.0122140000):0.7345630000):0.0247926000	((1tjo_A:0.0000010000	1tk6_A:0.0000010000):1.0071500000	((((((2fzf_A:2.4536120000	((1lko_A:0.8643310000	1yuz_A:1.1491350000):1.5431800000	(((1otk_A:7.1165780000	(((((1oqu_A:0.2592620000	1uzr_A:0.0826650000):0.0545068000	1r2f_A:0.1986430000):1.5461700000	1mxr_A:2.2526290000):0.6396420000	(1jk0_A:0.1999300000	(2uw2_A:0.0000020000	1w68_A:0.0074780000):0.2609500000):1.7868500000):1.8912200000	3ee4_A:0.5111430000):1.7249800000):0.9680790000	((2inc_B:1.7904850000	(2inp_C:0.4636560000	1mty_B:3.7770270000):1.1604600000):0.5949350000	(1mty_D:2.3106540000	3dhg_A:1.6946830000):1.2799500000):0.4102470000):1.2098100000	(((2uw1_A:0.0000010000	2uw1_B:0.0000010000):0.2238670000	1afr_A:0.0000020000):2.0817500000	1za0_A:4.4999030000):0.6292590000):2.5225800000):0.7231240000):0.4555900000	3qhb_A:2.1836100000):0.7337880000	((((((((1lb3_A:0.0726000000	2za7_A:0.2399710000):0.1941000000	1z6o_A:2.7362050000):0.3306800000	1bg7_A:0.1720590000):0.1581280000	1r03_A:0.2081740000):0.3577230000	1z6o_M:2.2072980000):0.9263740000	3e6s_A:1.2560720000):0.5517570000	(2jd7_A:0.7911560000	1vlg_A:0.0705150000):0.4075140000):0.3461240000	(1eum_A:0.7826990000	1krq_A:0.4221970000):0.4369230000):1.5112200000):0.7108330000	1nfv_A:0.8915130000):0.8429410000	(((1bcf_A:0.0000010000	3e1q_A:0.0000010000):0.2531310000	2fkz_A:0.2509770000):0.5444630000	1jgc_A:0.3928960000):0.8308730000):0.4925080000	2vzb_A:1.5570850000):1.6857700000):1.9237600000):0.1153070000	(((1dps_A:0.0000010000	1jts_A:0.0000010000):0.3631440000	1o9r_A:0.6969880000):0.8820790000	1uvh_A:1.6587910000):1.2631500000):0.1361510000):0.1102340000):0.1902680000);
(1ji5_A:0.4516910000	1jig_A:0.2662890000	((1n1q_A:0.4707320000	((1ji4_A:0.8602360000	2fjc_A:1.3658360000):0.6093910000	((((1dps_A:0.0000010000	1jts_A:0.0000010000):0.8124570000	1o9r_A:0.3434770000):1.1001500000	1uvh_A:1.3673290000):0.6969940000	((1tjo_A:0.0000010000	1tk6_A:0.0000010000):1.0621300000	((((((2fzf_A:4.6643650000	(1lko_A:0.7386610000	1yuz_A:1.8501440000):0.6058720000):0.5979750000	3qhb_A:2.0086960000):0.8788170000	((((((1otk_A:4.0301520000	(2inp_C:1.0794980000	1mty_B:3.5690730000):0.6304840000):0.3579400000	2inc_B:2.6012610000):1.6607100000	1mty_D:2.1562300000):1.0514700000	3dhg_A:1.1850910000):1.5395300000	(((((1oqu_A:0.1275470000	1uzr_A:0.0888610000):0.1356480000	1r2f_A:0.1575870000):0.7259410000	1mxr_A:2.0770610000):0.6593890000	(1jk0_A:0.2609650000	(2uw2_A:0.0000020000	1w68_A:0.0286530000):0.1121830000):1.7890100000):2.1315200000	3ee4_A:0.2710330000):4.6939800000):0.8313090000	(((2uw1_A:0.0000010000	2uw1_B:0.0000010000):0.2363510000	1afr_A:0.0217630000):2.6745000000	1za0_A:3.0825060000):1.8927200000):1.8712100000):0.9111660000	(((((1lb3_A:0.1045300000	2za7_A:0.1308560000):0.4429750000	1bg7_A:0.3053070000):0.1201800000	1r03_A:0.3272750000):0.4873260000	(1z6o_A:2.5101580000	1z6o_M:1.4642270000):0.3974620000):0.5158670000	(((1eum_A:0.8601530000	1krq_A:0.5278130000):0.3581060000	3e6s_A:1.4475810000):0.2928890000	(2jd7_A:0.5889240000	1vlg_A:0.5111470000):0.0913779000):0.7267010000):1.4004400000):0.9914240000	2vzb_A:1.6099030000):0.4067210000	((((1bcf_A:0.0000010000	3e1q_A:0.0000010000):0.3606870000	2fkz_A:0.2781450000):0.4580980000	1jgc_A:0.5676100000):1.3503800000	1nfv_A:0.5881860000):1.5759100000):1.5057600000):0.6427310000):0.5077490000):0.0523910000):0.1658760000	(2chp_A:0.9459560000	(1qgh_A:0.4132590000	2ux1_A:1.1468910000):0.7082350000):0.0788843000):0.2604750000);
(1ji5_A:0.4854570000	(1jig_A:0.1051310000	((1qgh_A:0.7293290000	2ux1_A:0.8246670000):0.8205280000	((1ji4_A:1.3276570000	2fjc_A:1.7195640000):0.2248900000	((((1dps_A:0.0000010000	1jts_A:0.0000010000):0.5393200000	1o9r_A:0.3336440000):0.7592670000	1uvh_A:1.5935360000):0.5679180000	((1tjo_A:0.0000010000	1tk6_A:0.0000010000):1.7965600000	(((((2fzf_A:2.5626190000	((1lko_A:0.8614320000	1yuz_A:0.7796610000):0.8776800000	3qhb_A:1.5457510000):1.0580700000):0.2155460000	(((1otk_A:5.8112220000	(((((1oqu_A:0.2399840000	1uzr_A:0.1576520000):0.0895623000	1r2f_A:0.2318710000):0.9224750000	1mxr_A:1.9483540000):0.9030830000	(1jk0_A:0.2209360000	(2uw2_A:0.0000020000	1w68_A:0.0077070000):0.1040020000):2.2857000000):1.7088800000	3ee4_A:0.6674680000):4.3242300000):1.2156500000	((2inc_B:2.5973160000	(2inp_C:1.6801200000	1mty_B:2.9530550000):0.4507620000):0.4606060000	(1mty_D:1.8302570000	3dhg_A:1.7696950000):1.6822200000):1.9329200000):0.7990810000	(((2uw1_A:0.0000010000	2uw1_B:0.0000010000):0.2733720000	1afr_A:0.1283960000):2.8582300000	1za0_A:3.4993140000):3.4368000000):0.4519350000):0.4295420000	((((((((1lb3_A:0.0508080000	2za7_A:0.1574970000):0.1598930000	1z6o_A:3.2292930000):0.3701800000	1bg7_A:0.1693060000):0.3302340000	1r03_A:0.1868030000):0.5310850000	1z6o_M:2.0256150000):0.7197870000	3e6s_A:1.4758570000):0.3675060000	(2jd7_A:0.3898340000	1vlg_A:0.5731620000):0.2932980000):0.9242110000	(1eum_A:1.1498930000	1krq_A:0.2935250000):0.3622340000):2.7006900000):0.5219820000	(2vzb_A:2.2949750000	(((1bcf_A:0.0000010000	3e1q_A:0.0000010000):0.3806740000	2fkz_A:0.3000930000):0.6122010000	1jgc_A:0.5010590000):0.6161770000):1.3405000000):0.6677020000	1nfv_A:0.4970350000):2.6433700000):0.8349130000):0.3141310000):0.1946040000):0.3226620000):0.2001270000	(1n1q_A:0.4415360000	2chp_A:0.7938910000):0.2470420000);
(1ji5_A:0.4499150000	(1jig_A:0.4199840000	(1n1q_A:0.6094870000	(((1qgh_A:0.5927140000	2ux1_A:0.7611170000):0.1969710000	(((1dps_A:0.0000010000	1jts_A:0.0000010000):0.8291840000	1o9r_A:0.4592240000):0.8235280000	(1uvh_A:1.4313020000	((1tjo_A:0.0000010000	1tk6_A:0.0000010000):0.9551630000	(((((2fzf_A:5.5745790000	((1lko_A:0.9101260000	1yuz_A:2.1614450000):0.7075260000	(((1otk_A:4.8576680000	(((((1oqu_A:0.2341030000	1r2f_A:0.2759290000):0.0000025426	1uzr_A:0.0941600000):1.7882500000	1mxr_A:1.6251150000):0.5373320000	(1jk0_A:0.1030250000	(2uw2_A:0.0000020000	1w68_A:0.0000020000):0.3712720000):1.7079500000):1.2394900000	3ee4_A:1.3853790000):3.2008100000):0.5249940000	(((2inc_B:2.4035590000	(2inp_C:1.2959250000	1mty_B:2.6394290000):1.6990300000):2.1878900000	1mty_D:2.1326110000):0.4498060000	3dhg_A:1.4743860000):2.4252700000):2.5369200000	(((2uw1_A:0.0000010000	2uw1_B:0.0000010000):0.2073210000	1afr_A:0.1601560000):3.6077000000	1za0_A:3.2201570000):0.0000023831):2.7296000000):0.7797120000):0.2964460000	3qhb_A:1.4278360000):2.2592100000	(((1lb3_A:0.0899230000	2za7_A:0.1057190000):0.4341470000	(1bg7_A:0.2481050000	1r03_A:0.4170590000):0.1221020000):0.0000025662	((1z6o_A:2.1261450000	1z6o_M:1.3297700000):0.4580330000	((((1eum_A:0.7079750000	1krq_A:0.5354330000):0.8407050000	1vlg_A:0.3063510000):0.2581100000	2jd7_A:0.5666820000):0.5383740000	3e6s_A:1.0852580000):1.7536600000):0.6363970000):1.4547800000):0.7303140000	2vzb_A:1.5003700000):0.4574470000	((((1bcf_A:0.0000010000	3e1q_A:0.0000010000):0.2920730000	2fkz_A:0.4185780000):0.3850990000	1jgc_A:0.6937510000):1.1320000000	1nfv_A:1.9133860000):0.6894490000):1.1632500000):1.0402700000):0.6442640000):0.9344420000):0.2890980000	(1ji4_A:1.3174260000	2fjc_A:1.5912370000):0.7745390000):0.5109440000):0.2083450000):0.1986660000	2chp_A:1.0130750000);
(1ji5_A:0.6008020000	(1jig_A:0.3643660000	((1qgh_A:0.4945620000	2ux1_A:1.2009880000):0.5748500000	(((1ji4_A:1.6420780000	2fjc_A:1.7544230000):0.0996979000	(((1dps_A:0.0000010000	1jts_A:0.0000010000):1.0973000000	1o9r_A:0.1229320000):1.0836200000	1uvh_A:1.9183640000):0.8415680000):0.3343180000	((1tjo_A:0.0000010000	1tk6_A:0.0000010000):1.2012900000	((((((2fzf_A:3.7049130000	((1lko_A:1.8622140000	1yuz_A:0.6110980000):1.0523000000	(((((((1oqu_A:0.2685360000	1r2f_A:0.2941160000):0.0047634500	1uzr_A:0.0209620000):2.0437200000	1mxr_A:1.1954540000):1.0781900000	(1jk0_A:0.1562070000	(2uw2_A:0.0000020000	1w68_A:0.0160350000):0.2317030000):1.3819200000):1.9969800000	3ee4_A:1.9898750000):2.8415000000	(((2uw1_A:0.0000010000	2uw1_B:0.0000010000):0.1434080000	1afr_A:0.2161200000):2.3020100000	1za0_A:2.2539810000):2.0503500000):0.0961544000	(((2inc_B:1.4462860000	(2inp_C:1.1347290000	1mty_B:3.8630320000):1.1054000000):2.9477200000	3dhg_A:1.4338350000):0.6992530000	1mty_D:3.2732460000):0.5022460000):3.9436300000):0.6458310000):0.3219380000	3qhb_A:0.7919360000):3.1234600000	1otk_A:8.7512250000):0.0000026766	((((1lb3_A:0.0836570000	2za7_A:0.2907330000):0.4215590000	((1z6o_A:2.1145120000	1z6o_M:1.8140150000):0.4571610000	((((1eum_A:0.6366870000	1krq_A:0.4282140000):0.9855760000	2jd7_A:0.3177280000):0.1822950000	1vlg_A:0.3939300000):0.7094050000	3e6s_A:1.2883770000):1.3891900000):0.1827790000):0.1522630000	1r03_A:0.3772400000):0.2273270000	1bg7_A:0.3044670000):1.9159200000):1.1970700000	2vzb_A:1.9144090000):0.3265290000	((((1bcf_A:0.0000010000	3e1q_A:0.0000010000):0.5354110000	2fkz_A:0.2290960000):0.7168380000	1jgc_A:0.5147300000):1.9775500000	1nfv_A:1.7512110000):1.0078800000):1.8345300000):1.3745000000):0.6330400000):0.3520330000):0.1041730000	(1n1q_A:0.5834600000	2chp_A:1.0456940000):0.0773463000);
(1ji5_A:0.6713810000	(1jig_A:0.3735450000	(((1qgh_A:0.7094370000	2ux1_A:1.4189980000):0.5896730000	(1ji4_A:2.2244710000	2fjc_A:2.5762740000):0.7359430000):0.2157400000	((((1dps_A:0.0000010000	1jts_A:0.0000010000):0.5443370000	1o9r_A:0.2675650000):1.4612800000	1uvh_A:1.7163260000):0.2360760000	((1tjo_A:0.0000020000	1tk6_A:0.0000010000):1.8031700000	((((2fzf_A:3.2882410000	(((((((((1oqu_A:0.1741360000	1r2f_A:0.1676820000):0.0311762000	1uzr_A:0.1249420000):1.0488900000	1mxr_A:1.3654500000):1.0133500000	3ee4_A:2.3653890000):2.2567000000	1jk0_A:0.0968910000):0.3539080000	2uw2_A:0.0000020000):0.0007862550	1w68_A:0.0071330000):4.7878300000	((((2inc_B:4.2716310000	2inp_C:0.5669100000):2.6614500000	1mty_B:4.1348760000):2.4063100000	1mty_D:1.1764450000):1.8432700000	3dhg_A:0.4209860000):2.2808200000):1.4690100000	(((2uw1_A:0.0000010000	2uw1_B:0.0000010000):0.2965040000	1afr_A:0.0000030000):1.9713700000	1za0_A:3.1999270000):2.7254100000):1.0241600000):0.5461320000	((1lko_A:0.8745420000	1yuz_A:1.3798810000):0.8997980000	(3qhb_A:0.6290770000	1otk_A:6.3326940000):0.6166850000):0.4218690000):1.9500500000	(2vzb_A:1.3996490000	((((((1lb3_A:0.0611880000	2za7_A:0.1021030000):0.6919520000	1bg7_A:0.1372960000):0.1658710000	1r03_A:0.3473120000):0.4412960000	1z6o_A:2.7614590000):0.1968850000	1z6o_M:1.2412510000):0.3230100000	(((1eum_A:0.8045630000	1krq_A:0.4059720000):0.8949780000	(2jd7_A:0.5614940000	1vlg_A:0.4389360000):0.2425420000):0.2887180000	3e6s_A:1.4183800000):0.9524380000):1.8830800000):0.3799830000):0.1384510000	((((1bcf_A:0.0000010000	3e1q_A:0.0000010000):0.3855400000	2fkz_A:0.2304190000):0.7665470000	1jgc_A:0.2389970000):0.8526410000	1nfv_A:1.6041400000):1.3117200000):0.9865750000):0.6251200000):0.6942040000):0.4026900000):0.1377630000	(1n1q_A:0.3218160000	2chp_A:1.0889210000):0.2965860000);
(1ji5_A:0.5097080000	(1jig_A:0.1049580000	((1qgh_A:0.5931730000	2ux1_A:1.1304820000):0.1997610000	((1ji4_A:1.4666350000	2fjc_A:1.2828470000):0.6889490000	((((1dps_A:0.0000010000	1jts_A:0.0000010000):0.4275330000	1o9r_A:0.6387640000):0.7704120000	1uvh_A:1.3406160000):0.8589910000	((1tjo_A:0.0000010000	1tk6_A:0.0000010000):1.1543900000	(((((2fzf_A:2.6479530000	((((((((1oqu_A:0.2502400000	1r2f_A:0.2815350000):0.0035116200	1uzr_A:0.0953110000):2.2519200000	1mxr_A:1.8258610000):0.4403920000	(1jk0_A:0.1831060000	(2uw2_A:0.0000020000	1w68_A:0.0383870000):0.1449470000):2.0439500000):1.3525300000	3ee4_A:1.6184250000):3.5074600000	1za0_A:1.4703780000):2.0712700000	((2uw1_A:0.0000010000	2uw1_B:0.0000010000):0.1608350000	1afr_A:0.0098280000):2.3316100000):2.5512400000	((2inc_B:1.7791570000	(2inp_C:2.0351340000	1mty_B:3.3218260000):0.7717210000):0.8627780000	(1mty_D:2.1751390000	3dhg_A:1.1023370000):1.0210100000):2.1048500000):2.7137900000):1.1151700000	(1lko_A:1.6412110000	1yuz_A:1.0368590000):1.2651300000):1.6453400000	3qhb_A:1.5277880000):1.6070200000	((((1lb3_A:0.1082720000	2za7_A:0.1125420000):0.6590500000	1bg7_A:0.1290590000):0.0577128000	(1r03_A:0.3601090000	(1z6o_A:3.3358640000	(1z6o_M:2.2628110000	((((1eum_A:0.5533650000	1krq_A:0.8826040000):1.1254800000	1vlg_A:0.5504200000):0.2674700000	2jd7_A:0.3016600000):0.9956930000	3e6s_A:1.4168870000):0.7913030000):0.2971930000):0.0803402000):0.1424050000):1.9919100000	1otk_A:6.5229470000):0.6262020000):1.2828700000	(2vzb_A:1.9993420000	((((1bcf_A:0.0000010000	3e1q_A:0.0000010000):0.3357520000	2fkz_A:0.3520470000):0.2284040000	1jgc_A:0.4960390000):0.7719820000	1nfv_A:1.6959040000):0.8588580000):0.2550140000):0.9587590000):1.3423000000):0.1421110000):0.1606000000):0.5745250000):0.1962540000	(1n1q_A:0.5879980000	2chp_A:0.9284200000):0.1461350000);
(1ji5_A:0.3350630000	(1jig_A:0.1919490000	((1qgh_A:0.4149000000	2ux1_A:0.8475690000):0.5886070000	((1ji4_A:1.0200840000	2fjc_A:1.0656840000):0.0769427000	((((1dps_A:0.0000010000	1jts_A:0.0000010000):0.6584730000	1o9r_A:0.2526020000):0.8178650000	1uvh_A:1.0440290000):0.8252670000	((1tjo_A:0.0000020000	1tk6_A:0.0000020000):1.2129700000	((((((2fzf_A:4.5685910000	(((((((((1oqu_A:0.2188290000	1uzr_A:0.1085520000):0.1191210000	1r2f_A:0.1934810000):1.9356900000	1mxr_A:1.8721440000):1.8594000000	1jk0_A:0.2283420000):0.2284800000	2uw2_A:0.0000020000):0.0300695000	1w68_A:0.0000020000):2.0698200000	3ee4_A:2.4514950000):3.4326100000	(((2inc_B:2.3232730000	(2inp_C:1.6713890000	1mty_B:2.9749120000):0.2285440000):1.6058600000	1mty_D:2.4275390000):0.9373340000	3dhg_A:0.9737640000):2.0135400000):1.4962500000	(((2uw1_A:0.0000010000	2uw1_B:0.0000010000):0.1425580000	1afr_A:0.1655060000):3.2743200000	1za0_A:3.0988040000):2.1949300000):1.1447200000):1.8780700000	3qhb_A:1.5256220000):0.7352560000	((((1lb3_A:0.1273040000	2za7_A:0.1112160000):0.6315810000	(1bg7_A:0.1299170000	1r03_A:0.4881490000):0.0989666000):0.3068880000	(1z6o_A:2.7472000000	(1z6o_M:1.7452620000	(((1eum_A:0.5097080000	1krq_A:0.5544610000):0.3593920000	(2jd7_A:0.4000620000	1vlg_A:0.6795280000):0.4804900000):0.4942310000	3e6s_A:0.9795510000):1.2259000000):0.6426280000):0.2130360000):0.9561840000	1otk_A:5.8047550000):1.3175200000):0.6013770000	(1lko_A:1.6382720000	1yuz_A:1.9401090000):1.9099600000):1.0841000000	(2vzb_A:1.7508590000	(((1bcf_A:0.0000010000	3e1q_A:0.0000020000):0.2620560000	2fkz_A:0.5015590000):0.5812130000	1jgc_A:0.6871050000):1.7645200000):0.5441100000):0.3776810000	1nfv_A:2.1816980000):0.9407760000):0.4181570000):0.5693290000):0.2761460000):0.3532940000):0.1463570000	(1n1q_A:0.3371490000	2chp_A:0.7183050000):0.1719140000);
(1ji5_A:0.5153940000	1jig_A:0.2413910000	((1n1q_A:0.5768880000	2chp_A:1.1792120000):0.1579490000	(((1qgh_A:0.4300230000	2ux1_A:1.0090690000):0.7838230000	(1ji4_A:0.4727940000	2fjc_A:1.9224590000):0.7480660000):0.0342790000	((((1dps_A:0.0000010000	1jts_A:0.0000010000):0.7752340000	1o9r_A:0.1751890000):0.6152470000	1uvh_A:1.6508300000):1.6853500000	((1tjo_A:0.0000010000	1tk6_A:0.0000010000):1.4049800000	(((((2fzf_A:3.4299270000	((1lko_A:0.8601590000	1yuz_A:1.3360400000):1.4198200000	((((1otk_A:2.5979960000	(2inp_C:1.4020060000	1mty_B:4.3315340000):1.6797900000):0.6465460000	2inc_B:3.2305930000):1.7669600000	(((((((1oqu_A:0.3172310000	1r2f_A:0.2167950000):0.0389847000	1uzr_A:0.1365750000):0.8204170000	1mxr_A:1.8854740000):0.5838730000	(1jk0_A:0.1844470000	(2uw2_A:0.0000020000	1w68_A:0.0453860000):0.1587650000):1.6623000000):2.4389500000	3ee4_A:0.8153770000):5.1262500000	3dhg_A:1.1356350000):0.3218350000	1mty_D:2.9325440000):1.5372800000):2.3341200000	(((2uw1_A:0.0000010000	2uw1_B:0.0000010000):0.0998933000	1afr_A:0.2475700000):2.1762000000	1za0_A:2.2030820000):2.7021800000):1.4291300000):0.5898740000):0.9153090000	3qhb_A:2.0513350000):0.8619010000	(((((1lb3_A:0.1729030000	2za7_A:0.1114350000):0.7232220000	1bg7_A:0.2830590000):0.2130580000	1r03_A:0.2717370000):0.6856920000	(1z6o_A:2.1263660000	1z6o_M:0.9806370000):0.8632700000):0.1300050000	(((1eum_A:0.9810050000	1krq_A:0.1864970000):0.7594660000	(2jd7_A:0.3214910000	1vlg_A:0.5488010000):0.2186920000):0.4436110000	3e6s_A:2.0644040000):0.7391580000):2.0832900000):1.3416500000	2vzb_A:1.8451170000):0.8980390000	((((1bcf_A:0.0000010000	3e1q_A:0.0000010000):0.3005280000	2fkz_A:0.4584320000):0.4354520000	1jgc_A:0.8845150000):1.4275700000	1nfv_A:1.3218450000):0.5991280000):1.1095700000):0.9315430000):0.6824850000):0.1763430000):0.2707430000);
(1ji5_A:0.4321430000	(1jig_A:0.1717970000	((1qgh_A:0.7519630000	2ux1_A:0.9183120000):0.6432200000	((1ji4_A:1.2623660000	2fjc_A:1.0693400000):0.2348470000	((((1dps_A:0.0000010000	1jts_A:0.0000010000):0.4006350000	1o9r_A:0.5364200000):0.6636860000	1uvh_A:1.4304190000):0.3612010000	((1tjo_A:0.0000010000	1tk6_A:0.0000010000):1.8329500000	((((2fzf_A:3.6894670000	(((((1otk_A:5.1790390000	(2inc_B:2.5254900000	2inp_C:1.1860490000):0.9312240000):0.3106120000	1mty_B:2.2085770000):1.3537900000	(1mty_D:4.7541970000	3dhg_A:1.4995320000):2.4569700000):2.8027400000	(((((1oqu_A:0.2545700000	1r2f_A:0.3260330000):0.0301634000	1uzr_A:0.0984810000):1.9433900000	1mxr_A:1.8033310000):0.2891590000	(1jk0_A:0.2579330000	(2uw2_A:0.0000020000	1w68_A:0.0372820000):0.1669340000):2.4243600000):1.2593500000	3ee4_A:1.4142540000):0.8445810000):1.0359400000	(((2uw1_A:0.0000010000	2uw1_B:0.0000010000):0.1968020000	1afr_A:0.0352090000):3.2037500000	1za0_A:1.5302530000):1.7776200000):2.3373000000):0.8203520000	((1lko_A:1.3036470000	1yuz_A:0.9653070000):1.2968000000	3qhb_A:1.8179960000):1.2685700000):0.6455590000	((((((((1lb3_A:0.1011970000	2za7_A:0.0753250000):0.1469740000	1z6o_A:3.2144090000):0.4106940000	1bg7_A:0.1027420000):0.2858320000	1r03_A:0.1762740000):0.2745490000	1z6o_M:1.8440270000):1.0098400000	3e6s_A:0.7196060000):0.8603200000	(2jd7_A:0.5372310000	1vlg_A:0.3231810000):0.2598460000):0.7334350000	(1eum_A:0.7603640000	1krq_A:0.3471510000):0.2594400000):2.0820900000):0.5106850000	((2vzb_A:3.0198660000	(((1bcf_A:0.0000010000	3e1q_A:0.0000010000):0.5196430000	2fkz_A:0.2105150000):0.7331490000	1jgc_A:0.2886320000):1.2606300000):1.1444300000	1nfv_A:0.8278340000):0.8014350000):1.4119900000):0.7890950000):0.7294980000):0.2613870000):0.3958230000):0.2005980000	(1n1q_A:0.3284640000	2chp_A:0.6851120000):0.0732681000);
(1ji5_A:0.3779250000	(1jig_A:0.2300260000	(((1qgh_A:0.4547100000	2ux1_A:1.1382450000):0.7870740000	(1ji4_A:1.4819740000	2fjc_A:1.3938830000):0.6650940000):0.1220200000	((((1dps_A:0.0000010000	1jts_A:0.0000010000):0.7466900000	1o9r_A:0.5864010000):0.6249000000	1uvh_A:1.1137900000):1.0877300000	((1tjo_A:0.0000010000	1tk6_A:0.0000010000):0.2131490000	((((((2fzf_A:4.9368420000	(((((((1oqu_A:0.2395410000	1uzr_A:0.0778330000):0.1069410000	1r2f_A:0.1202390000):2.2327800000	1mxr_A:2.3422980000):0.5934760000	(1jk0_A:0.2678610000	(2uw2_A:0.0000020000	1w68_A:0.0164890000):0.2227200000):2.6601900000):2.3582000000	3ee4_A:0.7247350000):5.9561000000	((2inc_B:2.1585150000	(2inp_C:1.3896260000	1mty_B:2.6228450000):0.9159110000):1.2669700000	(1mty_D:2.4390560000	3dhg_A:1.5447730000):0.9986470000):3.8843300000):1.3068500000	(((2uw1_A:0.0000010000	2uw1_B:0.0000010000):0.2269190000	1afr_A:0.0114130000):2.8768200000	1za0_A:3.1338670000):1.2862100000):2.6870600000):0.8752990000	3qhb_A:1.2866720000):0.5066340000	(1lko_A:0.7293110000	1yuz_A:2.0674560000):0.9422600000):0.3028490000	(((((1lb3_A:0.1384420000	2za7_A:0.0965350000):0.5397500000	1bg7_A:0.1650220000):0.1147730000	1r03_A:0.4021180000):0.3955440000	(1z6o_A:2.4578140000	(1z6o_M:1.7356980000	((((1eum_A:0.4788930000	1krq_A:0.7219610000):0.6268020000	1vlg_A:0.5335410000):0.4259320000	2jd7_A:0.3043260000):0.0795285000	3e6s_A:2.0015740000):2.1460900000):0.2321300000):0.0702384000):1.5863900000	1otk_A:6.6516010000):0.7628550000):1.4109200000	2vzb_A:2.2883720000):0.2081670000	((((1bcf_A:0.0000010000	3e1q_A:0.0000010000):0.3782840000	2fkz_A:0.3961270000):0.7440560000	1jgc_A:0.4313690000):1.2735300000	1nfv_A:1.4678700000):1.1662700000):1.3760600000):1.8976200000):0.8454050000):0.4914270000):0.1615370000	(1n1q_A:0.5802640000	2chp_A:1.1131650000):0.0808441000);
(1ji5_A:0.3060920000	1jig_A:0.3864130000	((1n1q_A:0.2734580000	((1ji4_A:1.0822770000	2fjc_A:1.6111820000):0.2820010000	((((1dps_A:0.0000010000	1jts_A:0.0000010000):0.6949430000	1o9r_A:0.2987030000):0.6967180000	1uvh_A:1.2388450000):0.8211860000	((1tjo_A:0.0000010000	1tk6_A:0.0000010000):0.8395100000	(((((((2fzf_A:4.8120040000	1yuz_A:0.8469490000):0.4082140000	1lko_A:1.1070010000):1.0092300000	((1otk_A:3.9411880000	(((2inc_B:1.9575410000	(2inp_C:0.6904860000	1mty_B:3.4615800000):1.6165900000):1.1891900000	(1mty_D:1.8377720000	3dhg_A:1.7929640000):2.4190900000):0.5219110000	(((2uw1_A:0.0000010000	2uw1_B:0.0000010000):0.1424960000	1afr_A:0.1202290000):3.1929100000	1za0_A:2.2658230000):2.6694300000):0.5103920000):0.5257760000	(((((1oqu_A:0.2214650000	1uzr_A:0.1607930000):0.1090290000	1r2f_A:0.1871170000):0.8654810000	1mxr_A:1.9479860000):1.1318100000	(1jk0_A:0.2805850000	(2uw2_A:0.0000020000	1w68_A:0.0156180000):0.0402985000):2.1281900000):1.2307800000	3ee4_A:1.1282090000):3.1978500000):1.4263400000):0.6581300000	3qhb_A:1.1063510000):1.2338400000	((((((((1lb3_A:0.1377140000	2za7_A:0.1000030000):0.4866470000	1bg7_A:0.1954530000):0.3365970000	1r03_A:0.1796170000):0.2543760000	1z6o_A:2.9448490000):0.0333912000	1z6o_M:1.7508850000):0.9673820000	3e6s_A:1.0613510000):0.2194240000	(2jd7_A:0.7223520000	1vlg_A:0.3069440000):0.3909910000):0.4815860000	(1eum_A:0.9715860000	1krq_A:0.2666280000):0.4100990000):2.1926600000):0.4945450000	1nfv_A:1.3391600000):0.4736140000	(2vzb_A:2.3072770000	(((1bcf_A:0.0000010000	3e1q_A:0.0000010000):0.5350410000	2fkz_A:0.2623370000):0.7543090000	1jgc_A:0.8522910000):1.7049600000):0.6207170000):1.3211600000):0.6746060000):0.7442240000):0.2411400000):0.2407630000	(2chp_A:0.7626340000	(1qgh_A:0.3068030000	2ux1_A:1.2916740000):0.6893410000):0.1024890000):0.1422540000);
(1ji5_A:0.5229470000	(1jig_A:0.3692860000	(((1qgh_A:0.6349560000	2ux1_A:1.1450770000):0.4726270000	(1ji4_A:1.7831980000	2fjc_A:2.0451120000):0.5948300000):0.3219270000	((((1dps_A:0.0000010000	1jts_A:0.0000010000):0.7674860000	1o9r_A:0.3385360000):1.1567500000	1uvh_A:1.2674960000):1.6874200000	((1tjo_A:0.0000020000	1tk6_A:0.0000010000):1.4460800000	(((((((2fzf_A:4.4185990000	(1lko_A:2.1045480000	1yuz_A:1.4299860000):0.6083110000):0.9509460000	3qhb_A:1.1005470000):1.0942800000	1otk_A:5.5840310000):0.8860650000	((((((((((1oqu_A:0.2759780000	1uzr_A:0.1635860000):0.1966230000	1r2f_A:0.1363990000):1.7575700000	1mxr_A:1.3546890000):0.4119570000	3ee4_A:3.8206140000):1.9888500000	1jk0_A:0.0702340000):0.3305540000	2uw2_A:0.0000020000):0.0102376000	1w68_A:0.0053020000):4.0564000000	(((2inc_B:1.5708890000	(2inp_C:1.5014980000	1mty_B:4.5225060000):1.5480400000):2.7634700000	1mty_D:3.1324000000):0.4831910000	3dhg_A:0.4062590000):2.6180900000):1.9157500000	((2uw1_A:0.0000010000	2uw1_B:0.0000010000):0.2235390000	1afr_A:0.1701980000):1.9554400000):1.1921000000	1za0_A:3.5296310000):1.8243800000):1.3371800000	(((1bcf_A:0.0000010000	3e1q_A:0.0000010000):0.4516760000	2fkz_A:0.3792970000):0.5324310000	1jgc_A:0.5187500000):0.9769420000):0.0142534000	(2vzb_A:1.0513280000	(((((1lb3_A:0.0901610000	2za7_A:0.0974670000):0.4022670000	(1bg7_A:0.2117530000	1r03_A:0.5923430000):0.1505190000):0.5341880000	1z6o_A:2.9061560000):0.4009540000	1z6o_M:1.7210170000):0.2567900000	(((1eum_A:1.0027600000	1krq_A:0.2845280000):0.5731710000	3e6s_A:2.1458400000):0.2618980000	(2jd7_A:0.4883620000	1vlg_A:0.7102160000):0.2836160000):1.2397900000):2.2342100000):0.9995660000):0.3181530000	1nfv_A:2.3637040000):0.4675630000):1.0341700000):0.7450710000):0.0907685000):0.0749562000	(1n1q_A:0.4360560000	2chp_A:1.0442870000):0.1070240000);
(1ji5_A:0.2878640000	((1jig_A:0.2192260000	((1qgh_A:0.3865040000	2ux1_A:0.9322820000):0.6673890000	((1ji4_A:1.2095900000	2fjc_A:1.3491440000):0.1121980000	((((1dps_A:0.0000010000	1jts_A:0.0000010000):0.7994050000	1o9r_A:0.2906230000):0.3313750000	1uvh_A:1.4838700000):1.1522900000	((1tjo_A:0.0000010000	1tk6_A:0.0000010000):0.8079970000	(((((((2fzf_A:5.3673850000	((2inc_B:1.2516840000	(2inp_C:1.1157290000	1mty_B:3.8349620000):0.8210990000):1.7942000000	(1mty_D:2.6136970000	3dhg_A:0.9012170000):0.7544220000):2.4795100000):0.5992540000	((((((1oqu_A:0.2029700000	1r2f_A:0.2909750000):0.0432251000	1uzr_A:0.0442030000):1.4891200000	1mxr_A:2.3246390000):0.6307300000	(1jk0_A:0.3732110000	(2uw2_A:0.0000020000	1w68_A:0.0153670000):0.0789974000):1.8629500000):2.7478900000	3ee4_A:1.4270550000):3.4288000000	(((2uw1_A:0.0000010000	2uw1_B:0.0000010000):0.2163820000	1afr_A:0.0162340000):2.1413300000	1za0_A:2.5865820000):1.2963200000):0.6812450000):1.2681500000	(1lko_A:1.2738030000	1yuz_A:1.5051130000):0.3455810000):0.6922640000	1otk_A:5.4870420000):0.1574800000	3qhb_A:1.8583990000):1.3808200000	((1lb3_A:0.0719770000	2za7_A:0.1465470000):0.1741070000	(((1bg7_A:0.0866720000	(1z6o_A:2.3838170000	1z6o_M:1.6143500000):0.4510560000):0.1682800000	1r03_A:0.5431620000):0.0672159000	((((1eum_A:0.9846590000	1krq_A:0.6037160000):0.9389320000	2jd7_A:0.4419280000):0.2315390000	1vlg_A:0.4154490000):0.4460470000	3e6s_A:1.6655350000):1.3537700000):0.1485960000):2.1621500000):0.7561620000	((2vzb_A:1.7840990000	(((1bcf_A:0.0000010000	3e1q_A:0.0000010000):0.6496570000	2fkz_A:0.0628860000):1.3070200000	1jgc_A:0.3136210000):1.1733200000):0.8650000000	1nfv_A:1.7758140000):0.0162342000):1.4880400000):1.0271900000):0.3939830000):0.6487570000):0.1014010000):0.0900375000	1n1q_A:0.5217100000):0.1274560000	2chp_A:0.9992490000);
(1ji5_A:0.3389760000	(1jig_A:0.2722920000	((1n1q_A:0.3193320000	((1ji4_A:0.6167620000	2fjc_A:1.4087320000):0.3770170000	(((((1dps_A:0.0000010000	1jts_A:0.0000010000):0.6969520000	1o9r_A:0.3367200000):0.7800870000	1uvh_A:0.6841560000):0.5394910000	(1tjo_A:0.0000010000	1tk6_A:0.0000010000):1.4649000000):0.4501630000	(((((2fzf_A:4.8894340000	3qhb_A:1.5111040000):1.1703900000	((1lko_A:1.4241550000	1yuz_A:1.0911980000):1.0045400000	(((1otk_A:3.3781660000	((2inc_B:2.2414300000	(2inp_C:1.7225830000	1mty_B:3.2873840000):0.7916150000):0.3744270000	(1mty_D:3.2369410000	3dhg_A:1.1665720000):3.0322400000):1.6418700000):1.4582600000	(((((1oqu_A:0.3671780000	1uzr_A:0.1645640000):0.0652248000	1r2f_A:0.2282460000):1.8392400000	1mxr_A:2.6394900000):1.2202700000	(1jk0_A:0.1116960000	(2uw2_A:0.0000020000	1w68_A:0.0237620000):0.2889200000):1.4689700000):1.0424200000	3ee4_A:2.2720230000):1.3671400000):1.3842300000	(((2uw1_A:0.0000010000	2uw1_B:0.0000010000):0.1329650000	1afr_A:0.0611000000):3.9630000000	1za0_A:2.3688690000):2.7657600000):0.2479870000):0.0000029327):1.7696000000	((((((((1lb3_A:0.1333120000	2za7_A:0.0203580000):0.6475530000	1bg7_A:0.2043150000):0.1417740000	1r03_A:0.3909550000):0.7518050000	(1z6o_A:2.0864350000	1z6o_M:2.2929110000):0.0137151000):1.3630100000	3e6s_A:1.4482310000):0.3399940000	2jd7_A:0.5110400000):0.2134380000	1vlg_A:0.2860750000):0.8991360000	(1eum_A:1.1340480000	1krq_A:0.3880630000):0.3956340000):2.3593200000):0.3532270000	1nfv_A:0.4052220000):0.9499580000	(2vzb_A:2.3477830000	(((1bcf_A:0.0000010000	3e1q_A:0.0000010000):0.4750860000	2fkz_A:0.1881410000):0.8369280000	1jgc_A:0.4642080000):1.8169000000):0.4055120000):1.6971500000):0.6492430000):0.4272400000):0.1306710000	2chp_A:0.6455070000):0.0951361000):0.0426138000	(1qgh_A:0.4514640000	2ux1_A:1.0484760000):0.7681060000);
(1ji5_A:0.6825240000	(1jig_A:0.3895220000	((1qgh_A:0.6975240000	2ux1_A:1.2256870000):0.4359110000	((1ji4_A:1.7228610000	2fjc_A:1.1560580000):0.5108400000	((((1dps_A:0.0000010000	1jts_A:0.0000010000):0.4752070000	1o9r_A:0.7262840000):0.8232820000	1uvh_A:0.9478970000):1.3594800000	((1tjo_A:0.0000010000	1tk6_A:0.0000010000):1.8577000000	((((((2fzf_A:3.8818880000	((((((1oqu_A:0.1679230000	(1r2f_A:0.2265380000	1uzr_A:0.1122880000):0.0184245000):1.9620000000	1mxr_A:1.6024210000):1.1936400000	(1jk0_A:0.0792250000	(2uw2_A:0.0000020000	1w68_A:0.0210040000):0.2656630000):1.1692700000):2.2709700000	3ee4_A:0.6373480000):1.9192700000	((2inc_B:2.7628740000	(2inp_C:1.8194740000	1mty_B:3.3703390000):0.6982330000):1.1377800000	(1mty_D:2.5839260000	3dhg_A:1.7529340000):0.8895160000):2.0801800000):1.0010200000	(((2uw1_A:0.0000010000	2uw1_B:0.0000010000):0.2246880000	1afr_A:0.0268810000):2.8359800000	1za0_A:1.8577710000):1.6453400000):2.7822000000):1.2641200000	(1lko_A:1.3723020000	1yuz_A:0.8864370000):1.1458700000):0.9589670000	3qhb_A:1.4508240000):1.7352900000	(((1lb3_A:0.1498380000	2za7_A:0.1609040000):0.5226740000	1bg7_A:0.2488180000):0.0634824000	(1r03_A:0.3819240000	((1z6o_A:2.1002790000	1z6o_M:1.4949680000):0.9095180000	(((1eum_A:0.6377750000	1krq_A:0.6060310000):0.6666620000	(2jd7_A:0.4244780000	1vlg_A:0.3713410000):0.2552890000):0.4846700000	3e6s_A:1.8610870000):1.2589400000):0.2756630000):0.0380721000):3.1773800000):0.0103802000	1otk_A:8.6860200000):0.9637130000	(2vzb_A:2.5167730000	((((1bcf_A:0.0000010000	3e1q_A:0.0000010000):0.4689020000	2fkz_A:0.3128700000):0.5423490000	1jgc_A:0.4099900000):1.3388900000	1nfv_A:1.4935270000):1.7033500000):0.2598780000):1.5544000000):1.0680400000):0.6375050000):0.3857610000):0.4090320000):0.1599510000	(1n1q_A:0.6557390000	2chp_A:1.2250370000):0.3327510000);
(1ji5_A:0.5367600000	(1jig_A:0.1655100000	((1qgh_A:0.3846410000	2ux1_A:0.9573920000):0.7385720000	((1ji4_A:1.0452970000	2fjc_A:1.2216600000):0.6061390000	((((1dps_A:0.0000010000	1jts_A:0.0000010000):0.7312120000	1o9r_A:0.4380670000):0.8572480000	1uvh_A:1.8533540000):0.7499160000	((1tjo_A:0.0000010000	1tk6_A:0.0000010000):1.7450600000	((((((2fzf_A:4.6568660000	((((((1otk_A:5.9427890000	(2inp_C:1.0696360000	1mty_B:3.2767540000):0.5605410000):0.1309760000	2inc_B:1.3374750000):1.2396000000	1mty_D:2.3084950000):0.5245560000	3dhg_A:1.4325570000):1.3751400000	(((((1oqu_A:0.1865010000	1uzr_A:0.0674800000):0.0641412000	1r2f_A:0.2014800000):1.2281300000	1mxr_A:1.0793760000):0.6682080000	(1jk0_A:0.0944830000	(2uw2_A:0.0000020000	1w68_A:0.0221810000):0.3319230000):1.0628500000):2.1321100000	3ee4_A:0.4473180000):4.1104100000):0.9765560000	(((2uw1_A:0.0000010000	2uw1_B:0.0000010000):0.3004480000	1afr_A:0.0727580000):2.5051400000	1za0_A:5.0190370000):1.0545300000):0.1417730000):0.2680360000	((1lko_A:1.1459660000	1yuz_A:1.1298100000):1.9626300000	3qhb_A:1.4562610000):0.5376570000):0.9590790000	(((((((((1lb3_A:0.0773980000	2za7_A:0.1275690000):0.3217280000	1z6o_A:2.8699870000):0.3546490000	1bg7_A:0.1550820000):0.2411590000	1r03_A:0.3459940000):0.7210030000	1z6o_M:1.3690350000):0.9109910000	3e6s_A:0.7785510000):0.7673820000	(2jd7_A:0.3921430000	1vlg_A:0.5913010000):0.3818910000):0.6828000000	1eum_A:0.9348050000):0.1001590000	1krq_A:0.2369710000):2.8942800000):0.8657670000	1nfv_A:1.5174050000):0.5460000000	(((1bcf_A:0.0000010000	3e1q_A:0.0000010000):0.3692540000	2fkz_A:0.2113770000):0.9336410000	1jgc_A:0.6627630000):1.3274600000):0.4919070000	2vzb_A:2.3435680000):1.6687900000):0.5270650000):0.5287450000):0.0813062000):0.0968428000):0.1343560000	(1n1q_A:0.3463470000	2chp_A:1.0344420000):0.1233000000);
(1ji5_A:0.4257300000	(1jig_A:0.4124560000	(1qgh_A:0.4386560000	2ux1_A:1.1805780000):0.8343260000):0.1268320000	((1n1q_A:0.5357430000	(((1ji4_A:0.8340690000	2fjc_A:2.0468300000):0.5261090000	(((1dps_A:0.0000010000	1jts_A:0.0000010000):0.8036680000	1o9r_A:0.2524680000):0.3254870000	1uvh_A:2.1043680000):1.0035300000):0.2227080000	((1tjo_A:0.0000010000	1tk6_A:0.0000010000):1.7068300000	(((((2fzf_A:4.7959220000	3qhb_A:0.3381370000):3.1862600000	(1lko_A:1.7570810000	1yuz_A:1.0329250000):0.9826710000):1.2346100000	(((((((1oqu_A:0.2524090000	1r2f_A:0.2256170000):0.0861140000	1uzr_A:0.1007220000):1.4077400000	1mxr_A:1.3877640000):0.8489940000	(1jk0_A:0.2218300000	(2uw2_A:0.0000020000	1w68_A:0.0380010000):0.1971130000):1.5659800000):3.5581600000	3ee4_A:0.0000020000):5.1317400000	((2inc_B:0.8456430000	(2inp_C:1.9689540000	1mty_B:2.8618550000):0.4865280000):1.5407300000	(1mty_D:1.7242490000	3dhg_A:1.1158640000):0.5353980000):2.6596900000):0.6218940000	(((2uw1_A:0.0000010000	2uw1_B:0.0000010000):0.1749170000	1afr_A:0.0797490000):3.0454600000	1za0_A:3.0382090000):0.9339040000):3.2319700000):0.1154920000	((((((1lb3_A:0.1340300000	2za7_A:0.0979360000):0.2677920000	((1bg7_A:0.1744480000	(1z6o_A:2.2724120000	1z6o_M:1.4063040000):0.8429550000):0.1328290000	1r03_A:0.4805400000):0.2186790000):1.5536100000	3e6s_A:1.4276480000):0.4181870000	(2jd7_A:0.5819380000	1vlg_A:0.5177530000):0.1341200000):0.2848050000	(1eum_A:0.8626470000	1krq_A:0.6854450000):0.4341050000):1.1470800000	1otk_A:5.4546760000):0.6984050000):1.0516100000	((2vzb_A:2.4532700000	(((1bcf_A:0.0000010000	3e1q_A:0.0000010000):0.4238830000	2fkz_A:0.2395550000):0.6553590000	1jgc_A:0.2217170000):0.9768480000):0.6449030000	1nfv_A:1.0166640000):0.2972650000):0.6863080000):1.0110900000):0.2393690000):0.1611270000	2chp_A:1.0373830000):0.1221380000);
(1ji5_A:0.3511620000	(1jig_A:0.2174030000	((1qgh_A:0.3987750000	2ux1_A:1.1934580000):0.4727630000	(1ji4_A:1.5039160000	2fjc_A:1.0400070000):0.6560310000):0.2338700000):0.1370780000	(1n1q_A:0.5253290000	(2chp_A:0.3151630000	(((((1dps_A:0.0000010000	1jts_A:0.0000010000):0.6673540000	1o9r_A:0.2051880000):0.9629290000	1uvh_A:0.9092900000):1.1470600000	(1tjo_A:0.0000010000	1tk6_A:0.0000010000):1.1974100000):0.6498550000	(((((((2fzf_A:4.7481870000	3qhb_A:0.8627820000):0.5197090000	(1lko_A:1.4049740000	1yuz_A:1.4397170000):1.8751500000):0.6769680000	(((((((1oqu_A:0.2405030000	1r2f_A:0.2808640000):0.1526910000	1uzr_A:0.0419410000):1.3752400000	1mxr_A:1.3774680000):0.4756070000	(1jk0_A:0.1199770000	(2uw2_A:0.0000020000	1w68_A:0.0220750000):0.2388630000):1.2495900000):3.0582200000	3ee4_A:0.2032130000):2.6180800000	((2inc_B:1.2761220000	(2inp_C:2.5056860000	1mty_B:3.2323500000):1.7836300000):1.8017200000	(1mty_D:1.8200150000	3dhg_A:1.8069670000):0.6728960000):1.8302000000):1.2144100000	(((2uw1_A:0.0000010000	2uw1_B:0.0000010000):0.1071030000	1afr_A:0.1921620000):2.9634500000	1za0_A:2.8870020000):1.0953900000):2.2816500000):0.5175170000	1otk_A:7.6819820000):0.4953590000	((((((1lb3_A:0.2107330000	2za7_A:0.1014450000):0.5975980000	1bg7_A:0.2494090000):0.0928917000	1r03_A:0.4960060000):0.2487270000	1z6o_A:2.3094810000):0.4636070000	1z6o_M:1.7244560000):0.5035220000	(((1eum_A:0.7715460000	1krq_A:0.6203850000):0.5762630000	3e6s_A:1.2760340000):0.2188830000	(2jd7_A:0.6559070000	1vlg_A:0.3272930000):0.2833550000):0.5311530000):1.1998900000):0.5622610000	((((1bcf_A:0.0000010000	3e1q_A:0.0000010000):0.4292100000	2fkz_A:0.2576860000):0.5155720000	1jgc_A:0.4958050000):1.6520500000	1nfv_A:1.3858840000):0.5966900000):0.5937950000	2vzb_A:1.4829750000):0.8646690000):0.4587210000):0.4607540000):0.0828657000);
(1ji5_A:0.4795620000	(1jig_A:0.2543370000	(((1qgh_A:0.6155380000	2ux1_A:0.8046360000):0.2462750000	2fjc_A:1.4003330000):0.1930730000	(1ji4_A:1.3893460000	((((1dps_A:0.0000010000	1jts_A:0.0000010000):0.7278350000	1o9r_A:0.1952080000):0.7933880000	1uvh_A:1.6816780000):0.5954250000	((1tjo_A:0.0000010000	1tk6_A:0.0000010000):1.0304300000	(((((2fzf_A:3.6395460000	3qhb_A:1.9287050000):1.5666700000	((((1otk_A:7.8786400000	((((1oqu_A:0.1579560000	1uzr_A:0.0870680000):0.1390970000	1r2f_A:0.1966470000):2.6056200000	1mxr_A:1.3377220000):0.7294490000	(1jk0_A:0.1393550000	(2uw2_A:0.0000020000	1w68_A:0.0457670000):0.2614130000):1.8240900000):1.4280100000):0.8225360000	3ee4_A:1.1863030000):2.6537400000	((2inc_B:1.9306390000	(2inp_C:1.2665500000	1mty_B:5.6570280000):2.2221700000):2.0950500000	(1mty_D:3.2205020000	3dhg_A:1.4709140000):0.8608870000):2.8590200000):1.1652900000	(((2uw1_A:0.0000010000	2uw1_B:0.0000010000):0.2589660000	1afr_A:0.0000020000):2.2615900000	1za0_A:2.4621340000):0.4904640000):0.4491420000):2.8053300000	((1lko_A:1.8427570000	1yuz_A:1.3700590000):1.7859500000	(((((((1lb3_A:0.1853650000	2za7_A:0.0755440000):0.7223300000	1bg7_A:0.2779370000):0.0630565000	1r03_A:0.3901340000):0.4718500000	(1z6o_A:3.0876530000	1z6o_M:1.5233390000):0.8338970000):1.8388800000	3e6s_A:1.5492270000):0.6523640000	(2jd7_A:0.3899290000	1vlg_A:0.6981770000):0.4498160000):0.5667520000	(1eum_A:1.0276750000	1krq_A:0.5796360000):0.2368880000):1.5258700000):0.7214800000):1.2133300000	1nfv_A:1.2379420000):0.4669420000	(2vzb_A:2.0351180000	(((1bcf_A:0.0000010000	3e1q_A:0.0000010000):0.4020250000	2fkz_A:0.3859360000):0.5421350000	1jgc_A:0.3502130000):1.2166000000):0.6095500000):1.3174800000):1.0450100000):0.2427920000):0.2776050000):0.3154890000):0.1333640000	(1n1q_A:0.5343530000	2chp_A:0.7980610000):0.1327500000);
(1ji5_A:0.5599780000	(1jig_A:0.1685060000	(((1qgh_A:0.5679900000	2ux1_A:1.0988990000):0.6443090000	((((1dps_A:0.0000010000	1jts_A:0.0000010000):0.5861300000	1o9r_A:0.2952690000):1.0795800000	1uvh_A:2.1520050000):0.8675460000	((1tjo_A:0.0000010000	1tk6_A:0.0000010000):1.5546200000	((((((((2fzf_A:3.3613130000	1za0_A:3.1375680000):0.3978750000	((1otk_A:4.3381880000	(((((1oqu_A:0.2804410000	1r2f_A:0.3406360000):0.0493155000	1uzr_A:0.0463260000):1.1648800000	1mxr_A:1.1039980000):0.3553580000	(1jk0_A:0.0595210000	(2uw2_A:0.0000020000	1w68_A:0.0079090000):0.3949630000):1.7226200000):2.8233300000	3ee4_A:1.2599250000):2.7296800000):1.4164600000	(((2inc_B:2.2172090000	(2inp_C:2.5022230000	1mty_B:3.3850930000):0.6671910000):0.7418930000	1mty_D:3.1640310000):1.1248500000	3dhg_A:2.3854940000):1.5440000000):0.9344610000):0.3016550000	((2uw1_A:0.0000010000	2uw1_B:0.0000010000):0.2829020000	1afr_A:0.0000030000):2.6702200000):1.6551000000	(1lko_A:1.1813690000	1yuz_A:1.2211670000):0.2954410000):1.0610300000	3qhb_A:1.8371440000):0.1450380000	(((((1lb3_A:0.0286610000	2za7_A:0.1363040000):0.1921360000	1z6o_A:3.6733810000):0.2049180000	(1bg7_A:0.2633120000	1r03_A:0.4745260000):0.1031860000):0.7611720000	1z6o_M:1.5634200000):0.1919770000	((((1eum_A:1.0614860000	1krq_A:0.2989640000):1.1334600000	2jd7_A:0.2623060000):0.1824500000	1vlg_A:0.5345910000):0.5467820000	3e6s_A:1.5555650000):0.5970180000):2.2520400000):0.8901680000	2vzb_A:1.4683530000):0.4855950000	((((1bcf_A:0.0000010000	3e1q_A:0.0000010000):0.5386270000	2fkz_A:0.0958980000):1.3296100000	1jgc_A:0.1102760000):1.7061300000	1nfv_A:1.3376200000):0.4609540000):0.7228080000):1.1631900000):0.4365270000):0.0597638000	(1ji4_A:1.4115640000	2fjc_A:2.2813720000):0.4691880000):0.3906190000):0.1638960000	(1n1q_A:0.3009650000	2chp_A:1.0124190000):0.1453540000);
(1ji5_A:0.4389690000	(1jig_A:0.2155060000	((1qgh_A:0.5632530000	2ux1_A:1.0804400000):0.6926790000	((1ji4_A:1.4124800000	2fjc_A:1.0154540000):0.5042410000	((((1dps_A:0.0000010000	1jts_A:0.0000010000):0.5365080000	1o9r_A:0.3245790000):0.8920730000	1uvh_A:1.0842810000):0.7458230000	((1tjo_A:0.0000010000	1tk6_A:0.0000010000):0.8927990000	((((((2fzf_A:4.7697770000	(((((1otk_A:3.2862220000	(2inp_C:1.5603240000	1mty_B:3.5965250000):1.2150700000):0.6424400000	2inc_B:2.6481600000):1.1965400000	(1mty_D:2.7872830000	3dhg_A:1.5102920000):0.6448890000):1.1885000000	(((((1oqu_A:0.2350030000	1uzr_A:0.1668050000):0.0482179000	1r2f_A:0.1823660000):1.1732700000	1mxr_A:1.5054570000):0.8073480000	(1jk0_A:0.1580830000	(2uw2_A:0.0000020000	1w68_A:0.0146220000):0.2159680000):1.4086100000):1.7827700000	3ee4_A:0.6131010000):2.0321500000):0.7594720000	(((2uw1_A:0.0000010000	2uw1_B:0.0000010000):0.2288650000	1afr_A:0.0158840000):1.7476500000	1za0_A:2.3003150000):1.1828200000):1.5681500000):0.8829990000	(1lko_A:0.9460060000	1yuz_A:1.5500760000):0.8508370000):0.3950250000	3qhb_A:1.4851270000):0.8851940000	((((((1lb3_A:0.1056060000	2za7_A:0.1173300000):0.5746650000	1bg7_A:0.1861760000):0.0933345000	1r03_A:0.4283300000):0.3399360000	1z6o_A:2.3708000000):0.2285030000	1z6o_M:1.5496210000):0.1782520000	(((1eum_A:0.8647990000	1krq_A:0.2594700000):0.7175460000	(2jd7_A:0.4904330000	1vlg_A:0.3881530000):0.4894650000):0.3459800000	3e6s_A:1.6113400000):1.0194300000):2.4730800000):1.0094700000	2vzb_A:1.7721400000):0.4116460000	((((1bcf_A:0.0000010000	3e1q_A:0.0000010000):0.3577720000	2fkz_A:0.1558640000):0.5478270000	1jgc_A:0.6527140000):1.4714500000	1nfv_A:1.3782490000):1.0118000000):1.2526200000):0.5363460000):1.3926000000):0.3238960000):0.2802740000):0.1562380000	(1n1q_A:0.5641780000	2chp_A:0.7132600000):0.1242060000);
(1ji5_A:0.6153870000	(1jig_A:0.4034030000	((1qgh_A:0.5680410000	2ux1_A:1.0162060000):0.8683840000	((1ji4_A:1.0247210000	2fjc_A:1.2100030000):0.5461190000	((((1dps_A:0.0000010000	1jts_A:0.0000010000):0.9601480000	1o9r_A:0.1407090000):0.9963250000	(1uvh_A:1.3352830000	(1tjo_A:0.0000010000	1tk6_A:0.0000010000):1.7118200000):1.0497600000):0.7499640000	((((((2fzf_A:5.0057800000	3qhb_A:1.9667340000):0.4428070000	((1lko_A:1.7803510000	1yuz_A:0.7412480000):1.8578200000	((((((((1oqu_A:0.1729030000	1r2f_A:0.2859290000):0.0971825000	1uzr_A:0.0237740000):1.7629000000	1mxr_A:1.6707000000):0.7467960000	(1jk0_A:0.1759530000	(2uw2_A:0.0000020000	1w68_A:0.0469050000):0.2326160000):1.1736300000):2.6811300000	3ee4_A:0.1335490000):3.2614200000	1za0_A:2.3451680000):1.7825400000	((2uw1_A:0.0000010000	2uw1_B:0.0000010000):0.0778882000	1afr_A:0.1792010000):4.1403200000):0.9041700000	((2inc_B:1.7038730000	(2inp_C:1.7631880000	1mty_B:4.2663680000):2.1139800000):1.0982600000	(1mty_D:2.2572240000	3dhg_A:2.1812950000):0.8249380000):2.5107000000):3.2218600000):1.5823100000):0.2012480000	1otk_A:5.5589340000):0.4593800000	((((((((1lb3_A:0.1116930000	2za7_A:0.1542800000):0.5774250000	1bg7_A:0.3665010000):0.2398530000	1r03_A:0.4804280000):0.2784360000	(1z6o_A:2.9935140000	1z6o_M:1.4187870000):0.4233640000):1.1623900000	3e6s_A:2.0176420000):0.9990460000	2jd7_A:0.4353090000):0.2008530000	1vlg_A:0.2640270000):0.5396950000	(1eum_A:1.4081880000	1krq_A:0.3355750000):0.9633680000):1.3956900000):1.8538600000	2vzb_A:2.8337380000):0.0575551000	((((1bcf_A:0.0000010000	3e1q_A:0.0000010000):0.5341700000	2fkz_A:0.3762290000):1.0520100000	1jgc_A:0.4173310000):1.9820300000	1nfv_A:1.2939830000):0.8266020000):2.1857700000):0.2799860000):0.5558860000):0.1822430000):0.1504520000	(1n1q_A:0.7836410000	2chp_A:0.9161530000):0.0944515000);
(1ji5_A:0.4143650000	(1jig_A:0.2037220000	((((1qgh_A:0.7668950000	2ux1_A:0.9712010000):0.2909490000	2fjc_A:1.1066920000):0.2386630000	((((1dps_A:0.0000010000	1jts_A:0.0000010000):0.6884110000	1o9r_A:0.3251760000):0.9937320000	1uvh_A:1.3403460000):0.4878120000	((1tjo_A:0.0000010000	1tk6_A:0.0000010000):0.6262070000	(((((2fzf_A:3.7004690000	(((((1otk_A:4.1026990000	(2inp_C:1.5521910000	1mty_B:2.8243620000):0.3553370000):0.4491640000	2inc_B:1.9257770000):1.9921100000	(1mty_D:3.0268470000	3dhg_A:1.1077520000):2.0067300000):0.5259190000	(((((1oqu_A:0.1962170000	1r2f_A:0.3007120000):0.0464793000	1uzr_A:0.0000030000):1.6530500000	1mxr_A:1.8020840000):0.8847390000	(1jk0_A:0.1597120000	(2uw2_A:0.0000020000	1w68_A:0.0229320000):0.1502820000):1.9388900000):0.9421780000	3ee4_A:2.2303120000):3.3876300000):0.8498960000	(((2uw1_A:0.0000010000	2uw1_B:0.0000010000):0.2098490000	1afr_A:0.0000020000):4.1379000000	1za0_A:2.2606370000):3.0680200000):1.8043300000):0.6898550000	((1lko_A:1.1353120000	1yuz_A:1.0406550000):0.5686020000	3qhb_A:2.0854500000):0.4956790000):1.9307600000	(((((((((1lb3_A:0.1013240000	2za7_A:0.1396410000):0.2349120000	1z6o_A:2.6656540000):0.2176520000	1bg7_A:0.1124980000):0.2823790000	1r03_A:0.3640740000):0.2556040000	1z6o_M:1.7707190000):1.1594700000	3e6s_A:1.2111030000):0.5650450000	2jd7_A:0.1975360000):0.1596420000	1vlg_A:0.7974380000):0.8515460000	(1eum_A:1.0231710000	1krq_A:0.2721140000):0.1331160000):2.8684600000):1.1531300000	1nfv_A:1.3440050000):0.6800820000	(2vzb_A:1.6592000000	(((1bcf_A:0.0000010000	3e1q_A:0.0000010000):0.3796740000	2fkz_A:0.4634170000):0.5887010000	1jgc_A:0.8317780000):1.9634300000):0.8114100000):0.7566470000):0.8682400000):0.8093830000):0.1238470000	1ji4_A:1.7461410000):0.0798009000):0.2624850000	(1n1q_A:0.4006120000	2chp_A:0.7168990000):0.1824640000);
(1ji5_A:0.4055240000	(1jig_A:0.2635820000	((1qgh_A:0.5740460000	2ux1_A:0.9770740000):0.7138210000	((1ji4_A:1.0130880000	2fjc_A:1.1510180000):0.4460930000	((((1dps_A:0.0000010000	1jts_A:0.0000010000):0.6695990000	1o9r_A:0.3477880000):0.5845960000	1uvh_A:1.3722210000):1.1233600000	((1tjo_A:0.0000010000	1tk6_A:0.0000010000):1.4922800000	(((((((2fzf_A:2.4074160000	(((2uw1_A:0.0000010000	2uw1_B:0.0000010000):0.0000027247	1afr_A:0.2666830000):3.0282000000	1za0_A:3.3683200000):2.4566400000):0.5003480000	((1otk_A:5.7059870000	((2inc_B:2.6776310000	(2inp_C:1.5541230000	1mty_B:3.8351320000):1.4810000000):1.3849800000	(1mty_D:3.1681020000	3dhg_A:1.6935900000):1.2142400000):1.7058000000):1.7150000000	(((((1oqu_A:0.2233620000	1r2f_A:0.2809740000):0.0442603000	1uzr_A:0.1088840000):1.0002900000	1mxr_A:1.6223630000):1.1237700000	(1jk0_A:0.1506670000	(2uw2_A:0.0000020000	1w68_A:0.0076530000):0.1839120000):1.3515300000):2.0974400000	3ee4_A:0.1541570000):3.1863800000):1.0825700000):0.3319450000	(1lko_A:1.3020870000	1yuz_A:1.2397620000):1.1836200000):0.5731600000	3qhb_A:0.9223750000):1.6563600000	((((((1lb3_A:0.1377770000	2za7_A:0.0527150000):0.4859210000	1bg7_A:0.1269320000):0.0480707000	1r03_A:0.3621620000):0.4076490000	1z6o_A:2.7157070000):0.2701130000	1z6o_M:2.0382180000):0.1486420000	(((1eum_A:0.9021270000	1krq_A:0.4724640000):1.0266600000	(2jd7_A:0.5277510000	1vlg_A:0.3765930000):0.2176620000):0.3605750000	3e6s_A:1.7085970000):0.5289710000):2.0831500000):1.0033100000	2vzb_A:1.6851080000):1.0260500000	((((1bcf_A:0.0000010000	3e1q_A:0.0000010000):0.3948090000	2fkz_A:0.2728820000):0.7302380000	1jgc_A:0.7316810000):1.5539400000	1nfv_A:1.2084410000):0.8545360000):0.9451090000):0.7475660000):0.3409620000):0.4418440000):0.3646430000):0.0704960000	(1n1q_A:0.5752570000	2chp_A:1.0833870000):0.2312890000);
(1ji5_A:0.5279250000	(1jig_A:0.2085820000	((1qgh_A:0.5504990000	2ux1_A:0.9012500000):0.5542240000	((1ji4_A:1.0743650000	2fjc_A:1.2796650000):0.5060060000	((((1dps_A:0.0000010000	1jts_A:0.0000010000):0.5694510000	1o9r_A:0.2109680000):0.5298660000	1uvh_A:2.0018330000):0.6598370000	((1tjo_A:0.0000010000	1tk6_A:0.0000010000):1.5982400000	((((2fzf_A:5.1286410000	(((1lko_A:1.2455800000	1yuz_A:0.9533170000):1.4629000000	3qhb_A:2.0777320000):1.1842600000	(((1otk_A:7.4206360000	(((((1oqu_A:0.1428220000	1uzr_A:0.1658870000):0.0703237000	1r2f_A:0.1492880000):2.0884400000	1mxr_A:1.7949910000):0.6842870000	(1jk0_A:0.0209010000	(2uw2_A:0.0000020000	1w68_A:0.0155020000):0.3061710000):1.4754000000):1.9855500000	3ee4_A:0.5577880000):3.1764700000):0.5734800000	((2inc_B:1.6465130000	(2inp_C:2.4969420000	1mty_B:4.0892550000):1.5534600000):1.9347000000	(1mty_D:2.0703520000	3dhg_A:1.2307000000):0.0619454000):2.7777700000):1.2657400000	(((2uw1_A:0.0000010000	2uw1_B:0.0000010000):0.2353900000	1afr_A:0.0147500000):1.5237900000	1za0_A:3.6716080000):1.4280900000):1.2115000000):0.3329510000):0.7709490000	(((((((((1lb3_A:0.1254920000	2za7_A:0.1152980000):0.2254960000	1z6o_A:2.6719940000):0.3929300000	1bg7_A:0.1657400000):0.3163820000	1r03_A:0.3098040000):0.6809150000	1z6o_M:1.7483590000):0.6976210000	3e6s_A:1.4482990000):0.7689420000	2jd7_A:0.5574730000):0.2077380000	1vlg_A:0.3479440000):0.6945130000	(1eum_A:1.1208650000	1krq_A:0.2363660000):0.8350410000):2.8002000000):0.6755900000	1nfv_A:0.9197950000):0.6527000000	(2vzb_A:2.7638470000	(((1bcf_A:0.0000010000	3e1q_A:0.0000010000):0.3977870000	2fkz_A:0.1953300000):0.4782090000	1jgc_A:0.3871770000):1.1674300000):0.4891900000):1.2864700000):0.8551750000):0.5338430000):0.2442860000):0.3535790000):0.2022820000	(1n1q_A:0.5533620000	2chp_A:0.7257050000):0.0857027000);
(1ji5_A:0.3786700000	(((1jig_A:0.0877830000	((1qgh_A:0.5403630000	2ux1_A:1.0608710000):0.3844490000	(1ji4_A:1.2527910000	2fjc_A:1.4471930000):0.6476850000):0.2201850000):0.0286587000	((((1dps_A:0.0000010000	1jts_A:0.0000010000):0.7542470000	1o9r_A:0.4808030000):0.6389510000	1uvh_A:1.7600780000):0.7116080000	((1tjo_A:0.0000010000	1tk6_A:0.0000010000):1.3428600000	(((((((2fzf_A:6.2010870000	((1otk_A:3.6077090000	(((((1oqu_A:0.1335000000	1r2f_A:0.2748360000):0.0544452000	1uzr_A:0.1013610000):1.6481500000	1mxr_A:2.1010340000):0.4669460000	(1jk0_A:0.1216560000	(2uw2_A:0.0000020000	1w68_A:0.0381870000):0.2189160000):1.7975700000):1.5438600000	3ee4_A:1.4608390000):2.4105900000):1.8817100000	(((2inc_B:3.3836130000	(2inp_C:1.1009770000	1mty_B:4.3001860000):1.4201200000):0.2962220000	1mty_D:2.9616350000):1.1210000000	3dhg_A:2.0485650000):0.9236110000):1.0954600000):0.0000024142	(((2uw1_A:0.0000010000	2uw1_B:0.0000010000):0.3028800000	1afr_A:0.0000020000):2.0688600000	1za0_A:3.4370970000):1.7240800000):0.9010990000	(1lko_A:0.3215230000	1yuz_A:1.8752630000):1.4227600000):0.4934170000	3qhb_A:1.7353840000):1.3603500000	(((1lb3_A:0.1022310000	2za7_A:0.1280640000):0.4583280000	(1bg7_A:0.2442010000	1r03_A:0.4691430000):0.1173900000):0.4847430000	(1z6o_A:2.5778620000	(1z6o_M:1.4241110000	(((1eum_A:1.5532240000	1krq_A:0.1013640000):0.5814810000	3e6s_A:1.6098260000):0.2371940000	(2jd7_A:0.4804910000	1vlg_A:0.6599160000):0.3189800000):1.1840000000):0.5298350000):0.1926730000):1.7073000000):0.9145490000	(2vzb_A:1.8990280000	(((1bcf_A:0.0000010000	3e1q_A:0.0000010000):0.4799700000	2fkz_A:0.1833380000):0.7664570000	1jgc_A:0.7384740000):1.8882600000):0.5461900000):0.3269970000	1nfv_A:2.0362670000):1.0031100000):0.3093330000):0.9771900000):0.0545749000	1n1q_A:0.4402390000):0.0872851000	2chp_A:0.7659900000);
(1ji5_A:0.2802390000	((1jig_A:0.2478770000	((1qgh_A:0.5512240000	2ux1_A:1.2644620000):0.4381570000	((1ji4_A:1.1533690000	2fjc_A:0.9333760000):0.3538120000	((((1dps_A:0.0000010000	1jts_A:0.0000010000):0.5646190000	1o9r_A:0.5766760000):0.3555030000	1uvh_A:1.4445220000):1.0849200000	((1tjo_A:0.0000010000	1tk6_A:0.0000010000):1.4705900000	((((((2fzf_A:2.9634380000	(((((1otk_A:6.4013080000	(2inc_B:1.6237680000	(2inp_C:0.8464830000	1mty_B:4.2954510000):1.4620000000):0.0288404000):1.4971900000	1mty_D:3.0739850000):0.8689550000	3dhg_A:1.4277930000):1.9279500000	((((1oqu_A:0.2020970000	1uzr_A:0.0615020000):0.0707746000	1r2f_A:0.2228840000):1.2312100000	(1mxr_A:1.6608760000	(1jk0_A:0.0881280000	(2uw2_A:0.0000020000	1w68_A:0.0367480000):0.1606900000):1.3432700000):0.6638230000):2.6741600000	3ee4_A:0.0000020000):4.7330700000):0.4616640000	(((2uw1_A:0.0000010000	2uw1_B:0.0000010000):0.0740871000	1afr_A:0.1963600000):2.8690200000	1za0_A:2.1877700000):1.5056100000):1.7324900000):1.9223400000	(1lko_A:1.2305540000	1yuz_A:0.7666050000):1.5264600000):0.6744360000	3qhb_A:1.3306320000):1.3954400000	((1lb3_A:0.0756210000	2za7_A:0.0955930000):0.6558860000	(1bg7_A:0.0815290000	(1r03_A:0.1677670000	(1z6o_A:3.8156900000	((1z6o_M:1.8618330000	3e6s_A:1.1234360000):0.4569820000	((1eum_A:1.0212340000	1krq_A:0.3352750000):0.8317870000	(2jd7_A:0.3101540000	1vlg_A:0.6025060000):0.2840980000):0.6946770000):0.3405390000):0.6630960000):0.3260510000):0.0763765000):2.7288800000):0.4731840000	2vzb_A:2.7721430000):0.5507300000	((((1bcf_A:0.0000010000	3e1q_A:0.0000010000):0.3411860000	2fkz_A:0.3469760000):0.8156910000	1jgc_A:0.6360010000):2.3179900000	1nfv_A:0.4694500000):0.8754520000):0.7192520000):1.3040300000):0.5956290000):0.1666780000):0.1275730000):0.1620990000	1n1q_A:0.6081920000):0.1522400000	2chp_A:0.9580360000);
(1ji5_A:0.4441200000	((1jig_A:0.2762450000	((1qgh_A:0.7107350000	2ux1_A:1.4760450000):0.3988890000	((1ji4_A:1.6871420000	2fjc_A:1.5858570000):0.8315110000	((((1dps_A:0.0000010000	1jts_A:0.0000010000):0.5755540000	1o9r_A:0.4784190000):0.5644530000	1uvh_A:1.2789850000):1.0203000000	((1tjo_A:0.0000010000	1tk6_A:0.0000010000):1.3857800000	(((((2fzf_A:4.2440450000	((1otk_A:4.6269300000	((2inc_B:1.9758520000	(2inp_C:1.7328970000	1mty_B:3.4622710000):1.0979600000):0.0000020418	(1mty_D:2.1249440000	3dhg_A:1.6341800000):1.9996100000):1.8541700000):1.7023600000	((((((1oqu_A:0.2290790000	1uzr_A:0.1486100000):0.0357668000	1r2f_A:0.3203960000):2.2266500000	1mxr_A:1.4862240000):0.4685840000	(1jk0_A:0.1428320000	(2uw2_A:0.0000020000	1w68_A:0.0076800000):0.2408550000):2.0985700000):1.6938800000	3ee4_A:1.5248760000):3.4658900000	(((2uw1_A:0.0000010000	2uw1_B:0.0000010000):0.2025350000	1afr_A:0.0297180000):3.8264000000	1za0_A:2.5271360000):0.8815440000):0.9618010000):0.8267810000):0.8506800000	(1lko_A:0.5583920000	1yuz_A:1.7827050000):1.1381300000):1.0944800000	3qhb_A:1.2815370000):0.8316270000	((1lb3_A:0.0581560000	2za7_A:0.1206470000):0.2426590000	(1bg7_A:0.1007720000	(1r03_A:0.3826740000	(1z6o_A:2.6794730000	(1z6o_M:1.6596550000	(((1eum_A:1.3117320000	1krq_A:0.1196000000):0.8708180000	(2jd7_A:0.4428790000	1vlg_A:0.7189500000):0.4803140000):0.4982820000	3e6s_A:1.3969900000):0.9919730000):0.1618240000):0.1710900000):0.1420040000):0.2197210000):1.5975400000):1.2225800000	(2vzb_A:2.6364390000	((((1bcf_A:0.0000010000	3e1q_A:0.0000010000):0.5270760000	2fkz_A:0.2075200000):0.3775240000	1jgc_A:0.8088190000):1.3483200000	1nfv_A:1.7625270000):0.8967260000):0.1402390000):0.5783570000):1.9680700000):0.9593900000):0.2471600000):0.4355340000):0.1685020000	1n1q_A:0.5359870000):0.1378380000	2chp_A:1.1183100000);
(1ji5_A:0.6195790000	(1jig_A:0.3855010000	(1n1q_A:0.4425070000	(((1ji4_A:0.9708170000	2fjc_A:1.7327270000):0.3036280000	(((1dps_A:0.0000010000	1jts_A:0.0000010000):0.5125800000	1o9r_A:0.3360080000):0.2869680000	1uvh_A:2.1200060000):1.1027900000):0.2860070000	((1tjo_A:0.0000010000	1tk6_A:0.0000010000):1.3960400000	(((((((2fzf_A:3.0172190000	((1otk_A:4.7763840000	(((((1oqu_A:0.1838060000	1uzr_A:0.1644550000):0.0867237000	1r2f_A:0.2399260000):1.2055000000	1mxr_A:1.6794030000):0.9155380000	(1jk0_A:0.1653930000	(2uw2_A:0.0000020000	1w68_A:0.0393420000):0.3402250000):1.3180100000):1.4789900000	3ee4_A:1.6071600000):3.7275500000):1.9205700000	(((2inc_B:2.8332600000	(2inp_C:2.1058320000	1mty_B:3.7722700000):1.7656300000):1.5536100000	1mty_D:2.9937300000):1.9531000000	3dhg_A:0.0328030000):3.0270600000):1.6224000000):0.1385660000	(((2uw1_A:0.0000010000	2uw1_B:0.0000010000):0.3555720000	1afr_A:0.0012240000):3.1090000000	1za0_A:5.2700510000):1.7107900000):0.7016610000	3qhb_A:1.3212660000):0.3862860000	(1lko_A:1.2304790000	1yuz_A:1.4386630000):1.3434200000):0.8582560000	(((((1lb3_A:0.1401290000	2za7_A:0.1100500000):0.5613030000	1bg7_A:0.1585880000):0.1216830000	1r03_A:0.4127490000):0.6199140000	(1z6o_A:2.6030580000	1z6o_M:1.9289150000):0.2005550000):0.3176040000	(((1eum_A:0.7471580000	1krq_A:0.5317860000):0.1852710000	3e6s_A:1.7214460000):0.4221780000	(2jd7_A:0.4153560000	1vlg_A:0.7161540000):0.2076710000):1.2070700000):1.8725900000):0.9174410000	(2vzb_A:1.8402290000	(((1bcf_A:0.0000010000	3e1q_A:0.0000010000):0.3720100000	2fkz_A:0.1364660000):0.5418780000	1jgc_A:0.5310750000):2.3274500000):0.4476300000):0.5728080000	1nfv_A:1.4634620000):1.2310700000):1.3707200000):0.1430320000):0.3892550000):0.1143450000	(2chp_A:0.9257060000	(1qgh_A:0.5362180000	2ux1_A:0.8932020000):0.7017780000):0.2651320000);
(1ji5_A:0.4009190000	((1jig_A:0.2464230000	(1qgh_A:0.6438470000	2ux1_A:1.3029590000):0.6970740000):0.1516950000	((1n1q_A:0.1557530000	((((1dps_A:0.0000010000	1jts_A:0.0000010000):0.8505870000	1o9r_A:0.6098950000):0.9877930000	1uvh_A:1.8261870000):0.7066400000	((1tjo_A:0.0000010000	1tk6_A:0.0000010000):1.5151100000	((((((2fzf_A:4.9400390000	(((1otk_A:5.9655880000	((2inc_B:1.1133530000	(2inp_C:0.6320900000	1mty_B:4.0337240000):1.6024100000):1.7121700000	(1mty_D:2.2715570000	3dhg_A:2.4129830000):0.2873090000):3.2002300000):1.9769100000	(((((1oqu_A:0.2151010000	1r2f_A:0.3604920000):0.0119717000	1uzr_A:0.1236740000):1.2124800000	1mxr_A:1.8198680000):1.0189000000	(1jk0_A:0.0935640000	(2uw2_A:0.0000020000	1w68_A:0.0159680000):0.3457260000):2.2098500000):1.8313100000	3ee4_A:0.9670890000):2.2671700000):2.5112200000	(((2uw1_A:0.0000010000	2uw1_B:0.0000010000):0.0279737000	1afr_A:0.2618380000):4.4676600000	1za0_A:1.6268620000):0.8267480000):1.3477100000):2.0754900000	(1lko_A:1.2135480000	1yuz_A:1.3403300000):1.1447700000):1.4276100000	3qhb_A:2.5129210000):1.4259300000	((((1bcf_A:0.0000010000	3e1q_A:0.0000010000):0.4223020000	2fkz_A:0.1774580000):0.9584500000	1jgc_A:0.6809690000):1.4549300000	(((((1lb3_A:0.0748550000	2za7_A:0.0996280000):0.7779050000	1bg7_A:0.1543850000):0.0927930000	1r03_A:0.4007170000):0.0677160000	(1z6o_A:2.5829910000	1z6o_M:1.5756450000):0.6387290000):0.9596060000	((((1eum_A:1.1286290000	1krq_A:1.1445800000):1.1771400000	2jd7_A:0.3599400000):0.2521200000	1vlg_A:0.5627160000):0.8455940000	3e6s_A:1.3817710000):0.8486970000):1.3167200000):1.0221700000):0.1327570000	2vzb_A:1.7715600000):0.8540920000	1nfv_A:3.3181770000):0.8386300000):0.6714460000):0.4814900000):0.2570230000	(1ji4_A:1.0946380000	2fjc_A:1.5248280000):0.6407380000):0.2145450000):0.2295030000	2chp_A:1.0215710000);
(1ji5_A:0.4397510000	(1jig_A:0.0916560000	((1qgh_A:0.6870640000	2ux1_A:1.0681420000):0.4467120000	(1ji4_A:1.5803950000	2fjc_A:1.2210160000):0.4251260000):0.3212270000):0.1245190000	(1n1q_A:0.3029030000	(2chp_A:0.4233790000	(((((1dps_A:0.0000010000	1jts_A:0.0000010000):0.5534310000	1o9r_A:0.4184040000):1.0999500000	1uvh_A:1.1018460000):0.7903800000	(1tjo_A:0.0000010000	1tk6_A:0.0000010000):1.7057500000):0.8287480000	((((((2fzf_A:3.8851640000	((((((((1oqu_A:0.1793810000	1r2f_A:0.3416590000):0.0546882000	1uzr_A:0.1128740000):1.4605300000	1mxr_A:1.6597900000):0.7342610000	(1jk0_A:0.1788560000	(2uw2_A:0.0000020000	1w68_A:0.0225880000):0.2489030000):1.8267900000):2.8683800000	3ee4_A:0.8956580000):2.1831900000	((2inc_B:1.8105540000	(2inp_C:1.9903370000	1mty_B:3.9145670000):0.8168740000):1.7175300000	(1mty_D:2.3633490000	3dhg_A:1.2555260000):0.2260550000):2.2847800000):0.9485600000	((2uw1_A:0.0000010000	2uw1_B:0.0000010000):0.1158970000	1afr_A:0.1986410000):2.4909800000):0.0000020800	1za0_A:2.7693550000):1.1113800000):0.3792130000	1otk_A:8.4277500000):0.5429730000	((1lko_A:1.7079360000	1yuz_A:1.1403400000):2.2996900000	3qhb_A:0.6838000000):0.5207060000):0.7433020000	(((((1lb3_A:0.1045290000	2za7_A:0.1845190000):0.5919660000	1bg7_A:0.1871210000):0.1121580000	1r03_A:0.4684040000):0.6539390000	1z6o_A:2.4735980000):0.3291080000	(1z6o_M:1.3833610000	(((1eum_A:1.2857130000	1krq_A:0.3570180000):0.6524130000	3e6s_A:1.5273950000):0.3128290000	(2jd7_A:0.5480780000	1vlg_A:0.4487900000):0.4501190000):0.7633960000):0.2425180000):2.7312100000):1.8340200000	(2vzb_A:1.8283220000	(((1bcf_A:0.0000010000	3e1q_A:0.0000010000):0.2827870000	2fkz_A:0.3344410000):0.5613770000	1jgc_A:0.5649880000):1.2109100000):0.1296840000):0.2917300000	1nfv_A:2.2191080000):1.1867200000):0.3222880000):0.3822980000):0.1095570000);
(1ji5_A:0.4578340000	(1jig_A:0.0849660000	(((1qgh_A:0.4843490000	2ux1_A:0.8430140000):0.3163910000	((((1dps_A:0.0000010000	1jts_A:0.0000010000):0.6894290000	1o9r_A:0.4000250000):1.1179200000	1uvh_A:0.9286720000):0.8987750000	((1tjo_A:0.0000020000	1tk6_A:0.0000020000):1.1010200000	((((((2fzf_A:4.2840200000	(1lko_A:1.8060300000	1yuz_A:1.4376980000):1.3400600000):0.3425900000	(((((((((1oqu_A:0.1835390000	1uzr_A:0.1599280000):0.0883040000	1r2f_A:0.2234280000):1.9650800000	1mxr_A:1.5800750000):1.7202300000	1jk0_A:0.2076000000):0.2146620000	2uw2_A:0.0000020000):0.0296003000	1w68_A:0.0000020000):2.6380200000	(3ee4_A:1.2989500000	1za0_A:3.7288700000):1.1856300000):2.3427500000	((((2inc_B:2.0682170000	2inp_C:1.9553170000):0.9419520000	1mty_B:2.7299630000):0.9223430000	1mty_D:2.8738040000):0.8863680000	3dhg_A:0.8273450000):2.5972800000):1.3398900000	((2uw1_A:0.0000010000	2uw1_B:0.0000010000):0.2013560000	1afr_A:0.0935980000):2.5242900000):0.5994850000):0.9033090000	3qhb_A:1.3421770000):1.1881800000	((((((1lb3_A:0.0590980000	2za7_A:0.0907190000):0.5783360000	1bg7_A:0.2935170000):0.0712544000	1r03_A:0.5059630000):0.3325290000	((((1eum_A:0.9560670000	1krq_A:0.3837530000):0.6737880000	1vlg_A:0.5193020000):0.2385940000	2jd7_A:0.3306590000):0.4677100000	3e6s_A:2.4042880000):1.5083000000):0.5017780000	(1z6o_A:3.0538880000	1z6o_M:0.8082720000):0.9322640000):1.1554700000	1otk_A:6.4972570000):0.3573530000):1.7715300000	(2vzb_A:2.7582610000	(((1bcf_A:0.0000010000	3e1q_A:0.0000020000):0.4946220000	2fkz_A:0.3687070000):0.5822650000	1jgc_A:0.8084610000):0.6656510000):0.0237893000):0.6389010000	1nfv_A:1.9763940000):0.9172940000):1.2432200000):0.4058550000):0.2221610000	(1ji4_A:1.0342150000	2fjc_A:1.0304010000):0.6825180000):0.3644680000):0.0873307000	(1n1q_A:0.4166270000	2chp_A:0.8767190000):0.1946020000);
(1ji5_A:0.4616210000	(1jig_A:0.3604730000	((1qgh_A:0.6328250000	2ux1_A:0.9314840000):0.6984460000	(1ji4_A:1.4987170000	2fjc_A:1.9602840000):0.4829330000):0.5898500000):0.0677868000	(1n1q_A:0.6638440000	(2chp_A:0.7726420000	((((1dps_A:0.0000010000	1jts_A:0.0000010000):0.7606090000	1o9r_A:0.4550520000):1.1612100000	1uvh_A:1.5536990000):0.9137330000	((1tjo_A:0.0000010000	1tk6_A:0.0000010000):0.9107110000	(((((((2fzf_A:4.0404600000	(((((((1oqu_A:0.1218060000	1uzr_A:0.0821450000):0.1202050000	1r2f_A:0.2003410000):1.6893900000	1mxr_A:1.2206420000):0.6124230000	(1jk0_A:0.0000030000	(2uw2_A:0.0000020000	1w68_A:0.0226040000):0.3380180000):1.0402900000):2.2236000000	3ee4_A:1.1481690000):2.2270300000	(((2uw1_A:0.0000010000	2uw1_B:0.0000010000):0.1178360000	1afr_A:0.1595910000):2.6388200000	1za0_A:2.3609470000):1.1434600000):0.7056400000	((2inc_B:3.5496820000	(2inp_C:1.3827450000	1mty_B:4.2282770000):2.1377200000):2.2966600000	(1mty_D:2.9217350000	3dhg_A:2.1666750000):0.8409800000):2.0565100000):1.1976800000):0.0138512000	1otk_A:6.2885630000):0.3760020000	(1lko_A:0.5304370000	1yuz_A:1.4292270000):2.0798700000):0.6867100000	3qhb_A:1.8495220000):1.5034200000	((((((1lb3_A:0.0674360000	2za7_A:0.1206840000):0.5231270000	1bg7_A:0.1849200000):0.1602650000	1r03_A:0.3646610000):0.3998530000	1z6o_A:3.4468630000):0.1425690000	1z6o_M:2.2039290000):0.2690800000	(((1eum_A:0.9575240000	1krq_A:0.5305630000):0.6269970000	(2jd7_A:0.5214820000	1vlg_A:0.5400800000):0.1626920000):0.5623360000	3e6s_A:1.7410910000):0.4942000000):1.6721700000):0.7774270000	1nfv_A:1.1758390000):0.2507190000	(2vzb_A:2.4923390000	(((1bcf_A:0.0000010000	3e1q_A:0.0000010000):0.4912040000	2fkz_A:0.2251170000):0.5958840000	1jgc_A:0.5891040000):0.8393790000):0.3645480000):1.7941300000):0.4870360000):1.1975400000):0.2401160000):0.1690150000);
(1ji5_A:0.4031040000	1jig_A:0.2408230000	((1n1q_A:0.3406640000	2chp_A:0.7928060000):0.1619930000	((((1qgh_A:0.4438380000	2ux1_A:0.7851660000):0.2029460000	(((1dps_A:0.0000010000	1jts_A:0.0000010000):0.2991170000	1o9r_A:0.5367970000):0.5007220000	1uvh_A:1.1098100000):1.6542100000):0.3339240000	(1ji4_A:1.3014870000	2fjc_A:1.9157110000):0.7096140000):0.1221930000	((1tjo_A:0.0000010000	1tk6_A:0.0000010000):1.5615000000	(((((2fzf_A:3.8973290000	(((1otk_A:3.8625760000	(((2uw1_A:0.0000010000	2uw1_B:0.0000010000):0.0005404520	1afr_A:0.3454680000):4.1379300000	1za0_A:2.3835640000):1.2807900000):0.7013860000	(((((1oqu_A:0.3507560000	1r2f_A:0.2323850000):0.0235175000	1uzr_A:0.1552190000):1.0513600000	1mxr_A:1.8427310000):1.0455100000	(1jk0_A:0.0609810000	(2uw2_A:0.0000020000	1w68_A:0.0000020000):0.3200600000):2.4140700000):2.3781600000	3ee4_A:1.4590110000):2.1005300000):0.5021770000	((2inc_B:2.1761490000	(2inp_C:1.9705400000	1mty_B:3.3906740000):0.5362140000):2.3239600000	(1mty_D:2.4901640000	3dhg_A:0.8771550000):0.2912070000):1.5603800000):2.0964500000):1.0637900000	((1lko_A:1.2413410000	1yuz_A:0.9688660000):1.3803500000	3qhb_A:1.0262760000):0.9957280000):1.1549600000	((((1lb3_A:0.1203420000	2za7_A:0.1355400000):0.2922890000	1z6o_A:2.4942770000):0.1804680000	(1bg7_A:0.2232020000	1r03_A:0.4367120000):0.1712880000):0.1355060000	(1z6o_M:1.9570270000	((1eum_A:0.9943870000	1krq_A:0.3295750000):0.7643220000	((3e6s_A:2.2028440000	2jd7_A:0.3410720000):0.2045840000	1vlg_A:0.5172780000):0.2447890000):0.7423430000):0.2700750000):1.3514400000):1.0258200000	2vzb_A:1.6182280000):0.4163780000	((((1bcf_A:0.0000010000	3e1q_A:0.0000010000):0.4728190000	2fkz_A:0.3388060000):0.6909190000	1jgc_A:0.5997580000):1.1658800000	1nfv_A:1.6964000000):0.7988540000):0.7668570000):1.7575900000):0.1491610000):0.0000029737);
(1ji5_A:0.4154870000	(1jig_A:0.1517310000	(((1qgh_A:0.6304600000	2ux1_A:0.8178190000):0.6570770000	((((1dps_A:0.0000010000	1jts_A:0.0000010000):0.4825180000	1o9r_A:0.3302590000):0.9393400000	1uvh_A:1.5646610000):0.2594930000	((1tjo_A:0.0000010000	1tk6_A:0.0000010000):0.6248570000	((((((2fzf_A:4.9734340000	(1otk_A:4.2895160000	(((((((1oqu_A:0.3140390000	1r2f_A:0.2526320000):0.0235253000	1uzr_A:0.1704380000):1.0497100000	1mxr_A:1.9756650000):1.6791700000	(1jk0_A:0.1143920000	(2uw2_A:0.0000020000	1w68_A:0.0243990000):0.1640020000):1.5480000000):2.2177600000	3ee4_A:0.2650570000):2.7867900000	(((2uw1_A:0.0000010000	2uw1_B:0.0000010000):0.1307310000	1afr_A:0.0192190000):5.7406100000	1za0_A:1.6626840000):2.1027300000):1.6088600000	((2inc_B:2.2524320000	(2inp_C:2.6777690000	1mty_B:4.0383090000):0.7471360000):1.1349900000	(1mty_D:2.9123190000	3dhg_A:2.0596030000):1.1379100000):2.2668800000):1.1056000000):1.0934800000):2.0069500000	3qhb_A:1.4760230000):1.0342100000	(1lko_A:0.9168520000	1yuz_A:1.1776470000):1.6345900000):0.8834320000	((((((1lb3_A:0.0930730000	2za7_A:0.0992770000):0.1165540000	1z6o_A:3.1085730000):0.3511040000	1bg7_A:0.1567730000):0.2055300000	1r03_A:0.2799110000):0.3622410000	1z6o_M:1.9116520000):0.2998070000	((((1eum_A:0.7605290000	1krq_A:0.4698500000):1.1005100000	2jd7_A:0.3660580000):0.1716360000	1vlg_A:0.3883130000):0.3936370000	3e6s_A:1.2762820000):0.5662510000):2.2080700000):0.9888980000	2vzb_A:1.8451600000):0.3862860000	((((1bcf_A:0.0000010000	3e1q_A:0.0000010000):0.3232110000	2fkz_A:0.3339180000):0.5290910000	1jgc_A:0.3853370000):1.6426900000	1nfv_A:0.8560870000):0.9210280000):1.0535100000):1.2194300000):0.5274100000):0.1384160000	(1ji4_A:1.2001070000	2fjc_A:1.4099350000):0.6498920000):0.4032720000):0.3269220000	(1n1q_A:0.5552360000	2chp_A:0.7145470000):0.1398580000);
(1ji5_A:0.4654340000	(1jig_A:0.2183760000	((1qgh_A:0.8090850000	2ux1_A:1.1493220000):0.4809470000	((1ji4_A:1.2954340000	((((1dps_A:0.0000010000	1jts_A:0.0000010000):0.7951110000	1o9r_A:0.5520460000):0.7190820000	1uvh_A:1.8042720000):0.6680930000	((1tjo_A:0.0000010000	1tk6_A:0.0000010000):0.9158430000	(((((2fzf_A:3.9199620000	((1lko_A:1.0732120000	1yuz_A:1.2129240000):1.2717100000	((((((1otk_A:5.5277460000	2inc_B:1.6842360000):0.4448320000	2inp_C:1.1529620000):0.4855570000	1mty_B:2.7194630000):1.9316300000	(1mty_D:2.6102980000	3dhg_A:1.3164730000):1.4263700000):1.4002900000	(((((1oqu_A:0.2132800000	1uzr_A:0.1074720000):0.0125341000	1r2f_A:0.2807710000):1.7491200000	1mxr_A:1.1627690000):1.0353600000	(1jk0_A:0.0230110000	(2uw2_A:0.0000020000	1w68_A:0.0325350000):0.2125130000):2.1668600000):2.0158900000	3ee4_A:0.6169600000):2.0929300000):1.2453600000	(((2uw1_A:0.0000010000	2uw1_B:0.0000010000):0.0397207000	1afr_A:0.2436540000):3.2560800000	1za0_A:2.5669120000):1.6599500000):2.2181900000):1.9103800000):0.9975580000	3qhb_A:2.0652760000):0.8845220000	(((1lb3_A:0.0961170000	2za7_A:0.1968330000):0.4175630000	1bg7_A:0.1749710000):0.0981527000	(1r03_A:0.3452910000	((1z6o_A:2.1860480000	1z6o_M:1.1200490000):0.4981310000	((((1eum_A:1.1517440000	1krq_A:0.3726630000):1.2415800000	2jd7_A:0.3510220000):0.3185880000	1vlg_A:0.3281330000):0.4924220000	3e6s_A:1.4292700000):0.5858580000):0.6117470000):0.1734890000):2.2228800000):1.6129400000	((((1bcf_A:0.0000010000	3e1q_A:0.0000010000):0.4810430000	2fkz_A:0.1061230000):0.6134520000	1jgc_A:0.4345980000):0.8807230000	1nfv_A:1.7098280000):1.0775200000):0.2812840000	2vzb_A:1.5462670000):1.6568100000):1.4968400000):0.4207360000):0.2659330000	2fjc_A:1.8088630000):0.2703710000):0.5166020000):0.1051900000	(1n1q_A:0.4658380000	2chp_A:0.9448030000):0.0631170000);
(1ji5_A:0.3655690000	(1jig_A:0.2778270000	(1n1q_A:0.4612060000	((1qgh_A:0.4268140000	2ux1_A:1.0658990000):0.6439670000	((1ji4_A:1.0767600000	2fjc_A:1.5634320000):0.3574260000	((((1dps_A:0.0000010000	1jts_A:0.0000010000):0.7442090000	1o9r_A:0.3504550000):0.9056890000	1uvh_A:1.0316730000):0.8140790000	((1tjo_A:0.0000010000	1tk6_A:0.0000010000):1.0825700000	((((((2fzf_A:3.7120650000	3qhb_A:0.7952950000):0.4235440000	(1lko_A:0.9821130000	1yuz_A:1.2669470000):1.5742500000):0.9900210000	(1otk_A:5.2136500000	((((((((1oqu_A:0.2139510000	1uzr_A:0.1580500000):0.0561388000	1r2f_A:0.2576160000):1.3378900000	1mxr_A:1.1626800000):1.4701900000	(1jk0_A:0.1804560000	(2uw2_A:0.0000020000	1w68_A:0.0170280000):0.2327790000):0.9144360000):2.4827600000	3ee4_A:1.3991500000):2.4829300000	1za0_A:1.7239190000):1.4873300000	(((2inc_B:1.3823620000	(2inp_C:1.9578140000	1mty_B:3.6703140000):1.6039800000):1.9736100000	1mty_D:2.0139750000):0.4792700000	3dhg_A:0.8604820000):3.9789700000):0.7068260000	((2uw1_A:0.0000010000	2uw1_B:0.0000010000):0.0000025234	1afr_A:0.2796910000):2.4955400000):2.3524600000):1.1409200000):1.2153300000	(((((1lb3_A:0.1833090000	2za7_A:0.1683330000):0.4254310000	(1bg7_A:0.2158700000	1r03_A:0.5007630000):0.1014050000):0.5707580000	1z6o_M:1.5560030000):0.2294560000	1z6o_A:1.9672440000):0.2429310000	((((1eum_A:0.8313680000	1krq_A:0.5580000000):0.6044950000	2jd7_A:0.2899250000):0.3617570000	1vlg_A:0.3702260000):0.0812411000	3e6s_A:1.6468500000):0.7571120000):1.1620500000):1.1631700000	((((1bcf_A:0.0000010000	3e1q_A:0.0000010000):0.3872510000	2fkz_A:0.2726500000):0.5504890000	1jgc_A:0.6073090000):1.3307100000	1nfv_A:1.5556010000):0.5563060000):0.2921240000	2vzb_A:1.9129850000):1.2803600000):1.0182100000):0.6033120000):0.2028440000):0.2442580000):0.1803370000):0.2047570000	2chp_A:0.9257290000);
(1ji5_A:0.3257310000	1jig_A:0.3391810000	((1n1q_A:0.5288180000	(((1qgh_A:0.6684300000	2ux1_A:0.7776910000):0.2448610000	((((1dps_A:0.0000010000	1jts_A:0.0000010000):0.4646520000	1o9r_A:0.7290410000):1.2136500000	1uvh_A:1.2156150000):1.2379900000	((1tjo_A:0.0000010000	1tk6_A:0.0000010000):1.0761300000	((((((2fzf_A:2.2040780000	((((((1oqu_A:0.1612130000	1uzr_A:0.1751570000):0.1057600000	1r2f_A:0.1079430000):1.4503100000	1mxr_A:1.4504920000):1.5311200000	(1jk0_A:0.0560610000	(2uw2_A:0.0000020000	1w68_A:0.0232250000):0.2562770000):2.0379200000):1.9880700000	3ee4_A:1.1836030000):2.9961200000	((((2inc_B:2.8762150000	(2inp_C:1.0504880000	1mty_B:3.0868820000):0.9535090000):1.0241300000	1mty_D:3.4645850000):0.9852780000	3dhg_A:0.7170870000):2.0570400000	(((2uw1_A:0.0000010000	2uw1_B:0.0000010000):0.0189483000	1afr_A:0.1591060000):3.7052400000	1za0_A:3.6611660000):1.1367800000):0.4961720000):2.0634300000):1.3103000000	(1lko_A:1.4041470000	1yuz_A:1.2484270000):1.6353700000):0.7199850000	(3qhb_A:0.9874250000	((((1lb3_A:0.1867900000	2za7_A:0.0908220000):0.4514890000	(1z6o_A:4.0752000000	(1z6o_M:2.3616410000	((((1eum_A:0.8937650000	1krq_A:0.5606050000):0.9608420000	1vlg_A:0.6977540000):0.3327010000	2jd7_A:0.2251700000):0.8422540000	3e6s_A:1.5983220000):0.8605820000):0.4808290000):0.4145400000):0.0000021048	(1bg7_A:0.1753430000	1r03_A:0.4532700000):0.2151690000):1.9154200000	1otk_A:5.2736200000):0.9852260000):0.2265170000):3.2807100000	2vzb_A:0.8210370000):1.4282600000	(((1bcf_A:0.0000010000	3e1q_A:0.0000010000):0.5074320000	2fkz_A:0.2631400000):0.6983620000	1jgc_A:0.5841660000):1.2596500000):0.2382810000	1nfv_A:2.8272070000):1.0498500000):1.0526900000):0.4977090000):0.2127310000	(1ji4_A:0.9327130000	2fjc_A:1.5728560000):0.4673640000):0.2190700000):0.1985950000	2chp_A:1.1372380000):0.1914980000);
(1ji5_A:0.4379490000	((1jig_A:0.2896630000	((1ji4_A:1.4748810000	2fjc_A:1.2774660000):0.6482560000	((((1dps_A:0.0000010000	1jts_A:0.0000010000):0.7183660000	1o9r_A:0.4402830000):0.3771590000	1uvh_A:2.2327790000):1.4238000000	((1tjo_A:0.0000020000	1tk6_A:0.0000010000):1.4004900000	(((((2fzf_A:5.1628320000	((((((((((1oqu_A:0.2699910000	1uzr_A:0.0782480000):0.1030440000	1r2f_A:0.2161340000):1.6304500000	1mxr_A:1.6643580000):0.6616640000	3ee4_A:2.9132360000):1.6723500000	1jk0_A:0.1279980000):0.2045250000	2uw2_A:0.0000020000):0.0247690000	1w68_A:0.0115450000):4.3767800000	((2inc_B:1.7948790000	(2inp_C:1.2197810000	1mty_B:4.0236390000):1.1248500000):2.0950300000	1mty_D:3.0096820000):1.2275800000):0.4035960000	3dhg_A:1.0601990000):1.8250700000	(((2uw1_A:0.0000010000	2uw1_B:0.0000010000):0.1874760000	1afr_A:0.0309730000):1.9724400000	1za0_A:3.8990830000):1.9550500000):1.6395800000):1.5213000000	((1lko_A:1.0023590000	1yuz_A:2.0461490000):1.4360600000	3qhb_A:1.7935000000):0.6559150000):0.0000021032	(((((((1lb3_A:0.0754270000	2za7_A:0.2100470000):0.4164010000	1bg7_A:0.1855840000):0.0846887000	1r03_A:0.3932150000):0.4123270000	1z6o_A:2.9917480000):0.0961587000	(((1eum_A:1.1394940000	1krq_A:0.2249220000):0.7852250000	(2jd7_A:0.5792690000	1vlg_A:0.7572740000):0.3952280000):0.3356250000	3e6s_A:0.9309220000):1.1041900000):0.2254040000	1z6o_M:1.7622080000):1.2823100000	1otk_A:4.7728250000):0.2065010000):1.6593000000	2vzb_A:2.0455710000):0.1335790000	((((1bcf_A:0.0000010000	3e1q_A:0.0000010000):0.3501890000	2fkz_A:0.1990550000):0.5434920000	1jgc_A:0.4186170000):1.2592700000	1nfv_A:1.9656530000):0.7106280000):0.5302040000):0.5372220000):0.7491280000):0.2643350000):0.1077670000	(1qgh_A:0.4640700000	2ux1_A:0.9241540000):0.6852970000):0.0504993000	(1n1q_A:0.5334730000	2chp_A:0.8154540000):0.1908260000);
(1ji5_A:0.4263550000	((1jig_A:0.2876160000	((1qgh_A:0.4329970000	2ux1_A:1.3031580000):0.5650810000	(1ji4_A:1.2801970000	2fjc_A:1.2456340000):0.6262740000):0.2392410000):0.0738320000	((((1dps_A:0.0000010000	1jts_A:0.0000010000):0.6018130000	1o9r_A:0.3228010000):0.9931030000	1uvh_A:1.0566140000):1.2478300000	((1tjo_A:0.0000010000	1tk6_A:0.0000010000):2.0400300000	(((((2fzf_A:3.1339050000	(1lko_A:1.7627450000	1yuz_A:0.5579150000):1.3846700000):0.5295870000	(1otk_A:4.8510380000	(((((((1oqu_A:0.2442760000	1uzr_A:0.0814240000):0.0168940000	1r2f_A:0.3169960000):0.8073700000	1mxr_A:2.0489960000):0.8476890000	(1jk0_A:0.0733840000	(2uw2_A:0.0000020000	1w68_A:0.0219160000):0.2681690000):2.3412700000):2.2119000000	3ee4_A:0.1869900000):2.7790300000	(((2uw1_A:0.0000010000	2uw1_B:0.0000010000):0.1410680000	1afr_A:0.1678010000):5.0391300000	1za0_A:0.9038430000):2.6432900000):1.0278500000	((2inc_B:1.9082240000	(2inp_C:1.2619360000	1mty_B:4.1744300000):1.3355100000):1.1835000000	(1mty_D:1.5053610000	3dhg_A:1.4591740000):0.7406980000):2.2097500000):0.5339910000):0.2967400000):1.2156800000	3qhb_A:2.2133110000):1.4167900000	(1nfv_A:1.0518830000	((((((((1lb3_A:0.0886450000	2za7_A:0.0992050000):0.2435500000	1z6o_A:3.0149470000):0.3409450000	1bg7_A:0.1269030000):0.2429100000	1r03_A:0.2611120000):0.3852690000	1z6o_M:1.8232180000):0.6902800000	3e6s_A:1.5091110000):0.3087220000	(2jd7_A:0.6249500000	1vlg_A:0.2604760000):0.2384930000):0.1995080000	(1eum_A:1.1086620000	1krq_A:0.4743950000):0.1995290000):2.0685800000):0.3186520000):0.3653750000	(2vzb_A:1.8464160000	(((1bcf_A:0.0000010000	3e1q_A:0.0000010000):0.2677230000	2fkz_A:0.3007930000):0.8940380000	1jgc_A:0.3723310000):1.3427300000):0.5902880000):1.8103100000):0.7556670000):1.0108600000):0.0564259000	(1n1q_A:0.4907290000	2chp_A:1.1338970000):0.0824219000);
(1ji5_A:0.3079010000	(1jig_A:0.1775440000	(((1qgh_A:0.5549830000	2ux1_A:0.6474520000):0.3569640000	((((1dps_A:0.0000010000	1jts_A:0.0000010000):0.4901490000	1o9r_A:0.3563740000):0.4595450000	1uvh_A:1.2580340000):0.1263460000	((1tjo_A:0.0000010000	1tk6_A:0.0000010000):0.5145240000	((((((((2fzf_A:3.8692300000	(((2uw1_A:0.0000010000	2uw1_B:0.0000010000):0.2229980000	1afr_A:0.0506720000):2.1678900000	1za0_A:4.5770660000):2.0032200000):0.3618450000	(1otk_A:5.3891980000	((((((((1oqu_A:0.1668090000	1uzr_A:0.1618650000):0.0733139000	1r2f_A:0.2009830000):1.2175000000	1mxr_A:1.6104520000):0.7699310000	3ee4_A:2.9916860000):1.4085300000	1jk0_A:0.3033450000):0.1947930000	2uw2_A:0.0000020000):0.0284390000	1w68_A:0.0140490000):5.6001200000	(((2inc_B:3.6328760000	(2inp_C:2.5778200000	1mty_B:2.4087500000):0.7018190000):0.7837530000	1mty_D:1.9558990000):3.0450100000	3dhg_A:0.7574510000):0.9756180000):2.3775700000):0.0076686700):1.2811700000	3qhb_A:1.2027990000):0.9097240000	(1lko_A:1.0507410000	1yuz_A:1.8338780000):1.1299900000):0.6464280000	(((((1lb3_A:0.1475480000	2za7_A:0.1128300000):0.4749840000	(1bg7_A:0.2241120000	1r03_A:0.3835420000):0.2106470000):0.3995400000	1z6o_A:2.8703940000):0.1360950000	1z6o_M:2.0221510000):0.4316030000	((((1eum_A:0.5771580000	1krq_A:0.4735770000):0.9767040000	1vlg_A:0.4721960000):0.1863800000	2jd7_A:0.2782860000):0.2807520000	3e6s_A:1.4551480000):0.2571140000):2.5127500000):0.4808210000	2vzb_A:1.6890850000):0.1565200000	(((1bcf_A:0.0000010000	3e1q_A:0.0000010000):0.3434010000	2fkz_A:0.2555910000):0.8459680000	1jgc_A:0.2975720000):1.3912100000):0.6779290000	1nfv_A:1.1993600000):1.5424800000):0.9421800000):0.7377310000):0.2483050000	(1ji4_A:1.2465730000	2fjc_A:0.8670940000):0.4908680000):0.2905560000):0.1643660000	(1n1q_A:0.3952700000	2chp_A:0.7149320000):0.0854404000);
(1ji5_A:0.5234780000	(1jig_A:0.1251730000	((((1qgh_A:0.4665350000	2ux1_A:1.4919440000):0.2553010000	(((1dps_A:0.0000010000	1jts_A:0.0000010000):0.5658900000	1o9r_A:0.7037700000):0.5395710000	1uvh_A:2.0365850000):1.6060500000):0.2336160000	(1ji4_A:1.5926490000	2fjc_A:1.3076080000):0.9342730000):0.0733910000	((1tjo_A:0.0000010000	1tk6_A:0.0000010000):1.6691300000	(((((2fzf_A:3.0295890000	(1lko_A:1.4295920000	1yuz_A:1.1480840000):0.9384110000):0.4898480000	(1otk_A:6.2569590000	(((((((1oqu_A:0.1600020000	1uzr_A:0.1265580000):0.0675934000	1r2f_A:0.2566890000):0.8514570000	1mxr_A:1.4794610000):0.7831020000	(1jk0_A:0.1719160000	(2uw2_A:0.0000020000	1w68_A:0.0149740000):0.2095890000):1.9296700000):2.2159600000	3ee4_A:0.4310610000):3.7653000000	(((2inc_B:1.5454680000	(2inp_C:1.0062590000	1mty_B:3.8405820000):1.3022400000):1.8091100000	1mty_D:1.5648450000):0.3666590000	3dhg_A:1.2744830000):1.2671600000):0.7964130000	(((2uw1_A:0.0000010000	2uw1_B:0.0000010000):0.0066419100	1afr_A:0.3074090000):3.2362200000	1za0_A:2.8411240000):1.7985200000):1.5396300000):1.5040900000):0.5272760000	3qhb_A:1.6680980000):1.0960800000	(2vzb_A:1.5922230000	(((((1lb3_A:0.0516900000	2za7_A:0.1298820000):0.7588340000	1bg7_A:0.1646360000):0.1942100000	1r03_A:0.4820320000):0.4371470000	(1z6o_A:2.3685760000	1z6o_M:1.4780710000):0.6910620000):0.5787530000	((((1eum_A:1.1259720000	1krq_A:0.5288050000):0.8561240000	2jd7_A:0.4920830000):0.2022660000	1vlg_A:0.3830800000):0.3029580000	3e6s_A:1.8289910000):0.3645510000):2.9716700000):0.3528440000):0.4294610000	((((1bcf_A:0.0000010000	3e1q_A:0.0000010000):0.5763120000	2fkz_A:0.3230550000):0.6010050000	1jgc_A:0.7253880000):0.5870340000	1nfv_A:1.9259250000):0.9441390000):1.0283300000):1.6026100000):0.1467010000):0.0615704000	(1n1q_A:0.3840010000	2chp_A:1.1678310000):0.1824560000);
(1ji5_A:0.5235380000	((1jig_A:0.3237150000	(((1qgh_A:0.4904020000	2ux1_A:1.1346080000):0.2226700000	(((1dps_A:0.0000010000	1jts_A:0.0000010000):0.3879680000	1o9r_A:0.6308500000):0.7659400000	1uvh_A:1.4259740000):1.2805000000):0.3801720000	((1ji4_A:1.2964510000	2fjc_A:1.3458900000):0.2995890000	((1tjo_A:0.0000010000	1tk6_A:0.0000010000):2.0151200000	((((((2fzf_A:3.6751170000	((1otk_A:6.2022110000	(((((1oqu_A:0.2108070000	1r2f_A:0.2536240000):0.0690091000	1uzr_A:0.0374070000):1.4889700000	1mxr_A:1.0615100000):1.6677100000	(1jk0_A:0.1558970000	(2uw2_A:0.0000020000	1w68_A:0.0148130000):0.2352920000):1.6702200000):2.3709300000	3ee4_A:0.5672190000):0.8492600000):1.4149600000	(((((2inc_B:0.8985590000	(2inp_C:0.8229750000	1mty_B:5.8431850000):2.7111400000):3.3420200000	1mty_D:3.0620310000):0.0365864000	3dhg_A:0.9788170000):3.9919600000	((2uw1_A:0.0000010000	2uw1_B:0.0000010000):0.1375700000	1afr_A:0.2217910000):1.3753900000):1.1586000000	1za0_A:2.0644480000):2.1486700000):1.2033100000):0.6137450000	(1lko_A:1.9001590000	1yuz_A:0.8589290000):1.6324200000):1.8793100000	3qhb_A:2.2148850000):0.1243320000	(((1lb3_A:0.0660800000	2za7_A:0.0955960000):0.3215340000	1z6o_A:2.6896350000):0.1618600000	(1bg7_A:0.1261030000	((1r03_A:0.2193410000	(((1eum_A:1.0412730000	1krq_A:0.4535270000):0.5396610000	(2jd7_A:0.4582690000	1vlg_A:0.4221980000):0.3648930000):0.6714110000	3e6s_A:1.2320340000):1.5923400000):0.2859260000	1z6o_M:2.3638350000):0.1043630000):0.2045090000):2.9772700000):2.5087500000	((((1bcf_A:0.0000010000	3e1q_A:0.0000010000):0.5631150000	2fkz_A:0.1928330000):0.6367580000	1jgc_A:0.3996350000):1.4018700000	1nfv_A:1.3115790000):1.3438500000):0.5866910000	2vzb_A:1.8960810000):1.9080400000):0.8744590000):0.8945870000):0.2195690000):0.2704690000	1n1q_A:0.5144840000):0.1740260000	2chp_A:0.9472610000);
(1ji5_A:0.5854200000	(1jig_A:0.2236780000	(((1qgh_A:0.3970850000	2ux1_A:1.1099100000):0.3441320000	(((1dps_A:0.0000010000	1jts_A:0.0000010000):0.3721860000	1o9r_A:0.5179730000):1.5810100000	(1uvh_A:0.6689510000	((1tjo_A:0.0000010000	1tk6_A:0.0000010000):0.3947030000	((((2fzf_A:5.6996110000	((((1lko_A:0.9580760000	1yuz_A:1.2787440000):1.3125600000	(((1otk_A:4.4693210000	((2uw1_A:0.0000010000	2uw1_B:0.0000010000):0.1190840000	1afr_A:0.1175230000):3.3749100000):1.4049900000	((((((1oqu_A:0.1985630000	1r2f_A:0.2706250000):0.0694443000	1uzr_A:0.0115700000):1.2578000000	1mxr_A:1.7099750000):0.7436680000	(1jk0_A:0.0154070000	(2uw2_A:0.0000020000	1w68_A:0.0240290000):0.3418210000):1.6666700000):2.7264300000	3ee4_A:0.0000020000):3.0547800000	1za0_A:4.4302840000):2.4579200000):0.4047740000	((2inc_B:1.9111850000	2inp_C:2.2356630000):0.1093850000	((1mty_B:2.8656090000	1mty_D:1.4413500000):0.5737870000	3dhg_A:1.6519430000):1.1554700000):1.7829800000):1.3188900000):1.2062300000	3qhb_A:0.7229910000):2.1693200000	(((((((((1lb3_A:0.0580400000	2za7_A:0.1482470000):0.5100820000	1bg7_A:0.1982060000):0.1505850000	1r03_A:0.4172350000):0.6138290000	1z6o_A:2.8548940000):0.1555640000	1z6o_M:1.4660970000):0.7446140000	3e6s_A:1.5450930000):0.4156990000	2jd7_A:0.3611810000):0.1290750000	1vlg_A:0.4728340000):0.8805590000	(1eum_A:1.1942900000	1krq_A:0.4565830000):0.2043480000):0.8922980000):1.0135300000):1.1270400000	1nfv_A:0.5096560000):1.2328400000	(((1bcf_A:0.0000010000	3e1q_A:0.0000010000):0.7962500000	2fkz_A:0.0760610000):1.2184600000	1jgc_A:0.2762030000):0.8607530000):1.0346000000	2vzb_A:2.0652220000):2.3956400000):1.1993400000):0.4243530000):0.8733240000):0.1175340000	(1ji4_A:1.1838490000	2fjc_A:1.5322160000):0.6357670000):0.3663790000):0.0753023000	(1n1q_A:0.5822110000	2chp_A:0.9209620000):0.1596470000);
(1ji5_A:0.3931460000	(1jig_A:0.2757600000	((1qgh_A:0.5831370000	2ux1_A:0.8568170000):0.4141430000	((1ji4_A:1.4364650000	2fjc_A:1.2254300000):0.3207410000	(((((1dps_A:0.0000010000	1jts_A:0.0000010000):0.7310870000	1o9r_A:0.0717490000):1.4888200000	1uvh_A:1.1960450000):0.5059430000	(1tjo_A:0.0000010000	1tk6_A:0.0000010000):0.9945480000):0.7274770000	(((((2fzf_A:3.1490720000	(((((((1oqu_A:0.1826440000	1uzr_A:0.1374950000):0.1400860000	1r2f_A:0.1881960000):1.4470300000	1mxr_A:1.6528970000):1.0679000000	(1jk0_A:0.1622850000	(2uw2_A:0.0000020000	1w68_A:0.0403220000):0.1601690000):1.2931900000):3.2268700000	3ee4_A:0.8926150000):1.9433300000	1za0_A:3.0820330000):1.4792400000	((((2inc_B:3.0378000000	(2inp_C:2.1846130000	1mty_B:2.4835490000):0.9308840000):1.1550300000	1mty_D:1.6964620000):1.2365400000	3dhg_A:1.2005710000):2.8293800000	((2uw1_A:0.0000010000	2uw1_B:0.0000010000):0.0496269000	1afr_A:0.2789920000):3.8491600000):0.5338570000):1.0963600000):0.4731190000	(((1lb3_A:0.1226110000	2za7_A:0.1636060000):0.3411290000	((1bg7_A:0.2159210000	1r03_A:0.3251420000):0.1583470000	(1z6o_A:2.4149960000	(1z6o_M:2.0803510000	((((1eum_A:0.7129620000	1krq_A:0.5678800000):0.7496760000	1vlg_A:0.4698910000):0.2476980000	2jd7_A:0.4017360000):0.4766470000	3e6s_A:1.3152160000):0.7182860000):0.3253870000):0.3441340000):0.0563645000):1.3837300000	1otk_A:5.5879420000):0.9961750000):0.4454550000	((1lko_A:1.5656270000	1yuz_A:1.1949210000):1.2761400000	3qhb_A:0.6554630000):0.5606340000):2.6059700000	2vzb_A:1.5919710000):0.3177020000	((((1bcf_A:0.0000010000	3e1q_A:0.0000010000):0.3123030000	2fkz_A:0.2499670000):0.6083590000	1jgc_A:0.4363120000):1.9475800000	1nfv_A:1.1409520000):0.7385510000):2.1057200000):0.3704480000):0.2375740000):0.4461450000):0.1947020000	(1n1q_A:0.3543260000	2chp_A:0.9061760000):0.2181640000);
(1ji5_A:0.5356960000	(1jig_A:0.2107400000	((1qgh_A:0.2981720000	2ux1_A:1.4854680000):0.5362240000	((1ji4_A:1.4923010000	2fjc_A:1.4005300000):0.1781010000	((((1dps_A:0.0000010000	1jts_A:0.0000010000):0.7768090000	1o9r_A:0.2881980000):0.8653410000	1uvh_A:1.6808220000):1.8156700000	((1tjo_A:0.0000010000	1tk6_A:0.0000010000):0.8550970000	(((((2fzf_A:3.7238870000	(((((1otk_A:5.0073810000	(2inc_B:2.4683250000	2inp_C:1.3286790000):1.0285500000):0.6404680000	1mty_B:1.7740260000):1.2436700000	(1mty_D:2.6569140000	3dhg_A:0.9633150000):1.1894400000):2.2645600000	(((((1oqu_A:0.2329310000	1uzr_A:0.0680570000):0.1103930000	1r2f_A:0.2354110000):1.7127400000	(1jk0_A:0.1554040000	(2uw2_A:0.0000020000	1w68_A:0.0138050000):0.3048750000):2.0310600000):0.3612140000	1mxr_A:1.4044410000):3.2924900000	3ee4_A:0.8528590000):3.7189700000):0.3451820000	(((2uw1_A:0.0000010000	2uw1_B:0.0000010000):0.0208204000	1afr_A:0.1683480000):3.4445700000	1za0_A:2.7077360000):1.0617400000):2.1807600000):1.6558400000	3qhb_A:1.6384390000):1.2592500000	(1lko_A:1.3995680000	1yuz_A:1.5359290000):1.9136400000):0.4582110000	(2vzb_A:2.3895280000	(((((1lb3_A:0.0258500000	2za7_A:0.2354660000):0.4834480000	1bg7_A:0.1450850000):0.1344530000	1r03_A:0.3166650000):0.5286020000	(1z6o_A:2.2753510000	1z6o_M:1.8206590000):0.5515070000):0.0839322000	(((1eum_A:0.7759730000	1krq_A:0.4324400000):0.8026980000	(2jd7_A:0.3788290000	1vlg_A:1.0198830000):0.3165130000):0.4629500000	3e6s_A:1.4201740000):0.7432250000):1.8104800000):0.1057970000):0.2491940000	((((1bcf_A:0.0000010000	3e1q_A:0.0000010000):0.4666690000	2fkz_A:0.0737550000):0.8548450000	1jgc_A:0.7649840000):2.7939100000	1nfv_A:1.1749760000):1.3925200000):1.7199900000):0.9452280000):0.8204860000):0.6050920000):0.4255110000):0.1658540000	(1n1q_A:0.4397730000	2chp_A:1.3930180000):0.2723860000);
(1ji5_A:0.2986320000	((1jig_A:0.2448680000	((1qgh_A:0.4416710000	2ux1_A:1.0800590000):0.6585880000	((1ji4_A:1.2089580000	2fjc_A:0.8610380000):0.3761890000	((((1dps_A:0.0000010000	1jts_A:0.0000010000):0.6867110000	1o9r_A:0.3960300000):0.7924810000	1uvh_A:0.6815850000):0.8231720000	((1tjo_A:0.0000010000	1tk6_A:0.0000010000):0.7799440000	((((((2fzf_A:5.1805910000	(((((((1oqu_A:0.3255710000	1uzr_A:0.0947470000):0.2146720000	1r2f_A:0.1683620000):1.6525500000	1mxr_A:1.8921020000):0.8840540000	(1jk0_A:0.0000020000	(2uw2_A:0.0000020000	1w68_A:0.0079660000):0.3965490000):1.6217900000):3.3218700000	3ee4_A:0.3379990000):4.5441100000	1za0_A:2.1994600000):1.8739100000	((((2inc_B:1.9992240000	(2inp_C:1.7944680000	1mty_B:3.5414870000):1.1978700000):2.6106200000	3dhg_A:0.6507130000):0.4304670000	1mty_D:3.7211950000):3.3906300000	((2uw1_A:0.0000010000	2uw1_B:0.0000010000):0.0000023636	1afr_A:0.2934240000):1.8103400000):1.9841200000):1.0666700000):1.0016100000	((1lko_A:1.5938030000	1yuz_A:1.4241380000):0.8277480000	1otk_A:6.4896590000):0.2265890000):0.8195580000	3qhb_A:3.0128290000):0.8967920000	(((1lb3_A:0.1120030000	2za7_A:0.1409450000):0.3537330000	(1bg7_A:0.2671740000	1r03_A:0.4335410000):0.1850290000):0.7038050000	((1z6o_A:2.9369960000	1z6o_M:1.2142300000):0.2432220000	(((1eum_A:1.2458660000	1krq_A:0.2558160000):0.6658030000	(2jd7_A:0.6888680000	1vlg_A:0.3466500000):0.5339510000):0.7546130000	3e6s_A:1.8037920000):1.0654200000):0.1763620000):1.1411000000):1.2860900000	(2vzb_A:1.7977700000	(((1bcf_A:0.0000010000	3e1q_A:0.0000010000):0.3852830000	2fkz_A:0.2205930000):0.3906670000	1jgc_A:0.6259140000):1.5582100000):0.5135560000):0.4504340000	1nfv_A:1.7342350000):1.2964300000):0.9473120000):0.6122900000):0.3270890000):0.1769290000):0.1683490000	1n1q_A:0.5853640000):0.1628840000	2chp_A:0.9249640000);
(1ji5_A:0.3917770000	(1jig_A:0.3193600000	((1qgh_A:0.7532250000	2ux1_A:0.8591580000):0.6284830000	((1ji4_A:1.1316040000	2fjc_A:0.7917650000):0.0779697000	((((1dps_A:0.0000010000	1jts_A:0.0000010000):0.7571750000	1o9r_A:0.2539200000):1.2155700000	1uvh_A:1.4061230000):0.8923130000	((1tjo_A:0.0000010000	1tk6_A:0.0000010000):0.7499780000	(((((((2fzf_A:3.1153150000	(((((1oqu_A:0.1434940000	1uzr_A:0.1606480000):0.0162459000	1r2f_A:0.3078060000):0.8255750000	1mxr_A:1.3721160000):1.6099900000	(1jk0_A:0.0435270000	(2uw2_A:0.0000020000	1w68_A:0.0479990000):0.4184100000):2.5844800000):2.5188800000	3ee4_A:1.3630510000):5.4975400000):0.1142350000	((((2inc_B:2.2663320000	(2inp_C:0.4879270000	1mty_B:4.4612810000):2.2694000000):3.7881100000	(1mty_D:5.1349670000	3dhg_A:0.0000020000):1.9521500000):3.1180800000	1za0_A:3.2595680000):0.0134527000	((2uw1_A:0.0000010000	2uw1_B:0.0000010000):0.2899650000	1afr_A:0.1870130000):2.0370300000):1.9498600000):0.4916270000	3qhb_A:2.6803230000):0.8826650000	(1lko_A:1.3419260000	1yuz_A:1.9398730000):0.9611300000):0.2877830000	((((((1lb3_A:0.0981530000	2za7_A:0.2109270000):0.5493860000	(1bg7_A:0.2391490000	1r03_A:0.5441320000):0.3847120000):0.8455720000	(((1eum_A:1.0367090000	1krq_A:0.5798950000):0.2610010000	(2jd7_A:0.6097790000	1vlg_A:0.6195940000):0.5565390000):0.4702890000	3e6s_A:1.4685040000):0.9306710000):0.0118006000	1z6o_A:3.5615420000):0.7827460000	1z6o_M:0.5891080000):1.5748800000	1otk_A:6.9262400000):0.7937510000):2.2166900000	2vzb_A:1.4988100000):0.6463040000	((((1bcf_A:0.0000010000	3e1q_A:0.0000010000):0.3298990000	2fkz_A:0.1507060000):1.2452200000	1jgc_A:0.0000020000):1.6094800000	1nfv_A:1.6162230000):0.7859680000):1.5207500000):0.5407920000):0.8811640000):0.2089190000):0.2726480000):0.0831985000	(1n1q_A:0.6355680000	2chp_A:0.8346210000):0.1618730000);
(1ji5_A:0.4959200000	(1jig_A:0.3082920000	(((1qgh_A:0.5613300000	2ux1_A:0.7734870000):0.5814770000	(1ji4_A:1.1625310000	2fjc_A:1.1132980000):0.6782850000):0.0722498000	((((1dps_A:0.0000010000	1jts_A:0.0000010000):0.5320790000	1o9r_A:0.4507750000):0.6020560000	1uvh_A:1.7493250000):1.3373500000	((1tjo_A:0.0000010000	1tk6_A:0.0000010000):0.9907860000	((((((2fzf_A:4.9133130000	3qhb_A:1.5669130000):0.5555200000	(1lko_A:1.3569590000	1yuz_A:1.1570680000):0.6017970000):1.4496900000	(1otk_A:4.5252990000	((((((1oqu_A:0.1942390000	1r2f_A:0.3576740000):0.0095791000	1uzr_A:0.1168700000):1.0871700000	(1mxr_A:1.6347350000	(1jk0_A:0.1994350000	(2uw2_A:0.0000020000	1w68_A:0.0221880000):0.1600250000):2.7348600000):0.1769060000):2.4279000000	3ee4_A:1.7203730000):0.8402810000	((2inc_B:1.9251760000	(2inp_C:0.7953540000	1mty_B:3.2922420000):2.0453100000):3.0093700000	(1mty_D:3.0187680000	3dhg_A:1.3159840000):2.1457300000):1.1052200000):1.6397400000	(((2uw1_A:0.0000010000	2uw1_B:0.0000010000):0.0000023618	1afr_A:0.2991870000):2.6689000000	1za0_A:2.5922550000):2.1573400000):1.2521500000):0.3300030000):0.3160890000	((((((((1lb3_A:0.0660830000	2za7_A:0.1208950000):0.6319360000	1bg7_A:0.2383650000):0.1713500000	1r03_A:0.3207350000):0.3800370000	(1z6o_A:3.3535990000	1z6o_M:1.8292230000):0.3354250000):1.3065900000	3e6s_A:1.3339730000):0.4886210000	1vlg_A:0.4502240000):0.2531730000	2jd7_A:0.2388480000):0.7214710000	(1eum_A:1.0325710000	1krq_A:0.0562350000):0.2832630000):1.8576400000):0.7007630000	1nfv_A:1.2730530000):0.9075190000	(2vzb_A:1.4125010000	(((1bcf_A:0.0000010000	3e1q_A:0.0000010000):0.3513610000	2fkz_A:0.2461150000):0.7340620000	1jgc_A:0.3809310000):1.1742200000):0.4677680000):0.4741530000):1.0245500000):0.5451700000):0.3115060000):0.0817932000	(1n1q_A:0.3592630000	2chp_A:1.1097030000):0.1452100000);
(1ji5_A:0.3167820000	(1jig_A:0.2796390000	((1qgh_A:0.6537830000	2ux1_A:1.0344370000):0.5570320000	((1ji4_A:1.2454480000	2fjc_A:1.1988180000):0.3606380000	((((1dps_A:0.0000010000	1jts_A:0.0000010000):0.7062180000	1o9r_A:0.3210250000):0.6487340000	1uvh_A:1.3520530000):0.8795630000	((1tjo_A:0.0000010000	1tk6_A:0.0000010000):1.3470000000	((((2fzf_A:6.0738650000	(((((((1oqu_A:0.1936630000	1uzr_A:0.1812670000):0.2008650000	1r2f_A:0.1015000000):1.7345900000	1mxr_A:2.0897250000):1.6136700000	(1jk0_A:0.3621730000	(2uw2_A:0.0000020000	1w68_A:0.0080410000):0.1250440000):1.9856800000):2.8793800000	3ee4_A:1.5594100000):3.4235700000	(((2inc_B:2.6853550000	(2inp_C:1.8545720000	1mty_B:3.4276900000):1.0114500000):2.5230400000	1mty_D:1.9761330000):1.3334100000	3dhg_A:1.7185390000):2.2391200000):3.0106600000	(((2uw1_A:0.0000010000	2uw1_B:0.0000010000):0.1867670000	1afr_A:0.0662460000):2.8128400000	1za0_A:3.4742350000):1.2490500000):1.4515800000):1.7985200000	((1lko_A:0.8017550000	1yuz_A:2.4923410000):1.3827800000	1otk_A:6.4320520000):0.8131890000):0.8469080000	(3qhb_A:3.9714410000	((((1lb3_A:0.1560810000	2za7_A:0.1501000000):0.5239970000	1bg7_A:0.2066010000):0.1664140000	1r03_A:0.3076420000):0.3284940000	((1z6o_A:2.3732580000	(((1eum_A:1.3725960000	1krq_A:0.0986860000):0.9606960000	3e6s_A:1.5897550000):0.1962060000	(2jd7_A:0.5677310000	1vlg_A:0.5806720000):0.4292950000):1.1552800000):0.1876480000	1z6o_M:1.8907200000):0.3196850000):1.5993500000):0.4194090000):1.5369900000	(2vzb_A:1.2990950000	((((1bcf_A:0.0000010000	3e1q_A:0.0000010000):0.4881200000	2fkz_A:0.2960890000):0.5066940000	1jgc_A:0.5750600000):1.4600500000	1nfv_A:2.5575460000):1.0856900000):0.5376630000):1.3296900000):0.4710030000):0.3708830000):0.6535240000):0.1485340000):0.1797840000	(1n1q_A:0.4126690000	2chp_A:0.8215900000):0.2268880000);
(1ji5_A:0.3989180000	((1jig_A:0.3883830000	((1qgh_A:0.5340020000	2ux1_A:1.0136500000):0.6492230000	(1ji4_A:1.3914340000	2fjc_A:0.9762620000):0.9136880000):0.1536220000):0.2155480000	(2chp_A:0.6670010000	((((1dps_A:0.0000010000	1jts_A:0.0000010000):0.6314100000	1o9r_A:0.4449700000):1.0314200000	1uvh_A:0.9590270000):1.1956900000	((1tjo_A:0.0000010000	1tk6_A:0.0000010000):1.1817500000	(((((((2fzf_A:4.9160660000	((((((((1oqu_A:0.1440900000	1uzr_A:0.0942510000):0.1920700000	1r2f_A:0.1443850000):1.3832600000	1mxr_A:1.3582020000):1.2485300000	(1jk0_A:0.2430610000	(2uw2_A:0.0000020000	1w68_A:0.0232790000):0.2158840000):1.4331400000):2.0804400000	3ee4_A:0.6662360000):2.7282600000	1za0_A:2.5333400000):1.1188900000	((2inc_B:1.9189780000	(2inp_C:2.0532620000	1mty_B:3.5110820000):1.9395800000):1.2832900000	(1mty_D:2.1372970000	3dhg_A:1.4933820000):1.6213700000):2.5970900000):0.7182680000	((2uw1_A:0.0000010000	2uw1_B:0.0000010000):0.0932786000	1afr_A:0.1697310000):2.6571700000):1.2943600000):0.5277330000	3qhb_A:1.8219760000):1.0308200000	(1lko_A:0.7692450000	1yuz_A:1.6615340000):2.1823200000):0.3282770000	((((((1lb3_A:0.1376170000	2za7_A:0.1432820000):0.4161930000	1bg7_A:0.1574470000):0.1128630000	1r03_A:0.3955050000):0.4650890000	1z6o_M:1.6037170000):0.2321090000	1z6o_A:3.5247180000):0.0000022531	(((1eum_A:0.8519240000	1krq_A:0.4250130000):0.5827150000	(2jd7_A:0.5709440000	1vlg_A:0.3749300000):0.3328960000):0.2228350000	3e6s_A:1.7539050000):0.6821630000):1.9596800000):0.0850344000	1otk_A:4.8681760000):0.6422110000	((((1bcf_A:0.0000010000	3e1q_A:0.0000010000):0.4837140000	2fkz_A:0.2180500000):0.7405690000	1jgc_A:0.2693520000):0.8301760000	1nfv_A:1.1820560000):0.5494780000):0.3058380000	2vzb_A:1.8328790000):1.2063900000):0.7746370000):0.6228050000):0.4734450000):0.0812860000	1n1q_A:0.6679410000);
(1ji5_A:0.3864980000	(1jig_A:0.0686660000	(((1qgh_A:0.9182870000	2ux1_A:0.6375180000):0.8834230000	(((1dps_A:0.0000010000	1jts_A:0.0000010000):0.5986800000	1o9r_A:0.4501900000):0.9393080000	1uvh_A:1.2933800000):1.1274100000):0.6118280000	((1ji4_A:1.0112140000	2fjc_A:1.4785840000):0.2274730000	((1tjo_A:0.0000010000	1tk6_A:0.0000010000):0.7143910000	((((((2fzf_A:3.2328850000	3qhb_A:2.1358190000):0.5714630000	(((1otk_A:5.9493050000	((2inc_B:1.3071880000	(2inp_C:1.5944000000	1mty_B:3.6461140000):1.0038300000):1.5429000000	(1mty_D:2.7639540000	3dhg_A:1.7102330000):0.8626750000):2.9899300000):0.8165590000	(((((1oqu_A:0.2687210000	1r2f_A:0.2216050000):0.0308608000	1uzr_A:0.0530390000):1.7458500000	1mxr_A:1.4361160000):0.8371430000	(1jk0_A:0.1434530000	(2uw2_A:0.0000020000	1w68_A:0.0284580000):0.3106730000):1.2431700000):2.5012000000	3ee4_A:0.5935860000):3.1896100000):0.8555110000	(((2uw1_A:0.0000010000	2uw1_B:0.0000010000):0.1200140000	1afr_A:0.0951040000):3.4590600000	1za0_A:1.8765720000):2.2652000000):1.9115700000):0.9990680000	((1lb3_A:0.1406180000	2za7_A:0.1359630000):0.2710680000	((1bg7_A:0.1822070000	(1z6o_A:3.2201380000	(1z6o_M:1.3533650000	((((1eum_A:0.9373450000	1krq_A:0.5938190000):0.8781190000	1vlg_A:0.5158120000):0.0787416000	2jd7_A:0.6188060000):0.4864480000	3e6s_A:1.3625310000):0.9606210000):0.0963810000):0.6470590000):0.0731733000	1r03_A:0.5270540000):0.2583920000):2.2726300000):0.1712520000	(1lko_A:0.5936950000	1yuz_A:1.7031630000):1.2256800000):3.1276200000	2vzb_A:2.9171220000):0.0000027624	((((1bcf_A:0.0000010000	3e1q_A:0.0000010000):0.2261180000	2fkz_A:0.3146700000):0.4201910000	1jgc_A:0.5026090000):1.1403700000	1nfv_A:1.1786650000):1.5796300000):1.1425600000):2.2362500000):0.4366840000):0.4157370000):0.5457020000	(1n1q_A:0.8489230000	2chp_A:1.0817440000):0.3562790000);
(1ji5_A:0.3992570000	(1jig_A:0.1888360000	((1qgh_A:0.4541540000	2ux1_A:0.9650980000):0.4899810000	((1ji4_A:0.9677070000	2fjc_A:1.0654070000):0.4256940000	((((1dps_A:0.0000010000	1jts_A:0.0000010000):0.7147340000	1o9r_A:0.3222000000):1.0719200000	1uvh_A:1.2258980000):0.7317620000	((1tjo_A:0.0000010000	1tk6_A:0.0000010000):0.6118890000	((((((2fzf_A:7.0257370000	(((2uw1_A:0.0000010000	2uw1_B:0.0000010000):0.3033630000	1afr_A:0.0000020000):2.0565800000	1za0_A:2.4608730000):1.1752900000):1.2409100000	((1otk_A:4.2164750000	(((((1oqu_A:0.2308270000	1uzr_A:0.0954840000):0.0000020605	1r2f_A:0.3562560000):1.5074500000	1mxr_A:2.0995150000):0.2873120000	(1jk0_A:0.0000030000	(2uw2_A:0.0000020000	1w68_A:0.0000020000):0.4049970000):1.8928200000):1.6377500000	3ee4_A:0.8975560000):2.7152900000):1.8938800000	((2inc_B:2.2908880000	(2inp_C:2.1413280000	1mty_B:4.2599150000):1.4361700000):0.0520515000	(1mty_D:2.1869550000	3dhg_A:3.2363750000):1.8183100000):2.6857300000):0.2788030000):1.9911900000	(((((1lb3_A:0.1373610000	2za7_A:0.1026380000):0.3991690000	1bg7_A:0.3056420000):0.1981340000	1r03_A:0.3436900000):0.6829290000	1z6o_A:3.1577100000):0.3410290000	(1z6o_M:1.9485360000	((((1eum_A:0.8612560000	1krq_A:0.2786920000):1.1178200000	1vlg_A:0.4669510000):0.1604100000	2jd7_A:0.5046630000):0.6043410000	3e6s_A:1.7632620000):0.9934690000):0.0884551000):2.6485100000):0.3088530000	((1lko_A:1.2466750000	1yuz_A:1.2494870000):0.7818630000	3qhb_A:1.8762310000):0.2038090000):0.9509560000	2vzb_A:2.7799350000):0.4932920000	((((1bcf_A:0.0000010000	3e1q_A:0.0000010000):0.4725240000	2fkz_A:0.2515670000):0.3908730000	1jgc_A:0.4638480000):2.1473900000	1nfv_A:0.8917990000):0.5523860000):0.8996040000):0.7782080000):0.5251120000):0.4357500000):0.1377610000):0.1282520000	(1n1q_A:0.4131820000	2chp_A:0.7310800000):0.1250900000);
(1ji5_A:0.3952580000	(1jig_A:0.2207020000	((1qgh_A:0.3219480000	2ux1_A:1.1049880000):0.7384350000	((1ji4_A:1.5446780000	2fjc_A:1.1933910000):0.4130070000	((((1dps_A:0.0000010000	1jts_A:0.0000010000):0.8097370000	1o9r_A:0.5121310000):0.9335100000	1uvh_A:1.2951320000):0.8017350000	((1tjo_A:0.0000010000	1tk6_A:0.0000010000):0.8360560000	((((((2fzf_A:5.0754170000	3qhb_A:0.7335430000):0.6911430000	(1lko_A:0.6607120000	1yuz_A:2.3461160000):1.0626200000):0.3954110000	(((((((1oqu_A:0.2485930000	1uzr_A:0.1381190000):0.0908703000	1r2f_A:0.2124400000):2.1364900000	1mxr_A:1.1204510000):0.7351800000	(1jk0_A:0.1226120000	(2uw2_A:0.0000020000	1w68_A:0.0225000000):0.3000130000):1.2785600000):2.1152100000	3ee4_A:0.6902030000):6.3008800000	((2inc_B:2.0063980000	(2inp_C:2.2182190000	1mty_B:3.5407230000):1.3533400000):1.3608200000	(1mty_D:2.3198470000	3dhg_A:1.5746730000):0.9357390000):2.9104600000):0.3337510000	(((2uw1_A:0.0000010000	2uw1_B:0.0000010000):0.2609620000	1afr_A:0.0000020000):1.1037800000	1za0_A:4.3720810000):1.1681500000):1.4707700000):0.7801890000	(((1lb3_A:0.1445570000	2za7_A:0.0807700000):0.3039350000	(1bg7_A:0.1762460000	(1r03_A:0.3135670000	(1z6o_A:2.3264340000	(1z6o_M:1.4768180000	((((1eum_A:0.8065370000	1krq_A:0.4969290000):1.1493000000	1vlg_A:0.5783680000):0.3219530000	2jd7_A:0.4488600000):0.9874600000	3e6s_A:1.4475410000):0.9104530000):0.4752740000):0.3204790000):0.1999250000):0.2399410000):1.9372000000	1otk_A:6.7036110000):0.7645690000):2.2534400000	(2vzb_A:3.2393480000	(((1bcf_A:0.0000010000	3e1q_A:0.0000010000):0.6594180000	2fkz_A:0.3133100000):0.6140780000	1jgc_A:0.8139900000):0.8557220000):1.2101200000):0.2035150000	1nfv_A:1.4355990000):2.0347300000):1.2804600000):0.7982180000):0.2205430000):0.2137210000):0.2542240000	(1n1q_A:0.6179940000	2chp_A:1.3087390000):0.2599680000);
(1ji5_A:0.4921990000	1jig_A:0.4247030000	((1n1q_A:0.3678360000	2chp_A:1.0646300000):0.1433200000	((1qgh_A:0.5613280000	2ux1_A:0.9209090000):0.4675000000	((1ji4_A:1.1705070000	2fjc_A:1.4931940000):0.0948057000	((((1dps_A:0.0000010000	1jts_A:0.0000010000):0.7958840000	1o9r_A:0.1706400000):0.6907420000	1uvh_A:1.5295970000):0.8817520000	((1tjo_A:0.0000010000	1tk6_A:0.0000010000):1.3124600000	(((((2fzf_A:4.1840300000	((1lko_A:1.1361670000	1yuz_A:1.5070760000):1.8794000000	(((1otk_A:8.6916040000	((2inc_B:1.7858460000	(2inp_C:1.4864700000	1mty_B:4.7519870000):1.3210700000):1.4672500000	(1mty_D:2.4206920000	3dhg_A:1.4924030000):1.3072500000):1.7429800000):0.2410890000	(((((1oqu_A:0.2280140000	1r2f_A:0.2850470000):0.0195351000	1uzr_A:0.1129280000):1.2433000000	1mxr_A:1.6379120000):1.1806800000	(1jk0_A:0.2705610000	(2uw2_A:0.0000020000	1w68_A:0.0387270000):0.0556753000):1.9439000000):2.0604700000	3ee4_A:1.3135990000):2.6499500000):1.1929000000	(((2uw1_A:0.0000010000	2uw1_B:0.0000010000):0.2272290000	1afr_A:0.0208870000):3.8434400000	1za0_A:1.6010530000):2.0008700000):1.7566200000):0.6570560000):0.4780610000	3qhb_A:2.5598130000):0.5780340000	((1lb3_A:0.1088570000	2za7_A:0.1094320000):0.5799130000	(1bg7_A:0.1544030000	(1r03_A:0.5164020000	((1z6o_A:2.3715840000	1z6o_M:1.6678570000):0.3241480000	(((1eum_A:0.9909190000	1krq_A:0.4229290000):0.7644590000	(2jd7_A:0.3434910000	1vlg_A:0.6725970000):0.5589720000):0.6356850000	3e6s_A:1.4272510000):1.2921700000):0.2384450000):0.0623015000):0.1396290000):2.0768300000):1.6849800000	2vzb_A:1.9585040000):0.4484800000	((((1bcf_A:0.0000010000	3e1q_A:0.0000010000):0.4354550000	2fkz_A:0.3348610000):0.4479370000	1jgc_A:0.7705690000):1.0651500000	1nfv_A:1.7547710000):0.5664040000):1.7505200000):1.1413600000):0.3914530000):0.4622580000):0.1622700000):0.2112110000);
(1ji5_A:0.4533770000	(1jig_A:0.1667980000	((1qgh_A:0.5178600000	2ux1_A:1.0900930000):0.4897430000	((1ji4_A:1.1031760000	2fjc_A:1.4116170000):0.6091540000	((((1dps_A:0.0000010000	1jts_A:0.0000010000):0.7770050000	1o9r_A:0.3904540000):0.6299390000	1uvh_A:1.3785980000):0.6694470000	((1tjo_A:0.0000010000	1tk6_A:0.0000010000):1.5206100000	(((((((2fzf_A:3.5456280000	((((((1oqu_A:0.1449220000	1uzr_A:0.1146540000):0.1369910000	1r2f_A:0.1443010000):1.8239200000	1mxr_A:1.4448690000):0.5647610000	(1jk0_A:0.1601490000	(2uw2_A:0.0000020000	1w68_A:0.0529000000):0.2269420000):1.1519700000):1.6211200000	3ee4_A:1.4621120000):3.1228400000	1za0_A:0.9060560000):1.6347400000):1.4276200000	((((2inc_B:1.4868700000	(2inp_C:0.8308160000	1mty_B:3.6339240000):1.0946100000):1.5207100000	1mty_D:2.7684770000):0.9688050000	3dhg_A:1.5081860000):2.7290700000	((2uw1_A:0.0000010000	2uw1_B:0.0000010000):0.2595950000	1afr_A:0.0000020000):1.6291600000):1.2956700000):1.7985100000	3qhb_A:0.8205800000):0.9587210000	(1lko_A:1.1342270000	1yuz_A:1.5356750000):1.6807000000):0.9935250000	(((((1lb3_A:0.0470460000	2za7_A:0.1187440000):0.3891520000	(1z6o_A:2.3300540000	1otk_A:7.2688990000):0.4160580000):0.1311040000	(1bg7_A:0.1477000000	1r03_A:0.5376260000):0.2672460000):0.5346740000	1z6o_M:1.9599600000):0.3610310000	((((1eum_A:0.7900150000	1krq_A:0.7430320000):0.5250530000	1vlg_A:0.4647990000):0.3015610000	2jd7_A:0.2796680000):0.5317400000	3e6s_A:1.2464510000):0.8875880000):1.8042800000):0.4550240000	2vzb_A:2.1746690000):0.7212900000	((((1bcf_A:0.0000010000	3e1q_A:0.0000010000):0.4455950000	2fkz_A:0.1798030000):0.9652980000	1jgc_A:0.5151330000):1.7310600000	1nfv_A:1.3307280000):0.8588740000):1.5195300000):0.5104380000):0.6567150000):0.1367410000):0.3733850000):0.1682380000	(1n1q_A:0.3036410000	2chp_A:1.0946250000):0.2232920000);
(1ji5_A:0.4367330000	(1jig_A:0.1283320000	(((1qgh_A:0.8214020000	2ux1_A:0.8432320000):0.5723960000	(1ji4_A:1.4142650000	2fjc_A:1.4936270000):0.4281610000):0.0977568000	((((1dps_A:0.0000010000	1jts_A:0.0000010000):0.4372370000	1o9r_A:0.5803220000):0.6590110000	1uvh_A:1.1412020000):1.4080500000	((1tjo_A:0.0000010000	1tk6_A:0.0000010000):1.4543000000	(((((2fzf_A:4.0098890000	(((1otk_A:6.6064230000	((2inc_B:1.7728110000	(2inp_C:1.8420110000	1mty_B:3.9623030000):1.6595800000):1.7709700000	(1mty_D:3.0420320000	3dhg_A:1.1317890000):0.8003620000):2.0783500000):0.2118230000	(((((1oqu_A:0.2497230000	1r2f_A:0.2620320000):0.0827120000	1uzr_A:0.0855790000):1.6710300000	1mxr_A:1.6445660000):0.6970820000	(1jk0_A:0.0725410000	(2uw2_A:0.0000020000	1w68_A:0.0082540000):0.2727470000):1.2620600000):2.1352800000	3ee4_A:1.2986970000):2.9054500000):1.9194200000	(((2uw1_A:0.0000010000	2uw1_B:0.0000010000):0.2100440000	1afr_A:0.0742820000):2.9108800000	1za0_A:3.1285740000):0.8658230000):1.7180100000):0.6478720000	((1lko_A:1.1606840000	1yuz_A:0.9169680000):1.0119800000	3qhb_A:1.9393180000):1.1394600000):1.6252100000	(1nfv_A:1.0621600000	((((((((1lb3_A:0.1248770000	2za7_A:0.1051060000):0.3630440000	1z6o_A:3.3291090000):0.3663900000	1bg7_A:0.0776120000):0.2166690000	1r03_A:0.1090910000):0.8613840000	1z6o_M:1.7048220000):0.7881620000	3e6s_A:1.9640060000):0.3494720000	(2jd7_A:0.3418920000	1vlg_A:0.7065060000):0.3470340000):0.7078750000	(1eum_A:0.7600300000	1krq_A:0.3094600000):0.3457050000):3.2351100000):0.3628780000):1.4237600000	(((1bcf_A:0.0000010000	3e1q_A:0.0000010000):0.2121010000	2fkz_A:0.3385220000):0.3311630000	1jgc_A:0.8921660000):1.5032600000):0.0079770700	2vzb_A:2.4468940000):0.9761400000):0.9253560000):0.4404580000):0.3795680000):0.1423550000	(1n1q_A:0.5173590000	2chp_A:1.0740040000):0.2256550000);
(1ji5_A:0.5717310000	(1jig_A:0.1402490000	((1qgh_A:0.7895570000	2ux1_A:1.1437000000):0.5128820000	((1ji4_A:1.3895170000	2fjc_A:1.5066750000):0.3647920000	((((1dps_A:0.0000010000	1jts_A:0.0000010000):0.6208610000	1o9r_A:0.5663990000):0.7034000000	1uvh_A:1.3108000000):0.6517220000	((1tjo_A:0.0000010000	1tk6_A:0.0000010000):1.5895400000	(((((((2fzf_A:3.3996460000	(((2uw1_A:0.0000010000	2uw1_B:0.0000010000):0.2827090000	1afr_A:0.0435700000):2.3778500000	1za0_A:3.2125010000):3.8077700000):0.0349708000	((1otk_A:5.8066540000	(((((1oqu_A:0.2108980000	1r2f_A:0.3268900000):0.0312912000	1uzr_A:0.1010720000):1.7067500000	1mxr_A:2.5445990000):0.7728480000	(1jk0_A:0.1722490000	(2uw2_A:0.0000020000	1w68_A:0.0468710000):0.2014710000):2.1241700000):1.6427800000	3ee4_A:0.8692410000):3.5850700000):1.4977000000	((2inc_B:3.8193440000	(2inp_C:1.8334680000	1mty_B:2.9655660000):1.1558000000):1.2549300000	(1mty_D:2.2728050000	3dhg_A:1.8685030000):0.9719200000):0.7056270000):3.4066400000):1.0598600000	(1lko_A:1.6300560000	1yuz_A:0.8452050000):0.6960450000):1.2826800000	3qhb_A:1.2616110000):2.2612700000	(((((1lb3_A:0.1926300000	2za7_A:0.1324330000):0.3555710000	1z6o_A:2.5345750000):0.1322370000	1bg7_A:0.2601180000):0.1271070000	1r03_A:0.3280420000):0.3816240000	(1z6o_M:1.6699390000	((((1eum_A:1.1701080000	1krq_A:0.3896210000):1.0675500000	1vlg_A:0.4061240000):0.1575270000	2jd7_A:0.4027540000):0.3665570000	3e6s_A:1.6827190000):1.4121700000):0.4183980000):1.4962200000):0.7191450000	(2vzb_A:1.8412610000	(((1bcf_A:0.0000010000	3e1q_A:0.0000010000):0.5756110000	2fkz_A:0.2203770000):0.4331950000	1jgc_A:0.5326550000):1.3134700000):0.1681990000):0.4863390000	1nfv_A:2.0907870000):1.2466600000):0.6237740000):0.3349790000):0.5232740000):0.4354080000):0.0748308000	(1n1q_A:0.5042540000	2chp_A:0.8288060000):0.1688920000);
(1ji5_A:0.4896780000	(1jig_A:0.2929060000	((1qgh_A:0.4356890000	2ux1_A:0.9164850000):0.4667430000	((1ji4_A:1.2556360000	2fjc_A:1.2571970000):0.3501310000	((((1dps_A:0.0000010000	1jts_A:0.0000010000):0.3700050000	1o9r_A:0.3315220000):0.5686380000	1uvh_A:0.9339890000):0.7735030000	((1tjo_A:0.0000010000	1tk6_A:0.0000010000):1.4325600000	((((((2fzf_A:4.2011320000	3qhb_A:0.8997090000):0.7907350000	(((((((1lb3_A:0.1542380000	2za7_A:0.0593970000):0.5128870000	1bg7_A:0.1386720000):0.0933263000	1r03_A:0.3766030000):0.3376870000	(((1eum_A:0.8388740000	1krq_A:0.2240580000):0.4951680000	(2jd7_A:0.3776330000	1vlg_A:0.5925360000):0.5331980000):0.3993000000	3e6s_A:1.2041890000):1.6866700000):0.2625110000	1z6o_M:1.1583700000):0.0679209000	1z6o_A:2.3594490000):1.2413100000	1otk_A:5.5108480000):0.3441940000):0.0000022353	((((((1oqu_A:0.1608460000	1r2f_A:0.2788210000):0.1124800000	1uzr_A:0.0000030000):1.6068600000	1mxr_A:1.1380140000):1.0952500000	(1jk0_A:0.1212810000	(2uw2_A:0.0000020000	1w68_A:0.0298960000):0.0993080000):1.6859500000):2.2860900000	3ee4_A:1.3589620000):1.9837600000	(((2inc_B:1.9581630000	(2inp_C:2.0562870000	1mty_B:3.6033940000):1.6872300000):0.3183950000	(1mty_D:2.3921000000	3dhg_A:1.6739950000):1.2558500000):3.5619500000	(((2uw1_A:0.0000010000	2uw1_B:0.0000010000):0.0174142000	1afr_A:0.1567370000):3.3771800000	1za0_A:1.4374300000):0.5545870000):0.3472210000):3.1331700000):0.2105580000	(1lko_A:0.9002120000	1yuz_A:1.9522240000):2.2521300000):1.0160100000	(2vzb_A:1.6114700000	(((1bcf_A:0.0000010000	3e1q_A:0.0000010000):0.3276690000	2fkz_A:0.3130060000):0.7995230000	1jgc_A:0.2196320000):1.3323600000):0.5476670000):0.0816280000	1nfv_A:1.9196410000):1.0447200000):0.9930460000):0.4257460000):0.1966010000):0.1777010000):0.0967580000	(1n1q_A:0.5055030000	2chp_A:0.5542530000):0.0907810000);
(1ji5_A:0.3389810000	(1jig_A:0.3067500000	((((1qgh_A:0.7909210000	2ux1_A:0.6866330000):0.4477120000	(((1dps_A:0.0000010000	1jts_A:0.0000010000):0.5454670000	1o9r_A:0.4539700000):0.7273770000	1uvh_A:1.6976550000):1.2197300000):0.2302360000	(1ji4_A:1.6570190000	2fjc_A:1.5141630000):0.3398040000):0.2575970000	((1tjo_A:0.0000010000	1tk6_A:0.0000010000):2.1622100000	(((((2fzf_A:2.8830170000	((1lko_A:1.3991030000	1yuz_A:1.0470780000):0.7133290000	(((1otk_A:5.6187950000	(((((1oqu_A:0.2522180000	1uzr_A:0.1527460000):0.0265993000	1r2f_A:0.2779830000):1.4754200000	1mxr_A:1.5783970000):1.3623800000	(1jk0_A:0.1513590000	(2uw2_A:0.0000020000	1w68_A:0.0226630000):0.1496920000):1.4087500000):2.8373300000	3ee4_A:0.7489470000):1.6895000000):0.5323170000	(((2uw1_A:0.0000010000	2uw1_B:0.0000010000):0.0834030000	1afr_A:0.1229790000):2.7747700000	1za0_A:3.2412880000):2.2932300000):1.3119700000	((2inc_B:2.1522330000	(2inp_C:2.3538980000	1mty_B:3.6605380000):1.2249100000):1.4309600000	(1mty_D:2.6277330000	3dhg_A:0.9550470000):0.2999300000):3.0620500000):0.8138730000):0.5015250000):0.7349150000	3qhb_A:0.8270790000):1.1554800000	(((1lb3_A:0.0614510000	2za7_A:0.0504090000):0.1761600000	1z6o_A:3.8159810000):0.3677660000	(1bg7_A:0.2185320000	(1r03_A:0.1636410000	(1z6o_M:2.0186180000	(((1eum_A:1.0579940000	1krq_A:0.4747220000):1.2662800000	(2jd7_A:0.3636230000	1vlg_A:0.6045790000):0.3493920000):0.2814490000	3e6s_A:1.4984190000):1.1528800000):0.6877670000):0.2375520000):0.0242047000):2.2946200000):1.6715100000	2vzb_A:2.3470270000):0.1325150000	((((1bcf_A:0.0000010000	3e1q_A:0.0000010000):0.5285550000	2fkz_A:0.2299190000):0.6671670000	1jgc_A:0.1584560000):1.9867400000	1nfv_A:1.3352930000):0.7274200000):1.7193800000):0.2456490000):0.2471530000):0.3080150000	(1n1q_A:0.5731590000	2chp_A:1.0912360000):0.1141730000);
(1ji5_A:0.2499150000	(1jig_A:0.4113430000	(1n1q_A:0.2957350000	2chp_A:0.6112290000):0.2606670000):0.1510380000	((1qgh_A:0.3247510000	2ux1_A:0.9786350000):0.3666660000	((1ji4_A:0.7964750000	2fjc_A:1.3409780000):0.2489020000	((((1dps_A:0.0000010000	1jts_A:0.0000010000):0.6806230000	1o9r_A:0.5185170000):0.9606390000	1uvh_A:1.1824740000):1.0274900000	((1tjo_A:0.0000010000	1tk6_A:0.0000010000):0.9837830000	(((((2fzf_A:4.6443860000	(((1lko_A:0.7349610000	1yuz_A:1.4963400000):1.0862800000	(((((((1oqu_A:0.2594020000	1uzr_A:0.1180870000):0.1015740000	1r2f_A:0.2426260000):1.4276800000	1mxr_A:1.9387070000):0.3539440000	(1jk0_A:0.2124590000	(2uw2_A:0.0000020000	1w68_A:0.0152000000):0.1287310000):1.5585800000):1.7861900000	3ee4_A:0.8455490000):2.9215400000	((2inc_B:2.3518580000	(2inp_C:0.4890960000	1mty_B:3.3978090000):2.1070100000):0.7186960000	(1mty_D:2.7002790000	3dhg_A:1.7827310000):0.7998360000):1.1246900000):0.6854610000	(((2uw1_A:0.0000010000	2uw1_B:0.0000010000):0.2049530000	1afr_A:0.0763390000):1.7565500000	1za0_A:2.5353280000):1.0395600000):2.7279700000):0.4593260000	1otk_A:5.3959020000):0.8253990000):1.2001600000	3qhb_A:1.6736920000):0.8055100000	((((((1lb3_A:0.1881020000	2za7_A:0.2343560000):0.9347700000	1bg7_A:0.2518040000):0.1958500000	1r03_A:0.2590400000):0.4520460000	1z6o_M:1.3316510000):0.4038750000	1z6o_A:2.5192260000):0.5703350000	((((1eum_A:0.7785980000	1krq_A:0.2993980000):0.2994690000	3e6s_A:1.4249560000):0.4375140000	2jd7_A:0.2302630000):0.4291200000	1vlg_A:0.1860220000):0.1678230000):1.1990200000):0.3101310000	2vzb_A:2.5916440000):0.4032700000	((((1bcf_A:0.0000010000	3e1q_A:0.0000010000):0.3457160000	2fkz_A:0.4179710000):0.7046320000	1jgc_A:0.2503230000):1.9119500000	1nfv_A:1.3452650000):0.6547790000):2.0355400000):0.5373180000):0.7352180000):0.4251590000):0.3334210000);
(1ji5_A:0.4283890000	(1jig_A:0.2697730000	((1qgh_A:0.7259560000	(2ux1_A:0.6109920000	((((1dps_A:0.0000010000	1jts_A:0.0000010000):0.5365460000	1o9r_A:0.3141570000):1.0580500000	1uvh_A:1.4520790000):0.5412770000	((1tjo_A:0.0000010000	1tk6_A:0.0000010000):1.0647100000	(((((2fzf_A:4.8847850000	(3qhb_A:1.1696270000	(1otk_A:7.2525740000	((((((((1oqu_A:0.1801940000	1r2f_A:0.2450620000):0.0140533000	1uzr_A:0.1555130000):2.2965900000	1mxr_A:1.5652260000):0.5673290000	(1jk0_A:0.0018270000	(2uw2_A:0.0000020000	1w68_A:0.0348570000):0.4658180000):2.1601900000):2.0014900000	3ee4_A:1.4470880000):3.6226300000	1za0_A:1.1760130000):2.3477600000	((2inc_B:2.6079590000	(2inp_C:2.5025920000	1mty_B:2.7888520000):0.8561410000):1.2201600000	(1mty_D:2.4610280000	3dhg_A:1.4835810000):0.6937050000):5.2693600000):1.2145000000	((2uw1_A:0.0000010000	2uw1_B:0.0000010000):0.1436390000	1afr_A:0.1544740000):2.3099200000):1.1351700000):1.4398300000):0.3761240000):0.2574280000	(1lko_A:1.1690790000	1yuz_A:0.8776520000):1.0232700000):2.0613100000	(((((1lb3_A:0.0949500000	2za7_A:0.1209440000):0.6239620000	(1bg7_A:0.0847860000	1r03_A:0.4779460000):0.2290500000):0.2361680000	1z6o_M:2.1117030000):0.8118380000	1z6o_A:2.3361080000):0.0000027122	((((1eum_A:0.7321530000	1krq_A:0.7382830000):0.9985510000	1vlg_A:0.3248220000):0.4055970000	2jd7_A:0.1724240000):0.1300280000	3e6s_A:2.2824940000):0.9963630000):2.4778100000):0.3413890000	(2vzb_A:2.4510480000	(((1bcf_A:0.0000010000	3e1q_A:0.0000010000):0.3714540000	2fkz_A:0.5046150000):0.8152300000	1jgc_A:0.3792100000):1.2528100000):0.2367130000):0.0670769000	1nfv_A:1.8822550000):1.3695400000):1.4085100000):0.4050550000):0.2614660000):0.2015840000	(1ji4_A:1.2522500000	2fjc_A:1.2383770000):0.4010480000):0.4272530000):0.1204400000	(1n1q_A:0.3832020000	2chp_A:0.8931050000):0.1453930000);
(1ji5_A:0.2587300000	(1jig_A:0.3378360000	((1n1q_A:0.3166170000	((1ji4_A:0.9697760000	2fjc_A:1.3987250000):0.2194120000	((((1dps_A:0.0000010000	1jts_A:0.0000010000):0.4484590000	1o9r_A:0.3309330000):0.3640270000	1uvh_A:1.1449420000):0.1387850000	((1tjo_A:0.0000010000	1tk6_A:0.0000010000):1.8321900000	(((((2fzf_A:5.0837550000	(((1otk_A:8.4403390000	((2inc_B:3.4281930000	(2inp_C:2.8881080000	1mty_B:2.7788610000):1.8614200000):1.8897500000	(1mty_D:2.0855920000	3dhg_A:1.4662840000):0.4473800000):1.5352200000):0.1751140000	(((((1oqu_A:0.2255060000	1uzr_A:0.1101740000):0.0494851000	1r2f_A:0.2020870000):1.5129000000	1mxr_A:1.2807500000):0.9373330000	(1jk0_A:0.1512290000	(2uw2_A:0.0000020000	1w68_A:0.0157850000):0.2818330000):1.1143500000):2.3336200000	3ee4_A:0.9017750000):2.1507500000):0.5482970000	(((2uw1_A:0.0000010000	2uw1_B:0.0000010000):0.1883080000	1afr_A:0.0582420000):2.9895400000	1za0_A:2.1457270000):0.7887650000):0.8183870000):1.5522600000	(1lko_A:1.2887740000	1yuz_A:1.4438200000):1.7556700000):1.1928400000	3qhb_A:2.4417220000):2.3029400000	((2vzb_A:2.2061170000	(((1bcf_A:0.0000010000	3e1q_A:0.0000010000):0.3008020000	2fkz_A:0.3635990000):0.7097090000	1jgc_A:0.5853980000):2.2054400000):0.8191820000	((((((((1lb3_A:0.1890530000	2za7_A:0.0683310000):0.5424990000	1bg7_A:0.1983980000):0.1998210000	1r03_A:0.2812150000):0.2951110000	1z6o_A:3.2625420000):0.2765290000	1z6o_M:2.0388740000):1.2090900000	3e6s_A:1.3077730000):0.6865140000	(2jd7_A:0.5448450000	1vlg_A:0.3632680000):0.3949570000):0.2626360000	(1eum_A:1.0014010000	1krq_A:0.6559630000):0.5192460000):2.3663700000):0.1858910000):0.4098350000	1nfv_A:0.8767610000):2.2578900000):0.5521210000):0.6658190000):0.3057790000):0.3392890000	2chp_A:0.7125140000):0.1247990000):0.0739347000	(1qgh_A:0.4717810000	2ux1_A:1.1064150000):0.8704860000);
(1ji5_A:0.4394970000	(1jig_A:0.1999080000	(1qgh_A:0.4896740000	2ux1_A:1.0912990000):0.7071370000):0.0925332000	((1n1q_A:0.3061600000	((1ji4_A:0.8810360000	2fjc_A:1.5736820000):0.5619310000	((((1dps_A:0.0000010000	1jts_A:0.0000010000):0.6419030000	1o9r_A:0.2644000000):0.4270610000	1uvh_A:1.9352860000):1.2991400000	((1tjo_A:0.0000010000	1tk6_A:0.0000010000):1.1933800000	(((((2fzf_A:3.5475860000	((1lko_A:0.5461540000	1yuz_A:1.1815290000):1.0102600000	(((1otk_A:5.2576420000	((2inc_B:1.9570460000	(2inp_C:1.0787700000	1mty_B:3.2655370000):1.2275900000):1.6110700000	(1mty_D:2.2633020000	3dhg_A:0.8527190000):0.7232570000):1.4197300000):0.6369510000	(((((1oqu_A:0.1837420000	1uzr_A:0.1200860000):0.0564454000	1r2f_A:0.1794560000):0.8918030000	1mxr_A:1.2123110000):1.7322900000	(1jk0_A:0.1031270000	(2uw2_A:0.0000020000	1w68_A:0.0149800000):0.2228750000):1.3390200000):1.7498500000	3ee4_A:1.3745140000):1.2580800000):0.7185650000	(((2uw1_A:0.0000010000	2uw1_B:0.0000010000):0.1180700000	1afr_A:0.1619260000):2.7002300000	1za0_A:3.2241400000):0.8732890000):1.1978600000):0.5024950000):0.7968870000	3qhb_A:1.6081320000):0.9513640000	(((1lb3_A:0.1129640000	2za7_A:0.1622450000):0.4107910000	((1z6o_A:2.0741760000	1z6o_M:1.5489870000):0.4482090000	(((1eum_A:0.5502140000	1krq_A:0.4246330000):0.6332530000	(2jd7_A:0.3505530000	1vlg_A:0.5460090000):0.2472510000):0.5171730000	3e6s_A:1.7445990000):0.9795790000):0.2516630000):0.0551847000	(1bg7_A:0.2141880000	1r03_A:0.4043560000):0.1196980000):2.4328100000):0.9272280000	2vzb_A:2.1578850000):0.0000027809	((((1bcf_A:0.0000010000	3e1q_A:0.0000010000):0.5628000000	2fkz_A:0.2238770000):0.4188940000	1jgc_A:0.7620340000):0.7702570000	1nfv_A:1.5018810000):0.3705270000):0.9068630000):0.6138240000):0.3942620000):0.2101720000):0.3525440000	2chp_A:0.9125350000):0.1722340000);
(1ji5_A:0.5114450000	(1jig_A:0.2752840000	(((1qgh_A:0.6039570000	2ux1_A:0.6672940000):0.4664140000	(((1dps_A:0.0000010000	1jts_A:0.0000010000):0.5666090000	1o9r_A:0.0824320000):0.9521390000	1uvh_A:1.3315690000):0.8310860000):0.4422620000	((1ji4_A:0.9471100000	2fjc_A:1.4300680000):0.5265760000	((1tjo_A:0.0000010000	1tk6_A:0.0000010000):0.9094280000	((((((2fzf_A:3.6749130000	(1otk_A:6.1191960000	((((((((1oqu_A:0.1609570000	1r2f_A:0.3092970000):0.0669331000	1uzr_A:0.0742090000):1.8646900000	1mxr_A:1.5645540000):1.9543300000	(1jk0_A:0.1780380000	(2uw2_A:0.0000020000	1w68_A:0.0000020000):0.3417170000):1.0250600000):1.1887200000	3ee4_A:3.0018590000):1.2473100000	1za0_A:1.9424170000):1.2242600000	((2uw1_A:0.0000010000	2uw1_B:0.0000010000):0.0170033000	1afr_A:0.2423380000):3.0613400000):1.5653200000	((((2inc_B:1.8961100000	2inp_C:1.7944030000):1.3022000000	1mty_B:3.0607920000):1.2514100000	1mty_D:2.2551290000):0.6726110000	3dhg_A:1.3643640000):2.2790900000):1.1975900000):0.4873220000):0.5915730000	(1lko_A:1.0516540000	1yuz_A:1.5589000000):1.3378400000):0.8698630000	3qhb_A:1.3883490000):2.7937300000	(((((1lb3_A:0.1068660000	2za7_A:0.0953960000):0.4240900000	(1bg7_A:0.1604220000	1r03_A:0.4855840000):0.1049440000):0.4763780000	1z6o_M:1.7666080000):0.5325100000	1z6o_A:2.1520250000):0.5075790000	(((1eum_A:0.9266080000	1krq_A:0.4720550000):0.8356690000	2jd7_A:0.3288770000):0.2495450000	(3e6s_A:2.0059110000	1vlg_A:0.2873640000):0.1484530000):0.4159980000):1.5099700000):0.6592910000	2vzb_A:2.1166560000):0.4370470000	((((1bcf_A:0.0000010000	3e1q_A:0.0000010000):0.2888310000	2fkz_A:0.2015880000):0.4520160000	1jgc_A:0.4462120000):1.6341400000	1nfv_A:1.6609140000):0.4190960000):0.9236470000):1.5133900000):0.3509360000):0.2850770000):0.0394582000	(1n1q_A:0.4169470000	2chp_A:0.7072620000):0.2025370000);
(1ji5_A:0.6087800000	(1jig_A:0.2424380000	(((1qgh_A:0.5786700000	2ux1_A:1.4162800000):0.4766850000	(1ji4_A:1.3151380000	2fjc_A:1.7575650000):0.8014320000):0.1628070000	((((1dps_A:0.0000010000	1jts_A:0.0000010000):0.9758930000	1o9r_A:0.1995410000):1.1518200000	1uvh_A:1.4398770000):0.4818530000	((1tjo_A:0.0000010000	1tk6_A:0.0000010000):1.1629100000	(((((2fzf_A:3.1312780000	((((((((1oqu_A:0.2142980000	1uzr_A:0.1759170000):0.0499922000	1r2f_A:0.2653970000):1.3708300000	1mxr_A:1.2886710000):0.4242730000	(1jk0_A:0.2199000000	(2uw2_A:0.0000020000	1w68_A:0.0607320000):0.1895720000):1.8064500000):1.9377400000	3ee4_A:1.0303990000):3.0782200000	1za0_A:1.4870820000):2.5474200000	((2uw1_A:0.0000010000	2uw1_B:0.0000010000):0.2237240000	1afr_A:0.1143880000):2.0833100000):1.2111300000	((2inc_B:1.7589560000	(2inp_C:2.0433150000	1mty_B:3.2410260000):2.4971200000):1.3326600000	(1mty_D:3.1460040000	3dhg_A:1.3565280000):0.2384810000):2.5112500000):1.5590100000):0.8569300000	3qhb_A:2.3757370000):1.3294900000	((1lko_A:0.8649530000	1yuz_A:1.6207380000):0.8349950000	1otk_A:5.7094100000):0.1094710000):1.4776000000	(2vzb_A:1.8551080000	(((1lb3_A:0.0550530000	2za7_A:0.1470190000):0.4606670000	(1bg7_A:0.2937380000	1r03_A:0.4897180000):0.1463190000):0.4702410000	((1z6o_A:3.0121860000	1z6o_M:1.5390310000):0.4614360000	(((1eum_A:0.7101190000	1krq_A:0.6858900000):0.5233110000	(2jd7_A:0.7544410000	1vlg_A:0.6098700000):0.1160460000):0.5238750000	3e6s_A:1.4041120000):1.0997600000):0.2199610000):1.7337400000):0.1576180000):0.6042720000	((((1bcf_A:0.0000010000	3e1q_A:0.0000010000):0.4868780000	2fkz_A:0.1745160000):0.5456430000	1jgc_A:0.7009840000):2.5587000000	1nfv_A:0.4877410000):1.3313200000):1.0959600000):0.8347500000):0.4305060000):0.4428580000):0.2244610000	(1n1q_A:0.6986880000	2chp_A:1.0167400000):0.1408990000);
(1ji5_A:0.4149770000	((1jig_A:0.1973750000	((1qgh_A:0.7311580000	2ux1_A:1.1564310000):0.8140030000	((1ji4_A:1.5561570000	2fjc_A:1.3099520000):0.4249440000	((((1dps_A:0.0000010000	1jts_A:0.0000010000):0.7373280000	1o9r_A:0.7785050000):1.0871300000	1uvh_A:1.5840330000):0.9808400000	((1tjo_A:0.0000010000	1tk6_A:0.0000010000):2.1643100000	((((2fzf_A:3.0245600000	((1lko_A:1.0715250000	1yuz_A:1.8455400000):0.6952820000	(((1otk_A:6.2021970000	(((((1oqu_A:0.2142340000	1uzr_A:0.1200950000):0.0669223000	1r2f_A:0.3255100000):1.3251900000	1mxr_A:1.4906120000):1.3222500000	(1jk0_A:0.1387610000	(2uw2_A:0.0000020000	1w68_A:0.0250600000):0.3324700000):0.9536200000):2.7069200000	3ee4_A:0.7077340000):2.5109200000):0.9558170000	((2inc_B:2.3416360000	(2inp_C:1.1964980000	1mty_B:3.0688950000):1.2502100000):1.5143900000	(1mty_D:1.8129810000	3dhg_A:1.6634230000):0.5644740000):3.7498400000):1.5844700000	(((2uw1_A:0.0000010000	2uw1_B:0.0000010000):0.2853180000	1afr_A:0.0000030000):3.1812300000	1za0_A:2.6673680000):1.1269200000):1.2970000000):0.7810210000):1.1645900000	(3qhb_A:1.6704000000	((((1lb3_A:0.1252990000	2za7_A:0.1258340000):0.7195520000	1bg7_A:0.1397340000):0.1773550000	1r03_A:0.4407850000):0.5545890000	((1z6o_A:2.7904660000	1z6o_M:1.3418220000):0.3450980000	(((1eum_A:0.7683430000	1krq_A:0.7267040000):0.6885570000	(2jd7_A:0.2819070000	1vlg_A:0.7894880000):0.3742020000):0.3698370000	3e6s_A:1.4780250000):1.1978900000):0.2246470000):2.4126400000):0.0367442000):1.1060300000	((((1bcf_A:0.0000010000	3e1q_A:0.0000010000):0.4716300000	2fkz_A:0.2684500000):0.7761170000	1jgc_A:0.5555270000):1.9752000000	1nfv_A:1.2884080000):1.5397800000):0.5938100000	2vzb_A:1.6804780000):2.9594200000):0.3202010000):0.6948150000):0.4270270000):0.2653060000):0.2269920000	1n1q_A:0.7637340000):0.0946365000	2chp_A:1.2561340000);
(1ji5_A:0.4865060000	(1jig_A:0.1006160000	((1qgh_A:0.3744780000	2ux1_A:0.7262800000):0.6945430000	((1ji4_A:1.3185390000	2fjc_A:1.4376610000):0.4244440000	((((1dps_A:0.0000010000	1jts_A:0.0000010000):0.9576120000	1o9r_A:0.3821420000):0.5651850000	1uvh_A:2.1393510000):0.7220660000	((1tjo_A:0.0000010000	1tk6_A:0.0000010000):1.7044000000	((((2fzf_A:4.6706060000	(1otk_A:5.2543170000	(((((((1oqu_A:0.2007250000	1uzr_A:0.1136030000):0.1339170000	1r2f_A:0.1522240000):1.2283400000	1mxr_A:2.6913730000):0.5462870000	((1jk0_A:0.3177430000	2uw2_A:0.0000020000):0.0300131000	1w68_A:0.0000020000):1.5352300000):2.9479500000	3ee4_A:0.0623050000):3.4878600000	(((2uw1_A:0.0000010000	2uw1_B:0.0000010000):0.1936570000	1afr_A:0.0875190000):3.6742900000	1za0_A:2.3222960000):0.9734240000):0.6226990000	((2inc_B:2.3197910000	(2inp_C:1.7736010000	1mty_B:3.4242430000):0.6017700000):1.1740400000	(1mty_D:1.8495820000	3dhg_A:1.7350580000):0.4315740000):1.7663500000):1.4717200000):0.0000027758):1.0113500000	((1lko_A:1.3910430000	1yuz_A:1.5971570000):1.5186400000	3qhb_A:1.2035430000):1.0305600000):1.0284900000	(2vzb_A:1.1919740000	((((1lb3_A:0.1786400000	2za7_A:0.1076260000):0.5811320000	1bg7_A:0.1157970000):0.2002020000	1r03_A:0.3033280000):0.2546690000	(1z6o_A:2.2767770000	(1z6o_M:1.6983730000	(((1eum_A:1.2666790000	1krq_A:0.1062720000):0.9072840000	3e6s_A:1.1737090000):0.1502480000	(2jd7_A:0.6075920000	1vlg_A:0.7999440000):0.3626320000):0.7270550000):0.1346520000):0.2151810000):1.8128200000):0.5345370000):0.1361790000	((((1bcf_A:0.0000010000	3e1q_A:0.0000010000):0.3301680000	2fkz_A:0.3148270000):0.4985140000	1jgc_A:0.7839530000):1.7330000000	1nfv_A:1.1567640000):1.2077500000):1.2142200000):0.3174560000):0.4905980000):0.2991350000):0.2524790000):0.1337720000	(1n1q_A:0.3846550000	2chp_A:0.9953840000):0.1841860000);
(1ji5_A:0.4297370000	(1jig_A:0.0749860000	((1qgh_A:0.4994530000	2ux1_A:1.0966470000):0.6682690000	(1ji4_A:1.0550740000	2fjc_A:1.2185070000):0.7975110000):0.2848890000):0.1976780000	((1n1q_A:0.2511890000	((((1dps_A:0.0000010000	1jts_A:0.0000010000):0.5472840000	1o9r_A:0.5086120000):1.3720000000	1uvh_A:0.6849810000):0.8766210000	((1tjo_A:0.0000010000	1tk6_A:0.0000010000):0.9927460000	((((((2fzf_A:3.1899250000	(1otk_A:5.1482970000	(((((((1oqu_A:0.2006510000	1uzr_A:0.1321620000):0.1395850000	1r2f_A:0.1455410000):1.5507900000	1mxr_A:2.1176120000):1.3636200000	(1jk0_A:0.2191340000	(2uw2_A:0.0000020000	1w68_A:0.0308540000):0.1382010000):1.3462400000):1.5936500000	3ee4_A:1.0016290000):3.1542500000	(((2inc_B:2.9668990000	(2inp_C:1.6133140000	1mty_B:3.3934090000):1.8291500000):1.1637800000	1mty_D:2.1410640000):0.2374430000	3dhg_A:1.6775110000):2.1091800000):1.1913900000	(((2uw1_A:0.0000010000	2uw1_B:0.0000010000):0.1094590000	1afr_A:0.2222340000):3.1869200000	1za0_A:3.1063410000):1.5517200000):1.8955100000):1.1295200000):0.6797140000	(1lko_A:0.8368760000	1yuz_A:1.3508480000):0.8932430000):0.5292050000	3qhb_A:1.3901140000):1.1107300000	((((((1lb3_A:0.1569420000	2za7_A:0.0765960000):0.6287660000	1bg7_A:0.1823840000):0.1559970000	1r03_A:0.3854110000):0.8158440000	1z6o_M:1.4191090000):0.2299760000	1z6o_A:2.6601750000):0.4516030000	(((1eum_A:1.0471050000	1krq_A:0.2671430000):0.7779320000	3e6s_A:1.5141910000):0.2675650000	(2jd7_A:0.5294070000	1vlg_A:0.5936420000):0.1842080000):0.6178980000):2.7482700000):0.5340620000	2vzb_A:1.6139900000):0.3558380000	((((1bcf_A:0.0000010000	3e1q_A:0.0000010000):0.2989970000	2fkz_A:0.3723720000):0.8027470000	1jgc_A:0.4840530000):1.0723500000	1nfv_A:1.2411560000):0.5494510000):1.8709900000):1.2754300000):0.6962420000):0.3781580000	2chp_A:0.9612510000):0.0526002000);
(1ji5_A:0.7274030000	(1jig_A:0.2775830000	((1qgh_A:0.4947000000	2ux1_A:1.3837680000):0.5417200000	((1ji4_A:1.4259830000	2fjc_A:1.3063990000):1.2356400000	((((1dps_A:0.0000010000	1jts_A:0.0000010000):0.9836760000	1o9r_A:0.4515020000):1.4365500000	1uvh_A:1.8143640000):0.9705380000	((1tjo_A:0.0000010000	1tk6_A:0.0000010000):1.4056800000	((((((2fzf_A:6.0797460000	(1otk_A:5.2313150000	(((((((1oqu_A:0.2614590000	1uzr_A:0.1089880000):0.0191970000	1r2f_A:0.2972550000):1.9101500000	1mxr_A:1.0823630000):0.8554850000	(1jk0_A:0.4783340000	(2uw2_A:0.0000020000	1w68_A:0.0375920000):0.1085580000):2.8672100000):1.8837700000	3ee4_A:1.8793350000):2.1662400000	(((2uw1_A:0.0000010000	2uw1_B:0.0000010000):0.1628240000	1afr_A:0.1068720000):3.5691700000	1za0_A:3.0279550000):2.5019100000):0.2035710000	(((2inc_B:2.5338990000	2inp_C:1.5701710000):1.4048100000	1mty_B:3.8060990000):0.8487060000	(1mty_D:3.5894730000	3dhg_A:1.9949120000):1.9508600000):1.3606000000):0.8635850000):2.1552000000):1.6082000000	3qhb_A:1.9421080000):1.2217900000	(1lko_A:0.7217960000	1yuz_A:2.1072640000):2.3188700000):0.0676472000	((((1lb3_A:0.0139770000	2za7_A:0.1762890000):0.4638220000	1bg7_A:0.4928780000):0.0705211000	1r03_A:0.4702640000):0.2422400000	((1z6o_A:1.8890570000	1z6o_M:1.4117580000):0.8069070000	((((1eum_A:1.1010620000	1krq_A:0.4171150000):0.9021040000	2jd7_A:0.2760440000):0.4730820000	1vlg_A:0.4727940000):0.6704710000	3e6s_A:1.2707430000):1.6770100000):0.3996000000):2.5408100000):1.5190800000	((((1bcf_A:0.0000010000	3e1q_A:0.0000010000):0.6485120000	2fkz_A:0.3387460000):0.8491190000	1jgc_A:0.2660890000):1.7740900000	1nfv_A:1.2283830000):0.9051250000):0.9129810000	2vzb_A:2.6661100000):0.6413010000):0.4422280000):0.6233290000):0.1568460000):0.3064250000):0.1459740000	(1n1q_A:0.3593660000	2chp_A:1.3922990000):0.3116000000);
(1ji5_A:0.4397290000	1jig_A:0.2756960000	(1n1q_A:0.5817740000	(((2chp_A:0.5553750000	((((1dps_A:0.0000010000	1jts_A:0.0000010000):0.5759050000	1o9r_A:0.5252700000):0.9741810000	1uvh_A:0.7395600000):1.0706900000	((1tjo_A:0.0000010000	1tk6_A:0.0000010000):0.9310430000	((((((2fzf_A:5.0455270000	(((1otk_A:7.8747010000	(((((1oqu_A:0.1712660000	1uzr_A:0.0727590000):0.1604440000	1r2f_A:0.1348630000):2.0985800000	1mxr_A:1.6270830000):0.9215880000	(1jk0_A:0.1885350000	(2uw2_A:0.0000020000	1w68_A:0.0282140000):0.1584940000):1.0473500000):2.7222200000	3ee4_A:1.1579050000):1.7744700000):0.5277760000	((2inc_B:1.5446940000	(2inp_C:1.4867470000	1mty_B:3.9717090000):1.0380100000):1.4704100000	(1mty_D:3.2611130000	3dhg_A:0.7650050000):1.7034800000):2.1231300000):0.6081350000	(((2uw1_A:0.0000010000	2uw1_B:0.0000010000):0.1251950000	1afr_A:0.1208620000):2.1196900000	1za0_A:3.7041540000):0.8506630000):1.5630100000):0.7856120000	3qhb_A:1.8320100000):0.7229330000	(1lko_A:0.4786770000	1yuz_A:2.0502100000):2.1693900000):0.8891630000	(((((1lb3_A:0.0988490000	2za7_A:0.0646610000):0.4560580000	1bg7_A:0.1983460000):0.1277650000	1r03_A:0.4971650000):0.1084510000	(1z6o_A:3.1686760000	1z6o_M:1.8102700000):0.3706350000):0.0000025165	(((1eum_A:0.9222610000	1krq_A:0.5456620000):0.8922170000	(2jd7_A:0.5803840000	1vlg_A:0.5709670000):0.4554750000):0.6970810000	3e6s_A:1.8322110000):0.6580520000):2.8051300000):1.4834700000	(2vzb_A:1.9997650000	(((1bcf_A:0.0000010000	3e1q_A:0.0000010000):0.4203670000	2fkz_A:0.2755530000):0.8353280000	1jgc_A:0.3899560000):1.1763700000):0.7110920000):0.1742180000	1nfv_A:1.8048770000):1.8700600000):0.8676270000):0.4954310000):0.3437040000	(1ji4_A:1.4633170000	2fjc_A:0.9021390000):0.5063240000):0.0923790000	(1qgh_A:0.4836870000	2ux1_A:0.9951250000):0.6772910000):0.2794300000):0.0860274000);
(1ji5_A:0.4249900000	(1jig_A:0.2350440000	(((1qgh_A:0.4360200000	2ux1_A:0.8214520000):0.3414520000	(((1dps_A:0.0000010000	1jts_A:0.0000010000):0.5430450000	1o9r_A:0.5380020000):0.7148060000	1uvh_A:1.3628540000):0.9328790000):0.5501970000	((1ji4_A:1.0400610000	((1tjo_A:0.0000010000	1tk6_A:0.0000010000):1.8491100000	(((((2fzf_A:3.2663430000	(((((1lb3_A:0.1103440000	2za7_A:0.0911150000):0.2473430000	1z6o_A:3.3433330000):0.2475430000	1bg7_A:0.2615360000):0.0769886000	1r03_A:0.3474070000):0.1696670000	(1z6o_M:2.3526510000	(((1eum_A:0.8489260000	1krq_A:0.2847200000):0.7262080000	3e6s_A:1.7367420000):0.2458550000	(2jd7_A:0.3920760000	1vlg_A:0.6746040000):0.2601960000):1.1969900000):0.5438880000):1.7610200000):0.6126020000	(((1lko_A:2.0082570000	1yuz_A:1.5499250000):1.3023200000	((((1otk_A:7.6503510000	(((((1oqu_A:0.2918730000	1uzr_A:0.1562700000):0.1042310000	1r2f_A:0.1613630000):0.9399780000	1mxr_A:1.4481110000):1.3486800000	(1jk0_A:0.1859610000	(2uw2_A:0.0000020000	1w68_A:0.0300650000):0.2193000000):1.2836000000):2.5484300000	3ee4_A:0.0000020000):2.5635300000):3.1727800000	1za0_A:2.2084960000):3.0670500000	((2uw1_A:0.0000010000	2uw1_B:0.0000010000):0.2362530000	1afr_A:0.1347180000):1.9737500000):1.1914900000	(((2inc_B:1.5187630000	(2inp_C:1.3817490000	1mty_B:3.4727600000):0.4659250000):2.7274600000	1mty_D:2.3999490000):0.9599820000	3dhg_A:0.0000020000):1.8432400000):0.8655760000):0.4476030000	3qhb_A:1.1748320000):0.2253510000):2.6082900000	2vzb_A:3.0084360000):1.4171300000	(((1bcf_A:0.0000010000	3e1q_A:0.0000010000):0.6055310000	2fkz_A:0.2802050000):0.7017830000	1jgc_A:0.4692050000):0.8711940000):0.7287500000	1nfv_A:0.9964740000):1.7906100000):1.0994900000):0.3804660000	2fjc_A:0.9960480000):0.5644560000):0.2047900000):0.1900600000	(1n1q_A:0.6075930000	2chp_A:1.2905730000):0.2714610000);
(1ji5_A:0.3545330000	(1jig_A:0.1623490000	(((1qgh_A:0.4407720000	2ux1_A:0.6111550000):0.4221570000	((((1dps_A:0.0000010000	1jts_A:0.0000010000):0.5631270000	1o9r_A:0.3044670000):0.5819960000	1uvh_A:1.6457320000):0.5495920000	((1tjo_A:0.0000010000	1tk6_A:0.0000010000):1.3035900000	((((((2fzf_A:5.1208100000	((1otk_A:3.7594510000	(((((1oqu_A:0.2751350000	1uzr_A:0.0955530000):0.0627560000	1r2f_A:0.2589590000):1.9251100000	1mxr_A:1.9155560000):0.7839890000	(1jk0_A:0.2766260000	(2uw2_A:0.0000020000	1w68_A:0.0236960000):0.3312260000):2.0992500000):1.9994000000	3ee4_A:1.3391220000):1.6813200000):0.5398410000	(((2inc_B:4.7806610000	(2inp_C:1.9114300000	1mty_B:4.8359890000):0.7200870000):1.0801900000	1mty_D:2.3454420000):1.6115900000	3dhg_A:2.1604580000):2.7460500000):1.5624000000):0.9180850000	(((2uw1_A:0.0000010000	2uw1_B:0.0000010000):0.2154290000	1afr_A:0.0000020000):2.3103900000	1za0_A:2.2381450000):1.0273500000):1.0630500000	(1lko_A:0.8915970000	(1yuz_A:1.2870680000	3qhb_A:2.8642450000):0.7221610000):1.6435700000):0.6797770000	(((((((((1lb3_A:0.0596230000	2za7_A:0.1422320000):0.1823820000	1z6o_A:2.3883760000):0.4793690000	1bg7_A:0.1661060000):0.1719430000	1r03_A:0.2736170000):0.8797310000	1z6o_M:2.0414610000):1.2055100000	3e6s_A:1.0192220000):1.1166300000	2jd7_A:0.2971770000):0.1744270000	1vlg_A:0.4149130000):0.5149360000	(1eum_A:0.8658650000	1krq_A:0.3849990000):0.3711430000):1.2334800000):1.1295200000	1nfv_A:1.1415840000):0.5303440000	(2vzb_A:1.6252610000	(((1bcf_A:0.0000010000	3e1q_A:0.0000010000):0.2694440000	2fkz_A:0.1947880000):0.7345360000	1jgc_A:0.3765820000):1.3434000000):0.5623450000):1.1013200000):0.6346210000):1.0009100000):0.1659800000	(1ji4_A:1.2364670000	2fjc_A:0.7694060000):0.4196990000):0.5100340000):0.2115510000	(1n1q_A:0.3393170000	2chp_A:0.7026740000):0.1757390000);
(1ji5_A:0.2499350000	(1jig_A:0.1698030000	((1qgh_A:0.6183830000	2ux1_A:1.1619620000):0.5183720000	((1ji4_A:1.0239430000	((((1dps_A:0.0000010000	1jts_A:0.0000010000):0.4186080000	1o9r_A:0.4804450000):0.8004680000	1uvh_A:1.3229920000):0.6996650000	((1tjo_A:0.0000010000	1tk6_A:0.0000010000):0.4448490000	((((((2fzf_A:1.1695910000	((((((1oqu_A:0.2276040000	1uzr_A:0.0769460000):0.0356831000	1r2f_A:0.2808070000):1.6129800000	1mxr_A:1.5774550000):1.3900300000	(1jk0_A:0.0494510000	(2uw2_A:0.0000020000	(1w68_A:0.0355200000	(((2inc_B:3.5788540000	(2inp_C:1.7990380000	1mty_B:2.5907040000):0.9175610000):1.7139900000	1mty_D:1.9545340000):2.0162000000	3dhg_A:1.0206940000):5.8668300000):0.0119793000):0.3043610000):1.6530700000):2.3411400000	3ee4_A:0.4332610000):5.4501900000	(((2uw1_A:0.0000010000	2uw1_B:0.0000010000):0.1090090000	1afr_A:0.1748390000):3.9764200000	1za0_A:1.5836890000):2.7514700000):2.2570500000):1.3436700000	(1lko_A:1.4534210000	1yuz_A:1.1687100000):1.2537400000):0.7638830000	3qhb_A:1.8640050000):0.5941950000	((((1lb3_A:0.1746220000	2za7_A:0.0429690000):0.7017470000	1bg7_A:0.0748000000):0.0000021760	(1r03_A:0.2293620000	(1z6o_A:2.9535190000	(1z6o_M:1.4173660000	(((1eum_A:1.2239720000	1krq_A:0.2656890000):0.9804480000	(2jd7_A:0.3461160000	1vlg_A:0.7234840000):0.4393520000):0.5240450000	3e6s_A:1.5844240000):0.7336110000):0.3053080000):0.4138720000):0.2278050000):1.2469900000	1otk_A:8.7518010000):1.0560200000):1.1684900000	2vzb_A:1.2946040000):0.5973630000	((((1bcf_A:0.0000010000	3e1q_A:0.0000010000):0.4418990000	2fkz_A:0.2468850000):0.4078820000	1jgc_A:0.2885590000):1.5276700000	1nfv_A:1.3390460000):0.7038750000):1.9301800000):0.7704300000):0.7806850000):0.1124870000	2fjc_A:0.8939990000):0.5167280000):0.2961060000):0.3482200000	(1n1q_A:0.7010070000	2chp_A:0.5752010000):0.2270570000);
(1ji5_A:0.5606280000	(1jig_A:0.1808050000	(((1qgh_A:0.4719670000	2ux1_A:1.2745190000):0.4409080000	(1ji4_A:2.0291980000	2fjc_A:1.3153820000):0.7160720000):0.2154160000	((((1dps_A:0.0000010000	1jts_A:0.0000010000):0.9127580000	1o9r_A:0.3652710000):1.0557400000	1uvh_A:1.1214260000):1.2667800000	((1tjo_A:0.0000010000	1tk6_A:0.0000010000):0.7372920000	((((((2fzf_A:4.1559350000	(((1otk_A:7.7402120000	(((((1oqu_A:0.1909610000	1uzr_A:0.0417190000):0.1402860000	1r2f_A:0.1264340000):2.5671900000	1mxr_A:1.6859680000):0.9418550000	(1jk0_A:0.1305290000	(2uw2_A:0.0000020000	1w68_A:0.0307170000):0.1216630000):1.0200200000):2.1018300000	3ee4_A:1.5616040000):2.0381800000):1.9712100000	(((2inc_B:4.0534930000	(2inp_C:3.1828680000	1mty_B:2.8734550000):1.3041100000):1.8907900000	1mty_D:1.6919340000):0.6118300000	3dhg_A:0.8576050000):2.1703700000):1.2724200000	(((2uw1_A:0.0000010000	2uw1_B:0.0000010000):0.2186550000	1afr_A:0.0000020000):1.1351500000	1za0_A:3.0774530000):2.0546200000):0.7276790000):0.5891120000	(1lko_A:1.3892830000	1yuz_A:1.2773520000):0.4578290000):0.6776560000	3qhb_A:0.9315790000):0.9402800000	(((((1lb3_A:0.0547740000	2za7_A:0.0799480000):0.2362470000	1z6o_A:2.4718230000):0.3316180000	1bg7_A:0.2166700000):0.1894510000	1r03_A:0.3771320000):0.3665290000	(1z6o_M:1.9808230000	((((1eum_A:1.0120280000	1krq_A:0.3535790000):1.3026500000	1vlg_A:0.4700090000):0.2663460000	2jd7_A:0.3653060000):0.5460220000	3e6s_A:1.4053370000):1.3753800000):0.0910954000):1.9927800000):1.5505900000	2vzb_A:1.6964880000):0.2390940000	((((1bcf_A:0.0000010000	3e1q_A:0.0000010000):0.3664640000	2fkz_A:0.3085430000):0.3746050000	1jgc_A:0.8364000000):1.2648000000	1nfv_A:1.9700950000):0.8295880000):1.3804500000):1.4669600000):0.7362100000):0.1892000000):0.1871770000	(1n1q_A:0.5562590000	2chp_A:0.6091210000):0.1409740000);
(1ji5_A:0.3866500000	(1jig_A:0.3305410000	(1qgh_A:0.5008990000	2ux1_A:1.1701480000):0.9152720000):0.1308900000	((1n1q_A:0.5070550000	(((1ji4_A:1.0948650000	(((1dps_A:0.0000010000	1jts_A:0.0000010000):0.7363870000	1o9r_A:0.0498980000):1.1853300000	1uvh_A:1.4668990000):0.8249970000):0.2194030000	2fjc_A:1.8445160000):0.4859230000	((1tjo_A:0.0000010000	1tk6_A:0.0000010000):1.7263500000	((((((2fzf_A:4.0654560000	3qhb_A:0.8553500000):1.2738000000	(1lko_A:1.3887550000	1yuz_A:0.9789420000):0.4386150000):2.6555200000	((((((((((1lb3_A:0.1707510000	2za7_A:0.0666070000):0.4783950000	1bg7_A:0.1539630000):0.2549630000	1r03_A:0.2242940000):0.7729960000	1z6o_A:2.1413260000):0.2773430000	1z6o_M:1.9473370000):0.9259820000	3e6s_A:1.9770910000):0.2970450000	2jd7_A:0.1893650000):0.2575380000	1vlg_A:0.5434320000):0.2444300000	(1eum_A:0.7488300000	1krq_A:0.3806310000):0.9291350000):1.7716700000	(((((((1oqu_A:0.3014050000	1uzr_A:0.1324200000):0.1755970000	1r2f_A:0.1421090000):1.5957100000	1mxr_A:1.4335020000):0.4522290000	(1jk0_A:0.0000020000	(2uw2_A:0.0000020000	1w68_A:0.0243250000):0.4161760000):1.7509100000):2.0937100000	3ee4_A:1.2534100000):4.4683400000	(((2inc_B:1.9751870000	(2inp_C:3.4056390000	1mty_B:3.4123340000):2.4527500000):2.1919200000	1mty_D:1.5890060000):0.2838870000	3dhg_A:1.8513000000):0.6106800000):2.5447700000	(((2uw1_A:0.0000010000	2uw1_B:0.0000010000):0.1519200000	1afr_A:0.1857690000):1.0274700000	1za0_A:3.5014680000):1.0665300000):1.5088400000):0.4350660000):0.4096040000	1otk_A:6.7537710000):0.8584450000	1nfv_A:0.1818640000):0.9105430000	(2vzb_A:2.8231230000	(((1bcf_A:0.0000010000	3e1q_A:0.0000010000):0.4501920000	2fkz_A:0.3443420000):0.2494690000	1jgc_A:0.8453430000):0.9061020000):0.6748980000):1.6027900000):1.0888900000):0.3949410000):0.0935124000	2chp_A:0.9851820000):0.1512810000);
(1ji5_A:0.2020850000	((1jig_A:0.2111110000	(((1qgh_A:0.4715630000	2ux1_A:0.8388190000):0.5124260000	((((1dps_A:0.0000010000	1jts_A:0.0000010000):0.5837160000	1o9r_A:0.2918750000):0.7907160000	1uvh_A:1.4004150000):0.8150860000	((1tjo_A:0.0000010000	1tk6_A:0.0000010000):1.1580700000	((((((2fzf_A:3.6706910000	((1otk_A:4.7278470000	(((((1oqu_A:0.2755100000	1uzr_A:0.0355380000):0.1545070000	1r2f_A:0.1710350000):1.4213900000	1mxr_A:1.7053730000):0.4693110000	(1jk0_A:0.2295350000	(2uw2_A:0.0000020000	1w68_A:0.0144990000):0.1299220000):2.3257500000):1.5563500000	3ee4_A:1.8044170000):0.2816590000):0.9099730000	(((2inc_B:2.4016690000	(2inp_C:0.9092260000	1mty_B:3.3589540000):1.1855500000):1.9583200000	(1mty_D:4.2148230000	3dhg_A:0.7517270000):1.0473900000):1.6920300000	(((2uw1_A:0.0000010000	2uw1_B:0.0000010000):0.1090420000	1afr_A:0.1651330000):3.6664200000	1za0_A:3.3090430000):1.6984200000):0.6175700000):1.2509800000):1.3469300000	(1lko_A:1.7083830000	1yuz_A:1.0225420000):1.7694900000):1.6834600000	3qhb_A:1.3514330000):1.7487300000	((1lb3_A:0.1825220000	2za7_A:0.1238940000):0.4303360000	(1bg7_A:0.1066060000	(1r03_A:0.4009560000	((1z6o_A:2.6394960000	1z6o_M:2.0637280000):0.4491860000	(((1eum_A:0.5990610000	1krq_A:0.6217950000):0.7233360000	(2jd7_A:0.4122620000	1vlg_A:0.3843650000):0.1568640000):0.4807390000	3e6s_A:1.6370400000):0.6856310000):0.2440380000):0.0000021137):0.1349260000):1.3642500000):0.8340470000	1nfv_A:2.2158320000):0.8316180000	(2vzb_A:1.7165050000	(((1bcf_A:0.0000010000	3e1q_A:0.0000010000):0.3282660000	2fkz_A:0.2523140000):0.3960650000	1jgc_A:0.9864920000):1.6679500000):0.6513250000):0.9540700000):0.7330140000):0.7923620000):0.4247280000	(1ji4_A:1.3731480000	2fjc_A:0.9779260000):0.3541940000):0.1719230000):0.1393670000	1n1q_A:0.5838940000):0.0726099000	2chp_A:0.9022530000);
(1ji5_A:0.4838410000	(1jig_A:0.2159430000	((1qgh_A:1.0607560000	(2ux1_A:0.8707230000	(((1dps_A:0.0000010000	1jts_A:0.0000010000):0.7048320000	1o9r_A:0.6812470000):0.5137960000	1uvh_A:2.1268020000):0.8257650000):0.4897780000):0.2483430000	((1ji4_A:1.2451660000	2fjc_A:1.3626690000):0.5099290000	((1tjo_A:0.0000010000	1tk6_A:0.0000010000):1.9629300000	((((((2fzf_A:3.9259480000	((((1otk_A:5.2076870000	1mty_B:1.3368870000):0.7106050000	((2inc_B:1.4112930000	(1mty_D:2.4935650000	3dhg_A:2.3363680000):1.2709300000):1.1829200000	2inp_C:1.6471690000):1.2058600000):1.2733900000	((((1oqu_A:0.1870610000	1uzr_A:0.0946810000):0.0336741000	1r2f_A:0.2637680000):1.4876900000	(1mxr_A:1.3440590000	(1jk0_A:0.0903510000	(2uw2_A:0.0000020000	1w68_A:0.0159330000):0.2902830000):1.9834200000):0.5079550000):2.5088500000	3ee4_A:0.8487520000):2.6708900000):1.5796700000	(((2uw1_A:0.0000010000	2uw1_B:0.0000010000):0.1652360000	1afr_A:0.1660320000):3.1859300000	1za0_A:2.8771180000):1.6226200000):0.8541890000):2.2932100000	(1lko_A:1.7950680000	1yuz_A:0.5042470000):1.9269200000):0.2173760000	3qhb_A:0.9263800000):2.2847900000	((((1lb3_A:0.0544520000	2za7_A:0.1814590000):0.1998510000	1z6o_A:3.1760590000):0.2878290000	1bg7_A:0.2736300000):0.0671924000	(1r03_A:0.1986680000	(1z6o_M:2.0314150000	((((1eum_A:1.0719370000	1krq_A:0.4811630000):1.0074200000	1vlg_A:0.4225390000):0.1781550000	2jd7_A:0.4094710000):1.6578500000	3e6s_A:1.6934990000):0.5106430000):0.4949840000):0.2080170000):4.1720800000):0.8211190000	2vzb_A:1.4456100000):0.2528230000	((((1bcf_A:0.0000010000	3e1q_A:0.0000010000):0.4914890000	2fkz_A:0.3531620000):0.8753450000	1jgc_A:0.2152170000):1.8923200000	1nfv_A:1.1824840000):1.1395600000):0.5714570000):2.0587400000):0.1067910000):0.4870090000):0.1430280000	(1n1q_A:0.6357450000	2chp_A:0.9558670000):0.1781500000);
(1ji5_A:0.4956140000	(1jig_A:0.3973940000	(((1qgh_A:0.4306910000	2ux1_A:1.0510180000):0.3501060000	(((1dps_A:0.0000010000	1jts_A:0.0000010000):0.5684710000	1o9r_A:0.4394270000):0.5122460000	1uvh_A:1.0850960000):1.4562600000):0.2892830000	((1ji4_A:0.9549940000	2fjc_A:1.3122790000):0.6828320000	((1tjo_A:0.0000010000	1tk6_A:0.0000010000):1.7014800000	((((((2fzf_A:3.5016920000	(((1otk_A:7.1212460000	(((((1oqu_A:0.2329120000	1uzr_A:0.1103950000):0.0251064000	1r2f_A:0.3135090000):1.8098600000	1mxr_A:2.2388310000):1.4551200000	(1jk0_A:0.2813990000	(2uw2_A:0.0000020000	1w68_A:0.0238720000):0.1318190000):1.5538000000):2.0831500000	3ee4_A:0.9937850000):2.5879400000):0.2308650000	(((2inc_B:2.1691330000	(2inp_C:1.7178260000	1mty_B:3.7143350000):1.0398000000):1.9705800000	1mty_D:1.9560450000):0.5909020000	3dhg_A:1.0066340000):2.1268400000):1.1069500000	(((2uw1_A:0.0000010000	2uw1_B:0.0000010000):0.0978498000	1afr_A:0.2649600000):2.0452300000	1za0_A:2.4078550000):2.1682600000):2.9108000000):0.9419780000	(1lko_A:1.3828580000	1yuz_A:1.0818620000):0.9447570000):1.0151600000	3qhb_A:1.3073700000):1.8037600000	((((1lb3_A:0.1187600000	2za7_A:0.1154290000):0.2167600000	1z6o_A:3.7713630000):0.4115650000	1bg7_A:0.0892890000):0.0462069000	(1r03_A:0.3375050000	(1z6o_M:1.7899060000	(((1eum_A:0.6329970000	1krq_A:0.5729540000):0.6904190000	(2jd7_A:0.4768670000	1vlg_A:0.4857050000):0.3793730000):0.7963130000	3e6s_A:1.5915530000):1.0007900000):0.3175750000):0.2312740000):2.1538100000):1.1518400000	2vzb_A:2.1717890000):0.0000028723	((((1bcf_A:0.0000010000	3e1q_A:0.0000010000):0.3296510000	2fkz_A:0.4298490000):0.6300610000	1jgc_A:0.4488080000):0.9234580000	1nfv_A:1.8851610000):0.9334850000):0.8707660000):1.0874500000):0.2968560000):0.1657380000):0.1876960000	(1n1q_A:0.4253410000	2chp_A:0.7669130000):0.1464890000);
(1ji5_A:0.4195990000	((1jig_A:0.1170630000	(((1qgh_A:0.5834020000	2ux1_A:1.8337300000):0.6727810000	(1ji4_A:1.8028250000	2fjc_A:1.4866330000):0.6693560000):0.1823730000	((((1dps_A:0.0000010000	1jts_A:0.0000010000):0.7809620000	1o9r_A:0.4685030000):0.8040510000	1uvh_A:1.1730140000):1.3961600000	((1tjo_A:0.0000010000	1tk6_A:0.0000010000):1.0092700000	(((((((2fzf_A:2.8220900000	(((1otk_A:7.0903990000	(((((1oqu_A:0.2009180000	1uzr_A:0.1230350000):0.0896386000	1r2f_A:0.1795160000):0.9588060000	1mxr_A:1.5592060000):0.5309700000	(1jk0_A:0.1721330000	(2uw2_A:0.0000020000	1w68_A:0.0222280000):0.1585550000):1.3233400000):1.8785900000	3ee4_A:0.7287890000):3.8153100000):0.8057060000	(((2inc_B:1.9486880000	(2inp_C:1.3855460000	1mty_B:3.5491320000):1.6621200000):1.6562800000	1mty_D:2.1756900000):1.0760200000	3dhg_A:1.2486170000):2.1245400000):4.1477800000	(((2uw1_A:0.0000010000	2uw1_B:0.0000010000):0.2280640000	1afr_A:0.0114270000):3.2095900000	1za0_A:1.4855320000):0.7038630000):1.2869000000):3.7615000000	1yuz_A:1.1395900000):0.1724550000	1lko_A:1.1164920000):0.8244950000	3qhb_A:1.5760390000):0.8059220000	((((((1lb3_A:0.0736340000	2za7_A:0.0606040000):0.7241230000	1bg7_A:0.0444750000):0.3732730000	1r03_A:0.3517090000):0.5540060000	1z6o_A:3.6454400000):0.1821030000	1z6o_M:1.7987610000):0.0607954000	(((1eum_A:1.0775020000	1krq_A:0.2322050000):0.8322840000	3e6s_A:1.4469620000):0.2381140000	(2jd7_A:0.2710850000	1vlg_A:0.6018940000):0.4772650000):0.6695800000):2.0585600000):0.6979310000	2vzb_A:2.1896360000):0.3265240000	((((1bcf_A:0.0000010000	3e1q_A:0.0000010000):0.5590450000	2fkz_A:0.2420610000):0.6747670000	1jgc_A:0.3455030000):1.8538100000	1nfv_A:0.9639980000):0.9382560000):0.6133330000):1.1279200000):0.5148320000):0.3092060000):0.2433730000	1n1q_A:0.5050000000):0.2050480000	2chp_A:0.9543210000);
(1ji5_A:0.3517890000	(1jig_A:0.2435430000	((1qgh_A:0.4350790000	2ux1_A:0.9759270000):0.5811400000	((1ji4_A:0.8947300000	2fjc_A:1.1909810000):0.7577700000	((((1dps_A:0.0000010000	1jts_A:0.0000010000):0.4969150000	1o9r_A:0.5195590000):0.6310340000	1uvh_A:1.1766920000):0.9123020000	((1tjo_A:0.0000010000	1tk6_A:0.0000010000):1.2632900000	((((((2fzf_A:3.8304190000	((((1otk_A:3.4387760000	2inc_B:3.2363190000):0.3045320000	(2inp_C:1.3408630000	1mty_B:4.0995780000):1.7095300000):1.2263700000	(1mty_D:2.4167140000	3dhg_A:0.9583590000):0.8153500000):1.0451900000	((((1oqu_A:0.1703110000	((1r2f_A:0.1503920000	1mxr_A:2.3633950000):0.1517780000	1uzr_A:0.1354050000):0.0912189000):1.9845100000	((1jk0_A:0.4263070000	2uw2_A:0.0000020000):0.0078797400	1w68_A:0.0000020000):1.6228300000):1.7574300000	3ee4_A:0.1604040000):2.1083200000	(((2uw1_A:0.0000010000	2uw1_B:0.0000010000):0.1848190000	1afr_A:0.0000020000):2.7028400000	1za0_A:2.8752930000):1.3582000000):0.7112310000):0.4781170000):0.3399020000	(1lko_A:1.0903950000	1yuz_A:1.2583340000):0.3456350000):0.5344450000	3qhb_A:1.1728210000):0.7183940000	((((((1lb3_A:0.1369570000	2za7_A:0.0583020000):0.6642840000	1r03_A:0.3603170000):0.1108660000	1bg7_A:0.0896020000):0.7022020000	1z6o_M:1.9434370000):0.1621760000	1z6o_A:3.2835300000):0.1550880000	(((1eum_A:1.0671010000	1krq_A:0.2763140000):0.5972190000	(2jd7_A:0.4767780000	1vlg_A:0.4748870000):0.2562680000):0.2516040000	3e6s_A:1.6647530000):0.4536310000):1.9468100000):0.4576500000	2vzb_A:1.9834080000):0.5595020000	((((1bcf_A:0.0000010000	3e1q_A:0.0000010000):0.4221590000	2fkz_A:0.2864500000):0.7628760000	1jgc_A:0.2277950000):1.7483100000	1nfv_A:0.4093420000):0.4188590000):1.7014900000):0.4094290000):0.8627960000):0.0433899000):0.0948957000):0.1364930000	(1n1q_A:0.4174520000	2chp_A:0.8284210000):0.0593136000);
(1ji5_A:0.4086860000	(1jig_A:0.3229800000	((1qgh_A:0.5224160000	2ux1_A:1.0697490000):0.5455460000	((1ji4_A:1.3869020000	2fjc_A:1.1709210000):0.4649360000	((((1dps_A:0.0000010000	1jts_A:0.0000010000):0.6454280000	1o9r_A:0.4201430000):0.6532230000	1uvh_A:1.9751070000):0.9875220000	((1tjo_A:0.0000010000	1tk6_A:0.0000010000):1.7132900000	(((((2fzf_A:4.5445270000	((1otk_A:5.1240690000	(((((1oqu_A:0.1612680000	1uzr_A:0.0707140000):0.0702401000	1r2f_A:0.1916880000):1.3562700000	1mxr_A:1.5476950000):2.1111300000	(3ee4_A:2.8325560000	(1jk0_A:0.1702950000	(2uw2_A:0.0000020000	1w68_A:0.0071960000):0.2183490000):1.2206700000):0.6234570000):2.5251100000	((2inc_B:1.9177660000	(2inp_C:0.8182330000	1mty_B:3.8654140000):1.1630100000):2.5901900000	(1mty_D:3.5979940000	3dhg_A:1.6323870000):0.4729060000):1.5268900000):1.1954400000):1.5832900000	(((2uw1_A:0.0000010000	2uw1_B:0.0000010000):0.2130780000	1afr_A:0.1288490000):3.0160500000	1za0_A:3.0073270000):1.7507300000):1.1421000000):0.6827740000	((1lko_A:0.8799930000	1yuz_A:1.2905820000):1.1898300000	3qhb_A:1.7795580000):0.6090310000):0.9220570000	(((((((((1lb3_A:0.1207280000	2za7_A:0.1348720000):0.1924640000	1z6o_A:2.3144850000):0.1964920000	1bg7_A:0.1508710000):0.1918660000	1r03_A:0.1871380000):0.5407000000	1z6o_M:1.6472260000):1.1302700000	3e6s_A:1.5036110000):0.5436080000	2jd7_A:0.2907470000):0.1330060000	1vlg_A:0.6801070000):0.3369780000	(1eum_A:0.7673070000	1krq_A:0.3763610000):0.3202120000):1.9137000000):0.2604830000	1nfv_A:1.2094630000):1.1149100000	(2vzb_A:1.6664230000	(((1bcf_A:0.0000010000	3e1q_A:0.0000010000):0.2305070000	2fkz_A:0.2535440000):0.7092710000	1jgc_A:0.5776390000):1.5054800000):0.1436140000):0.9101610000):0.7424630000):0.8715670000):0.2911230000):0.1710210000):0.0933547000	(1n1q_A:0.5548780000	2chp_A:1.3023990000):0.1985930000);
(1ji5_A:0.4221530000	((1jig_A:0.2153470000	((1qgh_A:0.4932020000	2ux1_A:1.0080370000):0.8823580000	((1ji4_A:1.1405290000	2fjc_A:1.2671750000):0.5508320000	(((((1dps_A:0.0000010000	1jts_A:0.0000010000):1.0226300000	1o9r_A:0.3546300000):0.7874250000	1uvh_A:2.0570210000):0.8282880000	(1tjo_A:0.0000010000	1tk6_A:0.0000010000):1.8202100000):0.3117560000	((((2fzf_A:4.0351090000	(((1lko_A:0.9584800000	1yuz_A:0.9811150000):1.1164100000	3qhb_A:1.4144950000):0.9960190000	(((((((1oqu_A:0.1873390000	1uzr_A:0.1177070000):0.0252126000	1r2f_A:0.2941590000):1.6174100000	1mxr_A:1.4403200000):0.7981020000	(1jk0_A:0.2687310000	(2uw2_A:0.0000020000	1w68_A:0.0227510000):0.1811820000):1.5187100000):2.1885100000	3ee4_A:0.7025330000):3.7229600000	((2inc_B:2.1662670000	(2inp_C:2.4397290000	1mty_B:2.8749670000):2.2951800000):1.6810100000	(1mty_D:2.1124790000	3dhg_A:1.0865040000):0.5741430000):1.5961900000):1.0267100000	(((2uw1_A:0.0000010000	2uw1_B:0.0000010000):0.1853990000	1afr_A:0.1014200000):2.4425600000	1za0_A:2.6938100000):1.0690000000):2.5692600000):0.0714035000):0.2335120000	((((1lb3_A:0.0638360000	2za7_A:0.1247490000):0.4988030000	(1bg7_A:0.2217450000	1r03_A:0.4081530000):0.0601864000):0.4485420000	(1z6o_A:2.1409010000	(1z6o_M:1.7239040000	((((1eum_A:0.7768570000	1krq_A:0.3723530000):0.8781310000	1vlg_A:0.4292540000):0.3048280000	2jd7_A:0.2718910000):0.4400950000	3e6s_A:1.5161440000):1.0131700000):0.4205720000):0.0673894000):1.3347200000	1otk_A:6.8443340000):1.1776300000):0.2073640000	2vzb_A:1.8632230000):0.1648180000	((((1bcf_A:0.0000010000	3e1q_A:0.0000010000):0.4141230000	2fkz_A:0.2157940000):0.6495610000	1jgc_A:0.6311650000):1.4859500000	1nfv_A:1.4102490000):0.8919430000):1.5812100000):0.7126020000):0.0788696000):0.2803320000):0.1557730000	1n1q_A:0.7403890000):0.1051170000	2chp_A:1.0306690000);
(1ji5_A:0.4868700000	(1jig_A:0.3044950000	((1qgh_A:0.6107330000	2ux1_A:0.5692310000):0.5439340000	((1ji4_A:1.1135690000	2fjc_A:0.9861810000):0.3240150000	((((1dps_A:0.0000010000	1jts_A:0.0000010000):0.5227490000	1o9r_A:0.4084920000):1.2792800000	1uvh_A:1.1815830000):0.3380830000	((1tjo_A:0.0000010000	1tk6_A:0.0000010000):0.7543340000	(((((((2fzf_A:4.3880260000	((1otk_A:4.6001120000	(((((1oqu_A:0.2617950000	1uzr_A:0.1258620000):0.0525011000	1r2f_A:0.2026980000):1.8074800000	1mxr_A:1.9885500000):0.7112280000	(1jk0_A:0.2825850000	(2uw2_A:0.0000020000	1w68_A:0.0147480000):0.2526550000):2.3415900000):1.8128900000	3ee4_A:1.3873070000):3.7491200000):1.0753800000	((2inc_B:1.7914780000	(2inp_C:1.7319620000	1mty_B:3.0710280000):0.5746240000):1.6290200000	(1mty_D:2.9643480000	3dhg_A:1.2961470000):1.3641500000):1.2117900000):0.4038180000):1.1360700000	(((2uw1_A:0.0000010000	2uw1_B:0.0000010000):0.1591360000	1afr_A:0.0926410000):2.1723600000	1za0_A:4.5113410000):1.3844300000):1.0585600000	3qhb_A:1.8813330000):0.6704140000	(1lko_A:1.4847440000	1yuz_A:0.8503940000):1.2173200000):1.0823100000	(((((((((1lb3_A:0.1814670000	2za7_A:0.0920410000):0.4341860000	1r03_A:0.4327890000):0.0462084000	1bg7_A:0.1713680000):0.6637610000	1z6o_A:2.3293110000):0.2288380000	1z6o_M:1.6784200000):1.0663200000	3e6s_A:1.8067520000):0.2875950000	2jd7_A:0.4100790000):0.2737330000	1vlg_A:0.5196340000):0.3183540000	(1eum_A:0.8874920000	1krq_A:0.5485600000):0.5578610000):1.0490400000):0.6561220000	(2vzb_A:2.5682650000	(((1bcf_A:0.0000010000	3e1q_A:0.0000010000):0.4814060000	2fkz_A:0.1449480000):0.6760420000	1jgc_A:0.3100940000):0.8689660000):0.2784630000):0.3017220000	1nfv_A:1.0432840000):1.7866700000):1.2572100000):0.3346210000):0.1379400000):0.3690260000):0.1254480000	(1n1q_A:0.4390320000	2chp_A:0.8181430000):0.1878650000);
(1ji5_A:0.5291280000	(1jig_A:0.2830690000	((((1qgh_A:0.5678750000	2ux1_A:0.6543400000):0.6387450000	(((1dps_A:0.0000010000	1jts_A:0.0000010000):0.4820960000	1o9r_A:0.5043090000):0.4847740000	1uvh_A:1.7424120000):1.2306600000):0.0892176000	(1ji4_A:0.9926400000	2fjc_A:1.2311630000):0.6286570000):0.2338260000	((1tjo_A:0.0000010000	1tk6_A:0.0000010000):1.0519100000	(((((2fzf_A:3.5375870000	3qhb_A:1.3803510000):0.5017760000	((((1otk_A:2.9770950000	2inc_B:2.5494300000):0.0000026343	(2inp_C:3.0797380000	1mty_B:2.3666960000):0.5327060000):1.3615500000	(1mty_D:2.4126710000	3dhg_A:0.8987080000):0.8676090000):1.2298700000	((((((1oqu_A:0.2412310000	1uzr_A:0.0997470000):0.1335010000	1r2f_A:0.1934520000):1.3445200000	1mxr_A:1.9267020000):0.8028260000	(1jk0_A:0.1381120000	(2uw2_A:0.0000020000	1w68_A:0.0073950000):0.1357620000):2.4292400000):1.0261400000	3ee4_A:1.7519880000):1.7209300000	(((2uw1_A:0.0000010000	2uw1_B:0.0000010000):0.0559442000	1afr_A:0.0997540000):2.6953300000	1za0_A:2.8149670000):1.1797400000):1.0213100000):1.9325400000):0.3377620000	(1lko_A:1.3758580000	1yuz_A:1.2815410000):0.6654680000):2.2899600000	(2vzb_A:0.4469280000	(((((1lb3_A:0.0562120000	2za7_A:0.1521780000):0.6268170000	1bg7_A:0.0576060000):0.0394826000	1r03_A:0.3864450000):0.2276660000	(1z6o_A:1.9572650000	1z6o_M:1.9669610000):0.6060820000):0.4379480000	((((1eum_A:0.5273770000	1krq_A:0.5321170000):1.1038200000	2jd7_A:0.4556850000):0.1992230000	1vlg_A:0.4845070000):0.5631210000	3e6s_A:1.3635020000):0.4460820000):2.8345700000):1.5302000000):0.1067270000	((((1bcf_A:0.0000010000	3e1q_A:0.0000010000):0.3005360000	2fkz_A:0.2835470000):0.4339990000	1jgc_A:0.4827920000):0.7227810000	1nfv_A:0.8950930000):0.5014820000):0.5776890000):1.0633800000):0.0964023000):0.1731020000	(1n1q_A:0.3083930000	2chp_A:0.9894370000):0.0820991000);
(1ji5_A:0.3511050000	((1jig_A:0.1934960000	((1ji4_A:1.0820890000	2fjc_A:1.3232770000):0.4324810000	((((1dps_A:0.0000010000	1jts_A:0.0000010000):0.7478120000	1o9r_A:0.0000020000):1.0719900000	1uvh_A:1.4761270000):0.9595560000	((1tjo_A:0.0000010000	1tk6_A:0.0000010000):0.5893630000	((((((2fzf_A:5.0229340000	(((2uw1_A:0.0000010000	2uw1_B:0.0000010000):0.1867740000	1afr_A:0.0458300000):2.7728900000	1za0_A:2.8211970000):4.8439400000):0.9361280000	(1lko_A:0.8083300000	1yuz_A:1.1067270000):0.8741160000):0.1674810000	((1otk_A:3.7073860000	(((((1oqu_A:0.2720180000	1uzr_A:0.0990950000):0.0328614000	1r2f_A:0.2123290000):1.2368200000	1mxr_A:2.3655240000):0.3707950000	(1jk0_A:0.2614230000	(2uw2_A:0.0000020000	1w68_A:0.0378410000):0.1639260000):3.0186200000):1.0086700000	3ee4_A:1.9504670000):3.8461900000):0.5595680000	((2inc_B:2.2221470000	(2inp_C:1.2262140000	1mty_B:3.3609690000):0.7108950000):0.1521160000	(1mty_D:2.0485280000	3dhg_A:2.2644810000):1.6492000000):1.0921400000):2.5592400000):0.3105660000	3qhb_A:1.1264490000):2.0828000000	(2vzb_A:1.9306600000	((1lb3_A:0.0959190000	2za7_A:0.0711470000):0.2086790000	(1bg7_A:0.1780900000	(1r03_A:0.3188080000	((1z6o_A:1.8317860000	1z6o_M:1.5943730000):0.6962390000	((((1eum_A:0.7951860000	1krq_A:0.4616910000):1.3582500000	1vlg_A:0.3622460000):0.0981969000	2jd7_A:0.4844960000):0.4580260000	3e6s_A:1.9861300000):1.1232500000):0.1182170000):0.1596160000):0.3078900000):1.9467700000):0.5873050000):0.8372910000	((((1bcf_A:0.0000010000	3e1q_A:0.0000010000):0.4494700000	2fkz_A:0.3844900000):0.6279150000	1jgc_A:1.1613270000):2.2260600000	1nfv_A:1.1476340000):0.8499650000):1.4044300000):1.1511200000):0.4669310000):0.5464640000):0.1867010000	(1qgh_A:0.2658950000	2ux1_A:1.2548960000):0.9871580000):0.0556844000	(1n1q_A:0.5201750000	2chp_A:0.9146880000):0.1389050000);
(1ji5_A:0.4816460000	((1jig_A:0.3624890000	((1qgh_A:0.4652130000	2ux1_A:1.3627470000):0.3621960000	(1ji4_A:0.9119180000	2fjc_A:0.9609400000):0.7047520000):0.3683010000):0.1148310000	(1n1q_A:0.5237930000	((((1dps_A:0.0000010000	1jts_A:0.0000010000):0.6308840000	1o9r_A:0.6789830000):1.0103600000	1uvh_A:0.8133390000):0.6430730000	((1tjo_A:0.0000010000	1tk6_A:0.0000010000):1.1746100000	(((((2fzf_A:3.9014880000	(((((((1oqu_A:0.1935610000	1uzr_A:0.1426640000):0.0536795000	1r2f_A:0.1731760000):1.9156500000	1mxr_A:1.0997560000):1.3544900000	(1jk0_A:0.1305190000	(2uw2_A:0.0000020000	1w68_A:0.0375960000):0.2990480000):1.1117900000):2.3161300000	3ee4_A:1.5036990000):1.9862500000	((2inc_B:1.6261090000	(2inp_C:2.2659620000	1mty_B:2.7843930000):1.4576400000):1.8825400000	(1mty_D:2.5734080000	3dhg_A:0.5494850000):0.9527780000):3.2883900000):0.9121170000	(((2uw1_A:0.0000010000	2uw1_B:0.0000010000):0.0764487000	1afr_A:0.1754300000):3.8511000000	1za0_A:2.1310360000):1.3837800000):3.0623800000):1.5271000000	((1lko_A:1.1458040000	1yuz_A:1.2557950000):0.4526720000	3qhb_A:2.5343490000):0.3552220000):0.0000020513	1otk_A:6.3963980000):1.4968900000	(2vzb_A:1.7098250000	((((1lb3_A:0.1398720000	2za7_A:0.1401800000):0.6063300000	1bg7_A:0.2297410000):0.1593080000	1r03_A:0.4191360000):0.6925210000	((1z6o_A:3.1732470000	1z6o_M:1.0012400000):0.3332370000	(((1eum_A:0.9605670000	1krq_A:0.2905300000):0.6131770000	(2jd7_A:0.4484360000	1vlg_A:0.4599130000):0.3441240000):0.8033790000	3e6s_A:1.8856750000):0.6821860000):0.1746070000):1.3435000000):0.5239580000):0.0000024461	((((1bcf_A:0.0000010000	3e1q_A:0.0000010000):0.3768080000	2fkz_A:0.3581530000):0.8874490000	1jgc_A:0.5727110000):1.1315000000	1nfv_A:1.2951170000):0.6246510000):1.8011600000):0.8828810000):0.7353470000):0.2420030000):0.1321860000	2chp_A:0.7504040000);
(1ji5_A:0.5495550000	(((1jig_A:0.3092550000	((1qgh_A:0.2436460000	2ux1_A:0.8259290000):0.8007510000	(1ji4_A:1.2782180000	2fjc_A:1.1543010000):0.8811960000):0.2760040000):0.1074750000	((((1dps_A:0.0000010000	1jts_A:0.0000010000):0.9447600000	1o9r_A:0.0991670000):0.9527400000	1uvh_A:2.6677400000):0.9126420000	((1tjo_A:0.0000010000	1tk6_A:0.0000010000):1.2747100000	((((((2fzf_A:5.1581470000	3qhb_A:2.1625600000):1.2410600000	(1lko_A:2.0501370000	1yuz_A:1.1458140000):1.1190200000):2.4391500000	(((((((1oqu_A:0.2340440000	1r2f_A:0.3003770000):0.0603215000	1uzr_A:0.0446480000):1.7528800000	1mxr_A:1.5938830000):0.1959290000	(1jk0_A:0.2244010000	(2uw2_A:0.0000020000	1w68_A:0.0307050000):0.1969330000):1.9490700000):3.7691100000	3ee4_A:0.0000020000):3.6177400000	((2inc_B:1.6493350000	(2inp_C:2.4497930000	1mty_B:4.5160400000):1.8391100000):0.9623780000	(1mty_D:1.3313610000	3dhg_A:2.6671130000):0.8788980000):2.4535100000):0.5765760000	(((2uw1_A:0.0000010000	2uw1_B:0.0000010000):0.1254270000	1afr_A:0.1514940000):2.8130300000	1za0_A:2.4913610000):0.7135950000):0.7323170000):1.7479100000	(1nfv_A:0.8510000000	1otk_A:5.3452270000):0.3118120000):0.1911060000	(((((((1lb3_A:0.1341030000	2za7_A:0.1022930000):0.6151030000	(1bg7_A:0.0000030000	(1z6o_A:2.3288240000	1z6o_M:2.2095960000):0.7037480000):0.3085070000):0.1974790000	1r03_A:0.3701410000):1.5639400000	3e6s_A:2.2198050000):0.7561010000	2jd7_A:0.5169520000):0.2631700000	1vlg_A:0.4376860000):0.2573860000	(1eum_A:1.1117030000	1krq_A:0.6455110000):0.8202950000):1.9520200000):0.4837890000	(2vzb_A:2.5949110000	(((1bcf_A:0.0000010000	3e1q_A:0.0000010000):0.4674950000	2fkz_A:0.3563790000):0.9596100000	1jgc_A:0.3785890000):0.9787290000):0.5746550000):1.8520500000):0.9849040000):0.9396200000):0.1667970000	1n1q_A:0.6971480000):0.1847780000	2chp_A:0.7852230000);
(1ji5_A:0.4886410000	(1jig_A:0.2239190000	((1qgh_A:0.2345740000	2ux1_A:1.5049030000):0.7378580000	((1ji4_A:1.6719290000	2fjc_A:1.5286740000):0.7556400000	((((1dps_A:0.0000010000	1jts_A:0.0000010000):0.7453280000	1o9r_A:0.3812580000):0.4623030000	1uvh_A:1.9776860000):1.0766000000	((1tjo_A:0.0000010000	1tk6_A:0.0000010000):1.4827000000	(((((2fzf_A:3.2866370000	3qhb_A:0.9373310000):1.2463200000	((1lko_A:0.5640550000	1yuz_A:1.7980530000):1.3530300000	(((((((1oqu_A:0.2244660000	1uzr_A:0.1041560000):0.2127590000	1r2f_A:0.1242530000):1.9695700000	1mxr_A:0.7931680000):1.1369700000	(1jk0_A:0.1452200000	(2uw2_A:0.0000020000	1w68_A:0.0152220000):0.2327040000):1.0551900000):2.4162600000	3ee4_A:2.0085890000):2.9568300000	(((2inc_B:3.3927050000	(2inp_C:1.9127860000	1mty_B:3.8823650000):0.7118000000):2.3013100000	1mty_D:1.3873970000):1.4458900000	3dhg_A:0.9546660000):2.6915400000):0.8664240000	(((2uw1_A:0.0000010000	2uw1_B:0.0000010000):0.1097540000	1afr_A:0.1331970000):2.6900900000	1za0_A:2.9376630000):0.9454890000):2.5457100000):0.6172400000):0.2853860000	((((1lb3_A:0.0748820000	2za7_A:0.2136990000):0.5921740000	(1bg7_A:0.3159670000	1r03_A:0.4371520000):0.1005900000):0.3801500000	(1z6o_A:2.2430340000	(1z6o_M:1.3957520000	(((1eum_A:1.1391840000	1krq_A:0.3380230000):0.5011920000	(2jd7_A:0.3550760000	1vlg_A:0.6862030000):0.3984530000):0.3707000000	3e6s_A:1.3160700000):1.0714400000):0.3488970000):0.0870809000):1.2281100000	1otk_A:5.8566410000):1.0918800000):1.4707400000	((((1bcf_A:0.0000010000	3e1q_A:0.0000010000):0.4333510000	2fkz_A:0.1839520000):0.5311130000	1jgc_A:0.4053600000):1.1922400000	1nfv_A:1.2659180000):0.9070440000):0.0000021084	2vzb_A:1.5863700000):1.2614200000):1.0135400000):0.5775210000):0.1519650000):0.2999760000):0.2503150000	(1n1q_A:0.4606460000	2chp_A:1.0084490000):0.2410550000);
(1ji5_A:0.4544740000	(1jig_A:0.1791610000	(((1qgh_A:0.5240390000	2ux1_A:0.6329780000):0.8161170000	(1ji4_A:1.4906640000	2fjc_A:1.1052750000):0.3366350000):0.0931516000	((((1dps_A:0.0000010000	1jts_A:0.0000010000):0.8174140000	1o9r_A:0.1907210000):0.6809420000	1uvh_A:1.5973070000):0.9076230000	((1tjo_A:0.0000010000	1tk6_A:0.0000010000):1.1481600000	(((2fzf_A:4.5435490000	(((1lko_A:0.8649520000	1yuz_A:1.0926160000):2.3391400000	(3qhb_A:0.6637570000	(((((1lb3_A:0.0825160000	2za7_A:0.1047420000):0.5895600000	1bg7_A:0.1569140000):0.1157060000	1r03_A:0.3294830000):0.2274930000	1z6o_A:3.1761250000):0.3407700000	(1z6o_M:2.0854470000	((((1eum_A:1.0009060000	1krq_A:0.1057550000):1.2721300000	1vlg_A:0.5036160000):0.2319810000	2jd7_A:0.3903580000):0.6002160000	3e6s_A:1.7635360000):0.5875790000):0.0723340000):4.5104800000):0.3992080000):0.4141060000	((((1otk_A:5.4851910000	(2inc_B:2.2951980000	(2inp_C:1.5643800000	1mty_B:3.7840770000):1.0455500000):0.7413570000):1.3022200000	(1mty_D:3.6683410000	3dhg_A:0.7763100000):1.3191400000):1.5537000000	((((((1oqu_A:0.2139130000	1uzr_A:0.1382140000):0.0598813000	1r2f_A:0.1494430000):1.4107900000	1mxr_A:2.4883580000):0.3168720000	(1jk0_A:0.1241970000	(2uw2_A:0.0000020000	1w68_A:0.0238510000):0.1004680000):1.7221600000):1.8979900000	3ee4_A:0.4720720000):3.8161700000	1za0_A:2.3370430000):1.3610600000):0.4408710000	((2uw1_A:0.0000010000	2uw1_B:0.0000010000):0.2306860000	1afr_A:0.0000030000):3.1744000000):1.6009200000):1.5653700000):0.5689660000	(2vzb_A:2.2802590000	(((1bcf_A:0.0000010000	3e1q_A:0.0000010000):0.3397890000	2fkz_A:0.2348460000):0.5943700000	1jgc_A:0.8718080000):1.2359800000):0.6177460000):0.3863570000	1nfv_A:1.9915990000):0.7858840000):0.6653940000):0.7689040000):0.1519380000):0.1990770000	(1n1q_A:0.4664490000	2chp_A:1.0016040000):0.1357090000);
(1ji5_A:0.5422860000	(1jig_A:0.2752740000	((1qgh_A:0.3636890000	2ux1_A:0.9661480000):0.5534930000	((1ji4_A:1.3932930000	2fjc_A:1.3018810000):0.3479810000	((((1dps_A:0.0000010000	1jts_A:0.0000010000):0.7641690000	1o9r_A:0.3616150000):1.0548500000	1uvh_A:1.1292870000):0.6058130000	((1tjo_A:0.0000010000	1tk6_A:0.0000010000):0.7738100000	(((((2fzf_A:4.6890490000	3qhb_A:1.2018240000):0.3271970000	(((1lko_A:0.2302260000	1otk_A:5.2840460000):0.4184830000	1yuz_A:1.9869040000):0.2332850000	((((((1oqu_A:0.2020170000	(1r2f_A:0.2271900000	1uzr_A:0.0949690000):0.0000023274):1.3665200000	1mxr_A:1.6351700000):0.9632140000	(1jk0_A:0.2320450000	(2uw2_A:0.0000020000	1w68_A:0.0434610000):0.1261670000):1.9781800000):1.9413400000	3ee4_A:0.9553200000):4.1144500000	(((2inc_B:2.5491520000	(2inp_C:2.1016160000	1mty_B:2.2736390000):1.4278200000):1.3625300000	1mty_D:2.2899020000):0.7841650000	3dhg_A:1.0578760000):1.4350300000):1.1687900000	(((2uw1_A:0.0000010000	2uw1_B:0.0000010000):0.2291520000	1afr_A:0.0321020000):1.0378200000	1za0_A:4.0744540000):1.2889500000):2.2836800000):0.9902940000):1.8032200000	((((((((1lb3_A:0.1522290000	2za7_A:0.0461380000):0.4359850000	1bg7_A:0.2242000000):0.2248020000	1r03_A:0.2590870000):0.2834070000	(1z6o_A:2.3874690000	1z6o_M:1.8249940000):0.2943700000):1.2153400000	3e6s_A:1.7754410000):0.3771180000	2jd7_A:0.5204940000):0.1499710000	1vlg_A:0.4782810000):0.1271280000	(1eum_A:1.0930520000	1krq_A:0.3187650000):0.6943840000):2.2372900000):0.4523980000	1nfv_A:0.6810250000):1.1334700000	(2vzb_A:2.0468590000	(((1bcf_A:0.0000010000	3e1q_A:0.0000010000):0.4829870000	2fkz_A:0.4858260000):0.6653590000	1jgc_A:0.6872240000):1.4595700000):0.8382290000):1.2040300000):0.6591020000):0.3870690000):0.2675700000):0.3309210000):0.0662229000	(1n1q_A:0.5056970000	2chp_A:0.8296530000):0.3239950000);
(1ji5_A:0.4677780000	(1jig_A:0.1494870000	((1qgh_A:0.4384060000	2ux1_A:0.7936420000):0.8213950000	(1ji4_A:1.4312880000	2fjc_A:1.2931800000):0.8710070000):0.2159340000):0.1544940000	(1n1q_A:0.4274530000	(2chp_A:0.4863830000	(((((1dps_A:0.0000010000	1jts_A:0.0000010000):0.5439400000	1o9r_A:0.5977490000):0.7580980000	1uvh_A:1.0417860000):1.1895800000	(1tjo_A:0.0000010000	1tk6_A:0.0000010000):1.6747000000):0.2666890000	((((((2fzf_A:4.6753010000	(((((((1oqu_A:0.2011540000	1uzr_A:0.0878300000):0.0962388000	1r2f_A:0.1584800000):1.6798900000	1mxr_A:1.7486400000):1.3196100000	(1jk0_A:0.2245300000	(2uw2_A:0.0000020000	1w68_A:0.0156180000):0.2704540000):1.3637300000):1.5330200000	3ee4_A:1.0488230000):1.6772400000	(((2inc_B:1.8859950000	(2inp_C:1.5689140000	1mty_B:3.9723680000):1.1432000000):2.1122000000	1mty_D:2.5626000000):1.3550700000	3dhg_A:1.9887780000):2.7342200000):1.8298900000	(((2uw1_A:0.0000010000	2uw1_B:0.0000010000):0.1533360000	1afr_A:0.1636110000):4.4548100000	1za0_A:1.8092690000):1.1099700000):1.7932900000):1.0542700000	1otk_A:6.5736050000):0.3136920000	((1lko_A:1.1028050000	1yuz_A:1.6337230000):1.4336500000	3qhb_A:2.2796760000):0.7957300000):0.4979780000	((((((1lb3_A:0.1153780000	2za7_A:0.0875700000):0.5428040000	1bg7_A:0.1134940000):0.1950260000	1r03_A:0.3554280000):0.4651630000	1z6o_M:1.6099300000):0.3393340000	1z6o_A:3.3422820000):0.1921960000	(((1eum_A:0.7738980000	1krq_A:0.4081970000):0.7009420000	(2jd7_A:0.3753190000	1vlg_A:0.4772830000):0.3328250000):0.1451790000	3e6s_A:1.4874680000):1.0914100000):1.0855300000):0.7753010000	2vzb_A:1.4879650000):0.0894128000	((((1bcf_A:0.0000010000	3e1q_A:0.0000010000):0.3214330000	2fkz_A:0.3422810000):0.6392370000	1jgc_A:0.3358990000):0.7192520000	1nfv_A:1.3175250000):0.6309030000):1.1065500000):0.3030040000):0.3466020000):0.1787760000);
(1ji5_A:0.2062210000	((1jig_A:0.1568950000	(((1qgh_A:0.6808860000	2ux1_A:1.5107440000):0.8490470000	((((1dps_A:0.0000010000	1jts_A:0.0000010000):0.5083650000	1o9r_A:0.2687790000):0.4718260000	1uvh_A:1.8879440000):1.4409100000	((1tjo_A:0.0000010000	1tk6_A:0.0000010000):1.5824300000	(((((2fzf_A:2.7193370000	((1otk_A:9.4224150000	((((((1oqu_A:0.2527420000	1uzr_A:0.1237060000):0.1056490000	1r2f_A:0.1390480000):1.8281200000	1mxr_A:1.5728900000):1.6574300000	(1jk0_A:0.2861110000	(2uw2_A:0.0000020000	1w68_A:0.0159280000):0.2359970000):1.3120600000):1.4951500000	3ee4_A:1.7578580000):2.1415700000	(((2inc_B:1.3641640000	(2inp_C:1.9182580000	1mty_B:3.9220840000):1.2219900000):2.2839400000	1mty_D:1.8831860000):0.7520230000	3dhg_A:1.6415970000):2.4033900000):0.3501780000):1.6769800000	(((2uw1_A:0.0000010000	2uw1_B:0.0000010000):0.2412890000	1afr_A:0.1931290000):3.7090300000	1za0_A:2.5273530000):1.0651700000):1.5313100000):1.8279100000	((1lko_A:0.6821220000	1yuz_A:1.1932070000):0.9793030000	3qhb_A:2.2570590000):1.6306300000):1.1028600000	(1nfv_A:0.4725430000	(((((((((1lb3_A:0.1428760000	2za7_A:0.2178760000):0.1735050000	1z6o_A:3.0193170000):0.5118540000	1bg7_A:0.0469480000):0.2720090000	1r03_A:0.2635470000):0.6338930000	1z6o_M:2.1957280000):0.9023910000	3e6s_A:1.7258280000):0.6456400000	2jd7_A:0.1622630000):0.2836730000	1vlg_A:0.3191120000):0.5988300000	(1eum_A:0.7120820000	1krq_A:0.4606880000):0.4953010000):2.3306700000):0.1629630000):0.6082360000	(((1bcf_A:0.0000010000	3e1q_A:0.0000010000):0.3398090000	2fkz_A:0.3873500000):0.2768470000	1jgc_A:0.8384090000):1.0359200000):0.1944400000	2vzb_A:1.9772670000):1.0935100000):1.1511100000):0.8213880000):0.2389600000	(1ji4_A:2.1090130000	2fjc_A:1.2228880000):0.4618500000):0.1534260000):0.2592710000	1n1q_A:0.5261360000):0.1947900000	2chp_A:0.7355190000);
(1ji5_A:0.4987840000	(1jig_A:0.2762120000	((1qgh_A:0.5645480000	2ux1_A:1.4603780000):0.6944390000	((1ji4_A:0.9782660000	2fjc_A:1.1368390000):0.4219120000	((((1dps_A:0.0000010000	1jts_A:0.0000010000):0.5132480000	1o9r_A:0.2623740000):1.3610600000	1uvh_A:1.1779010000):1.2656400000	((1tjo_A:0.0000010000	1tk6_A:0.0000010000):1.2191800000	((((((2fzf_A:1.9351500000	((((((((1oqu_A:0.2470630000	1uzr_A:0.0654880000):0.0450964000	1r2f_A:0.2917770000):1.6833900000	1mxr_A:1.8518270000):1.1455200000	(1jk0_A:0.1625550000	(2uw2_A:0.0000020000	1w68_A:0.0380130000):0.2467960000):2.0759400000):3.2436000000	3ee4_A:0.0000030000):4.5275100000	(1mty_D:2.4373940000	3dhg_A:1.8450890000):2.0340300000):0.7272280000	((2inc_B:2.8762470000	2inp_C:1.5810920000):1.4281700000	1mty_B:2.6020040000):0.7979000000):1.9178700000	(((2uw1_A:0.0000010000	2uw1_B:0.0000010000):0.0824796000	1afr_A:0.2368040000):5.4766800000	1za0_A:1.6755870000):1.9616700000):3.7875100000):1.5417200000	(1lko_A:2.2223660000	1yuz_A:0.7284110000):2.2995700000):0.9690720000	3qhb_A:1.1803030000):1.3322400000	(((1lb3_A:0.0998280000	2za7_A:0.1871940000):0.4868540000	(1bg7_A:0.2082350000	(1r03_A:0.2844920000	(1z6o_A:2.3700740000	(1z6o_M:1.6832050000	((((1eum_A:1.1463450000	1krq_A:0.5658700000):0.7392220000	2jd7_A:0.5886300000):0.1818850000	1vlg_A:0.3093380000):0.8968900000	3e6s_A:1.6645080000):0.6291530000):0.5420700000):0.2204540000):0.1499560000):0.0541264000):1.1809600000	1otk_A:8.0159450000):1.3875100000):1.7296500000	2vzb_A:2.1599590000):0.1532340000	((((1bcf_A:0.0000010000	3e1q_A:0.0000010000):0.4488150000	2fkz_A:0.1138300000):0.7355200000	1jgc_A:0.3955900000):1.8242200000	1nfv_A:1.1635230000):1.0737800000):1.7164400000):1.1149000000):0.5488690000):0.4373490000):0.1495570000):0.1251320000	(1n1q_A:0.4736430000	2chp_A:0.9662850000):0.1222820000);
(1ji5_A:0.3645540000	1jig_A:0.2488690000	((1n1q_A:0.6352070000	2chp_A:1.1203950000):0.1950500000	(((1qgh_A:0.4666000000	2ux1_A:1.5831300000):0.1725100000	(1ji4_A:1.5445720000	2fjc_A:1.0501860000):0.6910810000):0.1707760000	((((1dps_A:0.0000010000	1jts_A:0.0000010000):0.8677710000	1o9r_A:0.5917640000):1.1747600000	1uvh_A:1.0104230000):0.4441940000	((1tjo_A:0.0000010000	1tk6_A:0.0000010000):0.7239310000	((((((2fzf_A:4.8831040000	3qhb_A:0.9610440000):1.5654900000	(1lko_A:0.4321290000	1yuz_A:2.0075710000):1.6293000000):0.7407850000	((((((((1oqu_A:0.1637470000	1uzr_A:0.1757140000):0.1276720000	1r2f_A:0.1691620000):1.7402300000	1mxr_A:1.3603270000):1.0754400000	(1jk0_A:0.1770920000	(2uw2_A:0.0000020000	1w68_A:0.0230560000):0.1475590000):1.3809700000):1.3660300000	3ee4_A:1.3800570000):2.9045300000	((2inc_B:2.1692140000	(2inp_C:2.1462520000	1mty_B:2.5626290000):0.8961630000):1.7558500000	(1mty_D:2.7207100000	3dhg_A:1.0798470000):0.2245860000):3.2704000000):1.4986400000	1za0_A:2.2143360000):1.3656400000	((2uw1_A:0.0000010000	2uw1_B:0.0000010000):0.0723185000	1afr_A:0.0992450000):3.7023500000):3.9419600000):0.0000022671	(((((1lb3_A:0.1455030000	2za7_A:0.1686080000):0.4741320000	1bg7_A:0.2855130000):0.2098570000	1r03_A:0.2526230000):0.6042030000	((1z6o_A:2.3987930000	1z6o_M:1.3312400000):0.4972510000	(((1eum_A:0.8149930000	1krq_A:0.4521190000):0.8957830000	2jd7_A:0.5328120000):0.1828040000	(3e6s_A:2.3031830000	1vlg_A:0.3286260000):0.0966800000):1.1683800000):0.2886540000):1.5854600000	1otk_A:6.8128510000):0.5558750000):0.6914850000	((((1bcf_A:0.0000010000	3e1q_A:0.0000010000):0.3381350000	2fkz_A:0.3156880000):0.3789170000	1jgc_A:0.5266640000):1.2084600000	1nfv_A:0.7964120000):0.6433050000):0.6445020000	2vzb_A:2.4197090000):1.0170800000):1.5367500000):0.7067230000):0.3378540000):0.0790198000);
(1ji5_A:0.5237160000	(1jig_A:0.3708210000	(((1qgh_A:0.4374900000	2ux1_A:1.1231040000):0.5122970000	(1ji4_A:1.4524600000	2fjc_A:1.4325540000):0.9211890000):0.2037320000	((((1dps_A:0.0000010000	1jts_A:0.0000010000):0.5509430000	1o9r_A:0.3212910000):1.2866500000	1uvh_A:1.0732480000):1.0600600000	((1tjo_A:0.0000010000	1tk6_A:0.0000010000):0.9451320000	(((((((2fzf_A:3.9228080000	3qhb_A:1.1725290000):1.8508100000	(1lko_A:1.5788310000	1yuz_A:1.2279640000):0.6170840000):0.4743970000	1otk_A:6.0236170000):0.6831980000	((((((1oqu_A:0.2406180000	1uzr_A:0.1431150000):0.0618241000	1r2f_A:0.0575470000):1.6953800000	(1mxr_A:1.6824240000	(1jk0_A:0.1087100000	(2uw2_A:0.0000020000	1w68_A:0.0218080000):0.2669900000):2.5933500000):0.2319190000):2.6935900000	3ee4_A:1.3129980000):3.6669300000	(((2inc_B:2.0378040000	(2inp_C:2.3219870000	1mty_B:5.9821090000):1.1257200000):2.3263000000	1mty_D:2.6325300000):0.6331500000	3dhg_A:1.1400400000):3.6321400000):1.3774400000	(((2uw1_A:0.0000010000	2uw1_B:0.0000010000):0.0375146000	1afr_A:0.2104330000):2.1035800000	1za0_A:3.5133190000):1.0659200000):3.4098400000):0.6161570000	(((((((((1lb3_A:0.0939740000	2za7_A:0.1008000000):0.6968960000	1bg7_A:0.1410980000):0.1941370000	1r03_A:0.2241590000):0.5378910000	1z6o_A:2.9616500000):0.3029370000	1z6o_M:1.4523940000):1.1026400000	3e6s_A:1.7893660000):0.4666350000	2jd7_A:0.3356500000):0.2097290000	1vlg_A:0.4168860000):0.5651800000	(1eum_A:0.7227080000	1krq_A:0.3712010000):0.5064300000):1.0531800000):0.3410200000	(2vzb_A:1.8749350000	(((1bcf_A:0.0000010000	3e1q_A:0.0000010000):0.4155220000	2fkz_A:0.3158660000):0.7735340000	1jgc_A:0.3557060000):1.6688000000):0.3423820000):0.5613450000	1nfv_A:1.2937130000):1.8633100000):0.9247220000):0.6027160000):0.2209190000):0.1581810000	(1n1q_A:0.4890970000	2chp_A:0.9173910000):0.2570350000);
(1ji5_A:0.4190770000	(1jig_A:0.2146530000	(((1qgh_A:0.4774540000	2ux1_A:1.2094030000):0.6720080000	((1ji4_A:1.5058560000	2fjc_A:1.3812390000):0.3686410000	((1tjo_A:0.0000010000	1tk6_A:0.0000010000):1.4764300000	(((((((((2fzf_A:3.8126720000	((2inc_B:1.8563140000	(2inp_C:1.6014540000	1mty_B:3.5724930000):0.9141750000):0.6097380000	(1mty_D:2.9032300000	3dhg_A:2.1024830000):0.6810750000):2.2712100000):0.4593950000	(1otk_A:4.9820060000	(((((1oqu_A:0.2574830000	1uzr_A:0.1221560000):0.1100510000	1r2f_A:0.2247050000):0.9048860000	1mxr_A:1.5743600000):0.4750970000	(1jk0_A:0.0038090000	(2uw2_A:0.0000020000	1w68_A:0.0146850000):0.3059090000):1.7031400000):3.0795600000	3ee4_A:0.3959830000):2.8348300000):1.4672300000):0.2805070000	(((2uw1_A:0.0000010000	2uw1_B:0.0000010000):0.1852740000	1afr_A:0.0583990000):4.2772600000	1za0_A:2.1534620000):2.1700500000):2.0959000000	(1lko_A:1.3280330000	1yuz_A:0.6496870000):0.6899110000):0.8756720000	3qhb_A:0.9451280000):1.1011100000	(((1lb3_A:0.0644100000	2za7_A:0.1018710000):0.0848150000	1z6o_A:3.3049360000):0.4351590000	(1bg7_A:0.1906660000	(1r03_A:0.2060860000	(1z6o_M:1.8067450000	(((1eum_A:1.2921600000	1krq_A:0.1401330000):0.5979440000	(2jd7_A:0.4653760000	1vlg_A:0.4948030000):0.3790670000):0.3635730000	3e6s_A:1.5140220000):0.9794200000):0.3727620000):0.2853280000):0.0000027415):2.0988300000):0.9047020000	2vzb_A:1.4594310000):0.8745180000	(((1bcf_A:0.0000010000	3e1q_A:0.0000010000):0.4105840000	2fkz_A:0.2237070000):0.7690160000	1jgc_A:0.4354850000):1.7566300000):0.3178970000	1nfv_A:1.9685770000):0.9633440000):1.0496200000):0.0441694000):0.1147890000	(((1dps_A:0.0000010000	1jts_A:0.0000010000):0.5322480000	1o9r_A:0.4666160000):0.8209440000	1uvh_A:2.2421490000):1.7847700000):0.2361980000):0.1075830000	(1n1q_A:0.3613900000	2chp_A:0.9189470000):0.1976810000);
(1ji5_A:0.5557240000	1jig_A:0.2127100000	((1n1q_A:0.3857850000	2chp_A:1.0594690000):0.1400110000	((1qgh_A:0.5138210000	2ux1_A:0.9011490000):0.8679530000	((1ji4_A:1.2010950000	2fjc_A:1.3663150000):0.7374100000	((((1dps_A:0.0000010000	1jts_A:0.0000010000):0.6070370000	1o9r_A:0.3715800000):0.9688710000	1uvh_A:1.3741610000):1.2415700000	((1tjo_A:0.0000010000	1tk6_A:0.0000010000):1.7284900000	((((((2fzf_A:3.6622380000	3qhb_A:1.2099700000):0.6924500000	1otk_A:5.2738900000):0.0260976000	(1lko_A:0.8192790000	1yuz_A:2.2674790000):1.7166800000):1.6935600000	(((((((1lb3_A:0.1852010000	2za7_A:0.0861200000):0.5118080000	1bg7_A:0.1708630000):0.2333660000	1r03_A:0.3037770000):0.8700260000	1z6o_M:1.8713470000):0.4508290000	1z6o_A:1.8909040000):0.5649660000	((((1eum_A:0.6167800000	1krq_A:0.6548070000):1.0463300000	1vlg_A:0.5374690000):0.3627950000	2jd7_A:0.3790250000):0.0787638000	3e6s_A:2.3067140000):0.9838390000):1.8404900000	(((((((1oqu_A:0.2297010000	1uzr_A:0.1871040000):0.0986797000	1r2f_A:0.2300190000):1.8022900000	1mxr_A:1.6321990000):1.1358800000	(1jk0_A:0.2261330000	(2uw2_A:0.0000020000	1w68_A:0.0167310000):0.2793750000):1.9890900000):1.5909000000	3ee4_A:1.7998190000):3.7715200000	1za0_A:0.2584510000):2.9529600000	((((2inc_B:2.3028870000	(2inp_C:1.9707330000	1mty_B:4.2354600000):1.8383100000):2.9129600000	1mty_D:3.6014950000):0.1980710000	3dhg_A:0.8717860000):3.8048000000	((2uw1_A:0.0000010000	2uw1_B:0.0000010000):0.1055670000	1afr_A:0.2064220000):1.7580300000):1.0433900000):1.0337600000):0.4590580000):0.7824820000	(2vzb_A:2.4332130000	(((1bcf_A:0.0000010000	3e1q_A:0.0000010000):0.4606960000	2fkz_A:0.2121030000):0.6141110000	1jgc_A:0.6881610000):1.4309500000):0.2164240000):0.3401770000	1nfv_A:1.7710100000):1.4840000000):0.4393080000):0.2191750000):0.1879890000):0.2999790000):0.2568420000);
(1ji5_A:0.2284330000	(1jig_A:0.2651230000	((1qgh_A:0.3092580000	2ux1_A:1.0102260000):0.7358420000	((1ji4_A:1.2184880000	2fjc_A:1.2082340000):0.2351230000	((((1dps_A:0.0000010000	1jts_A:0.0000010000):0.6624540000	1o9r_A:0.3626790000):0.8223030000	1uvh_A:1.2216810000):0.6695020000	((1tjo_A:0.0000010000	1tk6_A:0.0000010000):1.4830100000	((((2fzf_A:5.0788270000	(((1lko_A:1.6011160000	1yuz_A:1.2595220000):1.3933700000	3qhb_A:1.8977980000):1.2340700000	((1otk_A:4.3533000000	(((2inc_B:2.2190730000	(2inp_C:1.7585480000	1mty_B:4.2613530000):1.4719000000):0.5174580000	(1mty_D:3.7265630000	3dhg_A:1.2900350000):1.7029500000):2.6415400000	(((2uw1_A:0.0000010000	2uw1_B:0.0000010000):0.1984720000	1afr_A:0.0501740000):4.6796100000	1za0_A:4.7671100000):1.8835900000):1.0192800000):0.7406030000	(((((1oqu_A:0.2870180000	1uzr_A:0.1362650000):0.0743288000	1r2f_A:0.2848570000):1.8531500000	1mxr_A:2.2524190000):0.5202750000	(1jk0_A:0.0539800000	(2uw2_A:0.0000020000	1w68_A:0.0547610000):0.2940120000):1.6121900000):2.0301500000	3ee4_A:1.8076450000):2.1640700000):0.7228980000):0.6937160000):1.7167900000	((((((((1lb3_A:0.0598280000	2za7_A:0.1182020000):0.3860270000	1z6o_A:2.9559330000):0.2685600000	1bg7_A:0.1853410000):0.1040240000	1r03_A:0.4269150000):0.3902960000	1z6o_M:2.6143730000):1.0200300000	3e6s_A:1.7635620000):0.5264500000	(2jd7_A:0.5085250000	1vlg_A:0.4751140000):0.2178290000):0.6170430000	(1eum_A:0.9432090000	1krq_A:0.3743700000):0.3871060000):2.4070700000):0.9308850000	1nfv_A:1.4811590000):0.4116720000	(2vzb_A:2.6082930000	(((1bcf_A:0.0000010000	3e1q_A:0.0000010000):0.5345740000	2fkz_A:0.1832890000):1.0205300000	1jgc_A:0.4321140000):1.2818800000):0.4814500000):1.3520700000):0.6356100000):0.7375530000):0.2312880000):0.3368880000):0.1184330000	(1n1q_A:0.8544320000	2chp_A:0.8394430000):0.1904100000);
(1ji5_A:0.4508440000	(1jig_A:0.1796990000	((1qgh_A:0.6486140000	2ux1_A:0.9593960000):0.6700230000	((1ji4_A:1.1861780000	2fjc_A:1.0187010000):0.1357850000	((((1dps_A:0.0000010000	1jts_A:0.0000010000):0.9359810000	1o9r_A:0.2639320000):0.5908280000	1uvh_A:1.2987400000):1.3824900000	((1tjo_A:0.0000010000	1tk6_A:0.0000010000):1.4518000000	(((((2fzf_A:3.7563590000	3qhb_A:1.1753630000):0.6917320000	(1lko_A:1.0792810000	1yuz_A:2.3296670000):1.1107900000):0.5463390000	1otk_A:5.0524830000):1.0061000000	(1nfv_A:1.5180240000	((((((1lb3_A:0.1096940000	2za7_A:0.0818990000):0.4279050000	(1bg7_A:0.2336500000	1r03_A:0.4183040000):0.0745741000):0.1557050000	(1z6o_A:2.4849980000	1z6o_M:1.6478880000):0.3214850000):1.5454900000	(3e6s_A:1.8530140000	(2jd7_A:0.7821440000	1vlg_A:0.3443100000):0.5446660000):0.2775190000):0.1559510000	(1eum_A:1.2112200000	1krq_A:0.4151020000):0.2908160000):1.1764600000	((((((((1oqu_A:0.3096340000	1r2f_A:0.3020150000):0.0331993000	1uzr_A:0.1335890000):1.9465600000	1mxr_A:1.7285260000):1.1490000000	(1jk0_A:0.2325910000	(2uw2_A:0.0000020000	1w68_A:0.0294600000):0.1776010000):1.0881800000):2.5274500000	3ee4_A:1.3324400000):5.3676200000	((2inc_B:1.4545780000	(2inp_C:1.8135010000	1mty_B:3.3990950000):1.0853700000):0.7347280000	(1mty_D:2.0575330000	3dhg_A:1.5673670000):1.2338200000):3.4730800000):1.6058400000	((2uw1_A:0.0000010000	2uw1_B:0.0000010000):0.0246652000	1afr_A:0.3160360000):2.9971600000):0.4993840000	1za0_A:2.8633900000):3.3687100000):0.0765438000):0.4115260000):0.5973860000	(2vzb_A:1.7302110000	(((1bcf_A:0.0000010000	3e1q_A:0.0000010000):0.4535700000	2fkz_A:0.2297290000):0.5793000000	1jgc_A:0.5244110000):1.3282000000):0.7145000000):0.8892990000):0.8911140000):0.1741850000):0.3063910000):0.2663510000):0.0978554000	(1n1q_A:0.4471930000	2chp_A:0.7447400000):0.1551930000);
(1ji5_A:0.4500890000	(1jig_A:0.2785890000	((1qgh_A:0.3980910000	2ux1_A:1.0325260000):0.8436090000	((1ji4_A:1.4089200000	2fjc_A:1.3147780000):0.4028020000	((((1dps_A:0.0000010000	1jts_A:0.0000010000):0.6935240000	1o9r_A:0.3511080000):0.8363370000	1uvh_A:2.0952610000):1.0177200000	((1tjo_A:0.0000010000	1tk6_A:0.0000010000):1.3085700000	(((((2fzf_A:4.0881220000	((1lko_A:1.3180930000	1yuz_A:1.4387790000):1.7919100000	((1otk_A:5.4487210000	(((((1oqu_A:0.2360110000	1uzr_A:0.0586950000):0.0364126000	1r2f_A:0.1926250000):1.3635000000	1mxr_A:1.4108250000):0.8955180000	(1jk0_A:0.2275850000	(2uw2_A:0.0000020000	1w68_A:0.0383120000):0.2235280000):1.4389400000):2.1841700000	3ee4_A:0.3412230000):5.2821100000):1.3107900000	((((2inc_B:1.4981740000	(2inp_C:1.1171250000	1mty_B:3.3057420000):1.3182400000):1.3437900000	1mty_D:2.0580790000):0.9001780000	3dhg_A:0.8539430000):1.7939000000	(((2uw1_A:0.0000010000	2uw1_B:0.0000010000):0.1552980000	1afr_A:0.1554120000):1.6540300000	1za0_A:2.5821590000):1.1962900000):1.4193400000):0.6439100000):0.1654020000):0.3034160000	3qhb_A:1.3388390000):1.8966300000	((((1lb3_A:0.1288650000	2za7_A:0.1376570000):0.5336560000	(1bg7_A:0.2119140000	1r03_A:0.3348860000):0.1909060000):0.3131320000	((((1eum_A:0.7009220000	1krq_A:0.4168240000):0.6248220000	1vlg_A:0.5787400000):0.1600120000	2jd7_A:0.4206880000):0.4261100000	3e6s_A:1.1313870000):0.7625610000):0.1946420000	(1z6o_A:2.1846160000	1z6o_M:1.7492510000):0.2710250000):1.4796400000):0.7649370000	(2vzb_A:2.4849720000	(((1bcf_A:0.0000010000	3e1q_A:0.0000010000):0.4561450000	2fkz_A:0.3182670000):0.4906900000	1jgc_A:0.5669870000):1.4167500000):0.6663050000):0.9157440000	1nfv_A:1.1463340000):1.4887300000):0.4801580000):0.4871330000):0.2545070000):0.2235800000):0.2357540000	(1n1q_A:0.5094320000	2chp_A:1.0213240000):0.2407000000);
(1ji5_A:0.5648790000	(1jig_A:0.2888540000	(((1qgh_A:0.5691610000	2ux1_A:0.9965280000):0.6880690000	((((1dps_A:0.0000010000	1jts_A:0.0000010000):0.6887840000	1o9r_A:0.6177030000):1.1526000000	1uvh_A:1.8176460000):1.3272200000	((1tjo_A:0.0000010000	1tk6_A:0.0000010000):0.8054270000	((((((2fzf_A:5.1365870000	3qhb_A:0.7542160000):0.9507040000	(((((((1oqu_A:0.2292020000	1uzr_A:0.0937290000):0.0184618000	1r2f_A:0.3114780000):2.6247900000	1mxr_A:0.7941310000):0.7485490000	(1jk0_A:0.1284650000	(2uw2_A:0.0000020000	1w68_A:0.0353680000):0.3056570000):1.3668900000):1.3518600000	3ee4_A:1.8947770000):4.6672600000	(((2uw1_A:0.0000010000	2uw1_B:0.0000010000):0.0000023313	1afr_A:0.2108050000):3.2075000000	1za0_A:2.8776060000):0.8793300000):0.2429230000	(((2inc_B:2.0372380000	2inp_C:1.5933350000):0.8749790000	1mty_B:2.3227320000):1.1081300000	(1mty_D:2.1876400000	3dhg_A:1.9253900000):0.6427020000):2.8098800000):4.2429700000):0.4120700000	(1lko_A:1.0486870000	1yuz_A:1.4099920000):0.8445670000):0.3745830000	1otk_A:5.9648950000):1.1443800000	(1nfv_A:0.8312240000	(((((((((1lb3_A:0.1076240000	2za7_A:0.1075150000):0.5904810000	1bg7_A:0.1914840000):0.1640510000	1z6o_A:3.5223770000):0.1237090000	1r03_A:0.2056780000):0.2921650000	1z6o_M:2.1793450000):0.7726930000	3e6s_A:1.4003190000):0.5008620000	2jd7_A:0.3505310000):0.1878660000	1vlg_A:0.5869140000):0.0698343000	(1eum_A:0.9908080000	1krq_A:0.2214650000):0.7766070000):3.8329100000):0.5233670000):0.6106100000	(2vzb_A:2.5005220000	(((1bcf_A:0.0000010000	3e1q_A:0.0000010000):0.2773460000	2fkz_A:0.2737130000):0.7736000000	1jgc_A:0.3359420000):1.3725900000):0.6082270000):0.8512540000):1.6658000000):0.3957220000):0.0000028649	(1ji4_A:1.2727220000	2fjc_A:1.3619460000):0.5782710000):0.4321100000):0.2288840000	(1n1q_A:0.3968840000	2chp_A:1.2999770000):0.3981070000);
(1ji5_A:0.3126700000	(1jig_A:0.3949120000	(1n1q_A:0.3289580000	((1qgh_A:0.5203000000	2ux1_A:1.3916480000):0.4451250000	((1ji4_A:1.2849480000	2fjc_A:1.0900740000):0.7358950000	((((1dps_A:0.0000010000	1jts_A:0.0000010000):0.4947570000	1o9r_A:0.5449870000):0.7720930000	1uvh_A:1.4740070000):0.6950690000	((1tjo_A:0.0000010000	1tk6_A:0.0000010000):1.1929700000	((((((2fzf_A:3.4187780000	3qhb_A:1.5027360000):0.9057890000	(((1otk_A:5.4740810000	((2inc_B:3.0617160000	(2inp_C:1.0541420000	1mty_B:4.5637900000):2.3612800000):2.3278000000	(1mty_D:3.4614330000	3dhg_A:0.0000020000):1.4644400000):0.9071040000):0.0541897000	(((((1oqu_A:0.2581220000	1uzr_A:0.1178750000):0.0650925000	1r2f_A:0.1651020000):0.9853830000	1mxr_A:1.8896560000):1.6487300000	(1jk0_A:0.1269890000	(2uw2_A:0.0000020000	1w68_A:0.0397050000):0.2314220000):1.6216500000):0.8937120000	3ee4_A:1.6543750000):1.8057400000):1.1933500000	(((2uw1_A:0.0000010000	2uw1_B:0.0000010000):0.2872380000	1afr_A:0.0314190000):2.0204700000	1za0_A:2.8661040000):2.6243100000):0.6644470000):0.3288830000	(1lko_A:1.2776340000	1yuz_A:1.8396230000):0.4600720000):1.6621900000	((((((1lb3_A:0.0699970000	2za7_A:0.1084770000):0.6538860000	1bg7_A:0.1630140000):0.3139830000	1r03_A:0.2931880000):0.4584890000	(1z6o_A:2.4345290000	1z6o_M:1.6013480000):0.0991495000):1.1200300000	((3e6s_A:1.6021960000	2jd7_A:0.2904450000):0.2971330000	1vlg_A:0.3074470000):0.3065720000):0.7249790000	(1eum_A:0.7806930000	1krq_A:0.3994660000):0.1765980000):2.5106700000):1.0300300000	1nfv_A:1.1009580000):0.3314630000	(2vzb_A:1.1784690000	(((1bcf_A:0.0000010000	3e1q_A:0.0000010000):0.6144870000	2fkz_A:0.0000020000):0.8447740000	1jgc_A:0.4576650000):1.2802200000):1.0722300000):1.1081500000):0.5252850000):0.3788140000):0.0186140000):0.1797910000):0.1015580000):0.0659569000	2chp_A:0.7406270000);
(1ji5_A:0.3354780000	(1jig_A:0.2195600000	((1qgh_A:0.4641390000	2ux1_A:1.0004110000):0.4549940000	(1ji4_A:1.4471580000	(2fjc_A:1.1104440000	((((1dps_A:0.0000010000	1jts_A:0.0000010000):1.0390800000	1o9r_A:0.1308370000):0.9379450000	1uvh_A:1.3551960000):0.4696950000	((1tjo_A:0.0000010000	1tk6_A:0.0000010000):1.0599600000	((((((2fzf_A:5.9129280000	((((((1oqu_A:0.2352670000	1uzr_A:0.0942200000):0.0116349000	1r2f_A:0.2535650000):2.0791500000	(1mxr_A:1.7068180000	(1jk0_A:0.1165540000	(2uw2_A:0.0000020000	1w68_A:0.0315550000):0.3361740000):1.7090700000):0.3051230000):2.7808200000	3ee4_A:1.9990610000):3.6662200000	((2inc_B:1.3147780000	(2inp_C:1.1959710000	1mty_B:3.5854570000):0.9643580000):1.7231100000	(1mty_D:3.5217030000	3dhg_A:1.5213690000):1.0043400000):2.8895800000):0.3119290000	(((2uw1_A:0.0000010000	2uw1_B:0.0000010000):0.2305500000	1afr_A:0.0864510000):3.8869400000	1za0_A:3.1447410000):1.0252300000):0.8843810000):1.9708100000	3qhb_A:2.4288600000):1.5284200000	((1lko_A:0.9610170000	1yuz_A:1.5391850000):2.4122800000	1otk_A:6.2555230000):0.3589750000):0.9441350000	((((1lb3_A:0.0888540000	2za7_A:0.1646150000):0.5921930000	(1bg7_A:0.3288790000	1r03_A:0.5251710000):0.0923636000):0.2651380000	(1z6o_A:2.1338870000	1z6o_M:1.6526460000):0.8673730000):0.8810880000	(((1eum_A:0.9440390000	1krq_A:0.5635800000):0.9781550000	(3e6s_A:2.9521970000	2jd7_A:0.3384830000):0.3018420000):0.4766790000	1vlg_A:0.3540520000):1.1389500000):1.3784500000):0.5793380000	(2vzb_A:3.3778850000	(((1bcf_A:0.0000010000	3e1q_A:0.0000010000):0.9151950000	2fkz_A:0.1731050000):0.5933230000	1jgc_A:0.6815720000):1.8063800000):0.2452160000):0.4495250000	1nfv_A:1.9668960000):1.6084900000):1.2517400000):0.3664160000):0.1231500000):0.3428830000):0.2985580000):0.0899268000	(1n1q_A:0.4149450000	2chp_A:0.7306030000):0.2812900000);
(1ji5_A:0.4517700000	(1jig_A:0.3167980000	((1qgh_A:0.4631690000	2ux1_A:0.9571660000):0.6204900000	((1ji4_A:2.1354820000	2fjc_A:0.9293790000):0.2376000000	((((1dps_A:0.0000010000	1jts_A:0.0000010000):0.4759390000	1o9r_A:0.4552530000):1.2887500000	1uvh_A:1.1250260000):0.8917900000	((1tjo_A:0.0000010000	1tk6_A:0.0000010000):1.2438300000	(((2fzf_A:3.3159360000	((((1lko_A:1.3548830000	1yuz_A:1.1224120000):1.2177800000	3qhb_A:1.1855250000):0.8467800000	(1otk_A:7.4088530000	((((((((1oqu_A:0.1914800000	1uzr_A:0.0937980000):0.0464572000	1r2f_A:0.2498190000):2.1818200000	1mxr_A:1.2906990000):0.9158230000	(1jk0_A:0.1914400000	(2uw2_A:0.0000020000	1w68_A:0.0139210000):0.1725650000):1.7202900000):1.7600500000	3ee4_A:1.3151520000):3.4166900000	1za0_A:1.2836030000):2.0240700000	((2uw1_A:0.0000010000	2uw1_B:0.0000010000):0.0620460000	1afr_A:0.1956610000):2.0664300000):1.8649100000	(((2inc_B:1.5153080000	(2inp_C:1.3280830000	1mty_B:4.0902430000):1.6322800000):1.8101900000	3dhg_A:1.6132580000):0.1726060000	1mty_D:2.5090310000):2.1709000000):3.3170300000):0.6105130000):1.2263100000	((((((((1lb3_A:0.0948170000	2za7_A:0.0625580000):0.4741110000	1bg7_A:0.1909460000):0.0810010000	1r03_A:0.3482120000):0.4684660000	1z6o_A:2.4870660000):0.2368820000	1z6o_M:2.0471230000):0.7599320000	3e6s_A:1.2120790000):0.5077040000	(2jd7_A:0.4632360000	1vlg_A:0.6173330000):0.3816550000):0.5941820000	(1eum_A:1.0140190000	1krq_A:0.2835580000):0.0836360000):2.0526300000):0.2438900000):0.6517430000	((((1bcf_A:0.0000010000	3e1q_A:0.0000010000):0.2791250000	2fkz_A:0.3518880000):0.2154120000	1jgc_A:0.6739820000):2.2852200000	1nfv_A:0.4666390000):1.2502400000):0.5465770000	2vzb_A:2.0930990000):1.3920900000):0.6451680000):0.3825060000):0.4062720000):0.3041410000):0.0890606000	(1n1q_A:0.5725480000	2chp_A:0.8433670000):0.2732420000);
(1ji5_A:0.4655660000	1jig_A:0.3543610000	((1n1q_A:0.4291850000	2chp_A:0.7315350000):0.1156030000	((1qgh_A:0.3662720000	2ux1_A:0.9568660000):0.5366040000	((1ji4_A:0.9830200000	2fjc_A:1.0922680000):0.6806750000	((((1dps_A:0.0000010000	1jts_A:0.0000010000):0.2648200000	1o9r_A:0.6652730000):1.0581600000	1uvh_A:0.9426910000):0.8490780000	((1tjo_A:0.0000010000	1tk6_A:0.0000010000):0.6758040000	(((((2fzf_A:3.0741620000	((1lko_A:1.5107640000	1yuz_A:0.9989940000):1.0166000000	3qhb_A:1.3524430000):0.5558720000):0.6732810000	((1otk_A:3.7750520000	(((((((1oqu_A:0.1973670000	1r2f_A:0.1942280000):0.0929174000	1uzr_A:0.0358120000):1.7061900000	1mxr_A:1.8412380000):0.9836150000	(1jk0_A:0.0345040000	(2uw2_A:0.0000020000	1w68_A:0.0158870000):0.2115390000):1.6771300000):3.8450400000	3ee4_A:0.0000020000):5.2270200000	1za0_A:1.8787810000):3.3515400000	((2uw1_A:0.0000010000	2uw1_B:0.0000010000):0.0537932000	1afr_A:0.1546670000):2.5682800000):2.2383600000):0.8639900000	(((2inc_B:1.2275600000	(2inp_C:1.9170990000	1mty_B:4.3336080000):1.8737100000):2.2209500000	1mty_D:3.9551790000):1.7692500000	3dhg_A:0.8441090000):4.4183700000):0.6153420000):1.2229600000	(((((((((1lb3_A:0.1608760000	2za7_A:0.0894730000):0.5329180000	1bg7_A:0.1866670000):0.1703480000	1r03_A:0.3912160000):0.3136700000	1z6o_A:3.0505820000):0.2215430000	1z6o_M:1.9942180000):1.2272300000	3e6s_A:1.3247020000):0.8680960000	2jd7_A:0.1733650000):0.2747720000	1vlg_A:0.4578790000):0.5043340000	(1eum_A:0.7993440000	1krq_A:0.4780780000):0.5012900000):1.2031200000):1.6270800000	2vzb_A:2.0101230000):0.2981720000	((((1bcf_A:0.0000010000	3e1q_A:0.0000010000):0.2291900000	2fkz_A:0.3680900000):0.5473710000	1jgc_A:0.8201480000):1.6618600000	1nfv_A:1.0622710000):0.5416050000):0.9223570000):0.7694990000):0.7669560000):0.2914070000):0.3722220000):0.1506230000);
(1ji5_A:0.3705460000	(1jig_A:0.2225680000	(((1qgh_A:0.6847430000	2ux1_A:0.9359160000):0.4225920000	((((1dps_A:0.0000010000	1jts_A:0.0000010000):0.3657860000	1o9r_A:0.4694860000):0.4439120000	1uvh_A:1.2630570000):1.1025900000	((1tjo_A:0.0000010000	1tk6_A:0.0000010000):1.4305400000	(((((((2fzf_A:4.1896210000	(1otk_A:5.1079850000	((((((1oqu_A:0.1231110000	1uzr_A:0.1220670000):0.0395600000	1r2f_A:0.2110370000):0.6387440000	1mxr_A:2.0124300000):0.6568050000	(1jk0_A:0.2129380000	(2uw2_A:0.0000020000	1w68_A:0.0146830000):0.1134430000):2.1071900000):1.6394000000	3ee4_A:0.7611450000):3.8304000000	((2inc_B:2.3629380000	(2inp_C:1.6107980000	1mty_B:2.9293080000):1.3333300000):0.9590700000	(1mty_D:2.5600910000	3dhg_A:1.5550250000):0.6358910000):0.4269490000):0.1405790000):0.5985600000):0.3632730000	(((2uw1_A:0.0000010000	2uw1_B:0.0000010000):0.2281250000	1afr_A:0.0000020000):3.2466600000	1za0_A:2.7081440000):2.3939600000):1.2082200000	(1lko_A:0.6996840000	1yuz_A:1.0975280000):0.7129400000):0.8765370000	3qhb_A:0.9773450000):1.7524200000	((((((((1lb3_A:0.1306110000	2za7_A:0.1208210000):0.2615810000	1z6o_A:3.7253150000):0.3238660000	1bg7_A:0.2060330000):0.2548650000	1r03_A:0.1104230000):0.5650670000	1z6o_M:1.4364970000):0.5949590000	3e6s_A:1.7607660000):0.4315760000	(2jd7_A:0.4661490000	1vlg_A:0.3974610000):0.3171090000):0.3874000000	(1eum_A:1.0361420000	1krq_A:0.3184960000):0.4609260000):1.8551500000):0.4634530000	1nfv_A:0.8486460000):0.7602950000	(2vzb_A:2.7087810000	(((1bcf_A:0.0000010000	3e1q_A:0.0000010000):0.2973070000	2fkz_A:0.3806040000):0.5591890000	1jgc_A:0.3554760000):1.6691800000):0.1315890000):0.9338540000):0.9481070000):0.4505890000):0.1038340000	(1ji4_A:1.3827230000	2fjc_A:1.2700900000):0.4803420000):0.3184010000):0.1052890000	(1n1q_A:0.5358600000	2chp_A:0.8202460000):0.1018890000);
(1ji5_A:0.4547520000	(((1jig_A:0.3525810000	((1ji4_A:0.9136020000	2fjc_A:0.8697110000):0.5455380000	((((1dps_A:0.0000010000	1jts_A:0.0000010000):0.9335530000	1o9r_A:0.1338470000):1.1700500000	1uvh_A:1.7205060000):0.6856090000	((1tjo_A:0.0000010000	1tk6_A:0.0000010000):0.8762980000	((((((2fzf_A:3.4035850000	(1otk_A:6.5537500000	((((((1oqu_A:0.1610810000	1r2f_A:0.3393620000):0.0774662000	1uzr_A:0.0839550000):1.0942600000	1mxr_A:1.4552700000):1.4160900000	(1jk0_A:0.2468630000	(2uw2_A:0.0000020000	1w68_A:0.0238750000):0.0994491000):1.7787300000):2.1562000000	3ee4_A:0.1160080000):4.1804500000	(((2inc_B:0.8574220000	(2inp_C:1.3580410000	1mty_B:3.9647920000):3.5340500000):3.7926500000	(1mty_D:2.5625870000	3dhg_A:1.1076320000):0.4750090000):1.1960500000	(((2uw1_A:0.0000010000	2uw1_B:0.0000010000):0.1848260000	1afr_A:0.2369150000):1.5095500000	1za0_A:3.1568400000):1.8042200000):1.4412000000):0.5316680000):0.6898010000):0.4877590000	3qhb_A:1.9430890000):0.8520640000	(1lko_A:1.7677800000	1yuz_A:1.2548760000):0.9141520000):0.1707520000	((((((((1lb3_A:0.1093980000	2za7_A:0.0792640000):0.6008260000	1bg7_A:0.2027200000):0.2713580000	1r03_A:0.2451700000):0.4955940000	1z6o_M:1.5005760000):0.1185860000	1z6o_A:3.2154320000):0.7219400000	3e6s_A:1.2793290000):0.4929160000	(2jd7_A:0.4437890000	1vlg_A:0.5176670000):0.3227680000):0.2869160000	(1eum_A:1.1776390000	1krq_A:0.3589820000):0.4879960000):1.9466800000):1.1793100000	2vzb_A:2.5702540000):0.4256700000	((((1bcf_A:0.0000010000	3e1q_A:0.0000010000):0.3424600000	2fkz_A:0.1999310000):0.5394680000	1jgc_A:0.5576030000):2.1474800000	1nfv_A:1.2056680000):0.7463570000):1.0079500000):0.6989430000):0.7271890000):0.3748000000):0.1386160000	(1qgh_A:0.6556420000	2ux1_A:1.1910690000):0.5875450000):0.1259010000	1n1q_A:0.5031580000):0.0895847000	2chp_A:0.9777020000);
(1ji5_A:0.4022400000	(1jig_A:0.3394130000	((1qgh_A:0.7209670000	2ux1_A:1.0950070000):0.5422520000	((1ji4_A:1.3251940000	((((1dps_A:0.0000010000	1jts_A:0.0000010000):0.7599220000	1o9r_A:0.3681470000):0.9785310000	1uvh_A:1.1751160000):0.7278650000	((1tjo_A:0.0000010000	1tk6_A:0.0000010000):0.8879340000	((((((2fzf_A:5.6329780000	3qhb_A:0.8375230000):0.6590240000	(1lko_A:1.2059960000	1yuz_A:1.5439420000):1.0269500000):0.2006370000	((((((1lb3_A:0.0723330000	2za7_A:0.1565710000):0.4555300000	1bg7_A:0.1349020000):0.0893477000	1r03_A:0.4182920000):0.2686870000	1z6o_A:2.2054890000):0.2703230000	1z6o_M:1.5921590000):0.0000020260	((((1eum_A:0.8092890000	1krq_A:0.3413560000):1.1341100000	1vlg_A:0.4394640000):0.2964540000	2jd7_A:0.4395920000):0.3117810000	3e6s_A:1.6992320000):0.8271970000):3.8689000000):0.7199120000	(1otk_A:5.6417790000	(((((((1oqu_A:0.2957750000	1r2f_A:0.2970900000):0.0000020194	1uzr_A:0.0938800000):1.7192700000	1mxr_A:1.8396060000):0.7955170000	(1jk0_A:0.0073590000	(2uw2_A:0.0000020000	1w68_A:0.0224880000):0.3985090000):2.2486400000):1.6857600000	3ee4_A:0.6857760000):4.9989100000	(((2uw1_A:0.0000010000	2uw1_B:0.0000010000):0.0458936000	1afr_A:0.2427270000):2.6253900000	1za0_A:2.5738080000):1.6186400000):0.0000029147	(((2inc_B:1.5669930000	2inp_C:1.7376010000):0.8620980000	1mty_B:2.4027480000):1.0863700000	(1mty_D:2.0927620000	3dhg_A:1.3799100000):1.7634000000):0.8633940000):0.9680940000):3.1837600000):1.2720500000	(2vzb_A:2.7206160000	(((1bcf_A:0.0000010000	3e1q_A:0.0000010000):0.5938160000	2fkz_A:0.3299570000):0.3543110000	1jgc_A:0.5617650000):0.9800320000):0.6956310000):0.2687020000	1nfv_A:0.9031180000):1.2695000000):1.1466700000):0.2279470000):0.1142570000	2fjc_A:1.2324270000):0.4224300000):0.2574010000):0.1712090000	(1n1q_A:0.4319950000	2chp_A:0.8967510000):0.2308690000);
(1ji5_A:0.3742530000	(1jig_A:0.2434650000	((1qgh_A:0.3452260000	2ux1_A:0.8226380000):0.5724910000	(1ji4_A:1.1746500000	2fjc_A:0.9519480000):0.4422980000):0.3105040000):0.1922730000	(1n1q_A:0.4499830000	(2chp_A:0.5246760000	((((1dps_A:0.0000010000	1jts_A:0.0000010000):0.4051460000	1o9r_A:0.6296240000):0.9632540000	1uvh_A:0.9385490000):0.5688500000	((1tjo_A:0.0000010000	1tk6_A:0.0000010000):0.9528600000	(((((2fzf_A:3.6829640000	(((1otk_A:7.6854550000	(((((1oqu_A:0.2174310000	1uzr_A:0.1263660000):0.0192846000	1r2f_A:0.3180230000):1.2486900000	1mxr_A:1.9022060000):1.0049800000	(1jk0_A:0.0459400000	(2uw2_A:0.0000020000	1w68_A:0.0208770000):0.3178470000):1.5910600000):1.8074300000	3ee4_A:0.4019330000):1.7923000000):0.8401500000	1za0_A:1.6934950000):1.7429200000	(((2inc_B:1.4736830000	(2inp_C:1.2276380000	1mty_B:2.5937260000):1.8638100000):2.8016600000	(1mty_D:2.5472110000	3dhg_A:1.1833890000):0.1352520000):2.6448000000	((2uw1_A:0.0000010000	2uw1_B:0.0000010000):0.1785390000	1afr_A:0.0000020000):1.6768600000):0.5621620000):3.1000200000):0.9552850000	((1lko_A:1.6952200000	1yuz_A:1.0255390000):1.1975200000	3qhb_A:1.6700670000):0.5689860000):1.2908300000	((((((1lb3_A:0.0853110000	2za7_A:0.0893570000):0.5582900000	1bg7_A:0.1377850000):0.3120400000	1r03_A:0.1875700000):0.5673740000	1z6o_A:2.9265180000):0.0765273000	1z6o_M:1.4648500000):1.1624100000	((1eum_A:0.9859780000	1krq_A:0.3973780000):0.4977210000	((3e6s_A:1.8991570000	2jd7_A:0.2747340000):0.3118910000	1vlg_A:0.4745430000):0.3099020000):0.3329610000):1.4754200000):0.3176660000	(2vzb_A:1.6573090000	(((1bcf_A:0.0000010000	3e1q_A:0.0000010000):0.3611100000	2fkz_A:0.3310600000):0.4977670000	1jgc_A:0.3927410000):1.2861500000):0.5648140000):0.2750670000	1nfv_A:0.8562250000):1.8758500000):0.3609670000):0.3799690000):0.4265300000):0.1887970000);
(1ji5_A:0.4790470000	(1jig_A:0.2751720000	((1qgh_A:0.5814020000	2ux1_A:0.7626010000):0.7123530000	(1ji4_A:1.0043770000	2fjc_A:0.9816690000):0.7548020000):0.3281830000):0.2053580000	((1n1q_A:0.2273410000	((((1dps_A:0.0000010000	1jts_A:0.0000010000):0.4234400000	1o9r_A:0.8210730000):0.9455500000	1uvh_A:0.8273580000):0.6887220000	((1tjo_A:0.0000010000	1tk6_A:0.0000010000):1.0618100000	(((((2fzf_A:6.5883210000	(1otk_A:4.7966790000	(((((((1oqu_A:0.3005260000	1r2f_A:0.1750360000):0.0121125000	1uzr_A:0.0850730000):1.2935600000	1mxr_A:1.7201840000):0.1542330000	(1jk0_A:0.2810490000	(2uw2_A:0.0000020000	1w68_A:0.0295400000):0.1933760000):2.1270400000):1.9040200000	3ee4_A:1.3026630000):1.2877900000	(((2uw1_A:0.0000010000	2uw1_B:0.0000010000):0.0473064000	1afr_A:0.1528830000):2.5108200000	1za0_A:2.3457460000):1.6262100000):0.2777720000	((2inc_B:1.8316210000	(2inp_C:0.6474150000	1mty_B:4.7711360000):1.5441900000):0.7326680000	(1mty_D:2.2749660000	3dhg_A:2.0734900000):1.1820100000):0.8807180000):2.0115800000):0.1787330000):0.6556260000	3qhb_A:1.5765250000):0.5837090000	(1lko_A:0.7983450000	1yuz_A:1.5238740000):1.8248100000):1.4128900000	(((((1bcf_A:0.0000010000	3e1q_A:0.0000010000):0.4305150000	2fkz_A:0.2911910000):1.1457300000	1jgc_A:0.0018630000):1.0855100000	1nfv_A:1.7093330000):0.5296870000	((((((1lb3_A:0.1018830000	2za7_A:0.1383520000):0.5584380000	1bg7_A:0.1760920000):0.1514460000	1r03_A:0.3711280000):0.2378580000	1z6o_M:1.9592990000):0.2604560000	1z6o_A:2.5020670000):0.4739700000	((((1eum_A:0.6424420000	1krq_A:0.3470110000):0.8387260000	2jd7_A:0.3616540000):0.1595980000	1vlg_A:0.2347770000):0.4029920000	3e6s_A:1.1035950000):0.5542580000):3.0205600000):0.4359460000):0.2752390000	2vzb_A:1.2196650000):1.5239300000):0.6555740000):0.7320250000):0.3671920000	2chp_A:0.8787730000):0.1173520000);
(1ji5_A:0.1862290000	(1jig_A:0.2855600000	((1n1q_A:0.4476050000	(1ji4_A:1.1273930000	2fjc_A:1.4319150000):0.4859700000):0.0714162000	((1qgh_A:0.4341770000	2ux1_A:1.1941040000):0.3800280000	(((1dps_A:0.0000010000	1jts_A:0.0000010000):0.6727420000	1o9r_A:0.4626490000):0.9278080000	(1uvh_A:1.3457290000	((1tjo_A:0.0000010000	1tk6_A:0.0000010000):1.1570100000	((((((2fzf_A:4.5971700000	(1lko_A:1.6256770000	1yuz_A:1.3147210000):1.5676700000):0.7941780000	(((((((1otk_A:3.8480890000	(2inp_C:1.6231620000	1mty_B:2.9284410000):0.9851920000):0.8130200000	2inc_B:1.1185270000):2.2146800000	3dhg_A:1.5609690000):0.3208340000	1mty_D:2.4945070000):1.1708600000	((((1oqu_A:0.1623090000	1r2f_A:0.2514350000):0.0214336000	1uzr_A:0.1325010000):0.7578620000	(1mxr_A:1.7434960000	(1jk0_A:0.1027950000	(2uw2_A:0.0000020000	1w68_A:0.0150840000):0.1733040000):1.7946700000):0.9287920000):3.7432800000	3ee4_A:0.0000030000):5.2357100000):1.8211700000	((2uw1_A:0.0000010000	2uw1_B:0.0000010000):0.0522944000	1afr_A:0.1768450000):1.4295600000):1.3668000000	1za0_A:2.3489010000):3.4349800000):2.3984000000	3qhb_A:3.4752320000):0.6739660000	(((((1lb3_A:0.0874050000	2za7_A:0.1442460000):0.6891000000	1bg7_A:0.1581180000):0.1942740000	1r03_A:0.4097840000):0.2369680000	(1z6o_A:2.4442910000	1z6o_M:1.4354250000):0.5761820000):0.3608880000	(((1eum_A:0.9378020000	1krq_A:0.5050970000):0.6481730000	(2jd7_A:0.5197830000	1vlg_A:0.4534250000):0.3007560000):0.6663740000	3e6s_A:1.7815510000):0.3474460000):1.1964900000):0.0000022963	((((1bcf_A:0.0000010000	3e1q_A:0.0000010000):0.4217850000	2fkz_A:0.3149570000):0.3286360000	1jgc_A:0.7593490000):1.4405600000	1nfv_A:1.4042470000):1.4988000000):0.5177030000	2vzb_A:1.5491610000):2.5111700000):0.8873930000):0.7059120000):1.4513100000):0.2264310000):0.1965100000):0.2175870000	2chp_A:0.9291190000);
(1ji5_A:0.4168470000	(1jig_A:0.2909670000	(((1qgh_A:0.7440850000	2ux1_A:0.7157420000):0.2751850000	(((1dps_A:0.0000010000	1jts_A:0.0000010000):0.5090090000	1o9r_A:0.4642060000):0.8730370000	(1uvh_A:0.4119210000	((1tjo_A:0.0000010000	1tk6_A:0.0000010000):0.0000028023	(((((2fzf_A:3.1860260000	(1lko_A:1.6207060000	1yuz_A:0.8382320000):1.0534400000):1.1641100000	3qhb_A:1.0739020000):0.6639400000	((((((((1lb3_A:0.2018810000	2za7_A:0.0523320000):0.4533870000	1bg7_A:0.1526020000):0.1913130000	1r03_A:0.4232560000):0.6846100000	(((1eum_A:0.7478160000	1krq_A:0.9016470000):0.4650550000	(2jd7_A:0.5709100000	1vlg_A:0.4223370000):0.4323660000):1.0128300000	3e6s_A:1.4576410000):0.6914250000):0.2532130000	1z6o_A:2.7482480000):0.4867890000	1z6o_M:1.1596680000):0.9060610000	1otk_A:6.0404610000):0.6480090000	(((((((1oqu_A:0.1742660000	1uzr_A:0.0847950000):0.1147860000	1r2f_A:0.2041290000):1.9524900000	1mxr_A:1.5110340000):1.2104600000	(1jk0_A:0.0000020000	(2uw2_A:0.0000020000	1w68_A:0.0321030000):0.2568760000):1.0932600000):1.9102900000	3ee4_A:1.7685180000):3.3945300000	(((2inc_B:3.1100140000	(2inp_C:2.2033280000	1mty_B:4.2624710000):1.1475300000):1.8697300000	1mty_D:3.2052670000):1.5321100000	3dhg_A:0.2865690000):3.0953300000):2.9052500000	(((2uw1_A:0.0000010000	2uw1_B:0.0000010000):0.0448955000	1afr_A:0.1277990000):3.5551000000	1za0_A:2.4424010000):1.5153900000):0.7649530000):1.0899300000):1.9670200000	2vzb_A:1.2465530000):0.7917210000	((((1bcf_A:0.0000010000	3e1q_A:0.0000010000):0.2752090000	2fkz_A:0.3669280000):0.6060720000	1jgc_A:0.4050640000):0.6312920000	1nfv_A:1.4528510000):0.9929790000):1.7428500000):2.0534400000):0.4408420000):1.0217300000):0.6266790000	(1ji4_A:0.9912490000	2fjc_A:1.0827120000):0.3006680000):0.3060160000):0.1721860000	(1n1q_A:0.6571520000	2chp_A:0.6456760000):0.0033697200);
(1ji5_A:0.4670270000	(1jig_A:0.3017960000	((1qgh_A:0.6485410000	2ux1_A:0.9063580000):0.8814340000	((1ji4_A:1.5009110000	2fjc_A:1.2355530000):0.5187250000	((((1dps_A:0.0000010000	1jts_A:0.0000010000):0.4798370000	1o9r_A:0.4973650000):0.6482560000	1uvh_A:1.2969620000):1.3657300000	((1tjo_A:0.0000010000	1tk6_A:0.0000010000):1.2837000000	((((((2fzf_A:3.9516540000	3qhb_A:1.2304080000):0.9128180000	(1lko_A:0.8167430000	1yuz_A:1.1473420000):1.2025400000):1.1526200000	1otk_A:5.4122700000):0.6029310000	((((((((((1lb3_A:0.2005880000	2za7_A:0.0619870000):0.5460370000	1bg7_A:0.1607810000):0.1014100000	1r03_A:0.3272330000):0.2338960000	1z6o_A:2.3745130000):0.3418460000	1z6o_M:1.6625200000):1.2936200000	3e6s_A:2.0662790000):0.3104530000	2jd7_A:0.2432190000):0.1295960000	1vlg_A:0.6147660000):0.2851710000	(1eum_A:1.0250270000	1krq_A:0.1405580000):0.6997900000):2.1841100000	(((((((1oqu_A:0.1641910000	1uzr_A:0.1232660000):0.0538713000	1r2f_A:0.1348500000):1.4123800000	1mxr_A:1.6668450000):0.5430170000	(1jk0_A:0.1339540000	(2uw2_A:0.0000020000	1w68_A:0.0157540000):0.1871770000):1.2305200000):1.7415100000	3ee4_A:1.1760530000):3.1421400000	((2inc_B:2.4797460000	(2inp_C:1.8708770000	1mty_B:4.2814260000):3.8426000000):1.7240300000	(1mty_D:2.6053170000	3dhg_A:0.8930860000):0.4490860000):1.3196700000):1.7565600000	(((2uw1_A:0.0000010000	2uw1_B:0.0000010000):0.2199080000	1afr_A:0.0389190000):1.7039100000	1za0_A:2.7362210000):1.5894100000):1.5768500000):0.5762710000):0.3340180000	1nfv_A:1.0038370000):0.7968660000	(2vzb_A:2.8551080000	(((1bcf_A:0.0000010000	3e1q_A:0.0000010000):0.3801930000	2fkz_A:0.3613620000):0.5735250000	1jgc_A:0.7665320000):1.1159600000):0.6751800000):1.7620900000):1.5034400000):0.7084760000):0.1563440000):0.3437800000):0.2491170000	(1n1q_A:0.9070160000	2chp_A:0.6344000000):0.2474370000);
(1ji5_A:0.2482390000	(((1jig_A:0.1262480000	(1ji4_A:1.2005290000	2fjc_A:1.0788030000):0.7213630000):0.0795963000	((1qgh_A:0.5027390000	2ux1_A:0.8925190000):0.2081470000	((((1dps_A:0.0000010000	1jts_A:0.0000010000):0.8233040000	1o9r_A:0.2279610000):0.7915270000	1uvh_A:1.0862640000):0.6591240000	((1tjo_A:0.0000010000	1tk6_A:0.0000020000):0.7871250000	(((((2fzf_A:4.1536790000	3qhb_A:1.2940530000):0.8669830000	(1lko_A:2.0720130000	1yuz_A:0.4557050000):1.1269500000):1.4312800000	((((((((1oqu_A:0.2425270000	1uzr_A:0.1509700000):0.1229670000	1r2f_A:0.1406970000):1.8297200000	1mxr_A:1.2617180000):1.0661000000	(1jk0_A:0.3211020000	(2uw2_A:0.0000020000	1w68_A:0.0076350000):0.1171720000):1.2359900000):2.6603300000	3ee4_A:1.0492390000):3.2453500000	1za0_A:0.8591800000):1.3648900000	((2uw1_A:0.0000010000	2uw1_B:0.0000010000):0.0276435000	1afr_A:0.2212000000):2.9867500000):2.5010900000	(((2inc_B:1.6042930000	(2inp_C:2.0186590000	1mty_B:3.0745670000):0.3391940000):1.5057600000	1mty_D:2.2639110000):1.0381400000	3dhg_A:2.0721500000):2.9949000000):3.2220700000):0.2837900000	((((((1lb3_A:0.0547390000	2za7_A:0.1639970000):0.3486800000	1bg7_A:0.2268670000):0.2080750000	1r03_A:0.4611600000):0.3394190000	(1z6o_M:2.0043660000	((((1eum_A:0.5930300000	1krq_A:0.3144530000):1.1884500000	1vlg_A:0.3337040000):0.3753130000	2jd7_A:0.2758360000):0.4209450000	3e6s_A:1.8802580000):0.6884680000):0.3469270000):0.0000026877	1z6o_A:2.4054370000):1.2388300000	1otk_A:5.9914880000):1.3472700000):0.6471950000	(2vzb_A:1.9540190000	((((1bcf_A:0.0000010000	3e1q_A:0.0000010000):0.5801810000	2fkz_A:0.1038340000):0.4870360000	1jgc_A:0.7548980000):0.7566620000	1nfv_A:1.5956610000):0.6755220000):0.0000021827):1.5514500000):1.2402400000):0.4866970000):0.5236520000):0.1421280000	1n1q_A:0.5967560000):0.0852936000	2chp_A:0.8375010000);
(1ji5_A:0.4438700000	((1jig_A:0.2503270000	(1qgh_A:0.3656160000	2ux1_A:1.0158160000):0.7752640000):0.1363480000	((1ji4_A:1.0222050000	(((1dps_A:0.0000010000	1jts_A:0.0000010000):0.7701330000	1o9r_A:0.4723590000):0.9280680000	((1uvh_A:1.5996090000	((((((2fzf_A:2.6298420000	1otk_A:9.9999980000):1.3149400000	(3qhb_A:2.2442240000	((((((((1oqu_A:0.2894080000	1r2f_A:0.2649630000):0.0255626000	1uzr_A:0.0825340000):1.3237700000	1mxr_A:1.5557440000):0.8045930000	(1jk0_A:0.0867860000	(2uw2_A:0.0000020000	1w68_A:0.0310810000):0.3536620000):1.8153700000):2.4414600000	3ee4_A:0.0000020000):6.5347700000	1za0_A:0.5884560000):2.4399400000	(((2inc_B:1.7967350000	(2inp_C:2.4945040000	1mty_B:3.1961350000):1.1427300000):1.9328100000	3dhg_A:0.7590370000):0.1867650000	1mty_D:2.0504080000):3.3242100000):1.3989100000	((2uw1_A:0.0000010000	2uw1_B:0.0000010000):0.2339030000	1afr_A:0.0000020000):0.3314070000):2.1650800000):1.3584300000):0.4455870000	(1lko_A:1.2162050000	1yuz_A:2.3089660000):1.0865200000):1.0131900000	((((1bcf_A:0.0000010000	3e1q_A:0.0000010000):0.4789170000	2fkz_A:0.3061460000):0.6810900000	1jgc_A:0.3488970000):1.1113200000	1nfv_A:1.1254790000):2.1594400000):0.4651960000	2vzb_A:1.4088260000):0.6732740000	(((((1lb3_A:0.1572590000	2za7_A:0.1515120000):0.3456760000	(1bg7_A:0.3119750000	1r03_A:0.4605060000):0.2386630000):0.4491590000	1z6o_A:3.0143690000):0.3473310000	(((1eum_A:1.1660570000	1krq_A:0.4672940000):0.7132140000	(2jd7_A:0.5212930000	1vlg_A:0.6100530000):0.4307540000):0.3428780000	3e6s_A:1.1097370000):0.5500360000):0.3124200000	1z6o_M:1.8482280000):0.6795820000):1.7972500000):0.0000026002	(1tjo_A:0.0000010000	1tk6_A:0.0000010000):1.8294300000):1.0182600000):0.4540840000):0.3027070000	2fjc_A:1.6596580000):0.1966100000):0.1082500000	(1n1q_A:0.5046370000	2chp_A:0.9161620000):0.1755860000);
(1ji5_A:0.3896700000	(1jig_A:0.2296230000	(1qgh_A:0.3247510000	2ux1_A:1.0047450000):0.9699560000):0.0427725000	((1n1q_A:0.2509770000	(((1ji4_A:1.4788440000	2fjc_A:1.2046790000):0.2467300000	(((1dps_A:0.0000010000	1jts_A:0.0000010000):0.4462610000	1o9r_A:0.4287410000):1.2621100000	1uvh_A:1.2315860000):1.0734500000):0.1751470000	((1tjo_A:0.0000010000	1tk6_A:0.0000010000):0.9853460000	((((((2fzf_A:2.6772800000	((((1oqu_A:0.2078270000	(1r2f_A:0.2369670000	(1uzr_A:0.1100730000	1mxr_A:2.8634410000):0.0000028249):0.0603098000):1.5935100000	(1jk0_A:0.4228320000	(2uw2_A:0.0000020000	1w68_A:0.0302230000):0.0000024318):2.1405300000):1.9387700000	3ee4_A:0.9761020000):3.0233700000	(((2inc_B:1.9274590000	(2inp_C:1.0676110000	1mty_B:4.7432660000):1.0681400000):1.9884000000	(1mty_D:2.2438120000	3dhg_A:1.7758560000):0.2326940000):1.7180000000	(((2uw1_A:0.0000010000	2uw1_B:0.0000010000):0.3055800000	1afr_A:0.0626820000):4.1827000000	1za0_A:1.6452650000):2.3185800000):0.4331580000):0.7978870000):2.7228900000	(1lko_A:2.0413600000	1yuz_A:0.4772370000):0.5702590000):0.8936850000	3qhb_A:1.8245650000):1.3985600000	(((((1lb3_A:0.1648570000	2za7_A:0.0957730000):0.6773220000	1bg7_A:0.1820840000):0.1668520000	1r03_A:0.4199780000):0.2561060000	(1z6o_A:2.1545080000	(1z6o_M:1.5317550000	(((1eum_A:0.9964850000	1krq_A:0.2314670000):0.6756230000	3e6s_A:1.5701640000):0.2583400000	(2jd7_A:0.5256030000	1vlg_A:0.5743740000):0.2050550000):0.5563110000):0.2877300000):0.1377170000):2.6953200000	1otk_A:8.0519140000):1.9843500000):1.0847200000	2vzb_A:2.5264160000):1.0828500000	((((1bcf_A:0.0000010000	3e1q_A:0.0000010000):0.4517340000	2fkz_A:0.4248760000):0.7977400000	1jgc_A:0.5835220000):1.2405100000	1nfv_A:1.7949230000):0.6249900000):1.7251700000):1.0274700000):0.3066660000):0.3383790000	2chp_A:0.9134330000):0.1216290000);
(1ji5_A:0.3345470000	((1jig_A:0.3329600000	(1qgh_A:0.3610190000	2ux1_A:1.0379010000):0.5603560000):0.1106300000	(1n1q_A:0.5442580000	((1ji4_A:1.2493980000	2fjc_A:1.2320750000):0.3590370000	((((1dps_A:0.0000010000	1jts_A:0.0000010000):0.6472630000	1o9r_A:0.5208230000):1.3316000000	1uvh_A:0.6780550000):0.8908910000	((1tjo_A:0.0000010000	1tk6_A:0.0000010000):0.9402610000	(((((((2fzf_A:5.2744530000	1yuz_A:0.8111620000):0.8040180000	1lko_A:1.1455630000):0.8361080000	3qhb_A:2.2259070000):1.7640700000	(1otk_A:5.1676100000	(((((((1oqu_A:0.2625960000	1uzr_A:0.0761670000):0.1238700000	1r2f_A:0.1558510000):1.2445100000	1mxr_A:1.4341780000):1.1267000000	(1jk0_A:0.0895650000	(2uw2_A:0.0000020000	1w68_A:0.0177360000):0.2379790000):1.4523200000):3.0963600000	3ee4_A:0.6158010000):2.9906600000	(((2inc_B:2.7519300000	(2inp_C:2.5669250000	1mty_B:2.7864950000):1.8927300000):1.3712100000	1mty_D:2.2002100000):0.4903120000	3dhg_A:0.9861240000):2.2987200000):1.3000800000	(((2uw1_A:0.0000010000	2uw1_B:0.0000010000):0.2442780000	1afr_A:0.1211100000):1.6734800000	1za0_A:2.7708230000):0.5839930000):1.9373100000):1.0769700000):0.8499340000	((((((((1lb3_A:0.2351420000	2za7_A:0.1090450000):0.4774950000	1bg7_A:0.2669600000):0.3558900000	1r03_A:0.1943990000):0.5011840000	(1z6o_A:2.5135450000	1z6o_M:1.5003000000):0.7336190000):1.1209000000	3e6s_A:1.6259580000):0.4242790000	2jd7_A:0.3927310000):0.1214960000	1vlg_A:0.4104730000):0.1920600000	(1eum_A:0.7767440000	1krq_A:0.6064110000):0.5099430000):1.6615000000):0.9345890000	1nfv_A:0.5914030000):1.1489500000	(2vzb_A:2.6297470000	(((1bcf_A:0.0000010000	3e1q_A:0.0000010000):0.4736120000	2fkz_A:0.5937430000):0.8432330000	1jgc_A:0.5192520000):0.7494810000):0.8778930000):1.6917300000):0.5498640000):0.5400010000):0.1986190000):0.1073640000):0.1898780000	2chp_A:1.0652720000);
(1ji5_A:0.5247970000	(1jig_A:0.4084810000	(((1qgh_A:0.6137590000	2ux1_A:0.9161460000):0.4431970000	(1ji4_A:1.5059900000	2fjc_A:1.3731100000):0.6048610000):0.2091280000	((((1dps_A:0.0000010000	1jts_A:0.0000010000):0.7054710000	1o9r_A:0.3196760000):1.1441100000	1uvh_A:1.5173460000):0.8174280000	((1tjo_A:0.0000010000	1tk6_A:0.0000010000):0.7782660000	(((((2fzf_A:5.1467640000	((((((((1oqu_A:0.1965390000	1uzr_A:0.1635840000):0.1764780000	1r2f_A:0.1388310000):0.8745720000	1mxr_A:1.5387350000):1.2622200000	(1jk0_A:0.0988900000	(2uw2_A:0.0000020000	1w68_A:0.0324840000):0.2123360000):2.5958000000):2.0549800000	3ee4_A:0.7330780000):2.4082700000	(((2inc_B:1.5787210000	(2inp_C:2.3475560000	1mty_B:3.4356800000):1.6137300000):2.2869900000	1mty_D:2.6124800000):0.2824140000	3dhg_A:1.5823810000):3.5459600000):1.6662800000	1za0_A:0.8576790000):0.7760920000	((2uw1_A:0.0000010000	2uw1_B:0.0000010000):0.2476250000	1afr_A:0.0967660000):3.2514100000):1.2713200000):2.9484400000	(((((1lb3_A:0.1488030000	2za7_A:0.1026470000):0.3495680000	1bg7_A:0.1846750000):0.1322220000	1r03_A:0.4381400000):0.6971700000	(1z6o_A:2.1086800000	(1z6o_M:1.2978590000	((((1eum_A:0.7775200000	1krq_A:0.5410680000):0.8895940000	1vlg_A:0.5670610000):0.1093010000	2jd7_A:0.4286990000):0.3286110000	3e6s_A:2.1352920000):1.3878200000):0.1258370000):0.0967014000):1.4067900000	1otk_A:7.0674110000):0.4006100000):0.3884790000	((1lko_A:0.8453950000	1yuz_A:1.8317250000):0.9659280000	3qhb_A:1.9326850000):1.6329700000):0.9306800000	2vzb_A:1.9011490000):0.2341710000	((((1bcf_A:0.0000010000	3e1q_A:0.0000010000):0.4490520000	2fkz_A:0.3725900000):0.8101130000	1jgc_A:0.4105250000):1.1761800000	1nfv_A:0.7304370000):0.9056470000):0.8193830000):0.6914200000):0.5409110000):0.2365180000):0.0832955000	(1n1q_A:0.6678760000	2chp_A:1.1419250000):0.1919740000);
(1ji5_A:0.4727220000	(1jig_A:0.1135750000	((1qgh_A:0.5919020000	2ux1_A:1.1959040000):0.6128960000	((1ji4_A:1.0775180000	2fjc_A:1.5555410000):0.4943810000	((((1dps_A:0.0000010000	1jts_A:0.0000010000):0.6915190000	1o9r_A:0.2685680000):0.4016770000	1uvh_A:1.9427840000):0.8934790000	((1tjo_A:0.0000020000	1tk6_A:0.0000020000):1.3949600000	((((((2fzf_A:5.1739990000	(((((((((1oqu_A:0.1778650000	1uzr_A:0.1540350000):0.1511200000	1r2f_A:0.1168350000):1.0086800000	1mxr_A:1.7516360000):1.9546600000	1jk0_A:0.1369990000):0.2424630000	2uw2_A:0.0000020000):0.0289443000	1w68_A:0.0000020000):2.6903500000	3ee4_A:1.6548930000):1.6952800000	((2inc_B:1.7626040000	(2inp_C:1.8283020000	1mty_B:2.4319320000):0.7203270000):1.2298500000	(1mty_D:1.5493430000	3dhg_A:1.3942420000):0.1412240000):1.3604400000):2.1072100000	(((2uw1_A:0.0000010000	2uw1_B:0.0000010000):0.0885629000	1afr_A:0.1822020000):2.2141500000	1za0_A:2.1562910000):0.5319750000):0.7643080000):1.0873000000	(1lko_A:0.6495830000	1yuz_A:1.5080440000):1.2543000000):1.0217800000	3qhb_A:1.4992240000):0.7410090000	((((1lb3_A:0.1682950000	2za7_A:0.1378580000):0.5164520000	(1bg7_A:0.1243330000	1r03_A:0.3255520000):0.1374670000):0.2528350000	(1z6o_A:1.8100350000	(1z6o_M:1.3304550000	(((1eum_A:1.1674180000	1krq_A:0.0000030000):0.7351300000	3e6s_A:1.3500890000):0.1630400000	(2jd7_A:0.3368180000	1vlg_A:0.6412770000):0.1354670000):0.9684220000):0.1351090000):0.0881374000):0.5902590000	1otk_A:5.6962940000):0.7265970000):0.5004430000	(2vzb_A:1.9081370000	(((1bcf_A:0.0000010000	3e1q_A:0.0000020000):0.4220320000	2fkz_A:0.0800710000):0.5307580000	1jgc_A:0.2313720000):1.5613000000):0.4335110000):0.1556430000	1nfv_A:1.6848310000):1.5579000000):1.0051200000):0.9927230000):0.2350980000):0.3506330000):0.1976100000	(1n1q_A:0.5112350000	2chp_A:0.9181360000):0.1520000000);
(1ji5_A:0.3389180000	(1jig_A:0.2227880000	((1qgh_A:0.6155340000	2ux1_A:0.8792910000):0.5599100000	((1ji4_A:1.1156670000	2fjc_A:0.9331710000):0.1229020000	((((1dps_A:0.0000010000	1jts_A:0.0000010000):0.6526710000	1o9r_A:0.5696020000):0.6933220000	1uvh_A:0.9690620000):1.1925700000	((1tjo_A:0.0000010000	1tk6_A:0.0000010000):1.3935200000	(((((((2fzf_A:4.1474310000	(((2uw1_A:0.0000010000	2uw1_B:0.0000010000):0.1729920000	1afr_A:0.0000020000):2.1847500000	1za0_A:2.8709460000):0.8266330000):0.7556360000	((1otk_A:7.4106490000	(((((1oqu_A:0.2150230000	1uzr_A:0.0927860000):0.0711619000	1r2f_A:0.1627980000):1.6019200000	(1jk0_A:0.1928240000	(2uw2_A:0.0000020000	1w68_A:0.0366590000):0.1912600000):1.6628300000):0.4240840000	1mxr_A:2.2661880000):2.4645700000	3ee4_A:0.6000070000):1.9295200000):1.1618200000	((2inc_B:1.9012200000	(2inp_C:0.8703640000	1mty_B:2.8612750000):1.2521700000):1.4128400000	(1mty_D:3.2722730000	3dhg_A:0.7385160000):0.8474750000):1.8617800000):1.0654700000):0.9737650000	(1lko_A:1.4643190000	1yuz_A:0.8124940000):1.5243600000):1.1100300000	3qhb_A:2.0490500000):0.9817890000	(((((((1lb3_A:0.1695030000	2za7_A:0.0670280000):0.4565350000	1z6o_A:2.8693750000):0.3303800000	1bg7_A:0.1348330000):0.1907030000	(1r03_A:0.2542230000	1z6o_M:2.5021690000):0.3112940000):0.9768180000	3e6s_A:2.2846210000):0.3537920000	(2jd7_A:0.5061190000	1vlg_A:0.5191660000):0.0764957000):0.3644710000	(1eum_A:1.3433250000	1krq_A:0.3122690000):0.5345680000):2.6401100000):0.5643500000	(2vzb_A:2.9790170000	(((1bcf_A:0.0000010000	3e1q_A:0.0000010000):0.5847290000	2fkz_A:0.1230150000):0.9518160000	1jgc_A:0.3592830000):0.7234840000):0.8792230000):0.6114290000	1nfv_A:1.1287160000):3.0955400000):0.9245160000):1.0051900000):0.3050840000):0.2852370000):0.0928923000	(1n1q_A:0.5975450000	2chp_A:0.9666290000):0.1053700000);
(1ji5_A:0.4051980000	1jig_A:0.4102610000	((1n1q_A:0.3646360000	((1ji4_A:0.8951610000	2fjc_A:1.1759800000):0.6585060000	((((1dps_A:0.0000010000	1jts_A:0.0000010000):0.4532600000	1o9r_A:0.5313310000):0.8005320000	1uvh_A:1.1196400000):0.7596800000	((1tjo_A:0.0000010000	1tk6_A:0.0000010000):1.5683500000	(((((2fzf_A:3.5604130000	((((((((1oqu_A:0.2179020000	1r2f_A:0.2936440000):0.0333453000	1uzr_A:0.1773840000):2.2552900000	1mxr_A:1.6161710000):0.8670320000	(1jk0_A:0.2759830000	(2uw2_A:0.0000020000	1w68_A:0.0402510000):0.2160290000):1.1907100000):3.7440900000	3ee4_A:0.1193580000):3.8265900000	(((2inc_B:1.4119110000	(2inp_C:1.1962050000	1mty_B:5.0316690000):2.9114800000):2.4588200000	3dhg_A:1.9061580000):0.5194370000	1mty_D:3.0118220000):2.5229400000):1.1323100000	1za0_A:1.3948550000):1.2711400000	((2uw1_A:0.0000010000	2uw1_B:0.0000010000):0.1998040000	1afr_A:0.1411120000):1.9704700000):1.1462800000):0.8404930000	3qhb_A:2.1715920000):1.4225000000	(((1lko_A:2.1096650000	1yuz_A:1.4611420000):1.3675000000	((((((((1lb3_A:0.1569180000	2za7_A:0.1179490000):0.6394340000	1bg7_A:0.2511960000):0.0885393000	1r03_A:0.4411960000):0.6743120000	1z6o_A:2.8638960000):0.6984430000	1z6o_M:1.3979910000):1.0334300000	3e6s_A:1.7108810000):0.9120180000	(2jd7_A:0.5491790000	1vlg_A:0.5331050000):0.4034690000):0.4292010000	(1eum_A:0.9822760000	1krq_A:0.4595030000):0.3605070000):1.5310400000):0.2388660000	1otk_A:5.4859560000):0.3410600000):1.7574200000	1nfv_A:1.0292240000):0.2973780000	(2vzb_A:2.4014670000	(((1bcf_A:0.0000010000	3e1q_A:0.0000010000):0.4440340000	2fkz_A:0.4350030000):0.6035890000	1jgc_A:0.9815690000):0.8691650000):0.7592530000):1.4691200000):0.4064460000):0.6385770000):0.1230230000):0.2906850000	(2chp_A:0.9334110000	(1qgh_A:0.4459620000	2ux1_A:0.8695510000):0.7147780000):0.1936340000):0.1338130000);
(1ji5_A:0.2026500000	((1jig_A:0.2899320000	((1qgh_A:0.8492340000	(2ux1_A:0.8204800000	((((1dps_A:0.0000010000	1jts_A:0.0000010000):0.6002720000	1o9r_A:0.8148460000):1.1111500000	1uvh_A:1.2910580000):0.4916920000	((1tjo_A:0.0000010000	1tk6_A:0.0000010000):1.4258300000	(((((2fzf_A:2.8068560000	(((1otk_A:7.7377780000	(((((1oqu_A:0.1748940000	1r2f_A:0.2447920000):0.0463377000	1uzr_A:0.0758640000):1.2401300000	1mxr_A:1.6247780000):1.2096200000	(1jk0_A:0.1152430000	(2uw2_A:0.0000020000	1w68_A:0.0171320000):0.3460530000):1.5166800000):2.3094400000	3ee4_A:0.4329920000):1.8364300000):0.1692470000	((2inc_B:2.3027210000	(2inp_C:1.5166080000	1mty_B:4.9176050000):1.8925700000):2.3447300000	(1mty_D:4.3900760000	3dhg_A:1.5174790000):1.5710700000):3.5187800000):0.4825570000	(((2uw1_A:0.0000010000	2uw1_B:0.0000010000):0.2354580000	1afr_A:0.0000030000):5.4612300000	1za0_A:0.9501010000):2.2698000000):3.4944000000):1.8703700000	((1lko_A:1.1790900000	1yuz_A:1.2505840000):1.4015500000	3qhb_A:1.9881090000):0.1109020000):1.2695200000	((((1bcf_A:0.0000010000	3e1q_A:0.0000010000):0.4338650000	2fkz_A:0.3111530000):1.0476900000	1jgc_A:0.1947160000):1.6439900000	1nfv_A:2.4725890000):0.7578300000):0.4770670000	2vzb_A:1.9215600000):0.5069670000	((((((1lb3_A:0.1712690000	2za7_A:0.0688080000):0.5864600000	1bg7_A:0.1160810000):0.3167300000	1r03_A:0.2673390000):0.3348700000	1z6o_M:1.6740080000):0.3965520000	1z6o_A:2.8833200000):0.2590500000	(((1eum_A:1.1441220000	1krq_A:0.4205400000):0.7647320000	(2jd7_A:0.1302310000	1vlg_A:0.6861600000):0.5004810000):0.6890460000	3e6s_A:1.5263520000):0.7417620000):2.6010200000):1.5791200000):1.0768200000):0.7871630000):0.2717330000):0.5369320000	(1ji4_A:1.7897260000	2fjc_A:1.2211930000):0.6149450000):0.2729160000):0.0822475000	1n1q_A:0.4928930000):0.2197040000	2chp_A:0.9681190000);
(1ji5_A:0.5297140000	(1jig_A:0.4053640000	(1qgh_A:0.5441610000	2ux1_A:1.1261070000):0.7590470000):0.0797175000	((1n1q_A:0.3577820000	(((1ji4_A:0.9941810000	2fjc_A:1.4574000000):0.3760450000	(((1dps_A:0.0000010000	1jts_A:0.0000010000):0.4728770000	1o9r_A:0.4850780000):0.5608270000	1uvh_A:1.5666150000):0.6441200000):0.1728380000	((1tjo_A:0.0000010000	1tk6_A:0.0000010000):1.2247800000	(((((((2fzf_A:3.6672140000	3qhb_A:1.3294190000):0.3671260000	(1lko_A:0.8871030000	1yuz_A:1.5056510000):1.6886800000):0.6435130000	1otk_A:4.1599340000):0.0608826000	(((((((1oqu_A:0.2129530000	1uzr_A:0.1400080000):0.0981531000	1r2f_A:0.2887890000):1.4067900000	1mxr_A:2.0513160000):1.1684900000	(1jk0_A:0.1094840000	(2uw2_A:0.0000020000	1w68_A:0.0238130000):0.2626600000):1.7683100000):1.3213900000	3ee4_A:0.9929920000):5.3421000000	(((2inc_B:2.1856620000	(2inp_C:2.9880810000	1mty_B:2.6616110000):1.4649300000):0.6921950000	1mty_D:2.4744670000):0.2734230000	3dhg_A:1.5397440000):0.7515140000):0.9584850000	(((2uw1_A:0.0000010000	2uw1_B:0.0000010000):0.2211630000	1afr_A:0.1314960000):1.9797900000	1za0_A:4.7487140000):1.6673700000):2.9002500000):1.5979400000	(((((((((1lb3_A:0.1867550000	2za7_A:0.0814050000):0.4333770000	1bg7_A:0.1622670000):0.3198020000	1r03_A:0.2701000000):0.5794320000	1z6o_M:1.5687500000):0.2573480000	1z6o_A:2.3129860000):0.4442410000	3e6s_A:1.5913210000):0.7105650000	2jd7_A:0.5382270000):0.1656330000	1vlg_A:0.4240330000):0.3281400000	(1eum_A:0.9051300000	1krq_A:0.6989940000):0.5248820000):1.5916600000):0.8917530000	1nfv_A:0.6148060000):0.2370110000	(2vzb_A:2.8051480000	(((1bcf_A:0.0000010000	3e1q_A:0.0000010000):0.5047740000	2fkz_A:0.3208050000):0.1684750000	1jgc_A:0.5555940000):1.1082100000):0.7012920000):1.1741400000):1.2287300000):0.0719203000):0.2350870000	2chp_A:0.6505920000):0.1181060000);
(1ji5_A:0.3343060000	(1jig_A:0.3178640000	(((1qgh_A:0.5755260000	2ux1_A:1.0409410000):0.2674940000	((((1dps_A:0.0000010000	1jts_A:0.0000010000):0.5365440000	1o9r_A:0.6236400000):1.2031900000	1uvh_A:1.1061890000):0.9465820000	((1tjo_A:0.0000010000	1tk6_A:0.0000010000):0.9808910000	((((((2fzf_A:4.3882520000	((((2inc_B:1.9572240000	2inp_C:1.9546370000):0.9378250000	1mty_B:2.0946200000):0.4531950000	1mty_D:2.9184480000):0.6325520000	3dhg_A:0.7678720000):1.4500100000):0.2107820000	((((((1oqu_A:0.1473640000	1uzr_A:0.1370110000):0.1115450000	1r2f_A:0.1684150000):1.1846000000	1mxr_A:1.4138280000):0.6352510000	(1jk0_A:0.1282610000	(2uw2_A:0.0000020000	1w68_A:0.0073540000):0.2357970000):1.5097800000):2.6935700000	3ee4_A:0.0000030000):4.6316900000	(((2uw1_A:0.0000010000	2uw1_B:0.0000010000):0.2397140000	1afr_A:0.0000030000):2.8218000000	1za0_A:3.2161570000):1.7655800000):0.5436010000):1.7677100000	((1lko_A:1.4813510000	1yuz_A:1.0654780000):1.7441000000	3qhb_A:0.9876220000):0.3710220000):0.7211150000	(((((1lb3_A:0.1512790000	2za7_A:0.0903080000):0.5796740000	1bg7_A:0.1383470000):0.0788823000	1r03_A:0.4311490000):0.2944870000	(1z6o_A:3.2068850000	(1z6o_M:1.5928810000	((((1eum_A:0.9793140000	1krq_A:0.7948130000):0.8012350000	1vlg_A:0.4960230000):0.3442600000	2jd7_A:0.2119170000):0.6968680000	3e6s_A:2.3024070000):0.9403570000):0.2869390000):0.2320620000):0.7184680000	1otk_A:6.8726450000):1.1693100000):0.8697630000	2vzb_A:1.9869450000):0.4055040000	((((1bcf_A:0.0000010000	3e1q_A:0.0000010000):0.4512890000	2fkz_A:0.2535930000):0.5442010000	1jgc_A:0.4014830000):1.3703100000	1nfv_A:1.3180420000):0.7877910000):1.1053000000):1.2228500000):0.2949520000):0.4024270000	(1ji4_A:1.1487010000	2fjc_A:1.1174760000):0.7976300000):0.2125390000):0.1663080000	(1n1q_A:0.4238470000	2chp_A:0.9278950000):0.2848410000);
(1ji5_A:0.4667860000	(1jig_A:0.4332300000	((1qgh_A:0.3846440000	2ux1_A:1.1022690000):1.4082000000	((1ji4_A:1.6159000000	2fjc_A:1.2810490000):0.6601840000	((((1dps_A:0.0000010000	1jts_A:0.0000010000):0.8438920000	1o9r_A:0.3415630000):0.8347190000	1uvh_A:1.8306760000):1.0948400000	((1tjo_A:0.0000010000	1tk6_A:0.0000010000):1.8891100000	((((((2fzf_A:4.4600020000	3qhb_A:1.2244510000):1.6602600000	(1lko_A:1.2524170000	1yuz_A:1.7701630000):0.5946380000):0.9393950000	((1otk_A:5.6374120000	(((((1oqu_A:0.2486380000	1uzr_A:0.0760970000):0.0825425000	1r2f_A:0.1686480000):1.5647100000	1mxr_A:0.7259740000):0.8189340000	(1jk0_A:0.2379270000	(2uw2_A:0.0000020000	1w68_A:0.0239300000):0.1733440000):1.3844200000):2.2502700000	3ee4_A:1.3573190000):2.5083000000):0.6927150000	((((2inc_B:1.6544610000	(2inp_C:1.5946250000	1mty_B:3.5641690000):1.6344000000):1.5636000000	1mty_D:2.3003200000):0.8683220000	3dhg_A:0.6945370000):1.6596800000	(((2uw1_A:0.0000010000	2uw1_B:0.0000010000):0.2197410000	1afr_A:0.0911190000):1.2608000000	1za0_A:2.9398510000):1.0580600000):2.2429200000):0.4411940000):0.8254480000	(((((1lb3_A:0.1179450000	2za7_A:0.1356990000):0.4568400000	((1bg7_A:0.2799580000	1r03_A:0.5422020000):0.1002760000	(1z6o_A:2.6782980000	1z6o_M:1.4230280000):0.8079590000):0.0978407000):1.0992300000	3e6s_A:1.5177820000):0.6143710000	(2jd7_A:0.5637150000	1vlg_A:0.6673870000):0.3405680000):0.1089930000	(1eum_A:0.8548470000	1krq_A:0.2559850000):0.6276050000):2.8014800000):0.4701990000	(2vzb_A:2.9476560000	(((1bcf_A:0.0000010000	3e1q_A:0.0000010000):0.5269850000	2fkz_A:0.3908810000):0.7723750000	1jgc_A:0.7881770000):1.7835900000):1.6340700000):0.2447460000	1nfv_A:1.1441300000):1.9650900000):0.5345030000):0.3962260000):0.2765700000):0.1265570000):0.2887450000	(1n1q_A:0.7084650000	2chp_A:1.2445470000):0.2173230000);
(1ji5_A:0.3960060000	(1jig_A:0.1932650000	(1qgh_A:0.4879720000	2ux1_A:1.5661740000):0.8572950000):0.1470140000	(((1n1q_A:0.3635500000	(1ji4_A:1.3777390000	2fjc_A:1.1550950000):0.4533020000):0.0660909000	((((1dps_A:0.0000010000	1jts_A:0.0000010000):0.6296800000	1o9r_A:0.2805570000):1.1337400000	1uvh_A:1.4873920000):0.8287540000	((1tjo_A:0.0000010000	1tk6_A:0.0000010000):2.0270700000	((((((2fzf_A:3.8163600000	3qhb_A:1.1375540000):1.1804800000	(1lko_A:1.2702270000	1yuz_A:1.1833890000):1.8449100000):1.0911000000	(((((((1oqu_A:0.2793320000	1r2f_A:0.2528690000):0.0447336000	1uzr_A:0.0926160000):1.1340800000	1mxr_A:1.1468120000):0.8099610000	(1jk0_A:0.1651150000	(2uw2_A:0.0000020000	1w68_A:0.0358030000):0.1943660000):1.9247400000):2.3293100000	3ee4_A:0.6430000000):4.0793400000	((2inc_B:1.1781030000	(2inp_C:2.0447500000	1mty_B:4.1515280000):2.3702400000):1.6274100000	(1mty_D:2.3112280000	3dhg_A:1.3259740000):0.6064630000):1.9749100000):0.7153600000	(((2uw1_A:0.0000010000	2uw1_B:0.0000010000):0.1455310000	1afr_A:0.1331580000):1.4062900000	1za0_A:3.5920240000):0.6285220000):2.0707800000):0.2271590000	(((((((((1lb3_A:0.1709980000	2za7_A:0.0598730000):0.6227230000	1bg7_A:0.1837590000):0.1154240000	1r03_A:0.3040730000):0.4250650000	1z6o_A:1.9960940000):0.1990700000	1z6o_M:1.8315720000):0.9279510000	3e6s_A:1.4615630000):0.5291070000	(2jd7_A:0.2998070000	1vlg_A:0.7889630000):0.4399080000):0.4566880000	(1eum_A:1.1795060000	1krq_A:0.3150400000):0.3767350000):0.7953560000	1otk_A:6.7291950000):0.9054930000):0.4920640000	(2vzb_A:2.3764900000	(((1bcf_A:0.0000010000	3e1q_A:0.0000010000):0.4899210000	2fkz_A:0.2017830000):0.4888040000	1jgc_A:0.5013420000):1.5610400000):1.1205200000):0.5895470000	1nfv_A:0.9064670000):2.6471800000):0.4830790000):0.5720320000):0.1901020000	2chp_A:1.0367880000):0.1320610000);
(1ji5_A:0.2919110000	((1jig_A:0.3076750000	((1qgh_A:0.5149960000	2ux1_A:0.9067210000):0.7061600000	((1ji4_A:0.8544760000	2fjc_A:1.1018560000):0.4531640000	((((1dps_A:0.0000010000	1jts_A:0.0000010000):0.8585850000	1o9r_A:0.2579660000):0.8912690000	1uvh_A:1.2491760000):0.6173850000	((1tjo_A:0.0000010000	1tk6_A:0.0000010000):0.7168540000	((((((((((2fzf_A:5.6578040000	1za0_A:1.4554350000):0.0000023188	(((((1oqu_A:0.2141830000	1uzr_A:0.0770920000):0.0231479000	1r2f_A:0.1942890000):1.3746100000	1mxr_A:1.1012960000):0.4385350000	(1jk0_A:0.1199870000	(2uw2_A:0.0000020000	1w68_A:0.0151000000):0.2630910000):0.8010100000):2.2377800000	3ee4_A:0.5571760000):3.0483300000):1.8804900000	((2uw1_A:0.0000010000	2uw1_B:0.0000010000):0.0844118000	1afr_A:0.2516030000):2.2709900000):0.9687700000	((2inc_B:1.6541800000	(2inp_C:1.6200400000	1mty_B:2.6394450000):1.5261600000):0.8490890000	(1mty_D:2.4640120000	3dhg_A:1.9210480000):0.6242710000):0.7276490000):1.8758500000	1otk_A:5.7771820000):1.1733300000	(1lko_A:0.5805870000	1yuz_A:1.5118940000):0.8742660000):0.6138480000	3qhb_A:1.9375930000):1.2736000000	(((((1lb3_A:0.0999840000	2za7_A:0.0965160000):0.5685350000	1bg7_A:0.2330150000):0.1658170000	1r03_A:0.2460770000):0.3644030000	(1z6o_A:2.9522150000	1z6o_M:1.2678390000):0.6636830000):0.4351500000	((((1eum_A:0.8043850000	1krq_A:0.3991710000):0.9595620000	1vlg_A:0.3141350000):0.2700580000	2jd7_A:0.2490960000):0.8047210000	3e6s_A:1.6387210000):0.2756160000):3.2204000000):0.1229590000	1nfv_A:1.0431670000):0.3562170000	(2vzb_A:2.0195570000	(((1bcf_A:0.0000010000	3e1q_A:0.0000010000):0.4314240000	2fkz_A:0.2751980000):0.6811400000	1jgc_A:0.5650400000):1.8529800000):1.0682500000):1.5056200000):0.7218350000):1.0964400000):0.2218620000):0.2578460000):0.1895510000	1n1q_A:0.4775350000):0.2226410000	2chp_A:1.1141950000);
(1ji5_A:0.5007600000	(1jig_A:0.3215230000	((1qgh_A:0.6151340000	2ux1_A:1.1179790000):0.5546050000	((1ji4_A:1.4545540000	2fjc_A:1.1498190000):0.4624260000	((((1dps_A:0.0000010000	1jts_A:0.0000010000):0.6197010000	1o9r_A:0.3465540000):0.9557620000	1uvh_A:1.3796570000):0.7875020000	((1tjo_A:0.0000010000	1tk6_A:0.0000010000):0.9201720000	(((((2fzf_A:4.1323520000	(((((((1oqu_A:0.2221570000	1uzr_A:0.1077670000):0.0889976000	1r2f_A:0.1934180000):1.1469000000	1mxr_A:1.9309820000):1.4438600000	(1jk0_A:0.1484490000	(2uw2_A:0.0000020000	1w68_A:0.0077010000):0.2756720000):2.5485600000):2.9573100000	3ee4_A:0.0754760000):4.3943500000	(((2uw1_A:0.0000010000	2uw1_B:0.0000010000):0.2653760000	1afr_A:0.0688650000):3.4284100000	1za0_A:2.7393600000):1.4660100000):0.7041150000	(((2inc_B:1.7521950000	2inp_C:3.4890100000):0.9679420000	(1mty_D:3.0791490000	3dhg_A:1.7365520000):2.3013300000):0.7098940000	1mty_B:2.9942180000):2.1183500000):1.6583500000):1.2121800000	((1lko_A:0.6268530000	1yuz_A:1.5457700000):1.1545100000	3qhb_A:2.0740430000):0.5722680000):0.7616570000	(((((1lb3_A:0.0883020000	2za7_A:0.1049170000):0.5220770000	1bg7_A:0.1272740000):0.1843080000	1r03_A:0.3694570000):0.3613450000	(1z6o_A:1.9225460000	(1z6o_M:1.8107770000	((((1eum_A:0.5133850000	1krq_A:0.9356230000):1.2588400000	1vlg_A:0.2276410000):0.1659300000	2jd7_A:0.5456430000):0.5883460000	3e6s_A:1.6921660000):0.6715360000):0.1985110000):0.0602569000):2.1874200000	1otk_A:6.8121770000):1.3374700000):1.4578700000	2vzb_A:2.7958200000):0.1481890000	((((1bcf_A:0.0000010000	3e1q_A:0.0000010000):0.3189880000	2fkz_A:0.2409770000):0.4940570000	1jgc_A:0.5961190000):1.6211700000	1nfv_A:0.9112140000):0.9626850000):0.8699790000):0.6953190000):0.5280930000):0.0482343000):0.1132880000):0.1883630000	(1n1q_A:0.4460480000	2chp_A:0.8425830000):0.1039820000);
(1ji5_A:0.3430660000	(1jig_A:0.2117780000	((1qgh_A:0.4184090000	2ux1_A:1.3945250000):0.9656470000	((1ji4_A:1.1745860000	2fjc_A:1.4096690000):0.4274110000	((((1dps_A:0.0000010000	1jts_A:0.0000010000):0.5517040000	1o9r_A:0.5135650000):0.5537720000	1uvh_A:1.2876100000):0.7632920000	((1tjo_A:0.0000010000	1tk6_A:0.0000010000):0.5464820000	((((((2fzf_A:3.7714290000	((((((((1oqu_A:0.2469180000	1uzr_A:0.0751550000):0.0960582000	1r2f_A:0.2232990000):1.7000500000	1mxr_A:1.4659510000):1.3400600000	(1jk0_A:0.3440710000	(2uw2_A:0.0000020000	1w68_A:0.0238460000):0.1458270000):1.3889100000):1.1411800000	3ee4_A:1.7530520000):3.4379300000	1za0_A:1.3913100000):1.6809800000	(((2inc_B:2.8499710000	(2inp_C:2.8375980000	1mty_B:3.4385150000):1.2460500000):0.4427080000	1mty_D:2.3833970000):0.6954940000	3dhg_A:0.8316760000):3.9945500000):0.3012190000	((2uw1_A:0.0000010000	2uw1_B:0.0000010000):0.1143950000	1afr_A:0.0371760000):1.9000300000):2.3368500000):0.9632660000	(1lko_A:0.9418550000	1yuz_A:1.3060370000):1.3221200000):0.7458440000	3qhb_A:1.0736680000):1.2402800000	(((((1lb3_A:0.0750310000	2za7_A:0.1019230000):0.4747390000	1bg7_A:0.0824960000):0.1564600000	1r03_A:0.3123710000):0.6293300000	(1z6o_A:2.0803420000	(1z6o_M:1.3076260000	((((1eum_A:0.5442310000	1krq_A:0.6835060000):0.9425560000	1vlg_A:0.5533390000):0.2703350000	2jd7_A:0.3385140000):0.6623680000	3e6s_A:2.1126750000):1.1110100000):0.2338610000):0.2058950000):0.8585950000	1otk_A:7.2687120000):0.7071550000):0.8591260000	2vzb_A:2.3525050000):0.2197930000	((((1bcf_A:0.0000010000	3e1q_A:0.0000010000):0.5181820000	2fkz_A:0.2766790000):0.5416100000	1jgc_A:0.8115670000):1.7490500000	1nfv_A:0.9748450000):1.0724800000):2.5154200000):2.3205000000):0.5198880000):0.2152760000):0.2162650000):0.2125410000	(1n1q_A:0.8899190000	2chp_A:0.8257510000):0.2192520000);
(1ji5_A:0.2689060000	((1jig_A:0.2855180000	((1ji4_A:1.0203900000	2fjc_A:1.4250590000):0.4086180000	((((1dps_A:0.0000010000	1jts_A:0.0000010000):0.7059880000	1o9r_A:0.3316200000):1.2246400000	1uvh_A:1.0996570000):0.6171060000	((1tjo_A:0.0000010000	1tk6_A:0.0000010000):0.8213230000	((((((2fzf_A:5.0136900000	(1lko_A:0.9015160000	1yuz_A:1.5947880000):0.5763550000):1.1587700000	(1otk_A:4.8088420000	((((((1oqu_A:0.1859010000	1uzr_A:0.0827560000):0.1200610000	1r2f_A:0.2577030000):1.3534800000	1mxr_A:1.3499000000):1.4830600000	(1jk0_A:0.1611080000	(2uw2_A:0.0000020000	1w68_A:0.0155680000):0.2560450000):1.6073000000):1.1098600000	3ee4_A:1.1643210000):3.2611200000	(((2inc_B:2.5405520000	(2inp_C:2.3618730000	1mty_B:2.3374750000):1.9054500000):0.5795690000	(1mty_D:2.7979760000	3dhg_A:1.7936760000):1.0543500000):1.0702300000	(((2uw1_A:0.0000010000	2uw1_B:0.0000010000):0.1509680000	1afr_A:0.0847870000):3.0006900000	1za0_A:2.8243770000):2.3537200000):1.7773900000):0.5319290000):1.7700900000):0.6348580000	3qhb_A:1.5022550000):0.9418000000	((1lb3_A:0.1943870000	2za7_A:0.0729140000):0.2971290000	(1bg7_A:0.1799340000	(1r03_A:0.2547620000	(1z6o_A:3.5525310000	(1z6o_M:1.9785860000	((((1eum_A:0.8028320000	1krq_A:0.5029280000):0.9911430000	1vlg_A:0.5055390000):0.1368000000	2jd7_A:0.4392670000):0.7288880000	3e6s_A:1.5362320000):0.8867430000):0.1915350000):0.4067340000):0.2031960000):0.1348100000):1.9916700000):1.0824100000	2vzb_A:2.0667870000):0.8632370000	((((1bcf_A:0.0000010000	3e1q_A:0.0000010000):0.5529550000	2fkz_A:0.2248550000):0.4137070000	1jgc_A:0.8403910000):1.9480900000	1nfv_A:0.5586450000):1.1271100000):1.4655400000):0.8920070000):0.9728630000):0.3228950000):0.1185860000	(1qgh_A:0.2361140000	2ux1_A:1.5674690000):1.0993500000):0.1660230000	(1n1q_A:0.6144760000	2chp_A:0.7967990000):0.1228500000);
(1ji5_A:0.2287640000	(1jig_A:0.1471700000	(((1n1q_A:0.1985690000	((((1dps_A:0.0000010000	1jts_A:0.0000010000):0.3642320000	1o9r_A:0.5047430000):0.7038690000	1uvh_A:0.8167970000):0.5112450000	((1tjo_A:0.0000010000	1tk6_A:0.0000010000):1.2430200000	((((((2fzf_A:4.1090040000	(1lko_A:1.5121340000	1yuz_A:1.0071760000):0.0894109000):0.4678550000	((1otk_A:5.9550070000	(((2inc_B:1.9972640000	(2inp_C:1.6998900000	1mty_B:4.0126810000):2.0337500000):1.9660000000	(1mty_D:2.4709370000	3dhg_A:1.6071170000):0.4571500000):1.7845500000	(((2uw1_A:0.0000010000	2uw1_B:0.0000010000):0.1041270000	1afr_A:0.1163680000):1.5977600000	1za0_A:4.1150540000):1.1623200000):0.4649970000):0.7928360000	(((((1oqu_A:0.2411870000	1r2f_A:0.3188360000):0.0581213000	1uzr_A:0.0542250000):0.9633250000	1mxr_A:1.6969140000):0.9610270000	(1jk0_A:0.1143970000	(2uw2_A:0.0000020000	1w68_A:0.0300830000):0.3539550000):1.6639400000):1.3357600000	3ee4_A:0.7258480000):5.1793100000):1.6672900000):0.6832240000	3qhb_A:1.1957440000):2.3111400000	(((((((1lb3_A:0.1535170000	2za7_A:0.0318890000):0.6345160000	1bg7_A:0.1648730000):0.5097450000	1r03_A:0.0744620000):0.5020410000	1z6o_A:3.2635390000):0.3612120000	1z6o_M:1.5270350000):0.9171810000	(1eum_A:1.3659630000	1krq_A:0.1914400000):0.4384690000):0.3492780000	((3e6s_A:1.9367620000	2jd7_A:0.3249720000):0.3130280000	1vlg_A:0.5763960000):0.3663900000):2.5250600000):0.7959500000	(2vzb_A:2.6451920000	(((1bcf_A:0.0000010000	3e1q_A:0.0000010000):0.4633090000	2fkz_A:0.4226450000):0.8559360000	1jgc_A:0.5519910000):1.0500700000):0.4583810000):0.2920950000	1nfv_A:1.8444300000):0.6833980000):1.1738600000):0.6561000000):0.0530438000	(1ji4_A:1.1393640000	2fjc_A:1.3181870000):0.2844720000):0.1288900000	2chp_A:0.5815390000):0.1286640000):0.1362940000	(1qgh_A:0.3574220000	2ux1_A:1.4062790000):0.6462040000);
(1ji5_A:0.2601720000	((1jig_A:0.2950340000	(((1qgh_A:0.5769640000	(2ux1_A:0.4789010000	(((1dps_A:0.0000010000	1jts_A:0.0000010000):0.6261000000	1o9r_A:0.4063060000):0.7240730000	1uvh_A:1.4450470000):0.9932940000):0.6780100000):0.5281190000	(1ji4_A:1.2018220000	2fjc_A:1.3380060000):0.3966130000):0.0310664000	((1tjo_A:0.0000010000	1tk6_A:0.0000010000):1.2704400000	((((((2fzf_A:3.2168990000	((((1otk_A:4.4654350000	(2inc_B:0.9063090000	(2inp_C:1.5604560000	1mty_B:3.8072140000):1.2867500000):1.6470000000):1.1034500000	(1mty_D:2.4844220000	3dhg_A:1.9808080000):1.4348900000):2.6377700000	((((1oqu_A:0.2422430000	1uzr_A:0.1903620000):0.0016110400	1r2f_A:0.3288680000):1.1405200000	(1mxr_A:1.3585520000	(1jk0_A:0.0310180000	(2uw2_A:0.0000020000	1w68_A:0.0151940000):0.2706080000):3.9415000000):0.5034930000):5.4615200000	3ee4_A:1.0124300000):3.0882800000):1.1888500000	(((2uw1_A:0.0000010000	2uw1_B:0.0000010000):0.1034940000	1afr_A:0.2231330000):3.7232300000	1za0_A:2.2032680000):1.5030600000):1.9255600000):1.6893900000	(1lko_A:1.5586720000	1yuz_A:1.2070350000):0.7148370000):1.4458600000	3qhb_A:2.1981590000):1.1097200000	((((1lb3_A:0.1457830000	2za7_A:0.0473160000):0.4712310000	1bg7_A:0.1362670000):0.1523830000	1r03_A:0.3141020000):0.4759600000	((1z6o_A:2.3061840000	1z6o_M:0.9843510000):0.3781360000	(((1eum_A:0.7172360000	1krq_A:0.5769540000):0.7810060000	(2jd7_A:0.6457950000	1vlg_A:0.2861610000):0.2440130000):0.4061800000	3e6s_A:1.7665010000):0.8981620000):0.4125310000):1.8683600000):0.6282670000	((((1bcf_A:0.0000010000	3e1q_A:0.0000010000):0.3963610000	2fkz_A:0.2948040000):0.6296620000	1jgc_A:0.5959840000):1.8105400000	1nfv_A:1.3437530000):0.8630150000):0.1772980000	2vzb_A:2.1222970000):0.6666610000):1.4522200000):0.1644950000):0.1179590000	1n1q_A:0.5074950000):0.0989975000	2chp_A:1.0841610000);
(1ji5_A:0.4872130000	(1jig_A:0.2909850000	((1qgh_A:0.6071830000	2ux1_A:1.0750660000):0.7132740000	((1ji4_A:1.4385550000	((((1dps_A:0.0000010000	1jts_A:0.0000010000):0.5474000000	1o9r_A:0.3540230000):1.4126500000	1uvh_A:1.0666490000):0.6270610000	((1tjo_A:0.0000010000	1tk6_A:0.0000010000):1.8448700000	((((2fzf_A:5.4355050000	(((1lko_A:1.0635090000	1yuz_A:1.4925960000):1.5987900000	3qhb_A:1.1899020000):0.5277930000	(1otk_A:6.5116870000	(((((((1oqu_A:0.2707180000	1r2f_A:0.2801030000):0.0695313000	1uzr_A:0.0316380000):1.6159800000	1mxr_A:1.7133870000):0.5411670000	(1jk0_A:0.1173200000	(2uw2_A:0.0000020000	1w68_A:0.0436840000):0.3388290000):1.5416000000):2.1436400000	3ee4_A:0.4952680000):3.2723900000	1za0_A:3.0609020000):1.0775200000	(((2inc_B:1.9048280000	(2inp_C:2.1678640000	1mty_B:2.6124260000):2.2277600000):1.0051500000	(1mty_D:1.8206700000	3dhg_A:1.8339120000):0.6779330000):1.4594400000	((2uw1_A:0.0000010000	2uw1_B:0.0000010000):0.0358627000	1afr_A:0.2817990000):3.8009200000):0.2094050000):2.7745800000):1.5025300000):1.1077600000):0.1409800000	(((((((((1lb3_A:0.2049260000	2za7_A:0.0863490000):0.6198750000	1r03_A:0.4118230000):0.0901098000	1bg7_A:0.0576700000):0.6066810000	1z6o_M:1.4131350000):0.2721050000	1z6o_A:2.3134480000):0.9856050000	(2jd7_A:0.4458740000	1vlg_A:0.3050430000):0.2763470000):0.2532200000	3e6s_A:1.1749130000):0.4576750000	1krq_A:0.1813590000):0.1203990000	1eum_A:0.8228240000):1.9414900000):0.5352240000	2vzb_A:1.7265150000):0.8259550000	((((1bcf_A:0.0000010000	3e1q_A:0.0000010000):0.3185210000	2fkz_A:0.3870130000):0.7098820000	1jgc_A:0.3072060000):2.1100400000	1nfv_A:1.2381720000):0.7926140000):1.5262300000):0.6901220000):0.3710350000):0.0982534000	2fjc_A:1.2009280000):0.1123160000):0.3236550000):0.2757320000	(1n1q_A:0.5726320000	2chp_A:0.7758430000):0.1681850000);
(1ji5_A:0.4762610000	1jig_A:0.3561310000	((1n1q_A:0.4359150000	2chp_A:0.8199620000):0.1548920000	(((1qgh_A:0.6946990000	(2ux1_A:0.6370650000	(((1dps_A:0.0000010000	1jts_A:0.0000010000):0.5406940000	1o9r_A:0.6001450000):1.0854800000	1uvh_A:1.8160910000):0.7038290000):0.4268590000):0.7130220000	(1ji4_A:1.1883780000	2fjc_A:1.2118220000):0.6991810000):0.0000021424	((1tjo_A:0.0000010000	1tk6_A:0.0000010000):1.5365700000	(((((((2fzf_A:4.4508820000	((1otk_A:3.4614790000	(((((1oqu_A:0.2323420000	1uzr_A:0.2720520000):0.0560069000	1r2f_A:0.3468410000):1.1744400000	1mxr_A:1.3864070000):1.4332900000	(1jk0_A:0.1874580000	(2uw2_A:0.0000020000	1w68_A:0.0465330000):0.1362960000):2.1841100000):1.9406600000	3ee4_A:0.5832220000):5.5117800000):1.3396900000	((2inc_B:3.7967470000	(2inp_C:3.7352440000	1mty_B:3.4126200000):1.3282800000):0.6154470000	(1mty_D:3.6692590000	3dhg_A:1.7000730000):0.7315140000):1.5552500000):2.5211700000):1.7684800000	(((2uw1_A:0.0000010000	2uw1_B:0.0000010000):0.1335220000	1afr_A:0.1823800000):2.5849900000	1za0_A:3.9419680000):3.4314800000):1.0393500000	(1lko_A:1.3200440000	1yuz_A:1.3815030000):1.4341300000):0.6499620000	3qhb_A:1.7962150000):1.6417300000	(((((1lb3_A:0.1546380000	2za7_A:0.0890220000):0.5232700000	1bg7_A:0.2217420000):0.1720290000	1r03_A:0.3006250000):0.1033100000	(1z6o_A:2.1684090000	1z6o_M:1.8009660000):0.9618790000):0.5723860000	(((1eum_A:0.8852100000	1krq_A:0.6166070000):0.5463840000	(2jd7_A:0.8965120000	1vlg_A:0.2468890000):0.5025550000):0.5921950000	3e6s_A:1.0200970000):0.8402530000):1.3973300000):1.1046100000	2vzb_A:1.8183340000):0.4157300000	((((1bcf_A:0.0000010000	3e1q_A:0.0000010000):0.4504650000	2fkz_A:0.3211410000):0.6693570000	1jgc_A:0.5653580000):1.1473200000	1nfv_A:1.0059500000):0.9523670000):0.4639940000):0.9986330000):0.1972930000):0.1547050000);
(1ji5_A:0.3376390000	(1jig_A:0.2304840000	((1qgh_A:0.8026200000	2ux1_A:1.2360360000):0.5045160000	((1ji4_A:1.3718300000	2fjc_A:0.8883350000):0.1160970000	((((1dps_A:0.0000010000	1jts_A:0.0000010000):0.4559410000	1o9r_A:0.4840030000):0.7626140000	1uvh_A:1.3097830000):1.2884300000	((1tjo_A:0.0000010000	1tk6_A:0.0000010000):0.7009670000	((((((2fzf_A:2.3846870000	((((((1oqu_A:0.1838210000	1uzr_A:0.1186240000):0.1120540000	1r2f_A:0.2522290000):1.6441700000	1mxr_A:1.8074420000):0.5456160000	(1jk0_A:0.0000030000	(2uw2_A:0.0000020000	(1w68_A:0.0306180000	(((2inc_B:1.6732860000	(2inp_C:1.2148470000	1mty_B:3.6162640000):2.8191500000):2.3826900000	3dhg_A:1.5933600000):0.3967670000	1mty_D:2.6421520000):4.9246600000):0.0158375000):0.2954600000):1.8804900000):2.6550000000	3ee4_A:0.6941470000):3.2169300000	(((2uw1_A:0.0000010000	2uw1_B:0.0000010000):0.0613627000	1afr_A:0.1210200000):3.7463500000	1za0_A:0.8568870000):0.9943980000):3.2484400000):1.6907500000	(1lko_A:0.9253400000	1yuz_A:1.2815080000):0.6977210000):1.0858800000	3qhb_A:1.6254350000):0.5690090000	(((((((1lb3_A:0.0632490000	2za7_A:0.0996040000):0.7414210000	1bg7_A:0.2467640000):0.1233140000	1r03_A:0.3716230000):0.4361600000	(((1eum_A:0.8949390000	1krq_A:0.3415010000):0.7566390000	(2jd7_A:0.3797850000	1vlg_A:0.5034050000):0.3236570000):0.3904480000	3e6s_A:1.4431130000):0.9631110000):0.0363921000	1z6o_A:2.7295440000):0.2307970000	1z6o_M:1.6192540000):2.3756400000	1otk_A:5.4043920000):0.1179740000):0.9148890000	((((1bcf_A:0.0000010000	3e1q_A:0.0000010000):0.3791640000	2fkz_A:0.3143060000):0.9621800000	1jgc_A:0.1513190000):1.1094100000	1nfv_A:1.3849160000):0.3692090000):0.3033210000	2vzb_A:1.7430240000):1.1595300000):0.9325790000):0.6564900000):0.3840850000):0.2330410000):0.1439590000	(1n1q_A:0.6892130000	2chp_A:0.6892800000):0.0548967000);
(1ji5_A:0.3390010000	(1jig_A:0.2568730000	((1qgh_A:0.5990380000	2ux1_A:1.1750640000):0.3302970000	((1ji4_A:1.2866630000	2fjc_A:1.3267330000):0.3275590000	(((((1dps_A:0.0000010000	1jts_A:0.0000010000):0.6485080000	1o9r_A:0.6079710000):0.3349350000	1uvh_A:1.4112440000):0.2587720000	(1tjo_A:0.0000010000	1tk6_A:0.0000010000):2.5014300000):0.3312770000	((((((((2fzf_A:4.0481490000	(((2uw1_A:0.0000010000	2uw1_B:0.0000010000):0.2283790000	1afr_A:0.0160740000):3.4600700000	1za0_A:2.3550690000):1.1744100000):0.6424200000	((((1oqu_A:0.1722420000	(1r2f_A:0.1989200000	1uzr_A:0.0959730000):0.0638341000):1.3972500000	1mxr_A:1.9046000000):0.1897170000	(1jk0_A:0.2076700000	(2uw2_A:0.0000020000	1w68_A:0.0151860000):0.1417150000):0.9806660000):2.5898900000	3ee4_A:0.8049870000):2.5668200000):0.7316140000	(1otk_A:8.6082350000	((2inc_B:2.1781230000	(2inp_C:1.5183030000	1mty_B:3.0141280000):1.3276900000):1.5751200000	(1mty_D:2.1474980000	3dhg_A:1.7054900000):0.4720940000):1.2749100000):0.5260550000):1.1619200000	(1lko_A:1.5008070000	1yuz_A:1.1843150000):1.4644500000):1.2378100000	3qhb_A:0.6911290000):1.3631000000	((((((1lb3_A:0.0971460000	2za7_A:0.1392020000):0.4106730000	1z6o_A:2.9411560000):0.2079350000	1bg7_A:0.2782800000):0.2260350000	1r03_A:0.3174460000):0.2377330000	1z6o_M:2.0648070000):0.0621619000	((((1eum_A:0.6341340000	1krq_A:0.5030330000):1.0821000000	1vlg_A:0.1724710000):0.3067970000	2jd7_A:0.3101740000):0.9331400000	3e6s_A:1.5695150000):1.0398700000):3.2079000000):0.8181250000	2vzb_A:2.3790460000):0.6908370000	((((1bcf_A:0.0000010000	3e1q_A:0.0000010000):0.7922220000	2fkz_A:0.2232550000):0.8283600000	1jgc_A:0.3667060000):1.9929800000	1nfv_A:1.0283460000):0.7993120000):2.1805100000):0.2495530000):0.2786160000):0.5399190000):0.1482530000	(1n1q_A:0.5542300000	2chp_A:1.1581570000):0.1364370000);
(1ji5_A:0.4034890000	((1jig_A:0.1774430000	((1ji4_A:1.0696540000	2fjc_A:0.8230160000):0.7700160000	((((1dps_A:0.0000010000	1jts_A:0.0000010000):0.6327190000	1o9r_A:0.3000450000):0.9169560000	1uvh_A:1.6135850000):0.9307680000	((1tjo_A:0.0000010000	1tk6_A:0.0000010000):1.0135200000	((((((2fzf_A:5.2493450000	(((((((1oqu_A:0.2129130000	1uzr_A:0.1736150000):0.0935509000	1r2f_A:0.1983310000):1.8663400000	1mxr_A:1.6041090000):0.9612590000	(1jk0_A:0.2271200000	(2uw2_A:0.0000020000	1w68_A:0.0439070000):0.1246990000):2.4519600000):0.6131560000	3ee4_A:3.7622730000):2.6550400000	(((2inc_B:2.3315840000	2inp_C:1.7336610000):0.9005690000	1mty_B:3.1052270000):1.0851200000	(1mty_D:4.1993590000	3dhg_A:1.3152500000):1.4595200000):0.0000020913):0.4039990000	(((2uw1_A:0.0000010000	2uw1_B:0.0000010000):0.2923860000	1afr_A:0.0000030000):2.6789600000	1za0_A:2.7812340000):2.3418800000):2.4867200000):1.3788600000	3qhb_A:1.0452600000):0.2952110000	(((1lb3_A:0.1340560000	2za7_A:0.2114970000):0.3618280000	(1bg7_A:0.2582460000	(1r03_A:0.4586470000	(1z6o_A:2.2779910000	(1z6o_M:1.8424650000	((((1eum_A:0.6878840000	1krq_A:0.4096570000):1.1037500000	2jd7_A:0.3249680000):0.4370250000	1vlg_A:0.3305280000):0.5757250000	3e6s_A:1.9267840000):0.4206740000):0.1232170000):0.4064710000):0.2212350000):0.1837460000):3.1717700000	1otk_A:3.4776030000):0.6084620000):0.9460760000	(1lko_A:0.3743100000	1yuz_A:1.8579330000):1.5331100000):1.6371500000	1nfv_A:1.7173940000):0.4938110000	(2vzb_A:1.9372270000	(((1bcf_A:0.0000010000	3e1q_A:0.0000010000):0.2814680000	2fkz_A:0.1881320000):1.0052900000	1jgc_A:0.5086580000):1.8960400000):0.5118680000):0.7350670000):0.8890800000):0.7227520000):0.1520260000):0.2183750000	(1qgh_A:0.4984860000	2ux1_A:1.1125800000):0.4491090000):0.1214430000	(1n1q_A:0.4069700000	2chp_A:0.7326710000):0.0354951000);
(1ji5_A:0.3743360000	(1jig_A:0.2124120000	((1qgh_A:0.8184740000	2ux1_A:1.3332270000):0.7776020000	((1ji4_A:1.3449090000	2fjc_A:1.8246190000):0.2198620000	((((1dps_A:0.0000010000	1jts_A:0.0000010000):0.7167170000	1o9r_A:0.2278470000):0.6653740000	1uvh_A:1.6781330000):0.7188720000	((1tjo_A:0.0000010000	1tk6_A:0.0000010000):1.3099600000	(((((((2fzf_A:3.7155790000	(((2uw1_A:0.0000010000	2uw1_B:0.0000010000):0.2383900000	1afr_A:0.1200190000):2.5999200000	1za0_A:2.2595340000):2.0601600000):0.2063740000	((1otk_A:4.5076670000	(((((1oqu_A:0.2368710000	1uzr_A:0.1028100000):0.0590434000	1r2f_A:0.2264000000):1.3123200000	1mxr_A:1.7973470000):1.0455400000	(1jk0_A:0.1496480000	(2uw2_A:0.0000020000	1w68_A:0.0246680000):0.2237810000):2.3379500000):1.0966800000	3ee4_A:1.4016740000):2.4975600000):0.5937270000	((2inc_B:1.5264580000	(2inp_C:1.3499130000	1mty_B:3.7747890000):1.3458900000):0.8770510000	(1mty_D:3.2521860000	3dhg_A:1.4044330000):0.5524680000):2.7274400000):2.1408300000):1.0716200000	((1lko_A:1.0506490000	1yuz_A:1.4380800000):0.1519840000	3qhb_A:2.2025320000):1.9351500000):0.4340960000	((((((((((1lb3_A:0.1179700000	2za7_A:0.0782960000):0.3124230000	1z6o_A:2.4166530000):0.3580690000	1bg7_A:0.1601330000):0.2175790000	1r03_A:0.2582080000):0.7968960000	1z6o_M:1.5227740000):0.9146340000	3e6s_A:1.9434540000):0.2257270000	1vlg_A:0.2917520000):0.2526280000	2jd7_A:0.3526760000):1.3768400000	1eum_A:0.6869790000):0.1481970000	1krq_A:0.3627720000):2.5856200000):0.7358920000	1nfv_A:0.5732270000):1.1591000000	(((1bcf_A:0.0000010000	3e1q_A:0.0000010000):0.4039390000	2fkz_A:0.1919950000):0.3598620000	1jgc_A:0.4060730000):1.6846500000):0.2803440000	2vzb_A:2.1900620000):1.0723700000):1.5412500000):0.2517610000):0.3557440000):0.1675260000):0.2007410000	(1n1q_A:0.5578930000	2chp_A:0.9952040000):0.0730827000);
(1ji5_A:0.4323120000	(1jig_A:0.2229360000	(((1qgh_A:0.5811470000	2ux1_A:1.3971430000):0.5233150000	(1ji4_A:1.9694210000	2fjc_A:1.2435920000):0.4149160000):0.1999560000	((((1dps_A:0.0000010000	1jts_A:0.0000010000):0.4814860000	1o9r_A:0.5321920000):1.1599300000	1uvh_A:1.9533660000):1.0593400000	((1tjo_A:0.0000010000	1tk6_A:0.0000010000):1.2020300000	(((((((2fzf_A:2.3038350000	((((((1otk_A:6.3309440000	2inc_B:1.8064700000):1.6231100000	(2inp_C:1.9915040000	1mty_B:3.1368400000):1.5140400000):1.0767800000	1mty_D:1.8071540000):0.4193280000	3dhg_A:1.1180650000):2.1509400000	(((((1oqu_A:0.1785190000	1r2f_A:0.2845490000):0.0365376000	1uzr_A:0.0961150000):1.0266300000	1mxr_A:1.1192540000):0.9601080000	(1jk0_A:0.2797180000	(2uw2_A:0.0000020000	1w68_A:0.0146880000):0.0666937000):1.6067300000):2.1912400000	3ee4_A:0.9732650000):2.6159500000):0.2088240000	(((2uw1_A:0.0000010000	2uw1_B:0.0000010000):0.0067147800	1afr_A:0.2062670000):2.0782000000	1za0_A:2.5517170000):1.2635900000):1.8791300000):0.7301140000	(1lko_A:1.3205080000	1yuz_A:1.4056900000):1.2784400000):0.5595750000	3qhb_A:0.6317630000):0.5720850000	((((1lb3_A:0.1272970000	2za7_A:0.1643360000):0.6443660000	1bg7_A:0.1544730000):0.1305040000	1r03_A:0.2698530000):0.6115150000	((1z6o_A:2.3139560000	(((1eum_A:1.0844410000	1krq_A:0.5358390000):0.8313110000	3e6s_A:1.2279350000):0.2472620000	(2jd7_A:0.6551500000	1vlg_A:0.3813090000):0.2404400000):0.7517570000):0.1430670000	1z6o_M:1.6626310000):0.5017930000):2.6467300000):1.8182100000	2vzb_A:1.7820160000):1.0836300000	(((1bcf_A:0.0000010000	3e1q_A:0.0000010000):0.3243060000	2fkz_A:0.3024130000):0.3395490000	1jgc_A:0.6652720000):1.3702800000):0.5522220000	1nfv_A:0.9078060000):1.7094300000):1.5775700000):0.5485480000):0.3650280000):0.2134660000	(1n1q_A:0.4335290000	2chp_A:1.1279280000):0.2877240000);
(1ji5_A:0.3533660000	(1jig_A:0.4423370000	(1n1q_A:0.6904590000	((1qgh_A:0.8202120000	2ux1_A:1.0242450000):0.5028110000	((1ji4_A:1.3173840000	2fjc_A:1.1873360000):0.3048090000	((((1dps_A:0.0000010000	1jts_A:0.0000010000):0.7907510000	1o9r_A:0.4208400000):0.9279690000	1uvh_A:1.0593830000):0.8561380000	((1tjo_A:0.0000010000	1tk6_A:0.0000010000):1.1113900000	(((((2fzf_A:3.4116920000	(1lko_A:0.8274960000	1yuz_A:1.5885940000):1.3893600000):0.7486810000	3qhb_A:1.4096150000):0.7968100000	((((((1lb3_A:0.0855460000	2za7_A:0.0619680000):0.3697350000	1r03_A:0.2360150000):0.1679630000	1bg7_A:0.0300530000):0.2993280000	(1z6o_A:2.0215030000	1z6o_M:1.2057410000):0.3729260000):0.4368550000	(((1eum_A:0.7992890000	1krq_A:0.5204320000):0.5378650000	(2jd7_A:0.6452090000	1vlg_A:0.3039000000):0.2885710000):0.6846310000	3e6s_A:1.2893860000):0.8264410000):0.9028270000	(((1otk_A:6.7521060000	(((2inc_B:2.1552150000	(2inp_C:0.8033090000	1mty_B:3.7341590000):2.6182600000):2.9918900000	1mty_D:2.8312240000):0.1323530000	3dhg_A:1.5619300000):1.7286300000):1.0110100000	(((((1oqu_A:0.1809470000	1uzr_A:0.0947320000):0.0864606000	1r2f_A:0.2269470000):2.1491900000	1mxr_A:1.4255670000):1.4081600000	(1jk0_A:0.2168040000	(2uw2_A:0.0000020000	1w68_A:0.0227400000):0.0962244000):0.7454000000):2.4961400000	3ee4_A:0.6343910000):1.4686700000):1.4182900000	(((2uw1_A:0.0000010000	2uw1_B:0.0000010000):0.0085889100	1afr_A:0.2934920000):3.0853400000	1za0_A:2.2191050000):0.8661480000):2.7528400000):0.4554930000):1.0359300000	((((1bcf_A:0.0000010000	3e1q_A:0.0000010000):0.2978600000	2fkz_A:0.3111780000):0.3572450000	1jgc_A:0.7546310000):1.3093500000	1nfv_A:1.7409510000):1.1777800000):0.1373440000	2vzb_A:1.2047710000):1.5226600000):0.6427480000):0.5889420000):0.4840010000):0.2447170000):0.1436600000):0.0912461000	2chp_A:0.8075820000);
(1ji5_A:0.4179640000	(1jig_A:0.2750780000	((1qgh_A:0.4555040000	2ux1_A:0.9819760000):0.9674760000	((1ji4_A:1.0843830000	2fjc_A:1.2335930000):0.6328930000	(((((1dps_A:0.0000010000	1jts_A:0.0000010000):1.0038700000	1o9r_A:0.3073560000):0.7583090000	1uvh_A:1.8340260000):1.0773800000	(1tjo_A:0.0000010000	1tk6_A:0.0000010000):1.5329100000):0.5919670000	((((((2fzf_A:5.5335230000	(((2uw1_A:0.0000010000	2uw1_B:0.0000010000):0.2600470000	1afr_A:0.0000030000):3.0764300000	1za0_A:2.5037070000):1.1055500000):0.2016880000	(((((1oqu_A:0.3072930000	1uzr_A:0.1301650000):0.2186390000	1r2f_A:0.0789050000):2.3450700000	1mxr_A:1.2917740000):1.2668700000	(1jk0_A:0.1296890000	(2uw2_A:0.0000020000	1w68_A:0.0149170000):0.2921410000):1.0203600000):1.5343700000	3ee4_A:1.8858060000):2.5289400000):1.1918400000	((2inc_B:1.8215960000	(2inp_C:2.2292510000	1mty_B:2.6968090000):0.5443780000):1.3505600000	(1mty_D:2.1562150000	3dhg_A:1.5445600000):0.3682780000):4.0842100000):1.4815000000	((1lko_A:0.8216680000	1yuz_A:1.5617400000):0.3541470000	3qhb_A:1.9473540000):2.0267200000):0.0000029090	((((((1lb3_A:0.0572730000	2za7_A:0.1104240000):0.5389570000	1bg7_A:0.1464940000):0.1765400000	1r03_A:0.6252750000):0.5323860000	(1z6o_M:2.0329130000	((((1eum_A:0.7082780000	1krq_A:0.7306390000):1.1051800000	1vlg_A:0.3634560000):0.2899240000	2jd7_A:0.3502670000):0.5448210000	3e6s_A:1.5122340000):1.0968700000):0.4680090000):0.0000028398	1z6o_A:2.7365730000):2.8440300000	1otk_A:6.5262720000):1.6469200000):0.6028210000	(2vzb_A:2.2616980000	((((1bcf_A:0.0000010000	3e1q_A:0.0000010000):0.4693070000	2fkz_A:0.2360950000):0.6838880000	1jgc_A:0.4772290000):1.1403600000	1nfv_A:1.1291170000):0.6568190000):0.4472320000):0.8297560000):0.5612940000):0.0480487000):0.2474720000):0.1838720000	(1n1q_A:0.4601440000	2chp_A:0.8743090000):0.1422620000);
(1ji5_A:0.5508130000	1jig_A:0.2521380000	((1n1q_A:0.5756540000	((1qgh_A:0.3058760000	2ux1_A:0.7569150000):0.7193310000	((1ji4_A:1.1823690000	2fjc_A:1.2049970000):0.1414780000	((((1dps_A:0.0000010000	1jts_A:0.0000010000):0.4973090000	1o9r_A:0.4830860000):0.6564480000	1uvh_A:1.2459410000):0.5577730000	((1tjo_A:0.0000010000	1tk6_A:0.0000010000):0.4408480000	((((((2fzf_A:3.1525580000	3qhb_A:0.9472940000):0.9762550000	((1lko_A:0.4810260000	1yuz_A:2.1642790000):1.1162600000	(((((((1oqu_A:0.2074830000	1uzr_A:0.0794850000):0.0977859000	1r2f_A:0.2369560000):1.6739200000	1mxr_A:1.4812140000):1.5858900000	(1jk0_A:0.1403050000	(2uw2_A:0.0000020000	1w68_A:0.0283830000):0.2444910000):0.8170050000):1.8721100000	3ee4_A:1.6549830000):2.2212900000	((2inc_B:2.6282350000	(2inp_C:1.5188760000	1mty_B:3.9025960000):0.7695190000):2.3582600000	(1mty_D:2.9518570000	3dhg_A:0.5580000000):1.2170000000):1.6317800000):0.5789250000	(((2uw1_A:0.0000010000	2uw1_B:0.0000010000):0.1475920000	1afr_A:0.1015730000):2.9550600000	1za0_A:2.7729640000):1.2974100000):1.1879800000):0.9056060000):0.2569510000	1otk_A:7.1464220000):0.5525060000	(((1lb3_A:0.1071380000	2za7_A:0.1920880000):0.4000210000	(1bg7_A:0.2911930000	1r03_A:0.3510390000):0.0497370000):0.2136120000	(1z6o_A:2.3568590000	(1z6o_M:1.3396860000	((((1eum_A:0.6337360000	1krq_A:0.5887360000):1.1758200000	2jd7_A:0.2929680000):0.3846330000	1vlg_A:0.4546080000):0.8830220000	3e6s_A:1.5116110000):0.8344120000):0.1870250000):0.5624950000):1.1760500000):1.8871800000	((((1bcf_A:0.0000010000	3e1q_A:0.0000010000):0.4090310000	2fkz_A:0.1631340000):0.4062570000	1jgc_A:0.5208650000):1.1409900000	1nfv_A:1.4990420000):0.3913360000):0.3087620000	2vzb_A:1.6654360000):1.8877300000):0.8780540000):0.6387410000):0.3555340000):0.2430680000):0.1504890000	2chp_A:0.8183050000):0.1648800000);
(1ji5_A:0.3440500000	(1jig_A:0.3112450000	((1qgh_A:0.6887600000	2ux1_A:1.3577370000):0.4753470000	((1ji4_A:1.2853320000	2fjc_A:1.1902310000):0.4578710000	((((1dps_A:0.0000010000	1jts_A:0.0000010000):0.4012450000	1o9r_A:0.3853900000):0.8159840000	1uvh_A:1.1192040000):0.7918310000	((1tjo_A:0.0000010000	1tk6_A:0.0000010000):1.4601700000	((((((2fzf_A:3.6138120000	((((((((1oqu_A:0.2044300000	1uzr_A:0.0710990000):0.1468790000	1r2f_A:0.1800040000):1.2629600000	1mxr_A:2.0574350000):0.4420900000	(1jk0_A:0.1398660000	(2uw2_A:0.0000020000	1w68_A:0.0146760000):0.1615910000):1.3766300000):1.7410800000	3ee4_A:0.7844330000):2.7961000000	1za0_A:1.2916860000):1.7710700000	((2uw1_A:0.0000010000	2uw1_B:0.0000010000):0.2760620000	1afr_A:0.0000020000):2.9781900000):1.7593800000	((2inc_B:2.1352060000	(2inp_C:1.3172050000	1mty_B:4.7822080000):2.1729100000):0.1257510000	(1mty_D:3.2421800000	3dhg_A:1.2514560000):1.2656000000):1.4067400000):0.8847900000):0.6810830000	(1lko_A:1.2811900000	1yuz_A:0.8203980000):1.4891200000):0.2669850000	3qhb_A:0.8266050000):2.1269800000	(2vzb_A:2.2707340000	(((1bcf_A:0.0000010000	3e1q_A:0.0000010000):0.3833160000	2fkz_A:0.2919840000):0.7402110000	1jgc_A:0.4267910000):1.5524400000):0.2417050000):0.1022040000	(((1lb3_A:0.0586180000	2za7_A:0.0545250000):0.5131020000	((1bg7_A:0.0468430000	1z6o_A:3.2960960000):0.1126000000	(1r03_A:0.1436350000	(1z6o_M:1.9658770000	((((1eum_A:0.6743280000	1krq_A:0.4670880000):0.8177150000	1vlg_A:0.2756190000):0.2774440000	2jd7_A:0.3492990000):0.5457760000	3e6s_A:2.0296490000):1.0182100000):0.4446730000):0.3412160000):0.1387180000):3.2738400000	1otk_A:5.4220860000):1.0352000000):0.3739200000	1nfv_A:0.9782760000):1.2325900000):1.1051400000):0.3722740000):0.0938034000):0.2286780000):0.1035900000	(1n1q_A:0.3575400000	2chp_A:0.9394610000):0.0830007000);
(1ji5_A:0.2870850000	((1jig_A:0.2299510000	((1qgh_A:0.5194160000	2ux1_A:0.9910880000):0.7958380000	((1ji4_A:1.0819600000	2fjc_A:1.4318640000):0.3556850000	((((1dps_A:0.0000010000	1jts_A:0.0000010000):0.6537820000	1o9r_A:0.5724890000):0.6443930000	1uvh_A:1.7369380000):1.1266200000	((1tjo_A:0.0000010000	1tk6_A:0.0000010000):1.7800200000	(((((2fzf_A:4.0300800000	3qhb_A:0.6436930000):1.3321100000	((1lko_A:1.0687480000	1yuz_A:2.0845970000):0.4724270000	(((1otk_A:5.5591080000	((((((1oqu_A:0.2357320000	1uzr_A:0.0796380000):0.1274240000	1r2f_A:0.1609590000):1.7305300000	1mxr_A:1.6977840000):1.7694200000	(2uw2_A:0.0000020000	1w68_A:0.0610830000):0.1623630000):0.0860833000	1jk0_A:0.1581540000):3.3801700000	3ee4_A:1.7995510000):1.8543100000):1.2385500000	((2inc_B:2.7782050000	(2inp_C:1.5676230000	1mty_B:4.2186890000):1.0364000000):1.1374600000	(1mty_D:2.3354720000	3dhg_A:2.6038370000):0.4775410000):1.7719200000):1.6614900000	(((2uw1_A:0.0000010000	2uw1_B:0.0000010000):0.1287420000	1afr_A:0.1949130000):2.3833100000	1za0_A:3.6142760000):1.7721700000):0.3175850000):0.5653040000):1.3936100000	(((((1lb3_A:0.1482840000	2za7_A:0.1107620000):0.3445390000	1bg7_A:0.3716610000):0.1299900000	1r03_A:0.2129640000):0.6219970000	(1z6o_A:2.5257540000	1z6o_M:1.6033260000):0.4724650000):0.4848610000	((((1eum_A:0.9776160000	1krq_A:0.3129150000):1.2235800000	1vlg_A:0.2490620000):0.2094180000	2jd7_A:0.3249610000):0.1479580000	3e6s_A:1.6806300000):1.0948700000):1.8090700000):0.3534240000	(2vzb_A:2.0252270000	(((1bcf_A:0.0000010000	3e1q_A:0.0000010000):0.8423680000	2fkz_A:0.0316000000):1.0230100000	1jgc_A:0.5198210000):0.9133050000):0.5149480000):0.4350410000	1nfv_A:0.9138280000):1.8082300000):0.7837150000):0.1656300000):0.1109770000):0.3744690000):0.0682060000	1n1q_A:0.7252150000):0.2599580000	2chp_A:1.1517040000);
(1ji5_A:0.4799520000	1jig_A:0.3347310000	((1n1q_A:0.4039270000	2chp_A:0.9381180000):0.1730720000	(((((1qgh_A:0.4362900000	2ux1_A:0.8671020000):0.4609080000	1ji4_A:0.8855370000):0.2363480000	2fjc_A:1.1424930000):0.2625130000	(((1dps_A:0.0000010000	1jts_A:0.0000010000):0.5761100000	1o9r_A:0.4261620000):1.2606400000	1uvh_A:1.2489760000):1.0520300000):0.2239270000	((1tjo_A:0.0000010000	1tk6_A:0.0000010000):1.4162000000	((((((2fzf_A:4.0062920000	3qhb_A:0.8901880000):0.3206350000	(1lko_A:0.9998420000	1yuz_A:1.5780480000):0.6878970000):0.7766520000	((1otk_A:4.8925270000	(((((1oqu_A:0.2427270000	1uzr_A:0.1252160000):0.1083290000	1r2f_A:0.1431440000):1.6022500000	1mxr_A:1.0859940000):1.3988500000	(1jk0_A:0.1430190000	(2uw2_A:0.0000020000	1w68_A:0.0069140000):0.2197140000):1.4193600000):1.1265300000	3ee4_A:1.2525750000):1.3932400000):1.3001500000	(((2inc_B:1.5158820000	(2inp_C:0.8515420000	1mty_B:3.6228320000):1.1524200000):2.0038200000	(1mty_D:3.1645540000	3dhg_A:0.2616890000):0.6638080000):2.6783200000	(((2uw1_A:0.0000010000	2uw1_B:0.0000010000):0.1147480000	1afr_A:0.1523980000):2.6917300000	1za0_A:2.7172300000):0.8581670000):0.1341890000):0.9900510000):1.0521900000	((1lb3_A:0.1070430000	2za7_A:0.0836090000):0.4479180000	(1bg7_A:0.1281560000	(1r03_A:0.4941360000	((1z6o_A:2.9284500000	1z6o_M:0.6498440000):0.5145290000	(((1eum_A:0.6045080000	1krq_A:0.3797630000):0.6237610000	(2jd7_A:0.5798370000	1vlg_A:0.3868200000):0.2316830000):0.9832660000	3e6s_A:1.6345740000):0.9997840000):0.8039970000):0.1066730000):0.0735468000):2.0662800000):0.7428360000	2vzb_A:1.6727310000):0.6141660000	((((1bcf_A:0.0000010000	3e1q_A:0.0000010000):0.4770010000	2fkz_A:0.2436010000):0.3989500000	1jgc_A:0.5886720000):0.9739530000	1nfv_A:0.8936040000):0.2677910000):0.9205200000):0.6304970000):0.0089087700):0.2266350000);
(1ji5_A:0.2937590000	((1jig_A:0.2675010000	((1qgh_A:0.4850640000	2ux1_A:0.8481120000):0.5702890000	((1ji4_A:1.1736200000	2fjc_A:1.1720010000):0.2040910000	((((1dps_A:0.0000010000	1jts_A:0.0000010000):0.9896610000	1o9r_A:0.0958810000):1.0102700000	1uvh_A:1.3824280000):0.7075410000	((1tjo_A:0.0000010000	1tk6_A:0.0000010000):0.9295200000	((((((2fzf_A:4.3226470000	3qhb_A:0.8664400000):2.0571700000	(1lko_A:1.4615350000	1yuz_A:1.7804830000):0.2286170000):0.4121990000	(((1otk_A:4.1943750000	((2inc_B:0.8545950000	(2inp_C:1.5733870000	1mty_B:2.6904450000):1.2766400000):2.0873300000	(1mty_D:2.3391400000	3dhg_A:1.0849490000):1.3447500000):2.1088400000):0.7851600000	(((((1oqu_A:0.2124040000	1uzr_A:0.0802920000):0.0934602000	1r2f_A:0.2475620000):1.6681000000	1mxr_A:2.2958410000):1.0497700000	(1jk0_A:0.2432030000	(2uw2_A:0.0000020000	1w68_A:0.0152340000):0.0936535000):1.0485400000):2.8943100000	3ee4_A:0.7058120000):3.3541200000):2.3505800000	(((2uw1_A:0.0000010000	2uw1_B:0.0000010000):0.2134680000	1afr_A:0.0569380000):2.2952500000	1za0_A:3.8183040000):3.0577900000):0.5052710000):1.8085300000	((((((((1lb3_A:0.0732230000	2za7_A:0.0965760000):0.3596230000	1bg7_A:0.0590570000):0.1691940000	1r03_A:0.2815260000):0.4018460000	1z6o_A:1.8165060000):0.1390140000	1z6o_M:1.6865450000):0.5804000000	3e6s_A:1.3638060000):0.5770430000	(2jd7_A:0.6320940000	1vlg_A:0.5005150000):0.2634010000):0.7027780000	(1eum_A:0.8768710000	1krq_A:0.3349450000):0.5962890000):1.9150200000):0.0986354000	1nfv_A:1.2702370000):0.8261080000	(2vzb_A:1.1983640000	(((1bcf_A:0.0000010000	3e1q_A:0.0000010000):0.4223950000	2fkz_A:0.1281010000):0.6075970000	1jgc_A:0.2704470000):1.8451900000):1.1565700000):1.1356800000):0.6695800000):0.5856240000):0.4746180000):0.1146280000):0.1925780000	1n1q_A:0.5282670000):0.1484890000	2chp_A:0.9130170000);
(1ji5_A:0.3733760000	((1jig_A:0.2545560000	((1qgh_A:0.3656070000	2ux1_A:1.0946370000):0.9229010000	((1ji4_A:1.0978060000	2fjc_A:1.3376000000):0.3269190000	((((1dps_A:0.0000010000	1jts_A:0.0000010000):0.5554930000	1o9r_A:0.3167300000):0.3051920000	1uvh_A:1.3625370000):1.2545200000	((1tjo_A:0.0000010000	1tk6_A:0.0000010000):1.4455000000	((((2fzf_A:3.8154900000	((1lko_A:1.2979090000	1yuz_A:0.9117910000):1.9116700000	3qhb_A:1.2820040000):1.0387700000):0.8478250000	((((1lb3_A:0.0684930000	2za7_A:0.0906850000):0.3166670000	(1bg7_A:0.1860500000	(1r03_A:0.3530020000	(1z6o_A:2.4480440000	(1z6o_M:1.3419390000	((((1eum_A:0.7052880000	1krq_A:0.6308990000):1.2952200000	1vlg_A:0.6171810000):0.2801230000	2jd7_A:0.2232820000):1.1741800000	3e6s_A:1.6996700000):0.8537820000):0.2642100000):0.4005740000):0.1724260000):0.3244480000):0.9072660000	1otk_A:6.3072870000):1.1783000000	((((((1oqu_A:0.1472010000	1uzr_A:0.1140630000):0.1131760000	1r2f_A:0.2473840000):1.7955500000	1mxr_A:1.8264910000):1.0850300000	(1jk0_A:0.2404230000	(2uw2_A:0.0000020000	1w68_A:0.0243190000):0.0938434000):1.1663700000):2.8418100000	3ee4_A:1.5786750000):2.3841000000	((((2inc_B:1.4876460000	(2inp_C:1.1509260000	1mty_B:5.3815440000):1.8506800000):2.4199800000	1mty_D:2.2187490000):0.9403930000	3dhg_A:0.5343460000):2.0545800000	(((2uw1_A:0.0000010000	2uw1_B:0.0000010000):0.0694146000	1afr_A:0.1925250000):1.9747100000	1za0_A:3.2977620000):1.7858600000):0.5955430000):1.9301900000):0.4099160000):2.0246400000	2vzb_A:2.4298170000):0.3172460000	((((1bcf_A:0.0000010000	3e1q_A:0.0000010000):0.3320610000	2fkz_A:0.3562710000):0.4818040000	1jgc_A:0.7882250000):0.8093210000	1nfv_A:1.2851130000):0.8236610000):1.0016700000):0.8514790000):0.5445910000):0.3917950000):0.1492050000):0.1437060000	1n1q_A:0.5837780000):0.1119500000	2chp_A:0.7809470000);
(1ji5_A:0.4814930000	(1jig_A:0.1900110000	(1qgh_A:0.5245490000	2ux1_A:1.1552460000):0.7427760000):0.1305060000	(((1n1q_A:0.3808030000	((((1dps_A:0.0000010000	1jts_A:0.0000010000):0.5910310000	1o9r_A:0.5787800000):0.9699200000	1uvh_A:1.3665890000):0.8384940000	((1tjo_A:0.0000010000	1tk6_A:0.0000010000):1.9134800000	((((((2fzf_A:2.6959140000	(((1otk_A:7.3854490000	(((((1oqu_A:0.1411950000	1uzr_A:0.1054810000):0.0189976000	1r2f_A:0.3051810000):1.1671300000	1mxr_A:1.6603510000):0.6524720000	(1jk0_A:0.2625250000	(2uw2_A:0.0000020000	1w68_A:0.0150290000):0.1303560000):1.3300000000):2.5351400000	3ee4_A:0.0000020000):2.2269100000):0.4022780000	((2inc_B:1.5064460000	(2inp_C:1.0365690000	1mty_B:3.4242890000):1.8363700000):0.8150300000	(1mty_D:1.9507060000	3dhg_A:1.6772820000):0.7192130000):1.9211200000):0.8674580000	(((2uw1_A:0.0000010000	2uw1_B:0.0000010000):0.0946181000	1afr_A:0.1378450000):3.1487400000	1za0_A:2.6706840000):1.4704200000):1.5906600000):0.6675670000	(1lko_A:1.3358300000	1yuz_A:0.6892240000):2.0056800000):0.4975660000	3qhb_A:1.7674040000):1.8045400000	2vzb_A:2.3792520000):0.3037980000	((((1bcf_A:0.0000010000	3e1q_A:0.0000010000):0.5782010000	2fkz_A:0.2983930000):0.6611570000	1jgc_A:0.2783850000):2.2210500000	1nfv_A:0.4847430000):1.1787800000):0.0000027663	((((1lb3_A:0.1138830000	2za7_A:0.1219030000):0.5829970000	1bg7_A:0.2371140000):0.1048960000	1r03_A:0.3157400000):0.3074970000	(1z6o_A:2.9094430000	(1z6o_M:1.8943530000	(((1eum_A:0.8089280000	1krq_A:0.6012440000):0.6044040000	(2jd7_A:0.6632450000	1vlg_A:0.3329470000):0.3096860000):0.4966910000	3e6s_A:1.5073880000):0.7254400000):0.0157139000):0.3747270000):2.6872300000):1.7953100000):0.3235560000):0.4970970000):0.1260090000	(1ji4_A:1.1459320000	2fjc_A:1.3157320000):0.5704650000):0.4290340000	2chp_A:0.9528360000):0.2388970000);
(1ji5_A:0.4759710000	(1jig_A:0.1734920000	((1qgh_A:0.5909230000	2ux1_A:0.8960530000):0.3642950000	((1ji4_A:1.6234290000	2fjc_A:0.7711970000):0.5385100000	((((1dps_A:0.0000010000	1jts_A:0.0000010000):0.7721270000	1o9r_A:0.5168020000):0.7099780000	1uvh_A:2.0162270000):1.0501000000	((1tjo_A:0.0000010000	1tk6_A:0.0000010000):1.3613600000	((((((((2fzf_A:3.7437900000	((((((1oqu_A:0.2615460000	1uzr_A:0.0528340000):0.1024200000	1r2f_A:0.2312990000):1.7073700000	1mxr_A:1.6499830000):2.6754100000	(1jk0_A:0.2300060000	(2uw2_A:0.0000020000	1w68_A:0.0303390000):0.1250970000):1.5651200000):1.7215500000	3ee4_A:2.1122160000):2.9967000000	(((2inc_B:2.4205200000	2inp_C:0.6443540000):1.8763700000	1mty_B:2.3385080000):1.2333100000	(1mty_D:3.3954030000	3dhg_A:0.7743200000):1.0474500000):1.5235700000):0.7516990000):0.3299160000	(((2uw1_A:0.0000010000	2uw1_B:0.0000010000):0.2406160000	1afr_A:0.0448230000):4.8683500000	1za0_A:3.8090720000):2.8335800000):0.5610470000	(1lko_A:1.6440860000	1yuz_A:1.6889690000):0.3494900000):1.3291900000	1otk_A:6.8790060000):0.0000027953	3qhb_A:1.2950090000):1.9668000000	(((1lb3_A:0.0509880000	2za7_A:0.1533030000):0.5535340000	1bg7_A:0.1287070000):0.1191910000	(1r03_A:0.4376600000	((1z6o_A:2.1746690000	1z6o_M:1.7569840000):0.4413850000	(((1eum_A:1.1765450000	1krq_A:0.4191870000):0.6639500000	(2jd7_A:0.4280530000	1vlg_A:0.6620740000):0.4362550000):0.4955030000	3e6s_A:1.3341630000):1.1389500000):0.2177230000):0.0444889000):1.2471700000):1.8342500000	2vzb_A:1.3853580000):0.2239730000	((((1bcf_A:0.0000010000	3e1q_A:0.0000010000):0.3432720000	2fkz_A:0.2086480000):0.5628940000	1jgc_A:0.5009500000):0.8648310000	1nfv_A:2.2888940000):0.6447010000):1.0312200000):0.9315640000):0.2693850000):0.0912122000):0.2265510000):0.1069650000	(1n1q_A:0.4060380000	2chp_A:0.9022030000):0.1188910000);
(1ji5_A:0.5781380000	(1jig_A:0.0581630000	(((1qgh_A:0.4990840000	2ux1_A:1.5138080000):0.7668220000	((((1dps_A:0.0000010000	1jts_A:0.0000010000):0.3439910000	1o9r_A:0.5952690000):0.7114750000	1uvh_A:2.0813330000):0.4239050000	((1tjo_A:0.0000010000	1tk6_A:0.0000010000):1.1976800000	((((2fzf_A:3.3997700000	((1lko_A:0.8347040000	1yuz_A:1.1521720000):0.9812160000	3qhb_A:1.3742770000):0.2197020000):0.3624010000	((((1otk_A:3.9951700000	2inp_C:1.6168900000):0.7928070000	(2inc_B:3.2472960000	(1mty_D:2.8622220000	3dhg_A:1.8436230000):0.9944740000):0.9976740000):1.4636900000	1mty_B:1.9308390000):1.7666300000	((((((1oqu_A:0.2375860000	1uzr_A:0.1246250000):0.0904073000	1r2f_A:0.2461530000):1.3528000000	(1jk0_A:0.1342150000	(2uw2_A:0.0000020000	1w68_A:0.0150160000):0.3061280000):2.5572900000):0.3712550000	1mxr_A:1.4624150000):1.0711100000	3ee4_A:1.7060430000):1.8305800000	(((2uw1_A:0.0000010000	2uw1_B:0.0000010000):0.0744286000	1afr_A:0.1623760000):3.4087900000	1za0_A:1.0163780000):1.5097000000):0.5627920000):6.1407500000):1.4585400000	((2vzb_A:1.4317140000	(((((1lb3_A:0.1476110000	2za7_A:0.1344670000):0.6911750000	1bg7_A:0.1639340000):0.2263970000	1r03_A:0.2346620000):0.7120780000	(1z6o_A:3.1273830000	1z6o_M:1.4549470000):0.4979490000):0.3519140000	((((1eum_A:0.8956170000	1krq_A:0.3447390000):0.7228970000	2jd7_A:0.3649020000):0.0600836000	1vlg_A:0.4968470000):0.4878210000	3e6s_A:2.0153240000):0.3597580000):1.9493000000):1.0806500000	(((1bcf_A:0.0000010000	3e1q_A:0.0000010000):0.2966730000	2fkz_A:0.3425770000):0.5958290000	1jgc_A:0.5020610000):1.5235300000):0.3740450000):0.2448680000	1nfv_A:1.0756140000):0.9419370000):2.3691000000):1.4886500000):0.0572269000	(1ji4_A:1.8792130000	2fjc_A:1.8613860000):0.6223420000):0.2481430000):0.2196440000	(1n1q_A:0.5324750000	2chp_A:1.0583050000):0.1877760000);
(1ji5_A:0.2518490000	(1jig_A:0.2407530000	((1qgh_A:0.4234650000	2ux1_A:1.1565140000):0.7502760000	((1ji4_A:1.0862650000	2fjc_A:1.0860980000):0.1214460000	((((1dps_A:0.0000010000	1jts_A:0.0000010000):0.5178320000	1o9r_A:0.1163060000):0.4272830000	1uvh_A:1.4744870000):0.8155210000	((1tjo_A:0.0000010000	1tk6_A:0.0000010000):1.4328600000	(((((((2fzf_A:2.8981080000	(1lko_A:1.6390330000	1yuz_A:0.8763970000):1.1162100000):0.5075000000	(((((((1oqu_A:0.2052680000	1uzr_A:0.1300080000):0.0750462000	1r2f_A:0.1796530000):1.0554300000	1mxr_A:1.9093850000):0.9154130000	(1jk0_A:0.2685210000	(2uw2_A:0.0000020000	1w68_A:0.0271550000):0.0869299000):1.3296500000):2.3496300000	3ee4_A:0.4342060000):2.1938200000	(((2uw1_A:0.0000010000	2uw1_B:0.0000010000):0.1843640000	1afr_A:0.0814840000):4.2418400000	1za0_A:1.3087270000):2.0075400000):2.1410700000	((2inc_B:1.9901140000	(2inp_C:0.9201640000	1mty_B:4.5894100000):3.1808200000):1.1560300000	(1mty_D:3.3255650000	3dhg_A:1.4819070000):0.4079000000):2.6913100000):0.7488280000):0.1511100000	1otk_A:4.5865400000):0.4339970000	3qhb_A:2.0185380000):1.0402900000	(((((1lb3_A:0.2627000000	2za7_A:0.0510020000):0.5885550000	(1bg7_A:0.2227460000	1r03_A:0.3190880000):0.0507445000):0.2837070000	1z6o_M:1.6988280000):0.2279390000	1z6o_A:2.8714640000):0.3988720000	(((1eum_A:0.8382730000	1krq_A:0.1536740000):0.2352060000	3e6s_A:1.4758540000):0.3575980000	(2jd7_A:0.4800710000	1vlg_A:0.4370940000):0.1523290000):0.5722460000):1.1320000000):0.8769910000	2vzb_A:1.7744120000):0.5320790000	((((1bcf_A:0.0000010000	3e1q_A:0.0000010000):0.1666660000	2fkz_A:0.2016740000):0.4582300000	1jgc_A:0.3466980000):2.7822100000	1nfv_A:0.8462270000):0.6004620000):1.4755700000):1.0566300000):0.4903080000):0.5720240000):0.2447930000):0.2551890000	(1n1q_A:0.5901560000	2chp_A:0.6693430000):0.0661320000);
(1ji5_A:0.4050980000	(1jig_A:0.3518830000	((1qgh_A:0.8522710000	2ux1_A:0.9762020000):0.3184370000	((1ji4_A:1.4473350000	2fjc_A:1.0536970000):0.2415610000	((((1dps_A:0.0000010000	1jts_A:0.0000010000):0.6455640000	1o9r_A:0.6688330000):1.2704700000	1uvh_A:1.1047810000):0.7749800000	((1tjo_A:0.0000010000	1tk6_A:0.0000010000):1.1776100000	((((((2fzf_A:4.1738340000	(3qhb_A:1.5671970000	(1otk_A:4.3203640000	(((((((1oqu_A:0.2437060000	1uzr_A:0.1205490000):0.1543230000	1r2f_A:0.0567480000):1.8236500000	1mxr_A:2.5780870000):1.8555000000	(1jk0_A:0.4411570000	(2uw2_A:0.0000020000	1w68_A:0.0236150000):0.0000020344):1.3910300000):1.6142100000	3ee4_A:2.3102270000):2.0319700000	(1mty_D:2.4602060000	3dhg_A:2.0226550000):1.6145900000):1.1247700000	(2inc_B:2.7945260000	(2inp_C:0.8120400000	1mty_B:4.3503410000):0.5854020000):1.1302600000):0.6187280000):2.5911000000):0.4392550000):0.6393570000	(1lko_A:1.0248280000	1yuz_A:1.3883120000):0.5662640000):0.1293440000	(((2uw1_A:0.0000010000	2uw1_B:0.0000010000):0.2227370000	1afr_A:0.0000030000):1.7601200000	1za0_A:3.4229560000):5.1486800000):1.7144700000	((((((((1lb3_A:0.1006100000	2za7_A:0.1233020000):0.5053460000	1bg7_A:0.0773590000):0.4079900000	1r03_A:0.2171170000):0.2055810000	(1z6o_A:2.0605670000	1z6o_M:1.3701220000):0.4013240000):1.5855800000	3e6s_A:0.8838980000):0.5114840000	(2jd7_A:0.3282390000	1vlg_A:0.3742160000):0.1581950000):1.0019800000	1eum_A:0.7434740000):0.4231980000	1krq_A:0.1052030000):2.1065700000):0.7376430000	1nfv_A:1.9754790000):0.8338990000	(2vzb_A:0.8339430000	(((1bcf_A:0.0000010000	3e1q_A:0.0000010000):0.5251670000	2fkz_A:0.0702490000):0.8310340000	1jgc_A:0.3492030000):1.8627900000):0.7427430000):1.4485600000):0.7757720000):0.6607030000):0.2616520000):0.4395750000):0.0468906000	(1n1q_A:0.4693450000	2chp_A:0.8484230000):0.2766560000);
(1ji5_A:0.6245180000	(1jig_A:0.3358050000	((1qgh_A:0.5078640000	2ux1_A:1.0175800000):0.4047210000	((1ji4_A:1.8738560000	2fjc_A:1.3445270000):0.1344090000	((((1dps_A:0.0000010000	1jts_A:0.0000010000):0.7440010000	1o9r_A:0.4867310000):0.7354760000	1uvh_A:1.0298510000):0.4806020000	((1tjo_A:0.0000020000	1tk6_A:0.0000020000):0.3667200000	((((((2fzf_A:3.0334540000	(((((((((1oqu_A:0.2345120000	1uzr_A:0.1104400000):0.0087698700	1r2f_A:0.2690260000):1.7449400000	1mxr_A:1.4765450000):3.9952000000	1jk0_A:0.1097490000):0.1637300000	2uw2_A:0.0000020000):0.0390764000	1w68_A:0.0000020000):6.6539800000	3ee4_A:1.6781910000):1.6664100000	(((2uw1_A:0.0000010000	2uw1_B:0.0000010000):0.0491168000	1afr_A:0.2829610000):4.8309600000	1za0_A:1.1607940000):2.1174800000):1.4150600000	((((2inc_B:3.0419850000	2inp_C:2.0212610000):1.3462400000	1mty_B:4.1493430000):2.9096100000	1mty_D:1.9839230000):0.4775750000	3dhg_A:2.6417390000):5.1006600000):2.7013600000):2.4152400000	(1lko_A:1.8525520000	1yuz_A:0.5729980000):2.2415200000):0.8420010000	3qhb_A:1.6844040000):1.0895200000	((((1lb3_A:0.0978600000	2za7_A:0.1324410000):0.4703280000	1bg7_A:0.2872270000):0.0559260000	(1r03_A:0.3585200000	((1z6o_A:2.4204200000	1z6o_M:1.5459150000):0.4954670000	((((1eum_A:0.9997290000	1krq_A:1.0082720000):0.9849380000	2jd7_A:0.2411040000):0.3465440000	1vlg_A:0.3668990000):0.6950850000	3e6s_A:1.2140640000):1.2461700000):0.0520329000):0.0364645000):0.0000020337	1otk_A:9.9999990000):1.6317800000):1.4449800000	(2vzb_A:1.6410080000	(((1bcf_A:0.0000010000	3e1q_A:0.0000020000):0.5334950000	2fkz_A:0.1987030000):0.7660400000	1jgc_A:0.5930800000):2.5735800000):0.2360540000):0.8740930000	1nfv_A:2.3362290000):2.8473800000):1.5866100000):0.7008060000):0.4230020000):0.2277070000):0.1069020000	(1n1q_A:0.6599020000	2chp_A:0.7646710000):0.2084500000);
(1ji5_A:0.6611440000	1jig_A:0.3664590000	((1n1q_A:0.5542270000	2chp_A:1.1479880000):0.4005690000	((1qgh_A:0.3817260000	2ux1_A:0.9354070000):0.6464150000	((1ji4_A:1.3426520000	2fjc_A:1.1542000000):0.6061660000	((((1dps_A:0.0000010000	1jts_A:0.0000010000):0.4414140000	1o9r_A:0.4590560000):0.8275980000	1uvh_A:0.9408150000):0.6349980000	((1tjo_A:0.0000010000	1tk6_A:0.0000010000):0.6094880000	(((((((2fzf_A:2.4866260000	3qhb_A:3.5025110000):0.5948910000	(1lko_A:2.1693960000	1yuz_A:1.7902430000):0.9334920000):0.3429710000	((((1otk_A:7.6024090000	((((1oqu_A:0.1396950000	1uzr_A:0.1091670000):0.1393410000	1r2f_A:0.1170190000):2.3041000000	1mxr_A:0.6699660000):1.5647000000	(1jk0_A:0.1814380000	(2uw2_A:0.0000020000	1w68_A:0.0000020000):0.2883770000):1.9401100000):1.4222100000):0.3273080000	3ee4_A:1.9597510000):1.5454100000	(((2inc_B:3.1151880000	(2inp_C:1.3983850000	1mty_B:4.7728300000):0.7708340000):2.4359100000	1mty_D:3.2797150000):0.6061480000	3dhg_A:0.7254230000):3.8741100000):0.8055950000	(((2uw1_A:0.0000010000	2uw1_B:0.0000010000):0.2416800000	1afr_A:0.0077660000):2.1935000000	1za0_A:3.4512220000):0.9635570000):0.5237760000):1.7553800000	(((((((((1lb3_A:0.1679160000	2za7_A:0.1482880000):0.2233660000	1z6o_A:2.9096270000):0.3443780000	1bg7_A:0.1654110000):0.1190090000	1r03_A:0.2942430000):0.4963630000	1z6o_M:1.8930930000):1.0150000000	3e6s_A:1.5120180000):0.6560550000	(2jd7_A:0.5991050000	1vlg_A:0.3964410000):0.4087630000):0.2269150000	1eum_A:0.7353140000):0.1290880000	1krq_A:0.3527170000):1.2661400000):0.9588790000	1nfv_A:0.9294520000):1.0944700000	(((1bcf_A:0.0000010000	3e1q_A:0.0000010000):0.2992430000	2fkz_A:0.2090700000):0.4437400000	1jgc_A:0.4505650000):0.9029060000):0.7208540000	2vzb_A:1.4806050000):2.6177400000):1.3078900000):0.9702960000):0.4706640000):0.3422480000):0.1393120000);
(1ji5_A:0.3324380000	(1jig_A:0.2311080000	((1qgh_A:0.6273260000	2ux1_A:1.0811160000):0.5147580000	((1ji4_A:1.3526380000	2fjc_A:1.4521490000):0.3799220000	((((1dps_A:0.0000010000	1jts_A:0.0000010000):0.4828200000	1uvh_A:2.3158450000):0.1691890000	1o9r_A:0.5845200000):0.9686020000	((1tjo_A:0.0000010000	1tk6_A:0.0000010000):1.3456800000	((((((2fzf_A:7.1457750000	((((((((1oqu_A:0.2149410000	1uzr_A:0.0382920000):0.0637478000	1r2f_A:0.1793400000):2.1356100000	(1jk0_A:0.0000020000	(2uw2_A:0.0000020000	1w68_A:0.0341850000):0.2881290000):2.0671300000):0.3428820000	1mxr_A:0.7998350000):2.2800900000	3ee4_A:2.6929730000):0.7566980000	1za0_A:2.0875110000):1.6746600000	(((2inc_B:3.4996180000	2inp_C:2.2317990000):1.4107300000	3dhg_A:1.8236570000):0.7132470000	(1mty_B:3.1121320000	1mty_D:2.7896180000):1.0085000000):1.5565600000):0.1612120000	((2uw1_A:0.0000010000	2uw1_B:0.0000010000):0.1498420000	1afr_A:0.0364040000):2.6412000000):1.9550700000):2.0944900000	(1lko_A:0.3756040000	1yuz_A:2.4857450000):1.0466800000):0.4436550000	3qhb_A:1.7719400000):0.1463870000	1otk_A:4.8503780000):1.1932400000	(2vzb_A:1.2768860000	(((((1lb3_A:0.1198930000	2za7_A:0.1444200000):0.0000027202	1z6o_A:3.1130890000):0.5224510000	(1bg7_A:0.2167510000	1r03_A:0.3918040000):0.1374690000):0.2643230000	1z6o_M:1.4451690000):0.3399980000	(((1eum_A:1.4077680000	1krq_A:0.0000030000):1.2482200000	(2jd7_A:0.4301590000	1vlg_A:0.6017430000):0.3666730000):0.2978970000	3e6s_A:2.1469550000):0.3747460000):2.1068200000):1.4053700000):0.1694020000	((((1bcf_A:0.0000010000	3e1q_A:0.0000010000):0.4386630000	2fkz_A:0.1600260000):0.9393800000	1jgc_A:0.3845500000):2.0448600000	1nfv_A:1.4400330000):0.4159530000):1.0389400000):1.3384300000):0.4601370000):0.1591470000):0.5659940000):0.2535490000	(1n1q_A:0.6052060000	2chp_A:0.9392600000):0.1182690000);
(1ji5_A:0.5501600000	(1jig_A:0.2202900000	((1qgh_A:0.5085930000	2ux1_A:0.7750340000):0.8810700000	((1ji4_A:1.5268810000	2fjc_A:1.2930750000):0.2613610000	((((1dps_A:0.0000010000	1jts_A:0.0000010000):0.3223580000	1uvh_A:1.9092690000):0.5112010000	1o9r_A:0.1465230000):1.1622300000	((1tjo_A:0.0000010000	1tk6_A:0.0000010000):1.0657700000	(((((2fzf_A:2.5819830000	(((((1otk_A:6.0188310000	(2inp_C:0.8110700000	1mty_B:3.6833460000):0.8106350000):0.3264880000	2inc_B:1.8948830000):1.9142100000	(1mty_D:2.3856070000	3dhg_A:1.7000340000):0.9703760000):0.9237820000	(((((1oqu_A:0.1729690000	1uzr_A:0.2087750000):0.1528250000	1r2f_A:0.1751150000):1.7787200000	1mxr_A:1.5469320000):1.2049100000	(1jk0_A:0.1515570000	(2uw2_A:0.0000020000	1w68_A:0.0153870000):0.1872410000):1.6157900000):1.5182000000	3ee4_A:1.4582740000):2.7785800000):1.3524100000	(((2uw1_A:0.0000010000	2uw1_B:0.0000010000):0.2441450000	1afr_A:0.0000020000):2.2776500000	1za0_A:2.9009960000):1.3430600000):0.9472540000):0.5264730000	3qhb_A:2.0087000000):0.8841940000	((1lko_A:0.9237080000	1yuz_A:1.4727430000):1.6984500000	((((((((1lb3_A:0.1066450000	2za7_A:0.1864700000):0.3694960000	1z6o_A:2.8734130000):0.3136790000	1bg7_A:0.1791120000):0.2169030000	1r03_A:0.2512240000):0.3577380000	1z6o_M:1.8342610000):1.2209400000	3e6s_A:1.5039460000):0.4032930000	(2jd7_A:0.4010240000	1vlg_A:0.7518040000):0.3598250000):0.6413960000	(1eum_A:1.0130430000	1krq_A:0.1665690000):0.1905910000):2.2463700000):0.1464480000):1.2932800000	1nfv_A:0.8657020000):0.9237100000	(2vzb_A:2.3590700000	(((1bcf_A:0.0000010000	3e1q_A:0.0000010000):0.4026870000	2fkz_A:0.2505580000):0.4304100000	1jgc_A:0.5491430000):1.2154500000):0.3886610000):1.0350000000):0.6382780000):0.5997280000):0.2033330000):0.2103920000):0.1198880000	(1n1q_A:0.5631350000	2chp_A:0.8993580000):0.1612060000);
(1ji5_A:0.3865230000	(1jig_A:0.3660860000	((1qgh_A:0.4770830000	2ux1_A:1.1941720000):0.5343930000	((1ji4_A:1.1757010000	2fjc_A:1.3517540000):0.5810250000	((((1dps_A:0.0000010000	1jts_A:0.0000010000):0.6319830000	1o9r_A:0.4924790000):0.7484250000	1uvh_A:1.4091410000):0.5785680000	((1tjo_A:0.0000010000	1tk6_A:0.0000010000):1.4499400000	((((((2fzf_A:3.1334050000	(1lko_A:1.1604260000	1yuz_A:1.3985550000):1.2753500000):0.3282070000	(((1otk_A:7.7985270000	(((((1oqu_A:0.1265370000	1uzr_A:0.0608490000):0.1086610000	1r2f_A:0.1736460000):1.3436200000	1mxr_A:1.8323340000):0.6267100000	(1jk0_A:0.0714960000	(2uw2_A:0.0000020000	1w68_A:0.0156760000):0.3404970000):1.6310900000):2.1929400000	3ee4_A:0.4504530000):3.6125000000):0.0465364000	((2inc_B:4.3211250000	(2inp_C:1.6705100000	1mty_B:3.9289400000):1.8357600000):0.6373710000	(1mty_D:1.8191330000	3dhg_A:1.6663980000):0.9439360000):2.3020800000):0.4749470000	(((2uw1_A:0.0000010000	2uw1_B:0.0000010000):0.2536740000	1afr_A:0.0000020000):2.8065900000	1za0_A:2.7931670000):2.2377700000):0.5660850000):0.6030260000	3qhb_A:1.9764510000):1.5960500000	(((((((1lb3_A:0.1092530000	2za7_A:0.1245310000):0.3869870000	1z6o_A:2.4927980000):0.3760530000	1bg7_A:0.1601020000):0.0917084000	1r03_A:0.4062860000):0.6060490000	1z6o_M:1.6649110000):0.9363280000	3e6s_A:1.3800620000):0.1352950000	((1eum_A:0.8045430000	1krq_A:0.7296670000):0.6269470000	(2jd7_A:0.5282620000	1vlg_A:0.4356920000):0.3208820000):0.5255090000):1.8036900000):0.5619540000	2vzb_A:1.8230770000):0.3558410000	((((1bcf_A:0.0000010000	3e1q_A:0.0000010000):0.5582920000	2fkz_A:0.2780630000):0.7632450000	1jgc_A:0.4353990000):1.5783500000	1nfv_A:1.0725870000):1.0130600000):1.7246700000):0.7246770000):0.9479500000):0.2192610000):0.3110720000):0.1417180000	(1n1q_A:0.5004730000	2chp_A:1.1501720000):0.2593270000);
(1ji5_A:0.5591550000	(1jig_A:0.1781310000	((1qgh_A:0.6850000000	2ux1_A:1.2710380000):0.5933920000	(1ji4_A:2.1083860000	2fjc_A:1.2060080000):0.8200650000):0.4395560000):0.1585070000	(1n1q_A:0.5628880000	(2chp_A:0.7437850000	((((1dps_A:0.0000010000	1jts_A:0.0000010000):0.7591480000	1o9r_A:0.4354250000):0.9977040000	1uvh_A:1.7352200000):1.2610100000	((1tjo_A:0.0000010000	1tk6_A:0.0000010000):1.9266500000	((((2fzf_A:2.3492810000	(((((((1oqu_A:0.1964860000	1uzr_A:0.0701150000):0.0713623000	1r2f_A:0.2585900000):1.0719500000	1mxr_A:1.4877920000):0.8749710000	(1jk0_A:0.2115550000	(2uw2_A:0.0000020000	1w68_A:0.0209500000):0.1561500000):1.0872400000):1.4336200000	3ee4_A:1.4642240000):4.1289300000	(((2inc_B:1.9028490000	(2inp_C:0.5720320000	1mty_B:4.1624140000):1.7734700000):2.1257600000	1mty_D:2.3828310000):0.6260750000	3dhg_A:0.8210260000):1.8231300000):0.3920640000	(((2uw1_A:0.0000010000	2uw1_B:0.0000010000):0.1657980000	1afr_A:0.1198680000):1.5055300000	1za0_A:2.8379160000):0.9400030000):2.4245800000):1.0492100000	(((1lko_A:0.9582730000	1yuz_A:1.7865490000):1.0520100000	3qhb_A:1.4746390000):0.4283040000	(((((1lb3_A:0.0694270000	2za7_A:0.1446110000):0.4042620000	1bg7_A:0.3055410000):0.0457213000	1r03_A:0.4533040000):0.1677940000	(1z6o_A:3.4295990000	(1z6o_M:1.9841090000	(((1eum_A:1.3281980000	1krq_A:0.0746340000):0.6801400000	(2jd7_A:0.6824550000	1vlg_A:0.3938070000):0.6218520000):0.3974630000	3e6s_A:1.5496090000):0.5780530000):0.4452310000):0.0000029533):1.7981900000	1otk_A:5.0144660000):0.4941690000):0.1161530000):0.8519960000	((((1bcf_A:0.0000010000	3e1q_A:0.0000010000):0.4798590000	2fkz_A:0.2533630000):0.7338580000	1jgc_A:0.2624910000):1.2514300000	1nfv_A:1.0769600000):0.8472090000):0.0000022351	2vzb_A:1.6329800000):1.5660300000):0.2234320000):0.5572500000):0.3782610000):0.2031310000);
(1ji5_A:0.7343410000	(1jig_A:0.3004550000	((1qgh_A:0.6090940000	2ux1_A:1.1551780000):0.7134020000	((1ji4_A:1.1138830000	2fjc_A:0.9131600000):0.9002980000	((((1dps_A:0.0000010000	1jts_A:0.0000010000):0.6833930000	1o9r_A:0.5234710000):0.6480560000	1uvh_A:1.3371480000):0.9628480000	((1tjo_A:0.0000010000	1tk6_A:0.0000010000):1.4320400000	((((((2fzf_A:3.8041620000	(((1otk_A:5.9437550000	(((2inc_B:3.0415360000	(2inp_C:0.7052580000	1mty_B:5.0813020000):1.2592400000):1.3695100000	1mty_D:2.9153990000):0.6836870000	3dhg_A:0.8497030000):1.6988400000):0.4511960000	(((((1oqu_A:0.1672360000	1uzr_A:0.1303950000):0.1166770000	1r2f_A:0.2042140000):1.3395100000	1mxr_A:0.8721880000):1.4770700000	(1jk0_A:0.1320190000	(2uw2_A:0.0000020000	1w68_A:0.0234450000):0.2044300000):1.0944600000):1.6008700000	3ee4_A:1.3379820000):2.2278400000):0.6742870000	(((2uw1_A:0.0000010000	2uw1_B:0.0000010000):0.1770450000	1afr_A:0.0706180000):2.2724900000	1za0_A:3.1271100000):1.6218500000):0.9932240000):1.1593800000	(1lko_A:0.9456080000	1yuz_A:1.4188270000):0.5296380000):0.5269180000	3qhb_A:1.8069230000):0.8725220000	((((1lb3_A:0.0600250000	2za7_A:0.2549630000):0.6052940000	(1bg7_A:0.2019330000	1r03_A:0.5673010000):0.1126000000):0.5839530000	(1z6o_A:2.9843190000	1z6o_M:1.4774460000):0.2842430000):0.2910050000	(((1eum_A:0.5991660000	1krq_A:0.5483840000):0.5561950000	(2jd7_A:0.3014850000	1vlg_A:0.6949570000):0.3617240000):0.7840040000	3e6s_A:1.2986860000):0.6011370000):1.8253600000):0.9201660000	2vzb_A:1.8382850000):0.2804790000	((((1bcf_A:0.0000010000	3e1q_A:0.0000010000):0.3754800000	2fkz_A:0.1341950000):0.7847170000	1jgc_A:0.3728900000):1.0741900000	1nfv_A:1.2558070000):0.7953820000):1.4106400000):0.4371370000):0.6228420000):0.1196160000):0.3485830000):0.1172330000	(1n1q_A:0.6165420000	2chp_A:0.9435680000):0.1122020000);
(1ji5_A:0.3373420000	((1jig_A:0.0626670000	(((1qgh_A:0.5203780000	2ux1_A:0.9207120000):0.6002670000	((((1dps_A:0.0000010000	1jts_A:0.0000010000):0.5401660000	1o9r_A:0.1196350000):0.4937020000	1uvh_A:1.4019910000):0.6708100000	((1tjo_A:0.0000010000	1tk6_A:0.0000010000):0.7124590000	((((((2fzf_A:2.5370970000	(1lko_A:0.8017490000	1yuz_A:1.0344190000):2.8884300000):0.8294210000	((((1otk_A:3.1041970000	(2inp_C:1.1844130000	1mty_B:4.6025110000):0.2846720000):0.4514370000	2inc_B:4.0548150000):0.6932110000	(1mty_D:1.8229220000	3dhg_A:1.8462480000):1.5746600000):0.6545720000	((((((1oqu_A:0.2790680000	1uzr_A:0.0754170000):0.1100480000	1r2f_A:0.2654930000):1.0563300000	1mxr_A:2.3881290000):0.9504190000	(1jk0_A:0.3918540000	(2uw2_A:0.0000020000	1w68_A:0.0299140000):0.0000021863):1.4552500000):2.7602500000	3ee4_A:0.1787600000):1.6565200000	(((2uw1_A:0.0000010000	2uw1_B:0.0000010000):0.2476190000	1afr_A:0.0019880000):4.4824600000	1za0_A:2.9992100000):1.8761500000):1.9532500000):0.4369540000):0.6665680000	3qhb_A:1.5443740000):0.9537060000	((1lb3_A:0.0874340000	2za7_A:0.1119150000):0.2251140000	((1bg7_A:0.1034400000	((1z6o_A:3.0343720000	1z6o_M:2.2989940000):0.0059645200	((((1eum_A:0.5356340000	1krq_A:0.6982470000):1.0728300000	2jd7_A:0.2307270000):0.3828640000	1vlg_A:0.1600160000):0.6109880000	3e6s_A:1.6128000000):0.7290540000):0.4997080000):0.0429547000	1r03_A:0.4407060000):0.1978700000):1.2751700000):1.3783200000	1nfv_A:1.3670670000):0.4465810000	(2vzb_A:2.2123560000	(((1bcf_A:0.0000010000	3e1q_A:0.0000010000):0.3893860000	2fkz_A:0.1307850000):0.2851730000	1jgc_A:0.8117990000):0.8603370000):0.1569880000):2.0562300000):1.6423900000):0.4719640000):0.1816770000	(1ji4_A:1.0076670000	2fjc_A:1.2483930000):0.4566580000):0.1936920000):0.1254920000	1n1q_A:0.4999540000):0.1330490000	2chp_A:0.7098970000);
(1ji5_A:0.5614960000	1jig_A:0.3095810000	((1n1q_A:0.4948730000	2chp_A:1.0495730000):0.1761500000	((1qgh_A:0.7898480000	2ux1_A:1.4381890000):0.3623720000	((1ji4_A:0.9855970000	2fjc_A:1.0316830000):0.4260580000	(((1dps_A:0.0000010000	1jts_A:0.0000010000):0.5442590000	1o9r_A:0.3792650000):1.1571200000	(1uvh_A:1.0307470000	((1tjo_A:0.0000010000	1tk6_A:0.0000010000):0.8274940000	(((((2fzf_A:2.9025730000	(((1otk_A:5.1181460000	(((((1oqu_A:0.1822770000	1uzr_A:0.0498570000):0.0636795000	1r2f_A:0.2334520000):2.0961400000	1mxr_A:1.7176620000):1.0489600000	(1jk0_A:0.1687860000	(2uw2_A:0.0000020000	1w68_A:0.0221240000):0.1720560000):1.6449200000):1.1303900000	3ee4_A:1.3884780000):1.9537900000):0.0322867000	(((2inc_B:1.8511390000	2inp_C:1.6077210000):1.0495000000	1mty_B:2.4205740000):0.9042190000	(1mty_D:2.1439520000	3dhg_A:1.4741470000):0.8550340000):2.2304300000):1.4731700000	(((2uw1_A:0.0000010000	2uw1_B:0.0000010000):0.2140940000	1afr_A:0.0073890000):3.1216100000	1za0_A:1.7927170000):1.8169600000):2.4664900000):0.9322970000	((1lko_A:1.1241920000	1yuz_A:2.0470770000):1.7269300000	3qhb_A:1.6463130000):0.6842680000):0.7980070000	((1lb3_A:0.0977880000	2za7_A:0.1059910000):0.3307320000	(1bg7_A:0.1281690000	(1r03_A:0.4142260000	(1z6o_A:2.5224910000	(1z6o_M:1.5403270000	(((1eum_A:0.9086620000	1krq_A:0.4928670000):0.6271560000	(2jd7_A:0.4816690000	1vlg_A:0.4833450000):0.3107700000):0.5943980000	3e6s_A:1.6978020000):0.9865400000):0.2501470000):0.4439490000):0.1984000000):0.1724730000):1.2003900000):1.4734800000	((((1bcf_A:0.0000010000	3e1q_A:0.0000010000):0.3293620000	2fkz_A:0.3141290000):0.2259650000	1jgc_A:0.5899510000):0.8197120000	1nfv_A:1.0477160000):0.9220600000):0.0461485000	2vzb_A:1.7343960000):1.3907700000):1.4713200000):0.2628640000):0.6133340000):0.3264730000):0.2771860000):0.1505500000);
(1ji5_A:0.4336590000	(1jig_A:0.3801820000	((1qgh_A:0.4336060000	2ux1_A:1.3326880000):0.5408970000	((1ji4_A:1.3120590000	2fjc_A:1.3942900000):0.4873770000	((((1dps_A:0.0000010000	1jts_A:0.0000010000):0.6191490000	1o9r_A:0.3570870000):1.1222500000	1uvh_A:1.0060840000):0.7807890000	((1tjo_A:0.0000010000	1tk6_A:0.0000010000):1.0991500000	(((((2fzf_A:6.4730110000	(((((((1oqu_A:0.1721110000	1uzr_A:0.1298160000):0.1333770000	1r2f_A:0.0441140000):2.0494900000	1mxr_A:1.3740160000):0.7378460000	(1jk0_A:0.3125460000	(2uw2_A:0.0000020000	1w68_A:0.0158730000):0.0236507000):1.5769600000):2.1536500000	3ee4_A:0.9672020000):5.3330800000	1za0_A:0.7435320000):1.0518200000	((((2inc_B:2.4327990000	(2inp_C:3.2030050000	1mty_B:2.3061840000):1.7792400000):1.4967100000	1mty_D:2.6151960000):0.6515600000	3dhg_A:1.3249240000):3.4211900000	((2uw1_A:0.0000010000	2uw1_B:0.0000010000):0.2388370000	1afr_A:0.0207490000):3.1108400000):1.9592700000):1.8258700000):4.3681500000	((1lko_A:1.8625130000	1yuz_A:3.0189650000):1.7196100000	3qhb_A:2.0958200000):1.9968500000):0.0000028824	(((((1lb3_A:0.1624160000	2za7_A:0.1147700000):0.5219400000	1bg7_A:0.1418750000):0.0723559000	1r03_A:0.2586670000):0.9216710000	(1z6o_A:1.9726130000	(1z6o_M:1.3696680000	(((1eum_A:1.2125550000	1krq_A:0.1805730000):0.7134860000	3e6s_A:2.1103320000):0.2625300000	(2jd7_A:0.2614080000	1vlg_A:0.5772950000):0.2824540000):1.3464400000):0.4377500000):0.1141110000):0.8189100000	1otk_A:7.2986710000):0.8940480000):1.0610800000	2vzb_A:1.5100310000):0.3159900000	((((1bcf_A:0.0000010000	3e1q_A:0.0000010000):0.4198320000	2fkz_A:0.3508740000):0.5932240000	1jgc_A:0.3675310000):1.2323800000	1nfv_A:1.7066770000):1.0115700000):0.7960570000):0.7802310000):0.6309850000):0.4381250000):0.4093610000):0.1282480000	(1n1q_A:0.5197120000	2chp_A:1.1599970000):0.2886450000);
(1ji5_A:0.3277700000	(1jig_A:0.4535940000	((1n1q_A:0.4782170000	((((1dps_A:0.0000010000	1jts_A:0.0000010000):0.7380770000	1o9r_A:0.6555290000):0.5041950000	1uvh_A:1.2755380000):0.6664040000	((1tjo_A:0.0000010000	1tk6_A:0.0000010000):1.1683700000	(((((2fzf_A:3.4035340000	((((((1oqu_A:0.2117650000	1uzr_A:0.0771440000):0.0384091000	1r2f_A:0.2148170000):1.5806900000	1mxr_A:1.5933520000):1.2084200000	(1jk0_A:0.1240630000	(2uw2_A:0.0000020000	1w68_A:0.0229020000):0.2654170000):1.6211900000):1.9267800000	3ee4_A:0.5830020000):3.6444800000	(((2inc_B:2.5218530000	(2inp_C:0.6833940000	1mty_B:3.5594560000):1.6270500000):2.9791400000	(1mty_D:3.2309260000	3dhg_A:0.4955020000):0.9635130000):1.9268000000	(((2uw1_A:0.0000010000	2uw1_B:0.0000010000):0.0744945000	1afr_A:0.1416140000):2.3753800000	1za0_A:3.2406040000):1.1342700000):0.5492050000):1.3554900000):0.5220210000	((1lko_A:1.0876610000	1yuz_A:1.3692250000):0.7714210000	1otk_A:7.4418920000):0.3346190000):0.8793720000	(3qhb_A:2.3057130000	((((((1lb3_A:0.1343360000	2za7_A:0.1310790000):0.4841360000	1bg7_A:0.1507320000):0.2387920000	1r03_A:0.2777730000):0.5066330000	1z6o_A:3.6612330000):0.1524510000	(((1eum_A:0.9138400000	1krq_A:0.3410390000):0.5191040000	3e6s_A:1.8055170000):0.1266500000	(2jd7_A:0.4265620000	1vlg_A:0.5045940000):0.2800420000):1.5980000000):0.0707554000	1z6o_M:1.1775530000):1.8728500000):0.2047050000):2.2418700000	((((1bcf_A:0.0000010000	3e1q_A:0.0000010000):0.5256830000	2fkz_A:0.3347200000):0.5264560000	1jgc_A:0.4911360000):0.6298120000	1nfv_A:1.6130400000):0.5922370000):0.5544110000	2vzb_A:1.8279930000):1.0688800000):1.2618800000):1.0077000000):0.2701820000	2chp_A:0.9408500000):0.2047140000):0.1102500000	((1qgh_A:0.5812060000	2ux1_A:1.2773730000):0.3615400000	(1ji4_A:1.4468890000	2fjc_A:1.4100990000):1.0459000000):0.5275110000);
(1ji5_A:0.4552580000	(1jig_A:0.2509280000	((1qgh_A:0.5805960000	2ux1_A:0.8329930000):0.5414250000	((1ji4_A:1.5958150000	2fjc_A:1.5714550000):0.2020500000	((((1dps_A:0.0000010000	1jts_A:0.0000010000):0.4593030000	1o9r_A:0.3467830000):0.9196390000	1uvh_A:1.5315550000):0.9485170000	((1tjo_A:0.0000010000	1tk6_A:0.0000010000):1.2162800000	((((((2fzf_A:1.5979150000	(((((((1oqu_A:0.2638240000	1uzr_A:0.0374000000):0.0248454000	1r2f_A:0.2670010000):1.4020300000	1mxr_A:1.2262880000):0.6171930000	(1jk0_A:0.0740470000	(2uw2_A:0.0000020000	1w68_A:0.0153610000):0.3502740000):1.7972300000):2.5980900000	3ee4_A:0.6150620000):3.0881900000	((2inc_B:2.5464860000	(2inp_C:0.9554300000	1mty_B:3.3643360000):1.8242200000):1.2537500000	(1mty_D:2.0058360000	3dhg_A:1.7487950000):0.5697810000):2.2930500000):1.4307500000	(((2uw1_A:0.0000010000	2uw1_B:0.0000010000):0.2195070000	1afr_A:0.0629450000):4.4141800000	1za0_A:1.1146370000):0.5483680000):1.9162400000):1.1293600000	(1lko_A:1.4808020000	1yuz_A:1.0688780000):0.9002650000):0.8134890000	3qhb_A:1.3769380000):0.8665650000	(((((1lb3_A:0.1452320000	2za7_A:0.2158470000):0.7792290000	(1bg7_A:0.1476060000	1r03_A:0.3842670000):0.1118950000):0.5640670000	(((1eum_A:0.9240950000	1krq_A:0.3131120000):0.2963710000	(2jd7_A:0.3950020000	1vlg_A:0.6456350000):0.3088940000):0.2167330000	3e6s_A:1.2678520000):1.2662600000):0.0000023959	(1z6o_A:1.8620880000	1z6o_M:1.1578760000):0.3552910000):0.8690810000	1otk_A:6.0479370000):0.5337600000):1.4275600000	2vzb_A:1.1622130000):0.2905910000	((((1bcf_A:0.0000010000	3e1q_A:0.0000010000):0.2435860000	2fkz_A:0.2934120000):0.4442920000	1jgc_A:0.2958520000):1.4329100000	1nfv_A:1.6432230000):0.7382810000):1.5939400000):0.5613520000):0.3662830000):0.0933614000):0.5222210000):0.1715120000	(1n1q_A:0.5065950000	2chp_A:0.7175790000):0.1989860000);
(1ji5_A:0.1887520000	((1jig_A:0.2486760000	(1ji4_A:0.9658380000	2fjc_A:1.3612830000):0.6753120000):0.1052290000	((1n1q_A:0.2671840000	((((1dps_A:0.0000010000	1jts_A:0.0000010000):0.5291470000	1o9r_A:0.3768910000):0.6060560000	1uvh_A:0.8012130000):0.3317570000	((1tjo_A:0.0000010000	1tk6_A:0.0000010000):1.1042000000	(((((((2fzf_A:6.6562130000	(((2uw1_A:0.0000010000	2uw1_B:0.0000010000):0.0928346000	1afr_A:0.1435090000):3.8296100000	1za0_A:2.1811890000):0.8503390000):0.2387870000	((((1otk_A:4.1046410000	2inc_B:2.3627800000):0.0868929000	(2inp_C:1.6717490000	1mty_B:4.5386870000):0.9002770000):1.5999200000	(1mty_D:2.7547060000	3dhg_A:1.3060420000):2.0620000000):1.0189500000	(((((1oqu_A:0.2215640000	1uzr_A:0.1341050000):0.1592510000	1r2f_A:0.1748650000):1.7875800000	1mxr_A:2.0720430000):0.5801420000	(1jk0_A:0.1297440000	(2uw2_A:0.0000020000	1w68_A:0.0000020000):0.3085640000):1.4100500000):2.1468000000	3ee4_A:1.0187400000):2.2452700000):1.5286400000):1.2842600000	(1lko_A:1.3758410000	1yuz_A:1.0042410000):2.6006000000):1.4616600000	3qhb_A:2.1049800000):1.4144300000	(((1bcf_A:0.0000010000	3e1q_A:0.0000010000):0.4516350000	2fkz_A:0.1722870000):0.6225180000	1jgc_A:0.4918850000):0.9690550000):0.4737800000	(2vzb_A:1.7269250000	((((1lb3_A:0.0976140000	2za7_A:0.0958990000):0.4800340000	(1bg7_A:0.3263000000	1r03_A:0.4584190000):0.0553892000):0.4071790000	(1z6o_A:1.8471430000	1z6o_M:1.5328350000):0.3970100000):0.6301900000	(((1eum_A:0.9800340000	1krq_A:0.0805690000):0.4946330000	3e6s_A:1.6187470000):0.3965070000	(2jd7_A:0.4026040000	1vlg_A:0.5474580000):0.0572798000):0.8554710000):1.3538200000):0.6008130000):0.4055030000	1nfv_A:1.9980120000):1.3848500000):1.0053300000):1.1110600000):0.1052680000	(1qgh_A:0.2691000000	2ux1_A:0.9747400000):0.2883630000):0.2879290000):0.1980480000	2chp_A:0.6759620000);
(1ji5_A:0.4253940000	(1jig_A:0.1398550000	(((1qgh_A:0.8213050000	2ux1_A:1.0452490000):0.3727210000	((((1dps_A:0.0000010000	1jts_A:0.0000010000):0.6824970000	1o9r_A:0.6536620000):0.7147940000	1uvh_A:1.8130150000):0.7779010000	((1tjo_A:0.0000010000	1tk6_A:0.0000010000):1.3237800000	(((((((2fzf_A:1.9285700000	(((2uw1_A:0.0000010000	2uw1_B:0.0000010000):0.2528320000	1afr_A:0.0000020000):2.0921200000	1za0_A:3.0248380000):3.8088600000):1.6678600000	(((1otk_A:5.0646390000	(2inp_C:1.4363910000	1mty_B:3.5538700000):0.8893610000):0.3172640000	2inc_B:2.5907340000):0.9798910000	((((((1oqu_A:0.1851330000	1uzr_A:0.0878750000):0.0309836000	1r2f_A:0.2123920000):1.1390200000	1mxr_A:1.9515260000):0.4080140000	3ee4_A:2.1944130000):1.5873800000	(1jk0_A:0.3734420000	(2uw2_A:0.0000020000	1w68_A:0.0232610000):0.0551578000):0.6573180000):4.4632100000	(1mty_D:2.7870780000	3dhg_A:2.1635830000):0.9105790000):0.5543820000):3.1255800000):0.9557790000	3qhb_A:1.2655460000):0.5519070000	(1lko_A:0.5292100000	1yuz_A:1.8385470000):0.7369740000):0.4204830000	((((((1lb3_A:0.1528230000	2za7_A:0.0840330000):0.1324840000	1z6o_A:3.0569660000):0.2402520000	1bg7_A:0.3307820000):0.2580860000	1r03_A:0.3301800000):0.3406220000	1z6o_M:1.6998770000):0.0650476000	((((1eum_A:0.9113130000	1krq_A:0.4330880000):0.8202490000	1vlg_A:0.4616010000):0.1988810000	2jd7_A:0.4748250000):0.2433090000	3e6s_A:1.3307720000):0.9156990000):3.4749800000):0.5411610000	2vzb_A:2.8122890000):0.2733180000	((((1bcf_A:0.0000010000	3e1q_A:0.0000010000):0.5150790000	2fkz_A:0.3222690000):0.7227640000	1jgc_A:0.1717020000):2.0259200000	1nfv_A:0.5403010000):0.8907110000):1.2449400000):0.7353020000):0.3013310000):0.0526273000	(1ji4_A:1.4241730000	2fjc_A:1.1966070000):0.6675510000):0.5636330000):0.2537640000	(1n1q_A:0.5859830000	2chp_A:0.9261230000):0.2798930000);
(1ji5_A:0.5633210000	(1jig_A:0.1540010000	((1qgh_A:0.3711070000	2ux1_A:0.6992720000):0.7069970000	((1ji4_A:1.3939240000	2fjc_A:1.2038290000):0.5464670000	((((1dps_A:0.0000010000	1jts_A:0.0000010000):0.6733920000	1o9r_A:0.2963640000):1.1622200000	1uvh_A:1.4667410000):0.7757050000	((1tjo_A:0.0000010000	1tk6_A:0.0000010000):1.1777600000	((((((2fzf_A:5.5596140000	(((1otk_A:6.6101630000	(((((1oqu_A:0.2099440000	1uzr_A:0.0975500000):0.0594417000	1r2f_A:0.0806800000):1.4717500000	1mxr_A:1.5516720000):1.0100800000	(1jk0_A:0.2143550000	(2uw2_A:0.0000020000	1w68_A:0.0219210000):0.1230450000):0.8803800000):2.0675000000	3ee4_A:1.4983250000):3.6962600000):1.4687900000	(((2uw1_A:0.0000010000	2uw1_B:0.0000010000):0.2850250000	1afr_A:0.0379730000):1.8459100000	1za0_A:4.2185740000):1.8443800000):0.3536390000	(((2inc_B:1.8733170000	(2inp_C:1.2361850000	1mty_B:4.3978470000):0.7840400000):1.5343300000	1mty_D:2.3830710000):0.3522720000	3dhg_A:1.0024840000):0.7654540000):0.6873900000):1.0236000000	(1lko_A:1.3700490000	1yuz_A:1.1098530000):0.8692150000):0.6169310000	3qhb_A:2.4775180000):1.3334000000	((((((((1lb3_A:0.1742150000	2za7_A:0.1426470000):0.2258050000	1z6o_A:2.7261750000):0.3530270000	1bg7_A:0.3238230000):0.1634940000	1r03_A:0.3866750000):0.6457120000	1z6o_M:1.3410890000):1.2058000000	(2jd7_A:0.6944860000	1vlg_A:0.4831030000):0.3437440000):0.1876280000	3e6s_A:1.4337650000):0.5676510000	(1eum_A:1.1496180000	1krq_A:0.0000030000):0.4759760000):2.0142400000):0.3743120000	1nfv_A:1.2825060000):0.3321010000	(2vzb_A:2.2177750000	(((1bcf_A:0.0000010000	3e1q_A:0.0000010000):0.2351310000	2fkz_A:0.2760830000):0.6273410000	1jgc_A:0.6251320000):1.3939700000):0.4861620000):1.8486400000):0.6817450000):1.0360400000):0.3043100000):0.2382930000):0.2125040000	(1n1q_A:0.4633750000	2chp_A:0.7351760000):0.3626130000);
(1ji5_A:0.4252840000	(1jig_A:0.2317710000	((1qgh_A:0.4483020000	2ux1_A:1.0828620000):0.3030140000	(1ji4_A:1.5839210000	2fjc_A:1.3830090000):0.5588420000):0.7133540000):0.0764591000	(1n1q_A:0.6729370000	(2chp_A:0.1987430000	((((1dps_A:0.0000010000	1jts_A:0.0000010000):0.9390750000	1o9r_A:0.5021570000):1.3203200000	1uvh_A:1.3133700000):0.6459190000	((1tjo_A:0.0000010000	1tk6_A:0.0000010000):0.1489120000	((((((2fzf_A:3.8362140000	(((((((1oqu_A:0.2225940000	1uzr_A:0.1086200000):0.1054700000	1r2f_A:0.1513240000):1.4606800000	1mxr_A:1.4577680000):1.0986800000	(1jk0_A:0.0244810000	(2uw2_A:0.0000020000	1w68_A:0.0454620000):0.2413170000):1.7764400000):1.9492200000	3ee4_A:1.2590550000):2.8461900000	((((2inc_B:3.4404410000	2inp_C:1.8438950000):0.8459460000	1mty_B:2.4506000000):1.6022900000	1mty_D:2.3212190000):0.3108320000	3dhg_A:1.5495580000):2.6121200000):0.3723560000	(((2uw1_A:0.0000010000	2uw1_B:0.0000010000):0.0784771000	1afr_A:0.1391320000):4.5219700000	1za0_A:2.1689010000):0.6283580000):0.6097400000):1.0545600000	1otk_A:7.2054760000):1.0849100000	((((1lb3_A:0.1058000000	2za7_A:0.1799140000):0.2157820000	1z6o_A:2.7327320000):0.2102440000	(1bg7_A:0.1548430000	1r03_A:0.4048770000):0.0549536000):0.4521840000	(1z6o_M:1.3829650000	(((1eum_A:0.9662350000	1krq_A:0.3269840000):0.6000370000	(2jd7_A:0.2823950000	1vlg_A:0.7881620000):0.3639810000):0.5259970000	3e6s_A:1.5053830000):0.7491640000):0.2156850000):1.8739100000):0.6639810000	((1lko_A:0.6879600000	1yuz_A:1.7953690000):0.9135980000	3qhb_A:1.9602090000):0.6216320000):0.8334460000	((((1bcf_A:0.0000010000	3e1q_A:0.0000010000):0.3045930000	2fkz_A:0.2997320000):0.6454410000	1jgc_A:0.4293340000):1.2640000000	1nfv_A:1.1879120000):0.4644590000):0.0814414000	2vzb_A:1.6206940000):1.9976500000):1.3488700000):1.4131800000):0.6969480000):0.1681210000);
(1ji5_A:0.4230560000	1jig_A:0.2394680000	(((1n1q_A:0.3203300000	((1ji4_A:1.1788130000	2fjc_A:1.3813140000):0.7121020000	((((1dps_A:0.0000010000	1jts_A:0.0000010000):0.7401360000	1o9r_A:0.3280070000):0.7752160000	1uvh_A:1.2244340000):0.7237630000	((1tjo_A:0.0000010000	1tk6_A:0.0000010000):1.5638000000	(((((((((2fzf_A:3.4238130000	((((((((1oqu_A:0.1600830000	1uzr_A:0.1527770000):0.1329720000	1r2f_A:0.1894090000):1.0173600000	1mxr_A:1.9331040000):0.8306540000	3ee4_A:1.8601880000):3.1504900000	1jk0_A:0.0888720000):0.2422430000	2uw2_A:0.0000020000):0.0194435000	1w68_A:0.0097830000):4.3433700000	(((2inc_B:2.1030750000	(2inp_C:0.8313150000	1mty_B:3.5865900000):0.9633370000):2.7588500000	1mty_D:3.5503570000):0.0001505210	3dhg_A:2.1152180000):1.1260700000):2.8371500000):0.7055470000	(((2uw1_A:0.0000010000	2uw1_B:0.0000010000):0.2281480000	1afr_A:0.0000020000):2.3781200000	1za0_A:2.6555110000):1.9312000000):1.5880800000	(1lko_A:0.5119060000	1yuz_A:1.2465760000):1.5887500000):0.7557210000	3qhb_A:1.5831390000):0.2225200000	1otk_A:5.7326290000):0.7448940000	((((((1lb3_A:0.1274790000	2za7_A:0.2308480000):0.5747240000	1bg7_A:0.1989200000):0.1885140000	1r03_A:0.4955640000):0.3954700000	1z6o_A:2.0313330000):0.0838892000	1z6o_M:1.2728740000):0.2935880000	(((1eum_A:1.1680630000	1krq_A:0.1588330000):0.9425330000	3e6s_A:1.6020040000):0.5180070000	(2jd7_A:0.6627360000	1vlg_A:0.3352460000):0.3093060000):1.0315600000):1.0857200000):0.7813230000	2vzb_A:2.1523160000):0.1613600000	(((1bcf_A:0.0000010000	3e1q_A:0.0000010000):0.3647780000	2fkz_A:0.2623320000):0.3613580000	1jgc_A:0.8806810000):0.8041100000):0.3507520000	1nfv_A:1.7363200000):0.8332270000):0.3867800000):0.2732280000):0.1095750000):0.2095600000	(1qgh_A:0.4060720000	2ux1_A:0.9981700000):0.4237760000):0.1131920000	2chp_A:0.7997810000):0.1041330000);
(1ji5_A:0.4465260000	(1jig_A:0.2961530000	(((1qgh_A:0.3894180000	2ux1_A:1.0748960000):0.6210670000	((((1dps_A:0.0000010000	1jts_A:0.0000010000):0.7712920000	1o9r_A:0.1651920000):1.1968300000	(1uvh_A:1.1072770000	(1tjo_A:0.0000010000	1tk6_A:0.0000010000):1.4816400000):0.7316830000):0.4891820000	(((((((2fzf_A:6.4549640000	(((((((1oqu_A:0.1661770000	1r2f_A:0.3272310000):0.2094900000	1uzr_A:0.0000020000):0.9146140000	(1mxr_A:1.8028800000	(1jk0_A:0.2093770000	(2uw2_A:0.0000020000	1w68_A:0.0145430000):0.1666940000):1.6452800000):0.3528380000):2.4859500000	3ee4_A:0.0000020000):2.4501600000	((2inc_B:1.5463960000	(2inp_C:1.3605690000	1mty_B:3.1814340000):1.4638500000):0.5690680000	(1mty_D:2.2470900000	3dhg_A:1.6344430000):0.7567620000):2.4388600000):0.7841930000	1za0_A:2.0462680000):0.6656070000	((2uw1_A:0.0000010000	2uw1_B:0.0000010000):0.1936570000	1afr_A:0.0053020000):2.6353800000):1.3619300000):0.9914060000	1otk_A:6.8804510000):0.6609910000	(1lko_A:1.2309890000	1yuz_A:1.6115170000):2.9956000000):1.6410600000	3qhb_A:3.0044370000):0.2996360000	((((1lb3_A:0.1142390000	2za7_A:0.2082970000):0.6349350000	1bg7_A:0.1848550000):0.0492282000	1r03_A:0.5404490000):0.2060310000	((1z6o_A:2.1127520000	1z6o_M:1.1567480000):0.4433150000	(((1eum_A:1.0640640000	1krq_A:0.3295000000):0.5200410000	(2jd7_A:0.5565030000	1vlg_A:0.6224990000):0.2468900000):0.2894990000	3e6s_A:1.4711950000):0.7419250000):0.3186320000):1.1863000000):0.5450290000	((((1bcf_A:0.0000010000	3e1q_A:0.0000010000):0.6612350000	2fkz_A:0.1559960000):0.5998390000	1jgc_A:0.4070330000):1.7590900000	1nfv_A:0.9881880000):1.1968000000):0.7444320000	2vzb_A:2.6017570000):1.8238400000):0.2146160000):0.0966755000	(1ji4_A:1.2184850000	2fjc_A:1.4453730000):0.8184830000):0.2010810000):0.2259990000	(1n1q_A:0.7157760000	2chp_A:0.8717570000):0.1774740000);
(1ji5_A:0.4357350000	(1jig_A:0.2793310000	(((1qgh_A:0.6282200000	2ux1_A:0.6982220000):0.2801210000	(1ji4_A:1.4862880000	(2fjc_A:1.0428810000	((((1dps_A:0.0000010000	1jts_A:0.0000010000):0.6953130000	1o9r_A:0.5020870000):1.1550900000	1uvh_A:1.5886890000):0.5888730000	(1tjo_A:0.0000010000	1tk6_A:0.0000010000):1.6775700000):0.4974680000):0.3758520000):0.2127780000):0.2711370000	(((2fzf_A:3.1670560000	((1lko_A:1.3221750000	1yuz_A:0.8778890000):1.6750500000	3qhb_A:1.0478800000):0.6058970000):1.0957200000	((((((1lb3_A:0.0944520000	2za7_A:0.1464790000):0.4303700000	1bg7_A:0.1456590000):0.0484084000	1r03_A:0.4068630000):0.1742930000	(1z6o_A:1.8061930000	1otk_A:8.0579080000):0.6423830000):0.1860840000	(1z6o_M:1.1217000000	((((1eum_A:0.8264490000	1krq_A:0.5617200000):0.8922870000	1vlg_A:0.3956580000):0.2724420000	2jd7_A:0.3513900000):1.2079100000	3e6s_A:1.1603550000):0.6637800000):0.5783270000):1.0694700000	(((((((1oqu_A:0.1092010000	1r2f_A:0.2301880000):0.0636521000	1uzr_A:0.0457060000):1.6444300000	1mxr_A:1.4061640000):0.7639780000	(1jk0_A:0.2485820000	(2uw2_A:0.0000020000	1w68_A:0.0000020000):0.1559120000):1.2013700000):4.1307600000	3ee4_A:0.0000020000):4.4740700000	(((2inc_B:1.7440070000	(2inp_C:1.8008500000	1mty_B:2.6372040000):0.6490560000):1.7461600000	1mty_D:1.6291650000):0.6857500000	3dhg_A:0.9431330000):3.3582800000):1.0481100000	(((2uw1_A:0.0000010000	2uw1_B:0.0000010000):0.2708770000	1afr_A:0.0157650000):3.2142100000	1za0_A:2.4211230000):2.2502200000):0.7268120000):0.5659430000):1.3733500000	(2vzb_A:1.4093160000	((((1bcf_A:0.0000010000	3e1q_A:0.0000010000):0.1830300000	2fkz_A:0.3432110000):0.5446860000	1jgc_A:0.3911290000):0.7686870000	1nfv_A:1.5347140000):0.7507040000):0.0000026566):1.8740300000):0.2775910000):0.0654652000	(1n1q_A:0.3877690000	2chp_A:0.6212930000):0.1570070000);
(1ji5_A:0.4471390000	(1jig_A:0.2603910000	(((1qgh_A:0.6665960000	2ux1_A:0.9766130000):0.3679180000	(1ji4_A:0.9648480000	2fjc_A:1.1127150000):0.6189220000):0.1673320000	((((1dps_A:0.0000010000	1jts_A:0.0000010000):0.6103370000	1o9r_A:0.2526210000):0.7380920000	1uvh_A:1.2320540000):0.6769290000	((1tjo_A:0.0000010000	1tk6_A:0.0000010000):1.5513900000	(((((((2fzf_A:3.5312820000	3qhb_A:1.0355550000):0.7906950000	(1lko_A:1.0344880000	1yuz_A:1.2336590000):0.9976410000):1.2852800000	(((1otk_A:5.7551580000	((2inc_B:1.9721230000	(2inp_C:1.4895370000	1mty_B:4.6109550000):1.3917100000):1.3190600000	(1mty_D:3.3492450000	3dhg_A:1.2917270000):1.7663700000):2.0041400000):0.6654010000	(((((1oqu_A:0.2150150000	1uzr_A:0.0740240000):0.0296939000	1r2f_A:0.1984470000):2.4787000000	1mxr_A:2.1715790000):0.6691210000	(1jk0_A:0.2082790000	(2uw2_A:0.0000020000	1w68_A:0.0073990000):0.1650460000):2.2182700000):1.3927800000	3ee4_A:1.0124520000):2.3156600000):1.6457700000	(((2uw1_A:0.0000010000	2uw1_B:0.0000010000):0.2449910000	1afr_A:0.0152760000):1.7660000000	1za0_A:2.2661460000):1.3624400000):0.8743260000):1.0126300000	(((((((1lb3_A:0.1296580000	2za7_A:0.1038700000):0.6234830000	1bg7_A:0.1790990000):0.1662550000	1r03_A:0.2478140000):0.5062060000	(1z6o_A:2.7671070000	1z6o_M:1.1286720000):0.5665220000):1.0096400000	3e6s_A:1.6215520000):0.5124520000	(2jd7_A:0.3188220000	1vlg_A:0.4538100000):0.2897520000):0.6605750000	(1eum_A:0.8833920000	1krq_A:0.2822560000):0.0981753000):1.5726000000):1.5564600000	1nfv_A:0.6685010000):1.1944500000	(((1bcf_A:0.0000010000	3e1q_A:0.0000010000):0.4819150000	2fkz_A:0.3337950000):0.6024050000	1jgc_A:0.3977780000):1.1349100000):0.1626700000	2vzb_A:1.9085000000):0.7714210000):1.1467100000):0.5079410000):0.2257660000):0.1556200000	(1n1q_A:0.4128450000	2chp_A:0.9054390000):0.1611300000);
(1ji5_A:0.4101600000	(1jig_A:0.1968980000	(((1qgh_A:0.4883390000	2ux1_A:0.9102430000):0.6582780000	((1ji4_A:1.1182140000	2fjc_A:1.1667690000):0.5052220000	((1tjo_A:0.0000010000	1tk6_A:0.0000010000):1.0942500000	(((((((2fzf_A:2.3314950000	3qhb_A:3.3703850000):1.1889700000	((2uw1_A:0.0000010000	2uw1_B:0.0000010000):0.0407543000	(1afr_A:0.1410440000	1za0_A:7.1389920000):0.0931771000):3.6882500000):1.1867200000	(1lko_A:1.9497450000	1yuz_A:0.9372490000):1.0266300000):0.4540130000	(1otk_A:5.1540100000	((((((1oqu_A:0.2298520000	1uzr_A:0.1024030000):0.1243460000	1r2f_A:0.1274760000):2.2802000000	1mxr_A:1.5491060000):1.1935200000	(1jk0_A:0.1585210000	(2uw2_A:0.0000020000	1w68_A:0.0302550000):0.2697330000):1.4611700000):1.8333000000	3ee4_A:1.6442350000):2.9191900000	(((2inc_B:1.0801710000	(2inp_C:2.0991720000	1mty_B:4.4876890000):1.0591400000):2.2767100000	1mty_D:2.4177730000):0.3423350000	3dhg_A:1.2418050000):6.8483100000):0.8810100000):2.3431000000):2.1921100000	(((((1lb3_A:0.0800260000	2za7_A:0.0989850000):0.7841720000	1bg7_A:0.1424820000):0.2531550000	1r03_A:0.2527580000):0.8161910000	(1z6o_A:2.7610100000	1z6o_M:1.2353060000):0.4574210000):0.6955650000	((1eum_A:1.2209610000	1krq_A:0.2242880000):0.8631490000	(3e6s_A:1.7724110000	(2jd7_A:0.3298100000	1vlg_A:0.6572820000):0.3408290000):0.5240870000):0.7564850000):2.8414000000):0.2104930000	(2vzb_A:2.1545450000	(((1bcf_A:0.0000010000	3e1q_A:0.0000010000):0.3576060000	2fkz_A:0.2489270000):0.6071680000	1jgc_A:0.4843320000):0.4438450000):0.8412880000):0.3079080000	1nfv_A:2.4572190000):0.5517790000):1.6539500000):0.2032240000):0.1767410000	(((1dps_A:0.0000010000	1jts_A:0.0000010000):0.9642060000	1o9r_A:0.2903710000):0.7483490000	1uvh_A:1.7491500000):1.5566700000):0.0000023706):0.1517900000	(1n1q_A:0.4508430000	2chp_A:0.8626090000):0.1803410000);
(1ji5_A:0.3048280000	((1jig_A:0.0222760000	((1qgh_A:0.7719280000	2ux1_A:1.1827530000):0.7058260000	((1ji4_A:1.1181640000	2fjc_A:1.1685630000):0.3298200000	(((((1dps_A:0.0000010000	1jts_A:0.0000010000):0.5283230000	1o9r_A:0.4270510000):0.5508270000	1uvh_A:0.9657530000):0.9610090000	(1tjo_A:0.0000010000	1tk6_A:0.0000010000):1.3831800000):0.4874480000	(((((2fzf_A:3.2031580000	(((((((1oqu_A:0.2250900000	1uzr_A:0.1077960000):0.0539515000	1r2f_A:0.2168290000):1.1881300000	1mxr_A:1.3470260000):0.7697750000	(1jk0_A:0.1800100000	(2uw2_A:0.0000020000	1w68_A:0.0226230000):0.1938320000):1.1631400000):2.6564800000	3ee4_A:0.4302290000):2.9670400000	(((2uw1_A:0.0000010000	2uw1_B:0.0000010000):0.1279810000	1afr_A:0.2367060000):2.6130800000	1za0_A:2.6882540000):1.4856100000):0.2539470000	(((2inc_B:1.6257870000	(2inp_C:2.2437350000	1mty_B:2.6808090000):0.7691130000):1.9627300000	3dhg_A:0.4871780000):0.3189380000	1mty_D:4.1640150000):2.4961300000):1.2052000000):0.6982370000	((1lko_A:0.8844930000	1yuz_A:1.5871790000):1.1373800000	3qhb_A:1.3843000000):0.5645370000):0.4647210000	(((1lb3_A:0.1540580000	2za7_A:0.0370590000):0.3789810000	(1bg7_A:0.1364510000	(1r03_A:0.3189320000	(1z6o_A:3.1613680000	(1z6o_M:1.5588770000	((((1eum_A:0.6267360000	1krq_A:0.7973460000):1.1033400000	1vlg_A:0.3079320000):0.1899580000	2jd7_A:0.5189470000):1.2063100000	3e6s_A:1.4596470000):0.2199920000):0.1907270000):0.6837970000):0.1197950000):0.0526211000):2.4035000000	1otk_A:6.8176390000):0.6897520000):1.1695500000	2vzb_A:1.9403890000):0.8428070000	((((1bcf_A:0.0000010000	3e1q_A:0.0000010000):0.4775920000	2fkz_A:0.2035590000):0.5777840000	1jgc_A:0.5541010000):1.1649600000	1nfv_A:0.5836020000):0.8847050000):1.4823700000):0.5042960000):0.2199500000):0.4177570000):0.2140080000	1n1q_A:0.6615450000):0.1295050000	2chp_A:0.7454580000);
(1ji5_A:0.4378050000	(1jig_A:0.2075230000	((1qgh_A:0.6085620000	2ux1_A:0.9963670000):0.6461300000	(1ji4_A:1.2700870000	(2fjc_A:1.1428650000	((((1dps_A:0.0000010000	1jts_A:0.0000010000):0.8512650000	1o9r_A:0.2815790000):0.9884780000	1uvh_A:0.9231630000):0.9889700000	((1tjo_A:0.0000010000	1tk6_A:0.0000010000):0.9289550000	((((((((2fzf_A:5.5058710000	1za0_A:2.2863180000):1.1205400000	((2uw1_A:0.0000010000	2uw1_B:0.0000010000):0.1876230000	1afr_A:0.0880610000):3.5573200000):0.4249790000	((1otk_A:5.8847050000	((2inc_B:1.4186120000	(2inp_C:1.9766470000	1mty_B:3.6833290000):0.7881700000):1.7519300000	(1mty_D:3.1177800000	3dhg_A:0.8237130000):0.9562040000):1.8282600000):1.7913500000	(((((1oqu_A:0.1640870000	1uzr_A:0.1229900000):0.1339390000	1r2f_A:0.1618580000):2.6879200000	1mxr_A:2.0466790000):0.7210020000	(1jk0_A:0.0504370000	(2uw2_A:0.0000020000	1w68_A:0.0299690000):0.4025520000):0.8242990000):2.4371600000	3ee4_A:1.8634550000):2.2230400000):1.5869500000):2.8187900000	3qhb_A:1.3577170000):0.6559810000	(1lko_A:1.3132330000	1yuz_A:1.2264720000):1.7768200000):0.8422240000	(((((1lb3_A:0.0348630000	2za7_A:0.1140930000):0.6218220000	(1bg7_A:0.1235640000	1r03_A:0.7344000000):0.1663100000):0.5646240000	1z6o_M:1.2914400000):0.3914010000	1z6o_A:2.1883160000):0.6138970000	((1eum_A:1.0653170000	1krq_A:0.5754660000):0.6190520000	(3e6s_A:1.8565170000	(2jd7_A:0.7126420000	1vlg_A:0.4575140000):0.3997610000):0.2046710000):0.3666530000):1.5163700000):0.7077780000	((((1bcf_A:0.0000010000	3e1q_A:0.0000010000):0.3445760000	2fkz_A:0.3061340000):0.4963110000	1jgc_A:0.4298060000):0.9205230000	1nfv_A:1.0016280000):1.1185600000):0.3804270000	2vzb_A:2.3236760000):0.9060110000):1.2558400000):0.3424890000):0.1552020000):0.2455450000):0.2884930000):0.1351680000	(1n1q_A:0.4856120000	2chp_A:0.6918850000):0.0796147000);
(1ji5_A:0.4819590000	(1jig_A:0.2453620000	((1qgh_A:0.4088900000	2ux1_A:1.2778310000):0.6535560000	(1ji4_A:1.2903120000	2fjc_A:1.3714200000):0.7913430000):0.3045560000):0.2345460000	((1n1q_A:0.3386930000	((((1dps_A:0.0000010000	1jts_A:0.0000010000):0.5379990000	1o9r_A:0.4152000000):1.0093000000	1uvh_A:1.0040100000):1.2560100000	((1tjo_A:0.0000010000	1tk6_A:0.0000010000):1.3043100000	(((((2fzf_A:7.0989650000	((((((((1oqu_A:0.1928940000	1uzr_A:0.1439480000):0.0556849000	1r2f_A:0.2315160000):1.7755700000	1mxr_A:1.8192380000):1.6514200000	(1jk0_A:0.1557890000	(2uw2_A:0.0000020000	1w68_A:0.0078050000):0.2935510000):0.7350830000):3.2969600000	3ee4_A:1.3232040000):3.7159200000	(((2inc_B:1.4372570000	(2inp_C:1.9900670000	1mty_B:3.8237790000):1.1203600000):1.2555800000	1mty_D:1.8275610000):1.0742200000	3dhg_A:0.6487830000):1.6842400000):0.5743150000	1za0_A:3.7267700000):0.2861210000	((2uw1_A:0.0000010000	2uw1_B:0.0000010000):0.0000022494	1afr_A:0.3550530000):2.1203600000):1.3069700000):2.2096200000	(((((1lb3_A:0.0573310000	2za7_A:0.1494700000):0.3839910000	1z6o_A:3.1178650000):0.1548670000	(1z6o_M:2.1131280000	((((1eum_A:0.8657120000	1krq_A:0.8006010000):0.6665580000	1vlg_A:0.4712590000):0.0730928000	2jd7_A:0.5078070000):0.7479430000	3e6s_A:1.7459150000):0.8290570000):0.4256850000):0.0377852000	(1bg7_A:0.3279690000	1r03_A:0.5867410000):0.0930913000):1.4754500000	1otk_A:5.7398480000):0.4324540000):1.0395800000	((1lko_A:1.5778640000	1yuz_A:0.9961370000):1.7000600000	3qhb_A:0.9991390000):2.4770900000):1.9069300000	((((1bcf_A:0.0000010000	3e1q_A:0.0000010000):0.4179410000	2fkz_A:0.3715920000):0.7209790000	1jgc_A:0.2739700000):0.5976610000	1nfv_A:1.5162610000):0.6433480000):0.0000025408	2vzb_A:2.7105130000):1.4103100000):1.1381300000):0.1661680000):0.2771400000	2chp_A:0.9070120000):0.3367960000);
(1ji5_A:0.5778260000	(1jig_A:0.3676250000	((1qgh_A:0.3941080000	2ux1_A:0.9177930000):0.5041760000	((1ji4_A:0.9806790000	2fjc_A:0.8911530000):0.6616040000	((((1dps_A:0.0000010000	1jts_A:0.0000010000):0.8527690000	1o9r_A:0.3028580000):0.8635360000	1uvh_A:1.5817810000):0.7624270000	((1tjo_A:0.0000010000	1tk6_A:0.0000020000):1.2259600000	((((((2fzf_A:3.4624330000	3qhb_A:1.3682460000):0.5322710000	((1lko_A:1.5723370000	1yuz_A:1.2796970000):1.0887800000	((1otk_A:7.2457540000	((((((1oqu_A:0.2037250000	1uzr_A:0.1480380000):0.1251080000	1r2f_A:0.2019660000):2.5147200000	1mxr_A:0.5447250000):1.4108600000	(1jk0_A:0.1497010000	(2uw2_A:0.0000020000	1w68_A:0.0391910000):0.2511720000):1.5125400000):2.6250100000	3ee4_A:0.6711950000):4.3393500000	(((2inc_B:1.5890640000	(2inp_C:1.9210840000	1mty_B:4.1049190000):1.1711300000):2.3072900000	1mty_D:2.6377060000):1.3112900000	3dhg_A:1.1775230000):3.1279300000):0.5290240000):1.7360000000	(((2uw1_A:0.0000010000	2uw1_B:0.0000010000):0.1080880000	1afr_A:0.1513340000):1.8960900000	1za0_A:4.2558190000):1.8544700000):0.4473620000):0.8903490000):0.6718570000	((((((1lb3_A:0.0833030000	2za7_A:0.1324680000):0.6950610000	1bg7_A:0.1477840000):0.1220020000	1r03_A:0.3488310000):0.4605780000	1z6o_A:3.1490670000):0.1275750000	((((1eum_A:0.6619330000	1krq_A:0.4629350000):1.1100500000	1vlg_A:0.4547780000):0.2145200000	2jd7_A:0.2079260000):1.1645200000	3e6s_A:1.9820630000):0.8301870000):0.2918480000	1z6o_M:1.2262520000):2.2542600000):1.4751500000	2vzb_A:1.5366470000):1.0058200000	(((1bcf_A:0.0000010000	3e1q_A:0.0000010000):0.4019380000	2fkz_A:0.2973520000):0.4574890000	1jgc_A:0.5578480000):0.7574470000):0.4564060000	1nfv_A:1.3219800000):1.2913100000):0.9637930000):0.4213060000):0.1138180000):0.4490490000):0.2525900000	(1n1q_A:0.4256700000	2chp_A:0.9723270000):0.4101010000);
(1ji5_A:0.5175490000	((1jig_A:0.2481080000	(1n1q_A:0.5608630000	(((1ji4_A:0.9832140000	2fjc_A:1.5613320000):0.5945320000	(((1dps_A:0.0000010000	1jts_A:0.0000010000):0.4843070000	1o9r_A:0.4630230000):0.5435100000	1uvh_A:1.9374150000):0.9236290000):0.2493050000	((1tjo_A:0.0000010000	1tk6_A:0.0000010000):1.5324400000	((((((2fzf_A:3.5585320000	3qhb_A:1.5244200000):0.3787970000	(1lko_A:1.1206810000	1yuz_A:0.8599750000):1.2454100000):1.4569600000	(((((((1oqu_A:0.2511690000	1uzr_A:0.1139890000):0.1037920000	1r2f_A:0.2163240000):1.2365300000	1mxr_A:2.2397490000):0.7370940000	(1jk0_A:0.1625700000	(2uw2_A:0.0000020000	1w68_A:0.0311540000):0.2305980000):1.3192400000):2.9784800000	3ee4_A:1.0677500000):4.3203900000	(((2inc_B:2.0135950000	(2inp_C:1.3777580000	1mty_B:4.6480640000):1.4829200000):3.6674100000	1mty_D:2.3210490000):1.0693600000	3dhg_A:1.2039210000):0.6566110000):3.9127500000	(((2uw1_A:0.0000010000	2uw1_B:0.0000010000):0.1417140000	1afr_A:0.0938900000):0.6163400000	1za0_A:3.3066710000):2.1049000000):1.6627100000):0.5664890000	((((((((1lb3_A:0.1470540000	2za7_A:0.1254860000):0.4594660000	1bg7_A:0.3580500000):0.1999670000	1r03_A:0.2967110000):0.5048250000	(1z6o_A:2.5990890000	1z6o_M:1.7979860000):0.5412070000):0.8097240000	3e6s_A:1.7801540000):0.9388030000	(2jd7_A:0.4852840000	1vlg_A:0.5981370000):0.1638680000):0.5261760000	(1eum_A:0.9779140000	1krq_A:0.2948070000):0.6932670000):0.9021280000	1otk_A:5.2538630000):0.3844920000):1.1898700000	1nfv_A:0.6480460000):0.7205480000	(2vzb_A:2.6142320000	(((1bcf_A:0.0000010000	3e1q_A:0.0000010000):0.4019350000	2fkz_A:0.3621880000):0.5879230000	1jgc_A:0.6028140000):1.1399900000):0.0620368000):1.2917700000):0.8983980000):0.1939600000):0.3789650000):0.1193980000	(1qgh_A:0.3614750000	2ux1_A:1.3457170000):0.9062630000):0.0790292000	2chp_A:0.8881410000);
(1ji5_A:0.4451210000	1jig_A:0.4421590000	((1n1q_A:0.4543020000	((1qgh_A:0.6823150000	2ux1_A:0.9278030000):0.6997060000	((1ji4_A:1.1362590000	2fjc_A:1.2816430000):0.2972740000	((((1dps_A:0.0000010000	1jts_A:0.0000010000):0.5432130000	1o9r_A:0.3741600000):0.9781740000	1uvh_A:1.0412200000):1.1289300000	((1tjo_A:0.0000010000	1tk6_A:0.0000010000):0.6417500000	((((((2fzf_A:3.8090310000	(((1otk_A:4.0644510000	((2inc_B:3.6456440000	(2inp_C:0.7909090000	1mty_B:5.9219350000):2.1948600000):2.1231100000	(1mty_D:2.8683200000	3dhg_A:1.1351090000):1.1309500000):1.5675500000):0.6887800000	(((2uw1_A:0.0000010000	2uw1_B:0.0000010000):0.1721930000	1afr_A:0.1330320000):2.9264100000	1za0_A:2.2863890000):1.4677800000):0.5955120000	(((((1oqu_A:0.2505960000	1uzr_A:0.0867220000):0.0299551000	1r2f_A:0.2846540000):0.9792010000	1mxr_A:1.7794320000):2.0516600000	(1jk0_A:0.1360700000	(2uw2_A:0.0000020000	1w68_A:0.0302190000):0.1361100000):1.6399600000):2.2325200000	3ee4_A:0.5027970000):3.2280000000):1.2563400000):0.6425280000	(1lko_A:0.9659000000	1yuz_A:2.0507120000):0.8706470000):0.5568260000	3qhb_A:1.1226780000):0.7505980000	((1lb3_A:0.0420830000	2za7_A:0.1390400000):0.2317560000	(1bg7_A:0.2544510000	(1r03_A:0.2692830000	(1z6o_A:2.3717790000	(1z6o_M:1.3474520000	(((1eum_A:0.7125050000	1krq_A:0.4151490000):0.5799370000	3e6s_A:1.6460560000):0.1883350000	(2jd7_A:0.4721630000	1vlg_A:0.4660140000):0.1926130000):1.2076400000):0.0631633000):0.7429040000):0.2041290000):0.1730320000):1.4727200000):2.8085100000	((((1bcf_A:0.0000010000	3e1q_A:0.0000010000):0.5488030000	2fkz_A:0.1522350000):0.3006570000	1jgc_A:0.5076610000):1.3226300000	1nfv_A:0.3854760000):1.0684800000):0.3228620000	2vzb_A:1.6475240000):1.2208600000):1.3242700000):0.2424450000):0.2879090000):0.2394860000):0.1832460000	2chp_A:1.0897070000):0.1036840000);
(1ji5_A:0.5075860000	((1jig_A:0.3837200000	(((1qgh_A:0.4103970000	2ux1_A:1.2666580000):0.5199630000	(1ji4_A:1.1675170000	2fjc_A:0.9878110000):0.9023230000):0.1286200000	((((1dps_A:0.0000010000	1jts_A:0.0000010000):0.6401330000	1o9r_A:0.5190960000):0.3609610000	1uvh_A:1.4524300000):0.8715550000	((1tjo_A:0.0000010000	1tk6_A:0.0000010000):1.2522100000	(((((((2fzf_A:3.9077750000	(1lko_A:0.7918350000	1yuz_A:1.8101270000):1.0924900000):0.2257200000	3qhb_A:1.6381400000):0.5724920000	(((((((1oqu_A:0.1646450000	1uzr_A:0.1205440000):0.1368080000	1r2f_A:0.1571190000):1.7123300000	1mxr_A:0.7929120000):1.0972400000	(1jk0_A:0.3374620000	(2uw2_A:0.0000020000	1w68_A:0.0346930000):0.1555910000):0.9970400000):2.0435000000	3ee4_A:1.3249300000):2.2701400000	(((2inc_B:1.5960670000	(2inp_C:2.1730040000	1mty_B:2.7523930000):1.0370500000):1.4124700000	1mty_D:2.0767660000):0.6969900000	3dhg_A:0.8637190000):2.0682200000):0.6542260000	(((2uw1_A:0.0000010000	2uw1_B:0.0000010000):0.0235526000	1afr_A:0.2577780000):1.7804400000	1za0_A:2.7041040000):0.7605240000):2.4834300000):0.4972110000	1otk_A:4.6088030000):0.3431130000	(((1lb3_A:0.1330240000	2za7_A:0.0961680000):0.3053790000	(1bg7_A:0.3047120000	1r03_A:0.3345020000):0.0729528000):0.2965840000	((1z6o_A:2.0858490000	1z6o_M:1.6914090000):0.2409290000	((((1eum_A:0.4657430000	1krq_A:0.6536420000):0.6980800000	1vlg_A:0.3454230000):0.0902730000	2jd7_A:0.4786880000):0.7971760000	3e6s_A:1.5671050000):1.1882400000):0.1948740000):1.3399900000):0.6510000000	((((1bcf_A:0.0000010000	3e1q_A:0.0000010000):0.4101430000	2fkz_A:0.3421050000):0.6845580000	1jgc_A:0.3712950000):1.1143300000	1nfv_A:0.7472460000):1.1545500000):0.2121600000	2vzb_A:1.9688830000):0.6798130000):1.0518400000):0.2723960000):0.2018530000):0.1622800000	1n1q_A:0.7361750000):0.1606410000	2chp_A:0.8744250000);
(1ji5_A:0.3220920000	((1jig_A:0.3560110000	((1ji4_A:1.1411470000	2fjc_A:1.2119830000):0.3858110000	((((1dps_A:0.0000010000	1jts_A:0.0000010000):0.6202410000	1o9r_A:0.5564320000):0.7005880000	1uvh_A:1.1412560000):0.8128010000	((1tjo_A:0.0000010000	1tk6_A:0.0000010000):1.1633200000	(((((((2fzf_A:3.0425490000	3qhb_A:2.2938050000):1.9363500000	1yuz_A:1.2271420000):0.6067620000	1lko_A:1.0104660000):1.0661000000	(1otk_A:6.4756500000	((((((1oqu_A:0.1825630000	1uzr_A:0.1242950000):0.1079440000	1r2f_A:0.0970240000):1.4960300000	1mxr_A:0.8589190000):1.7499500000	(1jk0_A:0.1359870000	(2uw2_A:0.0000020000	1w68_A:0.0303060000):0.1227290000):0.9120380000):2.6701700000	3ee4_A:0.6676250000):1.7006500000	(((2inc_B:1.7392220000	(2inp_C:2.6545260000	1mty_B:3.3689260000):1.7096500000):2.9374500000	(1mty_D:2.5080290000	3dhg_A:0.9821690000):0.5451870000):2.7488100000	(((2uw1_A:0.0000010000	2uw1_B:0.0000010000):0.1628070000	1afr_A:0.0008250000):2.6078300000	1za0_A:1.9846910000):0.8876180000):1.0399900000):2.2967200000):0.4734530000):0.7356630000	((((((((1lb3_A:0.0769940000	2za7_A:0.1052100000):0.4757020000	1bg7_A:0.1767210000):0.2516100000	1r03_A:0.2530060000):0.3982740000	1z6o_A:2.8603660000):0.1779180000	1z6o_M:1.8925890000):0.4370880000	3e6s_A:1.3400450000):0.3736850000	(2jd7_A:0.2995670000	1vlg_A:0.3523860000):0.2823850000):0.6028050000	(1eum_A:0.8456620000	1krq_A:0.3687540000):0.4147030000):2.8924700000):1.4306400000	1nfv_A:0.7057830000):0.4244330000	(2vzb_A:1.9985710000	(((1bcf_A:0.0000010000	3e1q_A:0.0000010000):0.4648050000	2fkz_A:0.2532410000):0.5007490000	1jgc_A:0.5050940000):0.9065470000):0.7166660000):1.2617000000):0.6399430000):0.5015590000):0.1842120000):0.1200140000	(1qgh_A:0.7949550000	2ux1_A:1.2814150000):0.7829390000):0.0633292000	(1n1q_A:0.4863800000	2chp_A:0.8871700000):0.0885368000);
(1ji5_A:0.4625970000	((1jig_A:0.2446920000	((1qgh_A:0.5264100000	2ux1_A:0.9327220000):0.5307510000	((1ji4_A:1.1901630000	2fjc_A:1.2112500000):0.6640600000	((((1dps_A:0.0000010000	1jts_A:0.0000010000):0.8568980000	1o9r_A:0.4489890000):1.4076500000	1uvh_A:1.2158560000):0.2942920000	((1tjo_A:0.0000010000	1tk6_A:0.0000010000):1.3446200000	(((((((((2fzf_A:5.6616560000	1za0_A:1.9324270000):0.7062700000	(((((1oqu_A:0.1728120000	1uzr_A:0.1403090000):0.0790665000	1r2f_A:0.2440580000):1.3464500000	1mxr_A:1.8029160000):1.0496000000	(1jk0_A:0.0000020000	(2uw2_A:0.0000020000	1w68_A:0.0152580000):0.3254880000):1.4187100000):1.4275100000	3ee4_A:1.2051050000):2.2054400000):1.8752800000	(1otk_A:6.5421220000	(((2inc_B:1.7438540000	2inp_C:2.4011120000):0.6657130000	1mty_B:2.8757070000):1.1738100000	(1mty_D:2.1529310000	3dhg_A:1.3291470000):0.4639200000):3.0185000000):1.2333100000):0.0220048000	((2uw1_A:0.0000010000	2uw1_B:0.0000010000):0.0223223000	1afr_A:0.2678550000):4.5907300000):2.4992200000	(1lko_A:1.5995130000	1yuz_A:0.6553720000):0.9945760000):1.0309600000	3qhb_A:2.5439500000):1.2864900000	(((((1lb3_A:0.1001870000	2za7_A:0.1358950000):0.4107730000	1bg7_A:0.2583760000):0.0915231000	1r03_A:0.5914120000):0.3804940000	(1z6o_A:2.5185190000	1z6o_M:1.3199570000):0.5069130000):0.5714660000	(((1eum_A:1.3016040000	1krq_A:0.4050810000):0.5840060000	(2jd7_A:0.4105740000	1vlg_A:0.5808790000):0.2115420000):0.2949900000	3e6s_A:1.9181960000):0.8649920000):2.0764100000):0.3415800000	(2vzb_A:2.5308770000	(((1bcf_A:0.0000010000	3e1q_A:0.0000010000):0.6419420000	2fkz_A:0.1314580000):1.0085100000	1jgc_A:0.3111230000):0.9447120000):0.3331250000):0.0820436000	1nfv_A:1.4709500000):1.5822000000):0.4832930000):0.4982290000):0.2189440000):0.1794400000):0.0976526000	1n1q_A:0.5005050000):0.1426400000	2chp_A:0.9127160000);
(1ji5_A:0.5854930000	(1jig_A:0.2319080000	(((1qgh_A:0.5197240000	2ux1_A:0.8434600000):0.7982630000	(1ji4_A:1.8763400000	2fjc_A:1.5382130000):0.6876000000):0.2037000000	(((((1dps_A:0.0000010000	1jts_A:0.0000010000):0.7021610000	1o9r_A:0.4747720000):0.8819230000	1uvh_A:1.8866490000):0.9511630000	(1tjo_A:0.0000010000	1tk6_A:0.0000010000):1.5218300000):0.4891390000	(((((((2fzf_A:3.3339800000	3qhb_A:0.5594280000):1.0750800000	(1lko_A:0.7529640000	1yuz_A:1.6221850000):0.5384820000):2.2156200000	(((1otk_A:4.6188840000	((2inc_B:1.8963950000	(2inp_C:1.4121890000	1mty_B:3.3027550000):1.2969400000):1.9686700000	(1mty_D:2.2201460000	3dhg_A:1.2451360000):1.0915400000):2.5111100000):0.8845540000	(((((1oqu_A:0.2483960000	1uzr_A:0.0968050000):0.1332440000	1r2f_A:0.1798940000):1.9661600000	1mxr_A:0.9478980000):0.9504550000	(1jk0_A:0.2640060000	(2uw2_A:0.0000020000	1w68_A:0.0217610000):0.1527050000):1.7563100000):1.6742200000	3ee4_A:0.9336580000):1.9769900000):1.3377500000	(((2uw1_A:0.0000010000	2uw1_B:0.0000010000):0.1580770000	1afr_A:0.0357600000):1.6730300000	1za0_A:3.5563650000):0.6079430000):0.9475640000):0.6293040000	((((((((1lb3_A:0.0686960000	2za7_A:0.1138800000):0.4557010000	1bg7_A:0.1526430000):0.1885050000	1r03_A:0.2787460000):0.2509100000	1z6o_M:2.2360360000):0.1007190000	1z6o_A:2.6128180000):1.4294200000	3e6s_A:0.9063970000):0.8162580000	(2jd7_A:0.4595060000	1vlg_A:0.6865490000):0.2229140000):0.2570480000	(1eum_A:0.7036420000	1krq_A:0.3921150000):0.5663880000):1.8900700000):0.1019690000	1nfv_A:0.9384660000):0.8868860000	(((1bcf_A:0.0000010000	3e1q_A:0.0000010000):0.4518300000	2fkz_A:0.3195600000):0.5906690000	1jgc_A:0.2187110000):1.0211700000):0.6085970000	2vzb_A:1.1612570000):1.3848500000):0.6295500000):0.1858440000):0.0876323000	(1n1q_A:0.5778520000	2chp_A:0.9751940000):0.2306720000);
(1ji5_A:0.3846310000	(1jig_A:0.3664130000	(((1qgh_A:0.4829330000	2ux1_A:0.8606770000):0.4879070000	((((1dps_A:0.0000010000	1jts_A:0.0000010000):0.4759380000	1o9r_A:0.5379290000):0.6322390000	1uvh_A:0.9225620000):0.5358230000	((1tjo_A:0.0000010000	1tk6_A:0.0000010000):0.8876050000	(((((2fzf_A:2.8030960000	(((((((1oqu_A:0.2537020000	1uzr_A:0.1474970000):0.0434408000	1r2f_A:0.2096790000):1.6738400000	1mxr_A:1.6738710000):2.0093000000	(1jk0_A:0.1583280000	(2uw2_A:0.0000020000	1w68_A:0.0222490000):0.0972229000):2.3291100000):2.7288600000	3ee4_A:0.0000020000):3.3367900000	(((2inc_B:2.0739100000	(2inp_C:1.9671020000	1mty_B:2.5975360000):0.4215890000):1.2806100000	1mty_D:2.8163560000):0.5482790000	3dhg_A:1.8177910000):3.1333400000):0.8057380000	(((2uw1_A:0.0000010000	2uw1_B:0.0000010000):0.0000025877	1afr_A:0.2913050000):4.6992400000	1za0_A:2.5451980000):1.1167000000):2.0328700000):1.4157400000	((1lko_A:1.0664990000	1yuz_A:1.1953510000):0.9575890000	3qhb_A:1.1797090000):0.9616750000):0.1604200000	(((((1lb3_A:0.1656790000	2za7_A:0.0910980000):0.4640820000	1bg7_A:0.0794140000):0.1666280000	1r03_A:0.2901360000):0.3367820000	(1z6o_A:2.0596110000	(1z6o_M:1.4136160000	((((1eum_A:0.3121390000	1krq_A:0.7330960000):1.0741000000	1vlg_A:0.4719520000):0.1583970000	2jd7_A:0.4037610000):0.8433870000	3e6s_A:0.9300800000):0.9187200000):0.2711640000):0.0076895200):0.7077460000	1otk_A:9.1464370000):1.1412700000):1.2989400000	2vzb_A:1.5603200000):0.6077910000	((((1bcf_A:0.0000010000	3e1q_A:0.0000010000):0.4466070000	2fkz_A:0.3188120000):0.6744250000	1jgc_A:0.4172890000):1.6525900000	1nfv_A:0.4918940000):0.9681310000):1.3346200000):0.5693370000):0.2097940000):0.0924681000	(1ji4_A:1.1876070000	2fjc_A:0.9486110000):0.2167920000):0.4671070000):0.0855540000	(1n1q_A:0.3881180000	2chp_A:0.5986580000):0.0686978000);
(1ji5_A:0.5221160000	(1jig_A:0.1189970000	((1qgh_A:0.6479470000	2ux1_A:0.8145480000):1.0092300000	((1ji4_A:1.1417360000	((((1dps_A:0.0000010000	1jts_A:0.0000010000):0.7634790000	1o9r_A:0.1760180000):0.6460590000	1uvh_A:1.6702920000):0.8826320000	((1tjo_A:0.0000010000	1tk6_A:0.0000010000):0.8123600000	(((((2fzf_A:2.6892790000	3qhb_A:2.1722850000):0.4849630000	(((1lko_A:1.3797330000	1yuz_A:0.6419040000):0.8179970000	((1otk_A:8.4567170000	(2inc_B:1.6729840000	(2inp_C:1.6611170000	1mty_B:4.1662800000):0.7692830000):0.2068220000):2.0749700000	(1mty_D:3.0431290000	3dhg_A:1.0984830000):0.0000025164):2.6912400000):0.7238260000	(((((((1oqu_A:0.2001580000	1uzr_A:0.1276710000):0.0692472000	1r2f_A:0.1981690000):1.1653500000	1mxr_A:1.2368990000):0.7229970000	(1jk0_A:0.1513870000	(2uw2_A:0.0000020000	1w68_A:0.0293700000):0.2122810000):2.2956600000):2.4528900000	3ee4_A:0.0000020000):4.6360800000	1za0_A:2.2656440000):1.3312600000	((2uw1_A:0.0000010000	2uw1_B:0.0000010000):0.1676190000	1afr_A:0.0000020000):2.5050400000):0.8153860000):1.4078900000):0.2047580000	((((((((1lb3_A:0.1466540000	2za7_A:0.0909320000):0.1617860000	1z6o_A:2.9101060000):0.4712170000	1bg7_A:0.1476460000):0.1803520000	1r03_A:0.2701440000):0.7275620000	1z6o_M:1.2338840000):0.5827130000	3e6s_A:1.6601360000):0.7795700000	((1eum_A:0.8686130000	1krq_A:0.4215170000):0.8383040000	2jd7_A:0.3673210000):0.1906370000):0.1819110000	1vlg_A:0.2287340000):2.6355800000):0.9254390000	2vzb_A:1.7817230000):0.6084470000	((((1bcf_A:0.0000010000	3e1q_A:0.0000010000):0.3204880000	2fkz_A:0.2861700000):0.5867160000	1jgc_A:0.5054330000):0.8244640000	1nfv_A:1.7187410000):0.8576820000):1.5547800000):1.6504400000):0.1431150000):0.3665570000	2fjc_A:1.5223890000):0.1004480000):0.2905330000):0.3197880000	(1n1q_A:0.6446990000	2chp_A:1.1581690000):0.2218430000);
(1ji5_A:0.3606750000	(1jig_A:0.2231940000	(((1qgh_A:0.4584540000	2ux1_A:1.1856020000):0.5214140000	((((1dps_A:0.0000010000	1jts_A:0.0000010000):0.6318560000	1o9r_A:0.8180310000):0.9932210000	1uvh_A:1.3797110000):0.8928020000	((1tjo_A:0.0000010000	1tk6_A:0.0000010000):0.7399610000	(((((2fzf_A:4.2850770000	(3qhb_A:1.1110700000	((((((1otk_A:3.4582580000	(2inp_C:1.5310480000	1mty_B:3.9557580000):1.3928400000):0.8925240000	2inc_B:2.7174310000):1.8257600000	(1mty_D:2.8414940000	3dhg_A:1.8156020000):0.5235400000):1.3418500000	(((((1oqu_A:0.1968540000	1r2f_A:0.2840680000):0.0915810000	1uzr_A:0.0220500000):1.6316000000	1mxr_A:1.3956630000):0.9323570000	(1jk0_A:0.0744800000	(2uw2_A:0.0000020000	1w68_A:0.0305470000):0.2321590000):1.3635500000):2.3132900000	3ee4_A:0.4437390000):2.6235100000):1.0138500000	1za0_A:4.8886040000):1.4609400000	((2uw1_A:0.0000010000	2uw1_B:0.0000010000):0.0004097120	1afr_A:0.2384460000):1.6923000000):1.7898400000):0.4115690000):0.8391610000	(1lko_A:0.6628360000	1yuz_A:2.1346490000):1.6663400000):1.3857600000	((((((1lb3_A:0.1615890000	2za7_A:0.0481440000):0.3882990000	1r03_A:0.3239810000):0.2192870000	1bg7_A:0.0000020000):0.4569480000	1z6o_A:2.4494250000):0.2333750000	1z6o_M:1.2147370000):0.7075210000	((((1eum_A:1.1308350000	1krq_A:0.3453900000):0.8828430000	2jd7_A:0.5862240000):0.1592550000	1vlg_A:0.5013680000):0.3774940000	3e6s_A:1.2307090000):0.6439220000):3.3448500000):0.4369280000	2vzb_A:2.1142850000):0.8363170000	((((1bcf_A:0.0000010000	3e1q_A:0.0000010000):0.3788720000	2fkz_A:0.4672690000):0.7041380000	1jgc_A:0.7636060000):0.8053850000	1nfv_A:1.6334520000):0.7640510000):0.8469450000):1.0135600000):0.7841900000):0.1679260000	(1ji4_A:1.5210110000	2fjc_A:1.7076840000):0.8123950000):0.3064690000):0.1741680000	(1n1q_A:0.7147030000	2chp_A:0.9219930000):0.1644070000);
(1ji5_A:0.4502060000	1jig_A:0.2518310000	((1n1q_A:0.4936890000	((1ji4_A:1.4753330000	2fjc_A:1.4897960000):0.2772370000	((((1dps_A:0.0000010000	1jts_A:0.0000010000):0.6549130000	1o9r_A:0.3544650000):0.3566870000	1uvh_A:1.8376910000):1.0577500000	((1tjo_A:0.0000010000	1tk6_A:0.0000010000):1.4439300000	((((((2fzf_A:3.8279590000	3qhb_A:2.1179070000):0.9560350000	(1lko_A:1.1039840000	1yuz_A:1.2514640000):1.0074100000):0.4490490000	(((((((1oqu_A:0.2571720000	1uzr_A:0.1635350000):0.1204350000	1r2f_A:0.1776040000):1.7548500000	1mxr_A:2.0074760000):1.5746000000	(1jk0_A:0.2373480000	(2uw2_A:0.0000020000	1w68_A:0.0161620000):0.1628850000):1.0203900000):1.0992300000	3ee4_A:1.5227830000):3.7198300000	((2inc_B:1.9700140000	(2inp_C:1.1033960000	1mty_B:4.2110570000):1.2116300000):2.1828800000	(1mty_D:2.3708340000	3dhg_A:2.0936500000):0.8496050000):1.2316800000):1.5916600000	(((2uw1_A:0.0000010000	2uw1_B:0.0000010000):0.1609860000	1afr_A:0.1421170000):2.9219500000	1za0_A:3.6996970000):1.1611200000):2.0836800000):0.5098530000	1otk_A:6.7102170000):1.5644300000	(1nfv_A:0.3296500000	((((((((1lb3_A:0.1429840000	2za7_A:0.0973620000):0.4950970000	1bg7_A:0.1454630000):0.1264630000	1r03_A:0.2989300000):0.1939010000	1z6o_M:2.1116490000):0.1349350000	1z6o_A:3.2769120000):0.9298830000	3e6s_A:1.1500810000):0.5303850000	(2jd7_A:0.5452800000	1vlg_A:0.3769430000):0.5530130000):0.2688920000	(1eum_A:1.3267370000	1krq_A:0.0647810000):0.4852530000):4.4774000000):0.1497920000):1.2294100000	(2vzb_A:1.6620720000	(((1bcf_A:0.0000010000	3e1q_A:0.0000010000):0.2920910000	2fkz_A:0.1964470000):0.6289740000	1jgc_A:0.6139200000):1.3028200000):0.8622160000):1.1726400000):0.8910300000):0.5215720000):0.3932660000):0.3502040000	(2chp_A:0.9268700000	(1qgh_A:0.5897420000	2ux1_A:1.2535020000):0.9056990000):0.0786980000):0.1443720000);
(1ji5_A:0.3137510000	(1jig_A:0.2950010000	((1qgh_A:0.6382830000	2ux1_A:1.0234630000):0.6568940000	((1ji4_A:1.3639810000	2fjc_A:1.0019420000):0.4407400000	((((1dps_A:0.0000010000	1jts_A:0.0000010000):0.4604730000	1o9r_A:0.5605650000):1.5171100000	1uvh_A:0.9604030000):1.0106300000	((1tjo_A:0.0000010000	1tk6_A:0.0000010000):1.9035500000	((((2fzf_A:4.2383760000	((((1lko_A:1.4836220000	1yuz_A:1.6944670000):1.3229100000	3qhb_A:1.1190630000):1.4724300000	1otk_A:6.1143720000):0.1419750000	(((((((1oqu_A:0.2230200000	1r2f_A:0.2433090000):0.1151820000	1uzr_A:0.0254160000):2.2309600000	1mxr_A:2.3529030000):1.0422400000	(1jk0_A:0.1705010000	(2uw2_A:0.0000020000	1w68_A:0.0237590000):0.2810850000):1.4949900000):2.6511700000	3ee4_A:1.0391330000):3.5556400000	((2inc_B:2.4003850000	(2inp_C:3.6031170000	1mty_B:2.4888060000):1.3323800000):0.9612850000	(1mty_D:2.5664330000	3dhg_A:1.4445200000):1.4971800000):1.8289700000):0.8177310000	(((2uw1_A:0.0000010000	2uw1_B:0.0000010000):0.0376090000	1afr_A:0.2647070000):2.9067400000	1za0_A:3.2198090000):1.4855100000):2.5891800000):1.3755200000):0.9006440000	((((((((((1lb3_A:0.1775170000	2za7_A:0.0746360000):0.4421100000	1bg7_A:0.1733870000):0.1006290000	1r03_A:0.2775310000):0.3594240000	1z6o_A:2.9564500000):0.7029790000	1z6o_M:1.5083320000):1.2101700000	3e6s_A:1.4850490000):0.6554020000	2jd7_A:0.3000930000):0.1534670000	1vlg_A:0.7330060000):1.0158800000	1eum_A:1.1517540000):0.2925580000	1krq_A:0.3279780000):3.3175500000):0.9456480000	1nfv_A:0.5160720000):1.1275100000	(2vzb_A:1.9776100000	(((1bcf_A:0.0000010000	3e1q_A:0.0000010000):0.3694570000	2fkz_A:0.3696500000):0.7383670000	1jgc_A:0.4621230000):1.4322600000):0.4842060000):1.8951400000):0.5812890000):0.9237650000):0.1275720000):0.3691260000):0.1685100000	(1n1q_A:0.5674940000	2chp_A:0.9904400000):0.1289450000);
(1ji5_A:0.2693880000	(((1jig_A:0.2112100000	((1qgh_A:0.4096440000	2ux1_A:1.0980070000):0.8813730000	(1ji4_A:1.2867820000	2fjc_A:0.9316220000):0.6143510000):0.0000020703):0.0840538000	((((1dps_A:0.0000010000	1jts_A:0.0000010000):0.8699170000	1o9r_A:0.5543800000):0.8829150000	1uvh_A:0.7716020000):1.3047700000	((1tjo_A:0.0000010000	1tk6_A:0.0000010000):1.0730900000	((((((((2fzf_A:5.0848110000	3qhb_A:1.3877330000):2.8985500000	1yuz_A:0.1830250000):0.7081060000	1lko_A:1.4900980000):1.6689000000	1otk_A:6.3000190000):0.2000780000	((((((1oqu_A:0.2714860000	1uzr_A:0.0991010000):0.0401318000	1r2f_A:0.1463300000):1.4908300000	1mxr_A:1.2463600000):0.9986160000	(1jk0_A:0.1766580000	(2uw2_A:0.0000020000	1w68_A:0.0000020000):0.3401920000):0.7973540000):3.2206800000	3ee4_A:0.0419440000):3.5105000000	((((2inc_B:0.6949850000	(2inp_C:1.8791790000	1mty_B:3.5909130000):1.6939200000):2.1396400000	(1mty_D:2.4687250000	3dhg_A:0.7066130000):0.5560510000):2.8724800000	((2uw1_A:0.0000010000	2uw1_B:0.0000010000):0.1742180000	1afr_A:0.1156730000):2.1817400000):0.7859550000	1za0_A:3.7116460000):0.8330380000):1.2415700000):0.5208880000	((((((1lb3_A:0.1678220000	2za7_A:0.2158170000):0.4614710000	(1bg7_A:0.4138860000	1r03_A:0.5839710000):0.0871132000):0.1447170000	(1z6o_A:2.6009990000	1z6o_M:1.5748710000):0.8979780000):1.2223800000	3e6s_A:1.3173300000):0.4558230000	(2jd7_A:0.5483480000	1vlg_A:0.6628220000):0.3184280000):0.3680010000	(1eum_A:1.1395150000	1krq_A:0.3169900000):0.4104480000):2.0372800000):1.4167700000	1nfv_A:0.7216310000):0.6079520000	(2vzb_A:3.3533930000	(((1bcf_A:0.0000010000	3e1q_A:0.0000010000):0.6283420000	2fkz_A:0.2189600000):0.8576130000	1jgc_A:0.3644990000):0.8565330000):1.1013500000):2.1406700000):0.9044280000):0.8305260000):0.1085710000	1n1q_A:0.7859470000):0.1174560000	2chp_A:1.0412880000);
(1ji5_A:0.3102180000	(1jig_A:0.2895100000	((1qgh_A:0.5230500000	2ux1_A:0.9127150000):0.5872190000	((1ji4_A:1.3542390000	2fjc_A:0.8683950000):0.3119330000	((((1dps_A:0.0000010000	1jts_A:0.0000010000):0.5913350000	1o9r_A:0.4179260000):1.0113200000	1uvh_A:1.2907640000):0.4483560000	((1tjo_A:0.0000010000	1tk6_A:0.0000010000):0.9270620000	(((((2fzf_A:2.1934550000	(3qhb_A:2.0951750000	(1otk_A:7.3802890000	((((((1oqu_A:0.2302260000	1uzr_A:0.0779370000):0.0471053000	1r2f_A:0.2252110000):1.7677400000	1mxr_A:1.1378930000):1.4644800000	(1jk0_A:0.1615810000	(2uw2_A:0.0000020000	1w68_A:0.0550490000):0.2467460000):1.4182300000):2.1722300000	3ee4_A:1.4486190000):3.2891700000	(((2inc_B:2.5585980000	(2inp_C:2.4719070000	1mty_B:4.3996800000):1.0873000000):2.7551900000	(1mty_D:4.9953100000	3dhg_A:0.2615690000):1.1073600000):2.5309200000	(((2uw1_A:0.0000010000	2uw1_B:0.0000010000):0.2044380000	1afr_A:0.0738790000):2.6124800000	1za0_A:4.3223050000):1.0581000000):1.2541900000):0.3319640000):1.5187400000):0.6874300000):1.2470900000	(1lko_A:2.4540750000	1yuz_A:0.7994580000):0.7995680000):1.0497200000	(((((((((1lb3_A:0.1124770000	2za7_A:0.1099050000):0.3197680000	1z6o_A:3.7683420000):0.3991020000	1bg7_A:0.1532830000):0.3303650000	1r03_A:0.1857200000):0.2104340000	1z6o_M:2.0354220000):1.1464300000	3e6s_A:1.4473450000):0.9929910000	2jd7_A:0.1616220000):0.1210980000	1vlg_A:0.5202050000):0.5302330000	(1eum_A:0.7597490000	1krq_A:0.7007020000):0.3626730000):2.1981200000):1.1563200000	(2vzb_A:1.7584820000	(((1bcf_A:0.0000010000	3e1q_A:0.0000010000):0.4395410000	2fkz_A:0.2144390000):0.9040830000	1jgc_A:0.4659220000):1.5296300000):0.2646970000):1.0124900000	1nfv_A:1.5736560000):2.0030000000):1.1655300000):0.8792270000):0.1828110000):0.3241930000):0.2114730000	(1n1q_A:0.4822820000	2chp_A:0.9248120000):0.2051690000);
(1ji5_A:0.4350200000	(1jig_A:0.3539640000	((1qgh_A:0.5233800000	2ux1_A:1.1176060000):0.8493630000	((1ji4_A:1.3111060000	2fjc_A:1.0352090000):0.0901073000	((((1dps_A:0.0000010000	1jts_A:0.0000010000):0.7138030000	1uvh_A:2.0155730000):0.4065340000	1o9r_A:0.1724680000):2.0322100000	((1tjo_A:0.0000010000	1tk6_A:0.0000010000):1.0165400000	((((((2fzf_A:4.8670080000	((((((1oqu_A:0.1780240000	1uzr_A:0.0958900000):0.0819292000	1r2f_A:0.1799760000):2.1982500000	1mxr_A:0.9815160000):1.2608100000	(1jk0_A:0.1625410000	(2uw2_A:0.0000020000	1w68_A:0.0433980000):0.2262110000):1.7821900000):2.8930800000	3ee4_A:0.6552670000):5.4078900000	((((2inc_B:1.1631860000	(2inp_C:1.3607160000	1mty_B:4.6394020000):1.1170800000):2.1173800000	1mty_D:2.9396910000):0.8940640000	3dhg_A:1.1207010000):2.7209700000	(((2uw1_A:0.0000010000	2uw1_B:0.0000010000):0.2406440000	1afr_A:0.0758250000):2.4563100000	1za0_A:3.2709020000):0.5051960000):2.0790000000):0.9440430000):1.1418400000	3qhb_A:3.0512980000):0.4346500000	(((1lb3_A:0.1031310000	2za7_A:0.0694320000):0.2848780000	((1bg7_A:0.1606430000	1r03_A:0.6108730000):0.0936533000	(1z6o_A:3.3800950000	(1z6o_M:2.0082640000	((((1eum_A:0.8247090000	1krq_A:0.3282260000):1.0555100000	1vlg_A:0.5607610000):0.2010490000	2jd7_A:0.4784110000):0.6409570000	3e6s_A:1.2479370000):0.7826040000):0.2140520000):0.2011760000):0.1590650000):1.2148600000	1otk_A:9.9999980000):1.5040300000):0.6139520000	(1lko_A:1.3085810000	1yuz_A:1.2545140000):1.9034500000):1.6261000000	((((1bcf_A:0.0000010000	3e1q_A:0.0000010000):0.5732520000	2fkz_A:0.2393340000):0.5876890000	1jgc_A:0.5669610000):1.8803400000	1nfv_A:1.3289560000):1.1911400000):0.2575160000	2vzb_A:3.8449220000):1.3968900000):1.8361500000):0.1674360000):0.8080820000):0.2256830000):0.2571780000	(1n1q_A:0.6618840000	2chp_A:1.1633540000):0.2085050000);
(1ji5_A:0.3945600000	(1jig_A:0.2795510000	((1qgh_A:0.5514990000	2ux1_A:0.7980180000):0.6472890000	((1ji4_A:1.3271240000	2fjc_A:1.4647610000):0.4834490000	((((1dps_A:0.0000010000	1jts_A:0.0000010000):0.5717350000	1o9r_A:0.5019240000):1.3200200000	1uvh_A:1.5496780000):0.6312950000	((1tjo_A:0.0000010000	1tk6_A:0.0000010000):1.2630100000	((((((2fzf_A:2.2159590000	(1lko_A:1.2715490000	1yuz_A:1.8652030000):0.5205790000):0.9449330000	3qhb_A:1.2028460000):1.1623900000	(((1otk_A:3.2959890000	(((((1oqu_A:0.1824980000	1uzr_A:0.1480420000):0.0873861000	1r2f_A:0.1716600000):1.4165600000	1mxr_A:1.5870560000):1.4699100000	(1jk0_A:0.3130070000	(2uw2_A:0.0000020000	1w68_A:0.0158420000):0.1407540000):1.1682400000):1.4743700000	3ee4_A:1.3471960000):2.4638000000):1.2749000000	((2inc_B:2.7903150000	(1mty_D:1.9536870000	3dhg_A:1.8005760000):1.3550600000):0.7660240000	(2inp_C:1.8020100000	1mty_B:4.5306770000):2.6274500000):3.2221800000):1.1727500000	(((2uw1_A:0.0000010000	2uw1_B:0.0000010000):0.2388280000	1afr_A:0.0817480000):2.0146300000	1za0_A:3.7746200000):1.4342700000):1.4946200000):1.0539400000	(((((((1lb3_A:0.1583280000	2za7_A:0.0337120000):0.5908660000	1bg7_A:0.2456230000):0.1907690000	1r03_A:0.2124270000):0.5969510000	1z6o_A:3.2020340000):0.2492640000	1z6o_M:1.5889320000):1.1154200000	(3e6s_A:1.9387460000	(2jd7_A:0.2789740000	1vlg_A:0.6100970000):0.3132840000):0.2768260000):0.5560940000	(1eum_A:1.2131370000	1krq_A:0.2696450000):0.0868321000):1.8246700000):0.9853420000	1nfv_A:0.9113470000):0.6856460000	(2vzb_A:1.9207650000	(((1bcf_A:0.0000010000	3e1q_A:0.0000010000):0.6012490000	2fkz_A:0.3087670000):0.6731620000	1jgc_A:0.3619980000):0.8374980000):0.5983520000):1.4384800000):0.9101950000):0.7417370000):0.0720633000):0.1686960000):0.2336310000	(1n1q_A:0.5555390000	2chp_A:1.0166890000):0.2404480000);
(1ji5_A:0.3493400000	1jig_A:0.3932870000	((1n1q_A:0.6231880000	2chp_A:0.8712160000):0.1196320000	(((1qgh_A:0.2986200000	2ux1_A:1.1193800000):0.5734260000	((((1dps_A:0.0000010000	1jts_A:0.0000010000):0.3687060000	1o9r_A:0.4878050000):0.7461880000	1uvh_A:1.2356140000):0.7776330000	((1tjo_A:0.0000010000	1tk6_A:0.0000010000):1.6674100000	((((((2fzf_A:3.3539350000	(((((1oqu_A:0.2449510000	1uzr_A:0.1322790000):0.1793770000	1r2f_A:0.1150590000):1.5528500000	1mxr_A:1.6794930000):0.6434900000	(1jk0_A:0.0970760000	(2uw2_A:0.0000020000	1w68_A:0.0071450000):0.3431020000):1.8423600000):2.5762400000	3ee4_A:0.2642180000):2.3891600000):1.1833500000	(((((1lko_A:0.9936480000	1yuz_A:1.4690550000):0.9968640000	1otk_A:5.5984370000):0.4579220000	3qhb_A:1.2377430000):0.6328250000	((2inc_B:2.7928550000	(2inp_C:1.1240330000	1mty_B:3.6701670000):1.3430500000):1.1246200000	(1mty_D:2.7599060000	3dhg_A:1.0510450000):0.4991650000):0.5975490000):0.4536600000	(((2uw1_A:0.0000010000	2uw1_B:0.0000010000):0.1100920000	1afr_A:0.1023900000):1.8931100000	1za0_A:3.7314320000):0.8643360000):0.4809660000):1.5848100000	((1lb3_A:0.1166520000	2za7_A:0.1287690000):0.2988580000	((1bg7_A:0.2516640000	1r03_A:0.3372440000):0.0879837000	((1z6o_A:2.2218980000	1z6o_M:1.8331640000):0.1797560000	(((1eum_A:0.9353080000	1krq_A:0.4766540000):0.6554300000	(2jd7_A:0.6307610000	1vlg_A:0.5125200000):0.2397240000):0.2978100000	3e6s_A:1.4442900000):0.9771350000):0.4611830000):0.1297700000):1.1784400000):0.5908640000	2vzb_A:2.1984640000):0.5594280000	(((1bcf_A:0.0000010000	3e1q_A:0.0000010000):0.6939220000	2fkz_A:0.1715100000):0.0862402000	1jgc_A:0.8943400000):1.7103800000):1.2336800000	1nfv_A:0.2438430000):3.5491500000):0.7986860000):0.3925720000):0.1261120000	(1ji4_A:1.3519250000	2fjc_A:1.9051990000):0.8370120000):0.2624220000):0.2211190000);
(1ji5_A:0.4119320000	((1jig_A:0.2410270000	((1qgh_A:0.5172890000	2ux1_A:0.9882810000):0.5700240000	(1ji4_A:1.2781540000	2fjc_A:1.1424540000):0.5411040000):0.2118020000):0.1353110000	(1n1q_A:0.3303780000	((((1dps_A:0.0000010000	1jts_A:0.0000010000):0.7196260000	1o9r_A:0.1441280000):0.9294860000	1uvh_A:1.2038620000):0.7177900000	((1tjo_A:0.0000010000	1tk6_A:0.0000010000):1.0775400000	((((((2fzf_A:4.3622850000	3qhb_A:0.9750790000):0.2219370000	(1lko_A:1.0358690000	1yuz_A:0.9680510000):2.1456800000):1.7022800000	(((1otk_A:6.0712240000	((2inc_B:0.5111110000	(2inp_C:1.9234160000	1mty_B:3.0930160000):3.3651400000):1.8324000000	(1mty_D:1.5445700000	3dhg_A:2.3091680000):0.8739120000):2.4817700000):2.2593000000	(((((1oqu_A:0.2007180000	1uzr_A:0.0935870000):0.0653137000	1r2f_A:0.2588900000):1.3380500000	(1jk0_A:0.1604470000	(2uw2_A:0.0000020000	1w68_A:0.0300550000):0.2029590000):2.3600100000):0.6209410000	1mxr_A:1.1086540000):2.1383700000	3ee4_A:1.7398440000):3.0476800000):0.4687630000	(((2uw1_A:0.0000010000	2uw1_B:0.0000010000):0.1730070000	1afr_A:0.1971430000):1.3179500000	1za0_A:3.3692200000):0.9420410000):2.4592500000):1.0666600000	(((((1lb3_A:0.1644130000	2za7_A:0.0495110000):0.1805940000	(1bg7_A:0.0895890000	1r03_A:0.3985510000):0.2039740000):0.5328660000	((((1eum_A:0.7367550000	1krq_A:0.5886630000):1.0595400000	2jd7_A:0.1739400000):0.4600020000	1vlg_A:0.3171880000):0.5715470000	3e6s_A:1.6050140000):0.7635910000):0.2696170000	1z6o_A:2.4274210000):0.4040170000	1z6o_M:1.7478640000):1.7300900000):1.3818600000	(2vzb_A:1.6429160000	(((1bcf_A:0.0000010000	3e1q_A:0.0000010000):0.4592190000	2fkz_A:0.3112620000):0.6174370000	1jgc_A:0.3514510000):1.9080300000):0.5184040000):0.3978050000	1nfv_A:2.1027630000):0.2112670000):0.7283860000):0.6942110000):0.2770750000):0.0484078000	2chp_A:0.6969230000);
(1ji5_A:0.3695350000	(1jig_A:0.3315370000	((1qgh_A:0.5909720000	(2ux1_A:0.8335780000	(((1dps_A:0.0000010000	1jts_A:0.0000010000):0.5870480000	1o9r_A:0.5241880000):0.5426010000	1uvh_A:1.5507170000):0.9706370000):0.3316460000):0.5653240000	((1ji4_A:1.1479620000	2fjc_A:1.0398310000):0.4512250000	((1tjo_A:0.0000010000	1tk6_A:0.0000010000):1.6772700000	((((((2fzf_A:5.6965720000	(((1otk_A:7.2632260000	((((2inc_B:2.3034630000	2inp_C:2.2412830000):1.1317300000	1mty_B:3.4089540000):1.4118200000	1mty_D:2.6548830000):0.2791390000	3dhg_A:1.5713430000):2.3496300000):0.5190260000	(((((1oqu_A:0.1315370000	1uzr_A:0.0914300000):0.1026530000	1r2f_A:0.2097830000):2.5188300000	1mxr_A:1.4352630000):1.5287300000	(1jk0_A:0.3304970000	(2uw2_A:0.0000020000	1w68_A:0.0073860000):0.1461850000):1.4320500000):1.3234300000	3ee4_A:2.1909160000):1.1290100000):1.4427500000	(((2uw1_A:0.0000010000	2uw1_B:0.0000010000):0.1239330000	1afr_A:0.0896080000):3.2871800000	1za0_A:2.2614670000):0.6701240000):1.5898500000):2.7334000000	(1lko_A:0.9958980000	1yuz_A:1.8347400000):0.9996620000):0.7592320000	3qhb_A:2.4975640000):1.2051500000	((((1lb3_A:0.1120130000	2za7_A:0.1063200000):0.3118860000	1z6o_A:2.4246170000):0.2739670000	(1r03_A:0.1863380000	(1z6o_M:1.5166740000	(((1eum_A:0.8552860000	1krq_A:0.6127370000):0.5729760000	(2jd7_A:0.3479540000	1vlg_A:0.6875150000):0.4143210000):1.4149100000	3e6s_A:1.6557220000):1.4039900000):0.6564680000):0.2617960000):0.1057760000	1bg7_A:0.0904330000):4.1656500000):1.0798500000	((((1bcf_A:0.0000010000	3e1q_A:0.0000010000):0.5456750000	2fkz_A:0.3514280000):0.8682440000	1jgc_A:0.3701280000):1.5376700000	1nfv_A:1.4008890000):1.3514200000):0.2455510000	2vzb_A:1.9381580000):0.5529540000):1.6672700000):0.2231050000):0.4521620000):0.0861693000	(1n1q_A:0.3783800000	2chp_A:0.9005610000):0.2949690000);
(1ji5_A:0.2671350000	(1jig_A:0.4505760000	(1n1q_A:0.4822760000	(((1qgh_A:0.5836040000	2ux1_A:1.2010150000):0.6498960000	(1ji4_A:1.6222880000	2fjc_A:1.4124010000):0.6855420000):0.0000020479	((((1dps_A:0.0000010000	1jts_A:0.0000010000):0.4875430000	1o9r_A:0.6249360000):0.5771910000	1uvh_A:1.6421590000):1.1716000000	((1tjo_A:0.0000010000	1tk6_A:0.0000010000):0.8911200000	(((((2fzf_A:2.1531340000	(1otk_A:7.0424110000	(((((((1oqu_A:0.2056830000	1uzr_A:0.1144970000):0.0267429000	1r2f_A:0.1777330000):1.2226400000	1mxr_A:1.5028160000):1.1449800000	(1jk0_A:0.2882100000	(2uw2_A:0.0000020000	1w68_A:0.0215740000):0.0913693000):0.7765990000):2.8021100000	3ee4_A:0.3805150000):0.8966730000	(((2uw1_A:0.0000010000	2uw1_B:0.0000010000):0.2656640000	1afr_A:0.0008200000):5.1188700000	1za0_A:0.4320400000):3.3032500000):0.9709430000	((2inc_B:2.1615060000	(2inp_C:1.9782790000	1mty_B:3.4460600000):0.8800900000):0.9374970000	(1mty_D:2.2342880000	3dhg_A:1.3708210000):0.4040700000):3.1111100000):1.5719400000):0.6799800000):1.2653400000	((1lko_A:1.1469190000	1yuz_A:1.0741290000):0.5881950000	3qhb_A:1.9793540000):1.0825700000):1.1594700000	((((((((1lb3_A:0.0833680000	2za7_A:0.1248670000):0.2653370000	1z6o_A:3.0143350000):0.4008610000	1bg7_A:0.1281130000):0.3964630000	1r03_A:0.1551650000):0.0194477000	1z6o_M:2.3527860000):0.7143860000	3e6s_A:1.9694410000):0.5763140000	(2jd7_A:0.2229740000	1vlg_A:0.4159700000):0.1798520000):0.1571330000	(1eum_A:0.6190270000	1krq_A:0.3821090000):0.5103050000):2.0673400000):0.3117290000	1nfv_A:0.7832760000):0.8633500000	(2vzb_A:2.0576320000	(((1bcf_A:0.0000010000	3e1q_A:0.0000010000):0.3303760000	2fkz_A:0.4247580000):0.4637480000	1jgc_A:0.6141260000):1.0489800000):0.4182760000):1.1987600000):2.0301000000):0.4703330000):0.2496260000):0.1748920000):0.2949520000	2chp_A:1.1246640000);
(1ji5_A:0.4787740000	(1jig_A:0.2110480000	((1qgh_A:0.7218340000	2ux1_A:0.9928210000):0.6400690000	((1ji4_A:1.6960030000	2fjc_A:1.7889370000):0.6351180000	((((1dps_A:0.0000010000	1jts_A:0.0000010000):0.4963080000	1o9r_A:0.8151090000):1.0961200000	1uvh_A:1.2102930000):0.8750400000	((1tjo_A:0.0000010000	1tk6_A:0.0000010000):1.3618000000	(((((((2fzf_A:2.4087610000	3qhb_A:1.6321180000):0.9760630000	(1lko_A:0.7245230000	1yuz_A:1.5227550000):1.0784100000):0.9623330000	(((1otk_A:5.4863470000	((2inc_B:2.2179530000	(2inp_C:1.3390880000	1mty_B:2.8795170000):1.7447300000):0.4741300000	(1mty_D:1.6713530000	3dhg_A:1.2809990000):1.1897200000):2.1278700000):0.3490000000	(((((1oqu_A:0.1765320000	1uzr_A:0.0764420000):0.0376010000	1r2f_A:0.2049260000):1.3469500000	1mxr_A:1.0905910000):0.9609610000	(1jk0_A:0.0828660000	(2uw2_A:0.0000020000	1w68_A:0.0079030000):0.1369210000):1.2576700000):1.9543600000	3ee4_A:0.6270640000):1.4333200000):1.2651000000	(((2uw1_A:0.0000010000	2uw1_B:0.0000010000):0.1750340000	1afr_A:0.0264700000):2.7614100000	1za0_A:2.6847520000):1.2364200000):1.8816700000):0.7955320000	(((((((1lb3_A:0.0999640000	2za7_A:0.1444930000):0.5338790000	1bg7_A:0.2018950000):0.2719920000	1r03_A:0.2588500000):0.4711030000	(1z6o_A:2.2498100000	1z6o_M:1.4908840000):0.3549450000):0.7646330000	3e6s_A:1.0161840000):0.3297570000	(2jd7_A:0.9100850000	1vlg_A:0.2070110000):0.2825870000):0.7082840000	(1eum_A:0.6131440000	1krq_A:0.4115470000):0.4512780000):2.1420600000):0.7292470000	1nfv_A:0.4504130000):0.9204000000	(((1bcf_A:0.0000010000	3e1q_A:0.0000010000):0.4812650000	2fkz_A:0.5040660000):0.2969640000	1jgc_A:0.4571340000):0.6019230000):0.4561520000	2vzb_A:1.8988070000):1.9180800000):0.4966630000):0.3331760000):0.0691989000):0.2974900000):0.0703520000	(1n1q_A:0.4649230000	2chp_A:0.7508390000):0.1391820000);
(1ji5_A:0.4348780000	1jig_A:0.2587280000	((1n1q_A:0.4416910000	(2chp_A:0.3178930000	((((1dps_A:0.0000010000	1jts_A:0.0000010000):0.6973110000	1o9r_A:0.4194850000):1.3747500000	1uvh_A:1.2534690000):0.4627490000	((1tjo_A:0.0000010000	1tk6_A:0.0000010000):0.5993040000	(((((((2fzf_A:2.6657900000	((((((1oqu_A:0.2348890000	1r2f_A:0.2673120000):0.0683148000	1uzr_A:0.0069150000):1.1541500000	1mxr_A:1.7135310000):0.3329390000	(1jk0_A:0.2408350000	(2uw2_A:0.0000020000	1w68_A:0.0077140000):0.1637430000):1.7165300000):2.3773200000	3ee4_A:0.3059530000):2.5600400000	(((((2inc_B:2.2199060000	2inp_C:0.7905050000):1.6871800000	1mty_B:1.8979110000):1.2763300000	1mty_D:2.6929070000):1.2453100000	3dhg_A:2.0192410000):2.2886600000	(((2uw1_A:0.0000010000	2uw1_B:0.0000010000):0.2264660000	1afr_A:0.1152790000):4.3460100000	1za0_A:2.2665780000):0.9955160000):0.5386550000):1.8923100000):0.3673930000	1otk_A:5.8073080000):1.5887300000	(1lko_A:0.9834000000	1yuz_A:1.4331470000):0.7400420000):0.4337770000	3qhb_A:1.2041890000):1.2087100000	(((((1lb3_A:0.1244860000	2za7_A:0.1250180000):0.4882940000	1bg7_A:0.1811640000):0.2058410000	1r03_A:0.1748230000):0.5248500000	(1z6o_A:2.7856430000	1z6o_M:1.0624240000):0.2256310000):0.7268260000	(((1eum_A:1.1217830000	1krq_A:0.1685320000):0.6392570000	(2jd7_A:0.4771180000	1vlg_A:0.5108020000):0.3054160000):0.2808050000	3e6s_A:1.9992700000):0.0000029419):2.4956000000):0.0000022771	1nfv_A:2.2395060000):0.4873570000	(2vzb_A:1.7611660000	(((1bcf_A:0.0000010000	3e1q_A:0.0000010000):0.2118010000	2fkz_A:0.2798750000):0.8978850000	1jgc_A:0.0669380000):2.3373800000):0.3035740000):1.4272400000):1.2912500000):1.0502100000):0.6276730000):0.2075210000	((1qgh_A:0.5904840000	2ux1_A:0.8395080000):0.3308200000	(1ji4_A:1.4625610000	2fjc_A:1.0174340000):0.4722920000):0.3707270000):0.0170375000);
(1ji5_A:0.3748110000	((1jig_A:0.3184000000	(((1qgh_A:0.5884900000	2ux1_A:0.8164570000):0.2924670000	((((1dps_A:0.0000010000	1jts_A:0.0000010000):0.7858600000	1o9r_A:0.2493360000):0.7720530000	1uvh_A:1.3489490000):0.1205440000	((1tjo_A:0.0000010000	1tk6_A:0.0000010000):1.2458400000	((((((2fzf_A:3.6832780000	3qhb_A:1.7529810000):0.1157360000	(1lko_A:0.9121270000	1yuz_A:1.5004670000):1.7664000000):0.7642620000	(1otk_A:7.1969220000	(((((((1oqu_A:0.1558060000	1r2f_A:0.3362560000):0.0156081000	1uzr_A:0.1293690000):1.3973500000	1mxr_A:0.9128470000):1.3567600000	(1jk0_A:0.0259510000	(2uw2_A:0.0000020000	1w68_A:0.0381160000):0.3131290000):0.8418580000):2.3187200000	3ee4_A:1.0304940000):4.0633600000	((2inc_B:2.2296730000	(2inp_C:2.3728260000	1mty_B:3.2107050000):0.6670410000):1.6576800000	(1mty_D:1.8957670000	3dhg_A:1.2028590000):0.9525980000):0.7162970000):1.9314500000	(((2uw1_A:0.0000010000	2uw1_B:0.0000010000):0.0881516000	1afr_A:0.2082620000):3.6472000000	1za0_A:1.7034670000):1.1218600000):1.7076100000):1.1418000000):0.0000028362	(((((1lb3_A:0.1087680000	2za7_A:0.1412190000):0.4922880000	(1bg7_A:0.1284650000	1r03_A:0.4016800000):0.1378730000):0.3714320000	1z6o_A:2.7664970000):0.1998680000	((((1eum_A:0.7460260000	1krq_A:0.6354010000):0.7227380000	2jd7_A:0.2427920000):0.2700780000	1vlg_A:0.5560060000):0.8215990000	3e6s_A:1.2982670000):0.5974420000):0.4455650000	1z6o_M:0.8705550000):1.5424700000):1.0660100000	(2vzb_A:1.7233800000	(((1bcf_A:0.0000010000	3e1q_A:0.0000010000):0.2218050000	2fkz_A:0.2790510000):0.4566700000	1jgc_A:0.4199730000):1.2257900000):0.2177990000):0.3989870000	1nfv_A:1.6590190000):1.8074000000):0.9506530000):0.9732970000):0.2490640000	(1ji4_A:0.9207490000	2fjc_A:1.1319060000):0.4337890000):0.2745720000):0.1449300000	1n1q_A:0.4005790000):0.1117430000	2chp_A:0.8172790000);
(1ji5_A:0.4948250000	(1jig_A:0.4780450000	((1qgh_A:0.5213210000	2ux1_A:0.9238830000):0.5627380000	((1ji4_A:1.0114490000	2fjc_A:1.1898190000):0.2341930000	((((1dps_A:0.0000010000	1jts_A:0.0000010000):0.9414330000	1o9r_A:0.4721120000):0.7810820000	1uvh_A:1.0997400000):0.9525940000	((1tjo_A:0.0000010000	1tk6_A:0.0000010000):0.4591790000	((((((2fzf_A:5.2318370000	3qhb_A:1.0135260000):1.9117800000	(1lko_A:1.0118630000	1yuz_A:1.2956890000):0.9968780000):1.4643800000	(1otk_A:5.4510630000	((((((1oqu_A:0.2646910000	1uzr_A:0.1183390000):0.0826111000	1r2f_A:0.2552740000):1.7483700000	1mxr_A:1.2296630000):1.3285000000	(1jk0_A:0.0392670000	(2uw2_A:0.0000020000	1w68_A:0.0242780000):0.2681660000):1.3273100000):3.2150900000	3ee4_A:0.9038910000):2.7691600000	((((2inc_B:1.7051740000	(2inp_C:2.2652860000	1mty_B:2.7317720000):1.1431500000):1.5233500000	(1mty_D:2.1759210000	3dhg_A:1.2222250000):1.3328000000):0.7786520000	1za0_A:4.8088970000):0.7683410000	((2uw1_A:0.0000010000	2uw1_B:0.0000010000):0.0000023511	1afr_A:0.2594240000):4.0856600000):2.0310400000):1.6060200000):0.6095060000):0.8938580000	((((((((1lb3_A:0.0963280000	2za7_A:0.1716570000):0.0200974000	1z6o_A:2.9126650000):0.2602810000	(1bg7_A:0.2310120000	1r03_A:0.4495160000):0.1491440000):0.3632810000	1z6o_M:2.7042010000):0.9510290000	3e6s_A:1.4735570000):0.6201380000	1vlg_A:0.4515960000):0.1760710000	2jd7_A:0.5608830000):0.5093980000	(1eum_A:0.8615820000	1krq_A:0.5112660000):0.3674260000):2.5880900000):1.0907000000	1nfv_A:0.3678970000):1.1911700000	(2vzb_A:3.3817620000	(((1bcf_A:0.0000010000	3e1q_A:0.0000010000):0.4650800000	2fkz_A:0.4856510000):0.3920800000	1jgc_A:0.5520360000):1.7760300000):0.8368680000):1.9625600000):1.5250200000):0.9592060000):0.2132690000):0.2641250000):0.1814640000	(1n1q_A:0.5167170000	2chp_A:0.8310350000):0.1320450000);
(1ji5_A:0.3727550000	1jig_A:0.2758190000	((1n1q_A:0.3447390000	2chp_A:0.9316080000):0.1784400000	((1qgh_A:0.5651050000	2ux1_A:1.0830950000):0.3353850000	((1ji4_A:0.8722200000	2fjc_A:0.9568000000):0.4043270000	((((1dps_A:0.0000010000	1jts_A:0.0000010000):0.4849920000	1o9r_A:0.3704710000):1.0361700000	1uvh_A:0.8575020000):0.7796770000	((1tjo_A:0.0000010000	1tk6_A:0.0000010000):0.8704330000	((((((2fzf_A:3.2874950000	(1lko_A:2.3046350000	1yuz_A:0.8494780000):0.6090040000):0.6747160000	3qhb_A:1.7668110000):1.1304200000	(1otk_A:4.5552890000	(((((((1oqu_A:0.2370010000	1r2f_A:0.3150220000):0.1578700000	1uzr_A:0.0000020000):1.8708200000	1mxr_A:1.2167130000):1.5089800000	(1jk0_A:0.1070350000	(2uw2_A:0.0000020000	1w68_A:0.0079330000):0.2546510000):0.9261780000):2.6578100000	3ee4_A:1.3064660000):3.6486000000	1za0_A:2.0891490000):1.6755900000	(((2inc_B:1.3836280000	(2inp_C:0.9975390000	1mty_B:5.4523330000):2.8892000000):1.8079400000	(1mty_D:2.7101710000	3dhg_A:1.5328450000):1.1547700000):2.1583300000	((2uw1_A:0.0000010000	2uw1_B:0.0000010000):0.2358110000	1afr_A:0.1646330000):1.7812200000):1.1895700000):1.4738000000):1.1113800000):0.9964460000	(((((((1lb3_A:0.1681790000	2za7_A:0.0978750000):0.3237330000	(1bg7_A:0.2741670000	1r03_A:0.3573750000):0.1552570000):0.2467480000	1z6o_A:2.8849370000):0.5248520000	1z6o_M:1.7363400000):0.8122880000	3e6s_A:2.0971250000):0.5028010000	(2jd7_A:0.3483570000	1vlg_A:0.5287990000):0.5808750000):0.2129020000	(1eum_A:1.4629970000	1krq_A:0.4073270000):0.0179962000):1.3617000000):0.8120390000	1nfv_A:1.6651750000):0.5526740000	(2vzb_A:1.0669450000	(((1bcf_A:0.0000010000	3e1q_A:0.0000010000):0.3063900000	2fkz_A:0.3165480000):0.7083350000	1jgc_A:0.5306550000):1.7390900000):0.3124870000):1.3197500000):1.0480200000):0.5968370000):0.4060830000):0.2181070000):0.1000070000);
(1ji5_A:0.4434860000	(1jig_A:0.3953490000	((1qgh_A:0.6844720000	2ux1_A:1.2335130000):0.8636630000	((1ji4_A:1.9837530000	2fjc_A:1.3057720000):0.7627310000	((((1dps_A:0.0000010000	1jts_A:0.0000010000):0.5714480000	1o9r_A:0.1931990000):1.3336300000	1uvh_A:2.6968650000):0.4928860000	((1tjo_A:0.0000010000	1tk6_A:0.0000010000):0.4993920000	((((((2fzf_A:2.9169890000	3qhb_A:1.5923200000):1.0643500000	(1lko_A:1.1452610000	1yuz_A:0.7488070000):0.9165830000):1.3463100000	(1otk_A:3.0635610000	(((((((1oqu_A:0.3104290000	1uzr_A:0.1298770000):0.0368629000	1r2f_A:0.3608810000):1.5024100000	1mxr_A:1.9758580000):1.2349400000	(1jk0_A:0.1892120000	(2uw2_A:0.0000020000	1w68_A:0.0233040000):0.1420920000):3.3043100000):1.6517000000	3ee4_A:1.0260900000):3.3020200000	(((2uw1_A:0.0000010000	2uw1_B:0.0000010000):0.0408253000	1afr_A:0.1719890000):5.2614600000	1za0_A:1.0236720000):1.2145000000):2.0559100000	((2inc_B:5.9920710000	(2inp_C:4.9564120000	1mty_B:1.6845010000):1.1523800000):0.9120680000	(1mty_D:2.4304870000	3dhg_A:2.4384960000):2.4213600000):0.8623830000):4.5549200000):1.5151500000):0.7678130000	(((((((1lb3_A:0.1093120000	2za7_A:0.1314190000):0.5654020000	1bg7_A:0.2664370000):0.1308770000	(1z6o_A:2.4307140000	1z6o_M:1.8592760000):0.3306830000):0.0228773000	1r03_A:0.1876480000):0.6850970000	3e6s_A:1.6504230000):0.5435510000	(2jd7_A:0.4324840000	1vlg_A:0.5883640000):0.0531258000):0.2405770000	(1eum_A:0.8390460000	1krq_A:0.2255570000):0.5013780000):2.5070900000):0.7749660000	1nfv_A:0.2671250000):0.6553580000	(2vzb_A:2.6553960000	(((1bcf_A:0.0000010000	3e1q_A:0.0000010000):0.4232720000	2fkz_A:0.3664270000):0.4336660000	1jgc_A:0.4728370000):0.9262900000):0.7912540000):2.1021000000):2.0154700000):0.9005390000):0.1318130000):0.2291730000):0.4493320000	(1n1q_A:0.7382230000	2chp_A:1.1243410000):0.2819950000);
(1ji5_A:0.2858720000	((1jig_A:0.2351890000	((1qgh_A:0.7563160000	2ux1_A:1.0813600000):0.4242950000	(1ji4_A:1.7313550000	2fjc_A:1.3637940000):0.4368260000):0.3575110000):0.1343180000	1n1q_A:0.7255720000):0.1380290000	(2chp_A:0.7969190000	((((1dps_A:0.0000010000	1jts_A:0.0000010000):0.8359580000	1o9r_A:0.3884600000):1.1899100000	1uvh_A:1.0375770000):1.1045700000	((1tjo_A:0.0000010000	1tk6_A:0.0000010000):1.6582200000	((((((2fzf_A:3.3794110000	3qhb_A:0.6959090000):0.8164560000	(1lko_A:1.0235090000	1yuz_A:1.5064230000):0.9751580000):0.7880890000	((1otk_A:5.5692320000	(((((1oqu_A:0.1735400000	1uzr_A:0.1173000000):0.0656976000	1r2f_A:0.1424360000):1.2355100000	1mxr_A:2.0260710000):0.5724530000	(1jk0_A:0.1381340000	(2uw2_A:0.0000020000	1w68_A:0.0316180000):0.1838320000):2.0723700000):2.3407400000	3ee4_A:0.0000020000):2.3706700000):1.1901700000	(((2inc_B:2.1923200000	(2inp_C:1.3668480000	1mty_B:2.9737030000):1.2150500000):1.2843200000	(1mty_D:3.0776870000	3dhg_A:1.6854000000):0.6878110000):3.4700300000	(((2uw1_A:0.0000010000	2uw1_B:0.0000010000):0.1327370000	1afr_A:0.1496080000):2.4182700000	1za0_A:2.6261030000):0.7054700000):0.3356600000):1.8095200000):1.2342400000	(((((1lb3_A:0.2011400000	2za7_A:0.0783580000):0.6976370000	1bg7_A:0.1899470000):0.1162450000	1r03_A:0.3932550000):0.2800290000	(1z6o_A:3.1523590000	1z6o_M:1.6735630000):0.3399460000):0.5092050000	(((1eum_A:0.9596350000	1krq_A:0.4060950000):0.5481600000	3e6s_A:1.6201390000):0.2517740000	(2jd7_A:0.3240620000	1vlg_A:0.4980640000):0.1055270000):0.6691010000):2.3325400000):0.1727700000	(2vzb_A:2.3236570000	(((1bcf_A:0.0000010000	3e1q_A:0.0000010000):0.5968240000	2fkz_A:0.3596770000):0.9263260000	1jgc_A:0.4284140000):1.0623600000):0.4893310000):0.4869680000	1nfv_A:1.3553830000):1.7101500000):0.6517000000):0.6111670000):0.4776220000);
(1ji5_A:0.5822030000	(1jig_A:0.5793860000	((1qgh_A:0.5441780000	(2ux1_A:0.9209740000	(((1dps_A:0.0000010000	1jts_A:0.0000010000):0.5037960000	1o9r_A:0.5047420000):1.0866100000	(1uvh_A:0.7835520000	((1tjo_A:0.0000010000	1tk6_A:0.0000010000):0.5257730000	((((((2fzf_A:2.8297530000	3qhb_A:1.2546040000):0.7370600000	((((((((((1lb3_A:0.1241750000	2za7_A:0.1136000000):0.2835230000	1z6o_A:3.3553270000):0.4232690000	1bg7_A:0.1850740000):0.2859660000	1r03_A:0.3226460000):0.6567560000	1z6o_M:1.5393410000):1.0068600000	3e6s_A:1.0622410000):1.4340900000	2jd7_A:0.1798060000):0.2737630000	1vlg_A:0.2875650000):0.6516010000	1eum_A:0.7256070000):0.5705610000	1krq_A:0.0974120000):1.8700700000):0.7460340000	(1lko_A:1.3665640000	1yuz_A:1.5777280000):1.0721100000):0.0000029660	((((1otk_A:6.6174150000	((((1oqu_A:0.3037970000	1uzr_A:0.1130710000):0.0846174000	1r2f_A:0.2048180000):1.8378800000	1mxr_A:1.3476950000):0.6452730000	(1jk0_A:0.0085700000	(2uw2_A:0.0000020000	1w68_A:0.0320000000):0.4302940000):2.2984000000):1.4529400000):1.5218500000	3ee4_A:0.1301550000):1.9273500000	((2inc_B:2.1513580000	(2inp_C:2.3373160000	1mty_B:3.3570740000):0.9820530000):0.7810260000	(1mty_D:2.1383400000	3dhg_A:1.7744940000):1.0807300000):2.3225000000):1.0548900000	(((2uw1_A:0.0000010000	2uw1_B:0.0000010000):0.3857930000	1afr_A:0.0000020000):3.5683700000	1za0_A:1.3357260000):3.2800900000):1.8748300000):2.7589900000	1nfv_A:1.0884380000):1.7349400000	(2vzb_A:2.5899270000	(((1bcf_A:0.0000010000	3e1q_A:0.0000010000):0.2476850000	2fkz_A:0.3145780000):0.2176350000	1jgc_A:0.6307280000):1.1548200000):0.7544040000):1.3027600000):2.0453400000):0.6355840000):0.6908410000):0.3852310000):0.5063490000	(1ji4_A:0.9827470000	2fjc_A:1.1018440000):0.6477630000):0.2766020000):0.1000030000	(1n1q_A:0.5839120000	2chp_A:0.7670550000):0.0629040000);
(1ji5_A:0.4364710000	(1jig_A:0.1679930000	((1qgh_A:0.4608640000	2ux1_A:0.8880460000):0.4373860000	((1ji4_A:1.7180380000	2fjc_A:1.0162880000):0.4813980000	((((1dps_A:0.0000010000	1jts_A:0.0000010000):0.5504090000	1o9r_A:0.5407040000):1.0835600000	1uvh_A:1.5361660000):0.8724160000	((1tjo_A:0.0000010000	1tk6_A:0.0000010000):1.6724100000	((((((((2fzf_A:2.9456810000	1yuz_A:0.9004230000):0.5983850000	3qhb_A:2.1631000000):0.3137390000	1lko_A:1.1761700000):0.7487570000	(((((((1oqu_A:0.2000590000	1uzr_A:0.1318850000):0.0620477000	1r2f_A:0.1188060000):1.6552400000	1mxr_A:1.4271250000):0.5673360000	(1jk0_A:0.1921490000	(2uw2_A:0.0000020000	1w68_A:0.0072640000):0.2862350000):1.7715600000):1.5522800000	3ee4_A:1.3249620000):3.1318900000	(((2uw1_A:0.0000010000	2uw1_B:0.0000010000):0.1703720000	1afr_A:0.0945560000):2.2615400000	1za0_A:3.1914310000):0.8942180000):1.0320700000	(((2inc_B:1.5785200000	(2inp_C:1.1754000000	1mty_B:3.8847700000):0.8613840000):2.3069900000	1mty_D:2.2822010000):0.5856550000	3dhg_A:0.8128510000):2.5977700000):3.3716800000):0.4424040000	1otk_A:5.7820890000):0.3895770000	(((((((1lb3_A:0.1039230000	2za7_A:0.0984350000):0.6893900000	1bg7_A:0.1830120000):0.1635680000	1r03_A:0.2752830000):0.6664480000	1z6o_A:2.8232490000):0.2515630000	(1z6o_M:1.7314680000	3e6s_A:1.8620210000):0.5846860000):0.8292750000	(2jd7_A:0.4967600000	1vlg_A:0.5057130000):0.4696890000):0.4799060000	(1eum_A:0.9511190000	1krq_A:0.0948550000):0.1853160000):3.2538800000):0.8172590000	1nfv_A:0.2978830000):1.4405300000	(2vzb_A:2.2190580000	(((1bcf_A:0.0000010000	3e1q_A:0.0000010000):0.4505250000	2fkz_A:0.4826580000):0.9451810000	1jgc_A:0.4476460000):0.9959510000):0.4872980000):1.1722100000):1.3890000000):0.4891950000):0.1016030000):0.6028620000):0.1265120000	(1n1q_A:0.4767380000	2chp_A:1.3050410000):0.4936500000);
(1ji5_A:0.5267620000	1jig_A:0.2730200000	((1n1q_A:0.5597380000	(((1qgh_A:0.4558790000	2ux1_A:1.0552530000):0.4481330000	(1ji4_A:1.3484540000	2fjc_A:1.0664900000):0.6061800000):0.1992330000	((((1dps_A:0.0000010000	1jts_A:0.0000010000):0.7136650000	1o9r_A:0.3757210000):0.7675770000	1uvh_A:0.9923590000):0.8953900000	((1tjo_A:0.0000010000	1tk6_A:0.0000010000):1.1185300000	((((((2fzf_A:4.9320890000	((1otk_A:6.4027400000	(((((1oqu_A:0.1964450000	1uzr_A:0.1463430000):0.0772453000	1r2f_A:0.1456000000):1.6210400000	1mxr_A:1.3100580000):1.3933700000	(1jk0_A:0.0610150000	(2uw2_A:0.0000020000	1w68_A:0.0386720000):0.2317850000):1.6902900000):2.0777800000	(3ee4_A:0.7355240000	1za0_A:3.8929320000):1.0698000000):0.7254330000):0.4861180000	(((2inc_B:1.3727140000	(2inp_C:1.5792290000	1mty_B:3.7682320000):1.4380700000):2.7319200000	(1mty_D:2.6108410000	3dhg_A:0.8106050000):0.0995070000):2.5228800000	((2uw1_A:0.0000010000	2uw1_B:0.0000010000):0.1183800000	1afr_A:0.1787800000):3.3269000000):1.0841500000):0.1447070000):0.8330270000	(1lko_A:1.3837550000	1yuz_A:1.1601250000):1.3110500000):0.8927810000	3qhb_A:3.7989890000):0.0000020296	(((((1lb3_A:0.0632090000	2za7_A:0.1248760000):0.5406590000	1r03_A:0.3951220000):0.0153751000	1bg7_A:0.2639550000):0.4043870000	(1z6o_A:2.3742780000	1z6o_M:1.5589030000):0.5188830000):0.8896100000	((1eum_A:0.7978640000	1krq_A:0.5138440000):0.3384630000	(3e6s_A:1.7158020000	(2jd7_A:0.6703910000	1vlg_A:0.3373970000):0.2872460000):0.5131370000):0.8309270000):1.5430600000):0.3142590000	1nfv_A:1.8209680000):0.2571190000	(2vzb_A:2.2889540000	(((1bcf_A:0.0000010000	3e1q_A:0.0000010000):0.4945840000	2fkz_A:0.2498550000):0.5460730000	1jgc_A:0.6963080000):1.0155400000):0.2183020000):1.6108400000):0.6490390000):0.3640960000):0.1053920000):0.0931406000	2chp_A:0.8851370000):0.1265850000);
(1ji5_A:0.2132220000	((1jig_A:0.3181400000	(((1qgh_A:0.6159550000	(2ux1_A:1.0944680000	(((1dps_A:0.0000010000	1jts_A:0.0000010000):0.3602830000	1o9r_A:0.6538570000):0.8936450000	1uvh_A:1.8228080000):0.9059060000):0.2210090000):0.3837510000	(1ji4_A:1.7604690000	2fjc_A:1.4846040000):0.6232320000):0.0967383000	((1tjo_A:0.0000010000	1tk6_A:0.0000010000):1.8803900000	((((((2fzf_A:3.5987400000	((((((((1oqu_A:0.1655220000	1uzr_A:0.1338350000):0.0279133000	1r2f_A:0.2588550000):1.7238800000	1mxr_A:1.7698960000):0.6715030000	(1jk0_A:0.1142480000	(2uw2_A:0.0000020000	1w68_A:0.0389820000):0.2952660000):1.6750300000):1.9161200000	3ee4_A:0.3234450000):2.8864500000	1za0_A:1.4433780000):1.3827700000	((2uw1_A:0.0000010000	2uw1_B:0.0000010000):0.0188339000	1afr_A:0.1970670000):4.0076900000):1.8003400000	((2inc_B:1.9124570000	(2inp_C:1.8974010000	1mty_B:3.1312250000):1.6678700000):1.1340600000	(1mty_D:2.4604600000	3dhg_A:1.1257450000):1.0088100000):1.0323400000):2.3260300000):0.1068450000	1otk_A:5.5940350000):0.6773980000	(1lko_A:1.6077940000	1yuz_A:0.8529320000):1.9055900000):0.6992300000	3qhb_A:1.3388490000):1.9215800000	(2vzb_A:2.1711430000	(((((1lb3_A:0.0754660000	2za7_A:0.1615720000):0.6974580000	1bg7_A:0.0953630000):0.1264330000	1r03_A:0.3579750000):0.3187440000	(1z6o_A:3.0019250000	1z6o_M:1.5578780000):0.6949210000):0.6061990000	((((1eum_A:0.7361520000	1krq_A:0.7045550000):1.0351400000	1vlg_A:0.3056700000):0.1864400000	2jd7_A:0.4669900000):0.8480970000	3e6s_A:1.5928800000):0.4250730000):1.4070100000):0.6622630000):0.2934100000	((((1bcf_A:0.0000010000	3e1q_A:0.0000010000):0.3026360000	2fkz_A:0.2952050000):0.6377100000	1jgc_A:0.5073500000):0.9720790000	1nfv_A:0.7911290000):0.9557710000):0.6392490000):2.2402000000):0.1858940000):0.3740900000	1n1q_A:0.6258270000):0.1736230000	2chp_A:0.9863540000);
(1ji5_A:0.5607040000	(1jig_A:0.3893010000	(((1qgh_A:0.5010790000	2ux1_A:1.1137450000):0.3728150000	(((1dps_A:0.0000010000	1jts_A:0.0000010000):0.4799880000	1o9r_A:0.6447780000):1.2757500000	1uvh_A:1.4071730000):1.7967400000):0.4422560000	((1ji4_A:1.8377330000	2fjc_A:1.2242220000):0.7821070000	((1tjo_A:0.0000010000	1tk6_A:0.0000010000):1.5710100000	(((((2fzf_A:3.7471320000	((((1otk_A:7.8345480000	(((((1oqu_A:0.2148910000	1uzr_A:0.0155620000):0.1059950000	1r2f_A:0.2591770000):1.3729000000	1mxr_A:1.3161310000):1.3801900000	(1jk0_A:0.1371460000	(2uw2_A:0.0000020000	1w68_A:0.0087230000):0.2116510000):1.5090400000):2.4067000000	3ee4_A:0.7791010000):1.3436700000):1.1810000000	((2inc_B:2.9452720000	(2inp_C:2.5610230000	1mty_B:2.0410510000):0.8867310000):0.6113600000	(1mty_D:2.3541360000	3dhg_A:1.3597340000):0.2586440000):3.3147100000):0.6089720000	1za0_A:2.1744110000):1.6663000000	((2uw1_A:0.0000010000	2uw1_B:0.0000010000):0.0874735000	1afr_A:0.1878370000):3.5867900000):2.7875400000):1.5533000000	(1lko_A:1.0962580000	1yuz_A:2.2868050000):1.7807200000):0.8873310000	3qhb_A:1.1679340000):1.0301100000	((((1lb3_A:0.0736280000	2za7_A:0.1389140000):0.2385460000	1z6o_A:2.6467440000):0.3536390000	1bg7_A:0.1024060000):0.0658820000	(1r03_A:0.2706860000	(1z6o_M:1.6383030000	((((1eum_A:0.8242760000	1krq_A:0.5330960000):0.7814290000	1vlg_A:0.9228620000):0.2293040000	2jd7_A:0.5218830000):0.9166270000	3e6s_A:1.3567030000):1.3558900000):0.6016650000):0.0736397000):2.0292000000):3.2534900000	(2vzb_A:1.7298480000	((((1bcf_A:0.0000010000	3e1q_A:0.0000010000):0.3065220000	2fkz_A:0.4134090000):0.5628640000	1jgc_A:0.3850950000):0.7121890000	1nfv_A:2.2303450000):1.5575700000):0.0000025148):1.0599100000):2.5024400000):0.2496490000):0.2854590000):0.2655110000	(1n1q_A:0.8944400000	2chp_A:0.8572580000):0.2345260000);
(1ji5_A:0.3967070000	(1jig_A:0.1716380000	(((1qgh_A:0.8732370000	(2ux1_A:1.0432360000	(((1dps_A:0.0000010000	1jts_A:0.0000010000):0.4982170000	1o9r_A:0.3590900000):0.7751120000	1uvh_A:1.7488480000):0.9413850000):0.2772820000):0.2127300000	(1ji4_A:1.5005140000	2fjc_A:1.1331340000):0.5822060000):0.3235220000	((1tjo_A:0.0000010000	1tk6_A:0.0000010000):1.6121000000	((((((2fzf_A:2.8006750000	(((1otk_A:5.1859280000	(((((1oqu_A:0.1972330000	1uzr_A:0.0620000000):0.0622976000	1r2f_A:0.1317510000):1.2469000000	1mxr_A:1.2946050000):0.6664720000	(1jk0_A:0.2133430000	(2uw2_A:0.0000020000	1w68_A:0.0072880000):0.1290900000):1.3204200000):2.7885500000	3ee4_A:0.4950490000):2.2742900000):1.4248400000	((2inc_B:1.5620510000	(2inp_C:1.2356380000	1mty_B:3.5982380000):0.7532820000):2.1627800000	(1mty_D:2.4629280000	3dhg_A:1.4630280000):1.1048400000):2.1646000000):1.9171700000	(((2uw1_A:0.0000010000	2uw1_B:0.0000010000):0.1848100000	1afr_A:0.1448490000):3.4630100000	1za0_A:1.6507650000):1.2516900000):1.1801100000):2.2949200000	(1lko_A:1.1588410000	1yuz_A:1.2823180000):0.5450510000):0.6800360000	3qhb_A:1.5120100000):0.6956090000	((1lb3_A:0.0117480000	2za7_A:0.1759310000):0.4073330000	((1bg7_A:0.0255390000	1z6o_A:2.7101250000):0.2565760000	(1r03_A:0.2334430000	(1z6o_M:1.6139100000	(((1eum_A:1.0913110000	1krq_A:0.1388640000):1.0174300000	(2jd7_A:0.2890210000	1vlg_A:0.3885850000):0.5270280000):0.2139280000	3e6s_A:1.2805470000):0.6854570000):0.5465930000):0.2878370000):0.0936982000):2.2043500000):0.8642920000	((((1bcf_A:0.0000010000	3e1q_A:0.0000010000):0.6070670000	2fkz_A:0.2063370000):0.7445550000	1jgc_A:0.2464930000):1.1983200000	1nfv_A:1.0495900000):0.9566970000):0.3058690000	2vzb_A:1.5196060000):0.8810190000):0.9501240000):0.0660402000):0.2579930000	(1n1q_A:0.3830070000	2chp_A:0.8640460000):0.1445490000);
(1ji5_A:0.3679640000	(1jig_A:0.2035180000	((1qgh_A:0.4484980000	2ux1_A:1.0917120000):0.4512800000	(1ji4_A:1.1080910000	2fjc_A:1.2023380000):0.4039410000):0.4625420000):0.1311490000	(1n1q_A:0.5151270000	(2chp_A:0.5903920000	((((1dps_A:0.0000010000	1jts_A:0.0000010000):0.8810930000	1o9r_A:0.2525380000):1.5080400000	1uvh_A:1.5207600000):0.8903910000	((1tjo_A:0.0000010000	1tk6_A:0.0000010000):0.9392080000	((((((2fzf_A:3.6718570000	(((1otk_A:5.0216910000	((2inc_B:1.6487090000	(2inp_C:1.2422880000	1mty_B:3.3500030000):1.3482300000):1.1196600000	(1mty_D:2.6839810000	3dhg_A:1.1133340000):0.6609180000):1.5639400000):0.4998050000	(((((1oqu_A:0.2509700000	1r2f_A:0.2233760000):0.0027648800	1uzr_A:0.1476000000):1.1789700000	1mxr_A:1.3311770000):0.9587530000	(1jk0_A:0.1912350000	(2uw2_A:0.0000020000	1w68_A:0.0074180000):0.0946452000):1.3468200000):2.1384300000	3ee4_A:0.7875670000):2.7446300000):0.8945320000	(((2uw1_A:0.0000010000	2uw1_B:0.0000010000):0.1149920000	1afr_A:0.0993510000):2.3943100000	1za0_A:2.3287880000):1.1911200000):0.8706650000):2.6893400000	(1lko_A:0.6987990000	1yuz_A:2.0372370000):0.7613020000):0.3884290000	3qhb_A:2.3726450000):1.2540800000	(((((1lb3_A:0.1546160000	2za7_A:0.1378200000):0.4619440000	1bg7_A:0.2301610000):0.0701308000	1r03_A:0.4505940000):0.4433880000	(1z6o_A:2.0514970000	1z6o_M:1.7232140000):0.4297800000):0.4250010000	(((1eum_A:1.1777220000	1krq_A:0.2496210000):0.6315440000	(2jd7_A:0.4135910000	1vlg_A:0.5427390000):0.4103400000):0.2957810000	3e6s_A:1.3826530000):0.5905800000):1.3316300000):1.0472000000	1nfv_A:1.2510580000):0.2000810000	(2vzb_A:1.6785880000	(((1bcf_A:0.0000010000	3e1q_A:0.0000010000):0.4536060000	2fkz_A:0.2232320000):0.6988460000	1jgc_A:0.2911840000):1.3929000000):0.5269990000):1.3212200000):0.4957420000):0.6731330000):0.3891130000):0.2590910000);
(1ji5_A:0.4468280000	(1jig_A:0.1950130000	((1qgh_A:0.6124880000	(2ux1_A:1.0709760000	((((1dps_A:0.0000010000	1jts_A:0.0000010000):0.5671230000	1o9r_A:0.4745940000):0.9732270000	1uvh_A:0.7496050000):0.4650730000	((1tjo_A:0.0000010000	1tk6_A:0.0000010000):0.7566140000	(((((((2fzf_A:3.9983490000	(((((((((1oqu_A:0.3997480000	1uzr_A:0.0886240000):0.0874992000	1r2f_A:0.2131030000):2.1955500000	1mxr_A:1.7061250000):1.3121700000	3ee4_A:2.7003350000):2.4710800000	1jk0_A:0.0495140000):0.4964140000	2uw2_A:0.0000020000):0.0069152800	1w68_A:0.0157530000):2.8435300000	(((2inc_B:2.4041500000	(2inp_C:1.7404490000	1mty_B:3.7181990000):0.6019810000):2.9563400000	1mty_D:3.8569530000):0.2783830000	3dhg_A:0.9731050000):2.7853400000):2.2911400000	(((2uw1_A:0.0000010000	2uw1_B:0.0000010000):0.1923640000	1afr_A:0.0728700000):3.1122600000	1za0_A:4.2555950000):2.0191600000):0.9736140000):2.4462600000	(1lko_A:1.3274420000	1yuz_A:1.0271160000):0.5118130000):0.6256030000	1otk_A:5.7634750000):0.2357280000	3qhb_A:1.1639100000):2.1062300000	(((((1lb3_A:0.1430730000	2za7_A:0.1124870000):0.5185400000	(1bg7_A:0.1896870000	1r03_A:0.5137430000):0.1918350000):0.2935900000	1z6o_A:2.5267820000):0.1082400000	1z6o_M:2.3829560000):0.2650680000	(((1eum_A:0.7872070000	1krq_A:0.7983390000):0.5736560000	(2jd7_A:0.3115430000	1vlg_A:0.6114440000):0.2851590000):0.5294590000	3e6s_A:1.5159950000):0.8065990000):2.2013300000):1.0250400000	2vzb_A:1.8971140000):0.7400890000	((((1bcf_A:0.0000010000	3e1q_A:0.0000010000):0.3099830000	2fkz_A:0.3627620000):0.7531650000	1jgc_A:0.8017940000):1.5482300000	1nfv_A:1.3414350000):0.8052040000):0.9672180000):2.0354900000):0.5127330000):0.2510290000):0.5052600000	(1ji4_A:1.2612770000	2fjc_A:1.3899330000):0.3812160000):0.3542380000):0.2029370000	(1n1q_A:0.5211670000	2chp_A:1.0186570000):0.2769940000);
(1ji5_A:0.4536780000	(1jig_A:0.1752590000	(((1qgh_A:0.2888880000	2ux1_A:1.0554930000):0.5320700000	((((1dps_A:0.0000010000	1jts_A:0.0000010000):0.4710400000	1o9r_A:0.4419790000):0.9305850000	1uvh_A:1.8276590000):0.9844060000	((1tjo_A:0.0000010000	1tk6_A:0.0000010000):1.5021000000	(((((((2fzf_A:3.3463050000	(1lko_A:1.4018490000	1yuz_A:1.0135170000):1.0000300000):0.4129570000	3qhb_A:0.9017040000):1.3233700000	((((((((1oqu_A:0.2835660000	1uzr_A:0.0752540000):0.1055930000	1r2f_A:0.2122110000):1.3769600000	1mxr_A:1.3304830000):1.1028800000	(1jk0_A:0.0927680000	(2uw2_A:0.0000020000	1w68_A:0.0227730000):0.2404580000):1.9566200000):1.7462400000	3ee4_A:0.7833730000):1.8149200000	1za0_A:2.7983380000):1.4479500000	((2inc_B:2.3721800000	(2inp_C:1.0776670000	1mty_B:3.8378880000):0.7131380000):2.2070100000	(1mty_D:3.7095380000	3dhg_A:0.3992370000):0.8740430000):1.4248900000):0.0608058000	((2uw1_A:0.0000010000	2uw1_B:0.0000010000):0.1251880000	1afr_A:0.1273840000):2.2955100000):1.9215400000):0.2258560000	1otk_A:6.6699170000):0.3794750000	2vzb_A:2.0740660000):0.3298350000	((((((((1lb3_A:0.0762350000	2za7_A:0.1330350000):0.4585630000	1bg7_A:0.1210160000):0.1239590000	1r03_A:0.3922410000):0.4131090000	1z6o_A:2.7783590000):0.1567850000	1z6o_M:2.1362260000):1.1686100000	3e6s_A:1.2010680000):0.2962730000	(2jd7_A:0.3671560000	1vlg_A:0.8217080000):0.2637400000):0.5217780000	(1eum_A:0.8076820000	1krq_A:0.2819260000):0.2075300000):1.7940400000):0.6666060000	((((1bcf_A:0.0000010000	3e1q_A:0.0000010000):0.5323680000	2fkz_A:0.3485290000):0.8910900000	1jgc_A:0.4781590000):1.0466400000	1nfv_A:1.0993890000):0.3051730000):1.1097000000):0.5570330000):0.8994270000):0.0559791000	(1ji4_A:1.5953240000	2fjc_A:1.8341510000):0.9348700000):0.3333230000):0.0830632000	(1n1q_A:0.2802190000	2chp_A:0.7884670000):0.2220580000);
(1ji5_A:0.5150570000	(1jig_A:0.1396050000	((1qgh_A:0.5308330000	(2ux1_A:0.8977440000	((((1dps_A:0.0000010000	1jts_A:0.0000010000):0.4710720000	1o9r_A:0.5465450000):0.7214390000	1uvh_A:1.0145230000):0.4885280000	((1tjo_A:0.0000010000	1tk6_A:0.0000010000):0.9820090000	(((((2fzf_A:2.5733840000	((1lko_A:1.1628500000	1yuz_A:1.3221020000):0.9518770000	(((1otk_A:8.5322290000	(((((1oqu_A:0.3097950000	1uzr_A:0.0725680000):0.0915066000	1r2f_A:0.2323700000):1.3278000000	1mxr_A:1.6574500000):1.1942300000	(1jk0_A:0.1429940000	(2uw2_A:0.0000020000	1w68_A:0.0299430000):0.3166500000):1.9794700000):1.5902600000	3ee4_A:0.8671070000):4.3525000000):0.0730957000	(((2inc_B:2.7726000000	2inp_C:1.3495720000):0.8192040000	1mty_B:2.8438180000):1.4860200000	(1mty_D:2.2469290000	3dhg_A:0.9799800000):0.6639610000):1.0844300000):1.6345100000	(((2uw1_A:0.0000010000	2uw1_B:0.0000010000):0.2100250000	1afr_A:0.0287810000):1.9080500000	1za0_A:3.4097680000):2.0757500000):0.9168550000):0.4812120000):0.4062370000	3qhb_A:1.5342240000):1.5639300000	(((1lb3_A:0.1002920000	2za7_A:0.1112260000):0.6124250000	1bg7_A:0.1680150000):0.0026610300	(1r03_A:0.2608030000	(1z6o_A:2.4748650000	(1z6o_M:1.2303250000	(((1eum_A:0.8721970000	1krq_A:0.3955160000):0.8986670000	(2jd7_A:0.7877570000	1vlg_A:0.4175510000):0.4983400000):0.3571310000	3e6s_A:1.1990230000):0.5980970000):0.3444640000):0.5419060000):0.1507410000):1.4794000000):0.3798800000	2vzb_A:2.3306660000):0.0873341000	((((1bcf_A:0.0000010000	3e1q_A:0.0000010000):0.4884530000	2fkz_A:0.1599970000):0.7528410000	1jgc_A:0.4914950000):1.2893200000	1nfv_A:1.4539460000):0.5509020000):3.7723800000):1.2697800000):0.8664220000):0.3630680000):0.3982400000	(1ji4_A:1.3668520000	2fjc_A:1.1586700000):0.5980590000):0.3355910000):0.1801920000	(1n1q_A:0.5881930000	2chp_A:0.7198970000):0.0977756000);
(1ji5_A:0.5397020000	(1jig_A:0.4209780000	(1qgh_A:0.5571520000	2ux1_A:1.2380610000):0.7129720000):0.0784257000	((1n1q_A:0.3568850000	((1ji4_A:1.0630290000	2fjc_A:1.5413830000):0.3066410000	((((1dps_A:0.0000010000	1jts_A:0.0000010000):0.6671310000	1o9r_A:0.4673840000):1.1009300000	1uvh_A:1.0317800000):1.2789200000	((1tjo_A:0.0000010000	1tk6_A:0.0000010000):1.3318500000	(((((((2fzf_A:3.9220910000	3qhb_A:1.3955770000):0.7201600000	(1lko_A:1.5865250000	1yuz_A:0.9922060000):1.1992500000):0.7168210000	1otk_A:4.8485020000):0.1664280000	(((((((1oqu_A:0.2780600000	1uzr_A:0.1380550000):0.0971384000	1r2f_A:0.1985260000):1.2366800000	1mxr_A:2.2844360000):1.1500800000	(1jk0_A:0.2479020000	(2uw2_A:0.0000020000	1w68_A:0.0081380000):0.2481020000):2.0754900000):4.0954700000	3ee4_A:0.3945230000):3.6835300000	(((2inc_B:2.1500330000	(2inp_C:2.2690770000	1mty_B:4.1359800000):1.0087300000):3.3932900000	3dhg_A:1.1023610000):0.1503920000	1mty_D:2.3876660000):3.2618900000):2.2526200000	((2uw1_A:0.0000010000	2uw1_B:0.0000010000):0.0358781000	(1afr_A:0.1017530000	1za0_A:6.2785480000):0.1707960000):3.6508400000):1.4274200000):0.6846730000	(((((((1lb3_A:0.1471420000	2za7_A:0.1215440000):0.5111380000	1bg7_A:0.1595620000):0.2244950000	1r03_A:0.2562840000):0.6813040000	(1z6o_A:2.8091260000	1z6o_M:1.4635370000):0.3570460000):0.8474460000	3e6s_A:1.2711860000):0.4638090000	(2jd7_A:0.5109720000	1vlg_A:0.5324210000):0.2014560000):0.6109860000	(1eum_A:1.2147220000	1krq_A:0.2889910000):0.3185220000):0.8086680000):1.0924400000	1nfv_A:0.9638890000):1.1551500000	(2vzb_A:1.8219060000	(((1bcf_A:0.0000010000	3e1q_A:0.0000010000):0.2681140000	2fkz_A:0.2995890000):0.8572170000	1jgc_A:0.3483740000):1.4059900000):1.1271900000):1.4422600000):0.8930220000):0.5895480000):0.3103120000):0.1466040000	2chp_A:1.0491170000):0.1276880000);
```
