## Supplementary material for "Tertiary-interaction characters enable fast, model-based structural phylogenetics beyond the twilight zone": 53fer.fasta.bionj

```
((((((((1ji5_A:0.32097155,(((((1jig_A:0.3413119,(1ji4_A:0.53760213,2fjc_A:1.0859859):0.37843397):0.16449024,(1qgh_A:0.35156977,2ux1_A:0.66409266):0.2219017):0.14216307,(((1dps_A:5e-07,1jts_A:5e-07):0.59916472,1uvh_A:1.1554379):0.22667903,1o9r_A:0.175852):0.6423893):0.16967052,1n1q_A:0.32058901):0.088112295,2chp_A:0.51106453):0.036618546):0.64059567,(1tjo_A:5e-07,1tk6_A:5e-07):1.0431437):1.2196109,(((1bcf_A:5e-07,3e1q_A:5e-07):0.46155691,2fkz_A:0.029607281):0.2229315,1jgc_A:0.53960407):0.7472319):0.25459355,1nfv_A:0.64373642):0.43930599,2vzb_A:1.2133588):0.43518791,(((1otk_A:2.9769642,(((((1oqu_A:0.035744749,(1r2f_A:0.11050311,1uzr_A:0.20452341):0.13338447):1.0633377,1mxr_A:1.0846168):0.042240679,(1jk0_A:0.15746588,(2uw2_A:0.033350401,1w68_A:-0.015830776):0.13116765):1.5704787):0.45430917,3ee4_A:1.613168):1.6935385,((3dhg_A:0.89730239,1mty_D:1.7611134):0.91786438,(1mty_B:2.1434133,(2inc_B:1.2469072,2inp_C:1.5179908):0.48261851):0.84924644):1.1471709):0.52073646):0.56504804,(1za0_A:1.3929679,((2uw1_A:5e-07,2uw1_B:5e-07):0.049368758,1afr_A:0.15567476):2.363328):0.7057547):0.70898855,((3qhb_A:0.72375667,(1lko_A:0.30475533,1yuz_A:1.3318232):1.1227752):0.39376718,2fzf_A:2.262805):0.11730909):0.41508982):0.9073692,((1vlg_A:0.29402837,2jd7_A:0.36999789):0.25455257,((1eum_A:0.59690565,1krq_A:0.32613343):0.22429925,3e6s_A:1.2674084):-0.047722131):0.50459689):0.41885585,((1bg7_A:0.13523239,(1lb3_A:0.062906846,2za7_A:0.11007705):0.38066012):0.0072835684,1r03_A:0.31686819):0.37380594,(1z6o_A:1.8536991,1z6o_M:0.82039034):0.18801075);
```
