## Supplementary material for "Tertiary-interaction characters enable fast, model-based structural phylogenetics beyond the twilight zone": 53fer.fasta.ckp (part 1 of 2)

```
--- # IQ-TREE Checkpoint ver >= 1.6
CandidateSet:
 00: -16319.8595847 (0:0.3144269388,(1:0.2280803076,((4:0.3345996765,5:0.7673260999):0.4787591652,((6:0.8221016755,7:0.9074788424):0.2824328003,((((8:0.0000010000,9:0.0000010000):0.4329555732,10:0.2997498073):0.5909694882,11:0.8970302551):0.5489501869,((12:0.0000010000,13:0.0000010000):0.8692350622,((((((14:2.4776931922,23:0.9048460114):0.3437581613,(21:0.7659473978,22:0.9340348953):0.8230570733):0.4811426321,(35:3.1987146074,(((((((36:0.1720866811,38:0.0970457062):0.04943009962,37:0.1853188147):1.055216583,39:1.0859267103):0.4910579041,(41:0.1187692731,(42:0.0000020177,43:0.0180324635):0.1778770024):1.139496636):1.167779909,40:0.8676968517):1.38469522,(((49:0.0000010000,50:0.0000010000):0.07367932361,51:0.1356061487):2.245785789,52:1.6267778739):0.7052581708):0.2321244089,((44:1.2588126647,(45:1.1851592902,46:2.2381885812):0.5425195084):0.7145142789,(47:1.5199968476,48:1.1410789406):0.6176261672):1.251495704):0.7598907112):0.3638951754):0.5647383796,((((((((24:0.0889045185,25:0.0885778136):0.4169489041,26:0.1246535750):0.08783217916,27:0.2806978454):0.3498762702,28:1.7333482284):0.1007106461,29:1.1444140864):0.623348852,32:1.1420897106):0.2367584625,(33:0.3624526460,34:0.3205113069):0.1577241653):0.2658122626,(30:0.6704184105,31:0.2639679367):0.2932280714):1.289927368):0.4300717845,20:0.6429186622):0.3849128865,(15:1.4488294574,(((16:0.0000010000,17:0.0000010000):0.3124011061,18:0.1947202091):0.3925697367,19:0.3910384565):0.8917639839):0.2597559943):0.7874635436):0.60758406):0.3028571669):0.18094561):0.1484349819):0.0773688559,(2:0.3853722419,3:0.6305806105):0.0989502094);
 01: -16319.941709 (0:0.3150901102,(1:0.2283776070,((4:0.3366490803,5:0.7681496052):0.4769731882,((6:0.8227670330,7:0.9101803847):0.280564479,((((8:0.0000010000,9:0.0000010000):0.4341598689,10:0.2992266190):0.5909484925,11:0.8990188980):0.5536898123,((12:0.0000010000,13:0.0000010000):0.8753147551,((((((14:2.4917115334,23:0.9033144633):0.3494808541,(21:0.7631298205,22:0.9403595408):0.8318303429):0.4723721554,(35:3.1490500482,(((((((36:0.1725641680,38:0.0972444064):0.05035080571,37:0.1852234333):1.056419675,39:1.0892709131):0.4903043794,(41:0.1175909064,(42:0.0000020177,43:0.0180806826):0.1796158686):1.145279149):1.162160899,40:0.8823537106):1.354228996,(((49:0.0000010000,50:0.0000010000):0.06043374048,51:0.1497667740):2.281122261,52:1.6120832235):0.7263155019):0.3022847967,((44:1.2605871423,(45:1.1854813052,46:2.2445410837):0.54501085):0.7032470115,(47:1.5280265183,48:1.1433059977):0.6234674311):1.242086641):0.628710006):0.456367629):0.572793845,(((((((24:0.0890040818,25:0.0886825484):0.4147251781,26:0.1274271808):0.09256537421,27:0.2751063930):0.3584340379,(28:1.6475668349,29:1.0894667480):0.157463014):0.6797075029,32:1.1422836493):0.2415581819,(33:0.3743572896,34:0.3129626206):0.1568157357):0.236465171,(30:0.6537802232,31:0.2812702650):0.3196772977):1.294517953):0.4234336578,20:0.6403499206):0.3749921851,(15:1.4508691082,(((16:0.0000010000,17:0.0000010000):0.3131991836,18:0.1944790007):0.3987798056,19:0.3820098834):0.893479172):0.2617750949):0.7943264763):0.6128458003):0.2991007064):0.1801956905):0.1492625255):0.07742302038,(2:0.3862926226,3:0.6320904066):0.09887570025);
 02: -16319.9604778 (0:0.3151660383,(1:0.2281899461,((4:0.3354575330,5:0.7686454137):0.4789752654,((6:0.8244958771,7:0.9092280365):0.2813398051,((((8:0.0000010000,9:0.0000010000):0.435243933,10:0.2984019778):0.5918786186,11:0.9001584984):0.5471864805,((12:0.0000010000,13:0.0000010000):0.8673757331,((((((14:2.4697285852,23:0.9145593892):0.3497520164,(21:0.7691660162,22:0.9395438509):0.8184610594):0.4745225193,(35:3.3431603185,(((((((36:0.1728381863,38:0.0972957996):0.05196027446,37:0.1838811742):1.050541215,39:1.0953208216):0.5090835516,(41:0.1321436682,(42:0.0000020177,43:0.0181056290):0.1680253475):1.133848218):1.137811241,40:0.8723760013):1.419586054,((44:1.2586455466,(45:1.1852398694,46:2.2485452630):0.5431937102):0.75177246,(47:1.5335380360,48:1.1435876578):0.5993618189):1.262851662):0.1450303063,(((49:0.0000010000,50:0.0000010000):0.0876329213,51:0.1223987361):2.174017502,52:1.7034506744):0.6898676218):0.9409559046):0.1900725878):0.5807634175,((((((((24:0.0890463374,25:0.0888211021):0.4181316827,26:0.1246765680):0.08818336924,27:0.2809744716):0.3506314668,28:1.7376954496):0.102300124,29:1.1437406925):0.6216435455,32:1.1460122719):0.2390364995,(33:0.3628317712,34:0.3217890721):0.1573940615):0.2772716747,(30:0.6719495762,31:0.2645000339):0.2811730836):1.295778224):0.4324663008,20:0.6396029460):0.3885742412,(15:1.4542226782,(((16:0.0000010000,17:0.0000010000):0.3134426003,18:0.1946201738):0.3958684415,19:0.3889175569):0.8951218603):0.2605304609):0.7907277535):0.6090397646):0.3056392586):0.1817270047):0.1487914968):0.07762643446,(2:0.3862399129,3:0.6319152578):0.09866926274);
 03: -16319.9733493 (0:0.3149272664,(1:0.2283626414,((4:0.3354500757,5:0.7678075802):0.4789513721,((6:0.8231422282,7:0.9079999254):0.2827043503,((((8:0.0000010000,9:0.0000010000):0.4339536193,10:0.2991193908):0.5893272146,11:0.9013925414):0.5504398922,((12:0.0000010000,13:0.0000010000):0.8698925444,(((((((14:2.4364445209,23:0.9376524519):0.3322384465,(21:0.7715336032,22:0.9343126206):0.8156544521):0.4414409412,(((((((36:0.1721387806,38:0.0969222183):0.05390344986,37:0.1811213843):1.04177258,39:1.0934477588):0.5187847984,(41:0.1366976355,(42:0.0000020177,43:0.0180379018):0.1632367495):1.116197592):1.151136582,40:0.8827250735):1.423265525,((44:1.2519231729,(45:1.1785474782,46:2.2468656456):0.5490885125):0.7756169071,(47:1.5228161821,48:1.1440777269):0.5636182874):1.243540899):0.1962514689,(((49:0.0000010000,50:0.0000010000):0.1043084139,51:0.1049394351):2.13028922,52:1.7209433750):0.6944844721):0.9865136851):0.1804917472,35:3.3796285637):0.4903523247,((((((((24:0.0890208533,25:0.0886808623):0.4175487186,26:0.1247204716):0.08797074935,27:0.2808545072):0.3506791315,28:1.7351231413):0.1021445612,29:1.1430610096):0.6232658356,32:1.1444307680):0.236358516,(33:0.3622509937,34:0.3213504421):0.1591533235):0.2713212471,(30:0.6752882957,31:0.2616653609):0.2871163376):1.293471961):0.4284175671,20:0.6260679212):0.4027042623,(15:1.4571852188,(((16:0.0000010000,17:0.0000010000):0.3128609466,18:0.1947531994):0.3924083407,19:0.3930093191):0.8899352725):0.2569318453):0.7907499375):0.6090570068):0.3034114523):0.1812621363):0.1485381223):0.07738012204,(2:0.3857760820,3:0.6311178253):0.09912098904);
 04: -16320.0526248 (0:0.3143980707,(1:0.2277326414,((4:0.3366219667,5:0.7655562860):0.4751987626,((6:0.8208180925,7:0.9090799553):0.2811036328,((((8:0.0000010000,9:0.0000010000):0.4324270974,10:0.2992557133):0.5908963693,11:0.8954128311):0.5525686945,((12:0.0000010000,13:0.0000010000):0.8706473328,(((((14:2.4499676761,(35:3.3062722720,(((((((36:0.1721330626,38:0.0972202101):0.04761449402,37:0.1870894603):1.053154651,39:1.0906987969):0.4963080199,(41:0.1185565568,(42:0.0000020177,43:0.0180400472):0.1780698133):1.134369122):1.17233906,40:0.8633082032):1.393544767,(((49:0.0000010000,50:0.0000010000):0.08476619991,51:0.1239512619):2.266330969,52:1.6218840042):0.7433093563):0.1732028107,((44:1.2803677827,(45:1.1830409940,46:2.2440599650):0.5356412467):0.7413155859,(47:1.5448071553,48:1.1186902638):0.5908630827):1.324265478):0.6376291454):0.2425197571):0.3322828642,((21:0.7587058145,22:0.9418120128):0.8146336273,23:1.1397141126):0.5050438444):0.5753686019,((((((((24:0.0888671354,25:0.0886592331):0.417102411,26:0.1246907989):0.08824256149,27:0.2804329707):0.3497496923,28:1.7353151149):0.1017102552,29:1.1436656923):0.6261667439,32:1.1449431658):0.2289760877,(33:0.3621627850,34:0.3209103498):0.1629596694):0.2700254947,(30:0.6759887972,31:0.2584919668):0.2894519073):1.27217822):0.4535137118,20:0.6623763778):0.3745482843,(15:1.4365079739,(((16:0.0000010000,17:0.0000023012):0.3124488015,18:0.1939188511):0.3907632262,19:0.3922739220):0.9111196395):0.2601362196):0.7739864059):0.6024633018):0.3017213035):0.1814721456):0.1495789753):0.07754810404,(2:0.3850123470,3:0.6308764310):0.09859212793);
 05: -16320.1279318 (0:0.3151661353,(1:0.2282332634,((4:0.3375854762,5:0.7670315257):0.475321671,((6:0.8227825074,7:0.9106489505):0.2825148494,((((8:0.0000010000,9:0.0000010000):0.4331549978,10:0.3001201460):0.5927121248,11:0.8959160254):0.5514256962,((12:0.0000010000,13:0.0000010000):0.86921443,(((((14:2.4630306234,(35:3.3140480337,(((((((36:0.1722459098,38:0.0974358883):0.04734663006,37:0.1876227595):1.055335873,39:1.0917746901):0.4989642567,(41:0.1102602096,(42:0.0000020177,43:0.0180598900):0.1852398718):1.137158636):1.185672763,40:0.8472175629):1.399211317,(((49:0.0000010000,50:0.0000010000):0.03665969869,51:0.1755393198):2.27977447,52:1.6302212714):0.7366590794):0.1899592931,((44:1.2839205915,(45:1.1842613433,46:2.2461693175):0.5337007203):0.7505320216,(47:1.5496110012,48:1.1166281485):0.5779803422):1.341630486):0.6883434077):0.2085313798):0.3409293774,((21:0.7577987196,22:0.9451408093):0.8193776072,23:1.1452436211):0.5163920845):0.5653103701,(((((((24:0.0890543680,25:0.0887670578):0.4148190578,26:0.1276969816):0.09337107902,27:0.2741620830):0.3576516691,(28:1.6494749507,29:1.0866341097):0.1609591105):0.6827997683,32:1.1439192349):0.2343556129,(33:0.3726379690,34:0.3142053635):0.1645013365):0.2514713413,(30:0.6623887933,31:0.2736180290):0.2955710652):1.276996893):0.4470868289,20:0.6665126892):0.370585762,(15:1.4415045809,(((16:0.0000010000,17:0.0000010000):0.3130723006,18:0.1939715954):0.3919148168,19:0.3918881059):0.9097730044):0.2593086846):0.7832024411):0.604811594):0.3034162443):0.1806491442):0.1503041003):0.07768563365,(2:0.3859898874,3:0.6322667303):0.09854174654);
 06: -16320.1306803 (0:0.3159312798,(1:0.2286088778,((4:0.3384824080,5:0.7698892571):0.4751957023,((6:0.8251226676,7:0.9138545727):0.2800313674,((((8:0.0000010000,9:0.0000010000):0.4360105365,10:0.2990344357):0.5938925467,11:0.8989815939):0.5529924142,((12:0.0000010000,13:0.0000010000):0.8743420507,(((((14:2.4624519292,((21:0.7756446143,22:0.9343512451):0.838362442,23:1.1000002429):0.3855150307):0.2887136561,(35:3.2284257151,(((((((36:0.1736830796,38:0.0978273091):0.04582695017,37:0.1905119874):1.056633922,39:1.0997862652):0.490323039,(41:0.1335184165,(42:0.0000020177,43:0.0181732909):0.168263259):1.149569147):1.171599425,40:0.8718540625):1.351440004,(((49:0.0000010000,50:0.0000010000):0.06082808571,51:0.1503835319):2.309556667,52:1.6099328247):0.7149894316):0.2557843051,((44:1.2749069793,(45:1.1905510280,46:2.2562572948):0.5419241796):0.7244307848,(47:1.5463473044,48:1.1284492985):0.6132932345):1.303606844):0.6862918964):0.3989383281):0.5864771161,(((((((24:0.0895649767,25:0.0887639733):0.4167052196,26:0.1275851969):0.09316017622,27:0.2755131992):0.3614646954,(28:1.6586930252,29:1.0966717895):0.1518448831):0.6844043906,32:1.1483513652):0.2345237865,(33:0.3747764413,34:0.3150413262):0.1638431427):0.2467697475,(30:0.6629723359,31:0.2770444768):0.3019181994):1.307415314):0.4187734831,20:0.6451522823):0.4089061314,(15:1.4666164088,(((16:0.0000010000,17:0.0000023012):0.3138230866,18:0.1954497152):0.3739788699,19:0.4248950569):0.8986085722):0.2458749526):0.7913621725):0.6068509202):0.3022399148):0.1812382929):0.1507340078):0.07755109291,(2:0.3872004390,3:0.6341195786):0.09854783782);
 07: -16320.2048767 (0:0.3157232852,(1:0.2252748421,((4:0.3382540357,5:0.7690987052):0.4711249645,((6:0.8299825216,7:0.9081739516):0.2833282684,((((8:0.0000010000,9:0.0000010000):0.4404202872,10:0.2955592497):0.6034462676,11:0.8861135446):0.4976847778,((12:0.0000010000,13:0.0000010000):0.7978430183,((((((14:2.4846640789,23:0.9283393741):0.3429126381,(21:0.7638704125,22:0.9491933554):0.8193392258):0.5064888873,(35:3.3512543992,(((((((36:0.1734214001,38:0.0978225511):0.0514317574,37:0.1850312023):1.048310104,39:1.1016711255):0.5198812935,(41:0.1453109154,(42:0.0000025741,43:0.0181627348):0.158702141):1.130302627):1.155392109,40:0.8837673693):1.416611539,((44:1.2675918389,(45:1.1946643243,46:2.2546421906):0.5330374709):0.7621636398,(47:1.5246943859,48:1.1586831326):0.5704446872):1.218972689):0.1863385033,(((49:0.0000010000,50:0.0000010000):0.08393050425,51:0.1270724678):2.16978176,52:1.7236292432):0.6997482149):0.9382327764):0.2070811334):0.569834663,(((((((24:0.0896134799,25:0.0885979131):0.4163150551,26:0.1276813443):0.09363105832,27:0.2729587182):0.3626115523,(28:1.6637064930,29:1.0982836798):0.1452925549):0.6818534614,32:1.1497852549):0.2382078447,(33:0.3713077307,34:0.3173837364):0.1597499338):0.2534974788,(30:0.6650327750,31:0.2765926474):0.2893041138):1.327858856):0.4174053508,20:0.6361651818):0.354345417,(15:1.4891296348,(((16:0.0000010000,17:0.0000010000):0.3153873658,18:0.1930209418):0.4043720422,19:0.3800409889):0.8775225289):0.2682472982):0.8921806841):0.6268632446):0.3410892742):0.1790675811):0.1535629502):0.07932380309,(2:0.3878881394,3:0.6330069866):0.09801476801);
 08: -16320.2228127 (0:0.3152009209,(1:0.2274934134,((4:0.3383730469,5:0.7607458571):0.4771785256,((6:0.8136323210,7:0.9137058326):0.2736180472,((((8:0.0000010000,9:0.0000010000):0.4342737482,10:0.2980481826):0.598175382,11:0.8856137321):0.5501334031,((12:0.0000010000,13:0.0000010000):0.8980773829,(((((14:2.3287255980,(35:3.3480760284,(((((((36:0.1721904000,38:0.0971453147):0.05041453132,37:0.1846108600):1.055561393,39:1.0899169064):0.4972124911,(41:0.1166276782,(42:0.0000020177,43:0.0180245120):0.1797294735):1.131465136):1.170158978,40:0.8691702177):1.382048573,(((49:0.0000010000,50:0.0000010000):0.06766086663,51:0.1416106262):2.297805405,52:1.5708787865):0.775698799):0.237230892,((44:1.2944837151,(45:1.1785595829,46:2.2404351940):0.5216885563):0.743509413,(47:1.5617631257,48:1.1014370934):0.5816868807):1.273940002):0.5552217461):0.457134981):0.4589420059,((21:0.6948874339,22:0.9974220965):0.9310591071,23:1.0509697537):0.3069096977):0.6044969636,(((((24:0.0887261586,25:0.0890887752):0.4126812633,26:0.1289209123):0.07695562345,27:0.2877004331):0.4362450642,(28:1.6470194682,29:1.0690604101):0.1084998313):0.2781390194,(((30:0.6733813319,31:0.2539045502):0.4515604893,32:1.2511701330):0.1075158082,(33:0.3682819576,34:0.3171421603):0.1676585065):0.5340096383):1.09622155):0.4128369066,15:1.3947138292):0.1666441909,((((16:0.0000010000,17:0.0000010000):0.3106978745,18:0.1951432209):0.4072728951,19:0.3745803285):0.9838330727,20:0.7847428375):0.3863194458):0.7016690631):0.5692680638):0.2956477323):0.1918022162):0.1482016178):0.07894270361,(2:0.3849932479,3:0.6309278112):0.09850484969);
 09: -16320.309588 (0:0.3156589181,(1:0.2271268855,((4:0.3388198967,5:0.7621332918):0.4783072455,((6:0.8155246908,7:0.9135711506):0.2754835085,((((8:0.0000010000,9:0.0000010000):0.4351008808,10:0.2976941193):0.6006930383,11:0.8838200368):0.5432009539,((12:0.0000010000,13:0.0000010000):0.8967886188,(((((14:2.3350487637,(35:3.3323642165,(((((((36:0.1724270859,38:0.0973235192):0.04898498265,37:0.1862259001):1.058252801,39:1.0892022984):0.4963353234,(41:0.1163239055,(42:0.0000020177,43:0.0180546700):0.1804463158):1.134820284):1.162370856,40:0.8728261292):1.367370586,(((49:0.0000010000,50:0.0000010000):0.02895261539,51:0.1829882245):2.310084014,52:1.5829311591):0.7801308115):0.2588828662,((44:1.2997943601,(45:1.1777754039,46:2.2483865015):0.5181074481):0.7469305766,(47:1.5696721829,48:1.0998172325):0.5825673017):1.2742642):0.5410816876):0.4791627559):0.4689513682,((21:0.6889391647,22:1.0058046740):0.9484435131,23:1.0434626560):0.3110034471):0.5710673736,(((((24:0.0887972707,25:0.0892807889):0.4153410347,26:0.1264470335):0.07575524172,27:0.2940823969):0.4169830691,(28:1.6584048529,29:1.0826863517):0.107942815):0.2102974161,(((30:0.6560023287,31:0.2774987217):0.5234645237,(33:0.3572480572,34:0.3274773870):0.1660399783):0.1733623397,32:1.2135622193):0.4923840449):1.161317472):0.4389331019,15:1.3984136959):0.1577344335,((((16:0.0000010000,17:0.0000010000):0.310785056,18:0.1960751017):0.4040293768,19:0.3779908707):0.9735762157,20:0.7911901371):0.394470617):0.7032317478):0.5652412556):0.3055437717):0.1898489654):0.1485310939):0.07959975904,(2:0.3860210870,3:0.6313645603):0.09829981487);
 10: -16320.3406811 (0:0.3146848285,(1:0.2261621077,((4:0.3379756106,5:0.7600763576):0.4753416378,((6:0.8145165949,7:0.9111933483):0.2747282905,((((8:0.0000010000,9:0.0000010000):0.4346247775,10:0.2963875064):0.6011587918,11:0.8793641234):0.5372536238,((12:0.0000010000,13:0.0000024030):0.8831660727,(((((14:2.3391498955,(35:3.3544383416,(((((((36:0.1722265261,38:0.0969395664):0.04973333882,37:0.1852174276):1.054666188,39:1.0892629951):0.4998366178,(41:0.1161744815,(42:0.0000020177,43:0.0180279785):0.1802092229):1.135577257):1.159414787,40:0.8584722228):1.393042444,(((49:0.0000010000,50:0.0000010000):0.07160594113,51:0.1374291527):2.283077021,52:1.5859878392):0.7573319244):0.201460849,((44:1.2910317486,(45:1.1774774526,46:2.2440674942):0.5224023582):0.753295412,(47:1.5718593017,48:1.0961557138):0.5831065522):1.259487649):0.5787533058):0.4541756736):0.4616470141,((21:0.6902427343,22:0.9987003448):0.9347784819,23:1.0439204349):0.2962220082):0.5965967278,((((((24:0.0891777384,25:0.0890120657):0.4181266653,26:0.1228079854):0.0709881633,27:0.3059436912):0.398900829,28:1.7014811724):0.08753260479,29:1.1163082359):0.2072738916,(((30:0.6605050636,31:0.2669699550):0.525356311,(33:0.3601399476,34:0.3243946960):0.1684686967):0.1552455976,32:1.2226481323):0.447718796):1.133930518):0.4275997725,15:1.4028135922):0.1640797066,((((16:0.0000010000,17:0.0000010000):0.3102443718,18:0.1954374149):0.4045860295,19:0.3758935768):0.9769940211,20:0.7852215526):0.3932143784):0.7026891228):0.5663080169):0.3099120935):0.1890195159):0.1487066327):0.07954015392,(2:0.3850080968,3:0.6295647174):0.09796824795);
 11: -16320.4357695 (0:0.3162515312,(1:0.2296394065,((4:0.3388583404,5:0.7701136147):0.4779265226,((6:0.8245285440,7:0.9165563102):0.2787265036,((((8:0.0000010000,9:0.0000010000):0.4335793635,10:0.3027757218):0.5875527168,11:0.9094555358):0.5746469048,((12:0.0000010000,13:0.0000010000):0.8759649207,(((((14:2.4714145703,(35:3.4150273723,(((((((36:0.1733065608,38:0.0984331012):0.04409123177,37:0.1916738272):1.039190482,39:1.1089484404):0.498969428,(41:0.1647939743,(42:0.0000020177,43:0.0181604115):0.1440246258):1.1470361):1.202252213,40:0.8510542640):1.410007632,((44:1.2915721161,(45:1.1914063753,46:2.2554501346):0.5293210718):0.7775987276,(47:1.5553171923,48:1.1320706330):0.5622312511):1.330171818):0.154640532,(((49:0.0000010000,50:0.0000010000):0.03339518189,51:0.1815800112):2.25145732,52:1.6686904280):0.7221944367):0.8092167276):0.08720315553):0.3589386476,((21:0.7604257702,22:0.9516381496):0.8100931502,23:1.1618684550):0.5247641369):0.5588770882,((((((((24:0.0894374614,25:0.0892797750):0.4200004114,26:0.1255219111):0.08871453478,27:0.2818086041):0.3523165821,28:1.7464616714):0.09922816419,29:1.1541797218):0.6330413092,32:1.1538525551):0.2350002831,(33:0.3645286321,34:0.3235660240):0.1590672734):0.2875213202,(30:0.6805484412,31:0.2609780888):0.2797543204):1.290205662):0.4571085631,20:0.6594476585):0.3865525403,(15:1.4468797437,(((16:0.0000010000,17:0.0000023012):0.3145016999,18:0.1952908845):0.3924998809,19:0.3961698471):0.9161490368):0.2608306556):0.7563768449):0.6237828573):0.2916312597):0.1842172448):0.1498915728):0.07747682069,(2:0.3871339256,3:0.6347887160):0.09884181026);
 12: -16320.4954698 (0:0.3153052009,(1:0.2286509519,((4:0.3351126303,5:0.7705707161):0.4806142734,((6:0.8251135226,7:0.9102759188):0.2828392926,((((8:0.0000010000,9:0.0000010000):0.4348469375,10:0.3001867770):0.5913989581,11:0.9020326930):0.5519508174,((12:0.0000010000,13:0.0000010000):0.8713838105,(((((((14:2.4563845208,23:0.9209490542):0.347696328,(21:0.7755117757,22:0.9314048192):0.8110654957):0.4699583845,(((((((36:0.1727209963,38:0.0975510885):0.02239995817,37:0.2109131226):1.054700897,39:1.1035686569):0.4833568758,(41:0.1684946524,(42:0.0000020177,43:0.0180812117):0.140880968):1.161623016):1.222848397,40:0.8141106284):1.434211995,(((49:0.0000010000,50:0.0000010000):0.0325160027,51:0.1818242217):2.248230802,52:1.6537507286):0.6379099364):0.2607752621,((44:1.2628810284,(45:1.1856965745,46:2.2495724224):0.5430330233):0.7432741833,(47:1.5302677205,48:1.1353881183):0.5986048986):1.277997771):0.9817677349):0.1573235501,35:3.3504753243):0.5027642094,((((((((24:0.0892255500,25:0.0888092713):0.418427556,26:0.1249835331):0.08824706621,27:0.2815554446):0.3516046074,28:1.7395794703):0.1006030702,29:1.1480676984):0.6252860286,32:1.1448511874):0.2389861422,(33:0.3633692229,34:0.3219461494):0.1585901053):0.2698631497,(30:0.6735896186,31:0.2641058056):0.2897089492):1.301467389):0.4275882331,20:0.6265684263):0.4012016979,(15:1.4632311300,(((16:0.0000010000,17:0.0000010000):0.3135356562,18:0.1952696570):0.3938094868,19:0.3926891106):0.8878619717):0.2599445058):0.7956256034):0.6117194766):0.3033071679):0.1821579646):0.1487137702):0.07754343376,(2:0.3865923180,3:0.6323096101):0.09913888344);
 13: -16320.5459026 (0:0.3158969997,(1:0.2279932249,((4:0.3393893759,5:0.7637965752):0.4740221675,((6:0.8203646421,7:0.9094093713):0.2801326894,((((8:0.0000010000,9:0.0000010000):0.4326324705,10:0.3002362939):0.5947731305,11:0.8910956850):0.5699902563,((12:0.0000010000,13:0.0000010000):0.8778512741,((((((14:2.4328463418,((21:0.7730179209,22:0.9276522579):0.8398148902,23:1.1050014510):0.402719389):0.2822632062,(35:3.2713350799,(((((((36:0.1723145984,38:0.0973538587):0.04952559004,37:0.1855100958):1.048916081,39:1.0950950029):0.5030201611,(41:0.1225293947,(42:0.0000020177,43:0.0180598363):0.1749287951):1.130963507):1.161537153,40:0.8781355079):1.402129912,((44:1.2674694382,(45:1.1801771604,46:2.2531946287):0.5416224859):0.7552403511,(47:1.5415284771,48:1.1290713253):0.5860072033):1.286601808):0.1342858942,(((49:0.0000010000,50:0.0000010000):0.05955997895,51:0.1520280557):2.21192421,52:1.6652923259):0.733493755):0.7670376158):0.3098417589):0.5666480015,(((((((24:0.0890651097,25:0.0887842508):0.414709801,26:0.1275367729):0.09191181063,27:0.2754890098):0.3556940285,(28:1.6481157950,29:1.0880328960):0.16144231):0.6822973613,32:1.1414825524):0.2387656254,(33:0.3729937614,34:0.3138040765):0.1604973321):0.2453729745,(30:0.6608010915,31:0.2758210081):0.3024296488):1.297350667):0.4420583554,20:0.5993619452):0.431468213,(((16:0.0000010000,17:0.0000010000):0.3122316262,18:0.1948522679):0.3917457901,19:0.3913268908):0.9484021378):0.2503861019,15:1.4628170416):0.7599345077):0.6104902046):0.2850279646):0.1813249487):0.1526119728):0.07798862134,(2:0.3859174034,3:0.6307090869):0.09835873643);
 14: -16320.6081223 (0:0.3167288217,(1:0.2321839253,((4:0.3388898616,5:0.7678888571):0.480421048,((6:0.8198314495,7:0.9145745723):0.2832606315,((((8:0.0000010000,9:0.0000010000):0.422974943,10:0.3143985495):0.5830890477,11:0.9123610352):0.6391096261,((12:0.0000010000,13:0.0000010000):0.9209691693,((((((14:2.4400066828,((21:0.7819325678,22:0.9241593852):0.8438801468,23:1.0888614701):0.3920777124):0.3484751263,(35:3.1684819638,(((((((36:0.1728328831,38:0.0973709602):0.05052366962,37:0.1855707206):1.056372564,39:1.0924738116):0.4868511878,(41:0.1181893736,(42:0.0000020177,43:0.0181104358):0.1795521295):1.148965529):1.181607252,40:0.8623544107):1.353780796,(((49:0.0000010000,50:0.0000010000):0.02908645867,51:0.1839149446):2.314368039,52:1.6023771663):0.6987413876):0.2647804621,((44:1.2691079842,(45:1.1785523180,46:2.2622788035):0.5442613266):0.727158834,(47:1.5410136467,48:1.1279405092):0.6120514299):1.280959716):0.6851104621):0.3763677434):0.5459224587,(((((((24:0.0890819486,25:0.0889710678):0.4155364869,26:0.1275619371):0.09168519156,27:0.2763089960):0.3575758216,(28:1.6516676468,29:1.0917564332):0.1587591801):0.683684237,32:1.1424775322):0.2392908971,(33:0.3739475184,34:0.3145170068):0.1599275972):0.2427313535,(30:0.6588865209,31:0.2785876534):0.3049206028):1.309655347):0.4488668308,20:0.5764489749):0.4314938449,(((16:0.0000010000,17:0.0000010000):0.3127734182,18:0.1950150630):0.3910613582,19:0.3939088641):0.9449065887):0.2649739429,15:1.4736190076):0.7168548386):0.6603325502):0.2436579397):0.1818359923):0.1507334827):0.07627799798,(2:0.3866422281,3:0.6328002687):0.09870128511);
 15: -16320.665331 (0:0.3146944905,(1:0.2280749277,((4:0.3366458540,5:0.7669950321):0.4754591616,((6:0.8218913680,7:0.9100557661):0.2799842811,((((8:0.0000010000,9:0.0000010000):0.4335201273,10:0.2991342053):0.5918998252,11:0.8956948567):0.550479287,((12:0.0000010000,13:0.0000010000):0.8709081422,((((14:2.5501583519,(((21:0.7662111283,22:0.9399833107):0.8199169354,23:1.1276345752):0.5186419638,(35:3.2102335467,(((((((36:0.1725672122,38:0.0976355976):0.02366959452,37:0.2096020721):1.058603435,39:1.0978507338):0.4914402506,(41:0.1412163623,(42:0.0000027552,43:0.0180838750):0.1609002746):1.15516429):1.142173537,40:0.8713308291):1.374097193,(((49:0.0000010000,50:0.0000010000):0.03816824043,51:0.1736771866):2.255214963,52:1.6761733458):0.7335919227):0.2376032459,((44:1.2691820334,(45:1.1752361025,46:2.2493064641):0.5457558632):0.7283344619,(47:1.5483450033,48:1.1202977405):0.6055143779):1.25732681):0.584025647):0.5282320724):0.08880099612):0.5792754059,((((((((24:0.0890416243,25:0.0887639834):0.4177210485,26:0.1249117309):0.08818037604,27:0.2809155042):0.3498912723,28:1.7388117541):0.1007668665,29:1.1484316529):0.6285188479,32:1.1451612214):0.2288819947,(33:0.3634213816,34:0.3206324522):0.1636079857):0.2695533913,(30:0.6750175955,31:0.2597048851):0.2904873806):1.29493627):0.4351069804,20:0.6500009939):0.3865749848,(15:1.4445889003,(((16:0.0000010000,17:0.0000010000):0.3129445176,18:0.1941093101):0.3909034432,19:0.3931755210):0.9085517284):0.2587624165):0.7796178273):0.6017243633):0.3037732645):0.1825578665):0.1498237179):0.07747977699,(2:0.3856015450,3:0.6316674368):0.0986289069);
 16: -16320.6888925 (0:0.3155482338,(1:0.2271202091,((4:0.3374998642,5:0.7627406172):0.4790646013,((6:0.8164052820,7:0.9123772626):0.2752035852,((((8:0.0000010000,9:0.0000010000):0.4351977652,10:0.2981831490):0.6020125046,11:0.8831106986):0.5414168576,((12:0.0000020103,13:0.0000020007):0.8799813279,((((((14:2.4933048522,23:0.8862798999):0.2752539006,(21:0.6736087882,22:1.0140315110):0.9548546635):0.2097111787,(35:3.2339293484,(((((((36:0.1726506809,38:0.0970628903):0.0523051478,37:0.1833953031):1.059599702,39:1.0879140658):0.493745103,(41:0.1161874840,(42:0.0000020177,43:0.0180671450):0.1807593992):1.138687287):1.138826411,40:0.8986307521):1.359250887,(((49:0.0000010000,50:0.0000010000):0.01980947691,51:0.1933887103):2.27873513,52:1.6159222065):0.7771013685):0.2859552011,((44:1.2789816869,(45:1.1809443844,46:2.2461598122):0.5254566318):0.7170610788,(47:1.5545034673,48:1.1184095972):0.608364446):1.17789319):0.6565660418):0.766641648):0.6198105184,(((((24:0.0888077684,25:0.0891679461):0.4148189914,26:0.1274842521):0.07567917299,27:0.2908358738):0.4169926028,(28:1.6558194357,29:1.0768810195):0.1187205953):0.2290700038,(((30:0.6510054419,31:0.2803608620):0.5223074994,(33:0.3614418303,34:0.3249980304):0.1644394773):0.1685791898,32:1.2206585094):0.4679582878):1.171292396):0.4035891103,15:1.4127826870):0.1497539181,((((16:0.0000010000,17:0.0000010000):0.3109333379,18:0.1960831204):0.4092783849,19:0.3704866411):0.9771643998,20:0.7849677842):0.393755294):0.7087441862):0.5803061339):0.3072094105):0.1898815334):0.148435748):0.07950691266,(2:0.3864632472,3:0.6309446402):0.09817738692);
 17: -16320.6936838 (0:0.3156988592,(1:0.2271945591,((4:0.3374814456,5:0.7631477677):0.4799708831,((6:0.8159010610,7:0.9120313388):0.2772610783,((((8:0.0000010000,9:0.0000010000):0.4339585848,10:0.3000659485):0.6019131323,11:0.8823659357):0.543018689,((12:0.0000010000,13:0.0000010000):0.8864555378,(((((14:2.4908669779,23:0.8784138181):0.3016381,((21:0.6950262995,22:1.0089150844):0.8326596644,(35:3.3414920259,(((((((36:0.1722813142,38:0.0974873483):0.0481223747,37:0.1868401437):1.058437168,39:1.0892052983):0.5033666224,(41:0.1252758009,(42:0.0000022824,43:0.0180550433):0.1731719535):1.131011378):1.174622437,40:0.8566417192):1.376637064,(((49:0.0000010000,50:0.0000010000):0.08251365819,51:0.1268221801):2.2430647,52:1.6279033300):0.7765255225):0.3692208891,((44:1.2790073086,(45:1.1839399750,46:2.2469283450):0.5309069541):0.7052308156,(47:1.5496664977,48:1.1165904866):0.6192185933):1.153329855):0.4310914979):0.7868928439):0.2137367587):0.7279094593,(((((24:0.0888247243,25:0.0893654885):0.4148318336,26:0.1278356582):0.07578107829,27:0.2915267972):0.4127117754,(28:1.6521267612,29:1.0763195814):0.1239768409):0.2236009832,(((30:0.6525052655,31:0.2802953989):0.5232097641,(33:0.3603880857,34:0.3263009754):0.1652295503):0.169721214,32:1.2181553436):0.4783342944):1.176439302):0.4026544328,15:1.3923905093):0.1614473803,((((16:0.0000010000,17:0.0000010000):0.3107440333,18:0.1965421151):0.4077051048,19:0.3762852331):0.9647088313,20:0.7969565542):0.3895356662):0.7058513558):0.5818939302):0.303859882):0.1899914922):0.1484886521):0.07966557806,(2:0.3865928545,3:0.6315673080):0.09838709756);
 18: -16320.7308351 (0:0.3152579926,(1:0.2273800612,((4:0.3372600010,5:0.7625248492):0.4784912889,((6:0.8164300689,7:0.9126691616):0.2757550117,((((8:0.0000010000,9:0.0000010000):0.4355112288,10:0.2981806827):0.6022997505,11:0.8843353020):0.5412669231,((12:0.0000010000,13:0.0000010000):0.8748364907,((((((14:2.5069931841,23:0.8819023729):0.3085292424,(21:0.6948614106,22:1.0098701731):0.9229157204):0.2021474608,(35:3.3570525372,(((((((36:0.1724232687,38:0.0980888173):0.04562833297,37:0.1891741235):1.048861656,39:1.0881169808):0.5135752761,(41:0.1168234235,(42:0.0000022824,43:0.0180696707):0.1803572914):1.139697501):1.077702916,40:0.9247390472):1.453819158,(((49:0.0000010000,50:0.0000010000):0.1039960456,51:0.1049908405):2.202079851,52:1.6671870360):0.7905122002):0.2298518335,((44:1.2740631004,(45:1.1817658837,46:2.2451068910):0.5317193506):0.7348252813,(47:1.5385872089,48:1.1222698850):0.5800786565):1.208871546):0.7927540589):0.6080558784):0.6602175144,(((((24:0.0887872971,25:0.0891069585):0.4132164146,26:0.1290330461):0.07782927684,27:0.2864974803):0.4342308836,(28:1.6498933788,29:1.0774584842):0.1104095787):0.3251824281,(((30:0.6568308912,31:0.2634536169):0.4470419112,32:1.2532779976):0.1051775689,(33:0.3714414567,34:0.3152092951):0.1664497602):0.4784081613):1.127593511):0.3678571606,15:1.4142551876):0.1611861321,((((16:0.0000010000,17:0.0000010000):0.3112090499,18:0.1954740120):0.4139266071,19:0.3674597178):0.9916736303,20:0.7778710338):0.3831443092):0.7175208951):0.5840956194):0.3035265757):0.1914864874):0.1487732549):0.07907947379,(2:0.3860299528,3:0.6312619787):0.09860646133);
 19: -16320.9157692 (0:0.3152746915,(1:0.2276313045,((4:0.3401239943,5:0.7613122374):0.4786492568,((6:0.8154515866,7:0.9148017836):0.2750202117,((((8:0.0000010000,9:0.0000010000):0.4346036741,10:0.2988619502):0.5985833828,11:0.8877163325):0.5505336837,((12:0.0000010000,13:0.0000010000):0.8997946453,(((((14:2.2618955495,(((35:3.3851031821,((44:1.3050092567,(45:1.1925059666,46:2.2393202244):0.5104269167):0.7094867353,(47:1.5606091088,48:1.1155186104):0.620490328):1.166683958):0.1270712005,(((((36:0.1725439098,38:0.0976389430):0.04870477108,37:0.1863319461):1.063113754,39:1.0957944172):0.4982626535,(41:0.1309020771,(42:0.0000022824,43:0.0180774507):0.1686301499):1.127653068):1.037758331,40:0.9683441837):1.381763436):0.2454073947,(((49:0.0000010000,50:0.0000010000):0.08033195158,51:0.1293172822):2.219329843,52:1.6534188855):0.8281397431):0.8358513669):0.5137924127,((21:0.7113841393,22:0.9874254403):0.9145629162,23:1.0500859966):0.306937572):0.6186276391,((((((24:0.0888523765,25:0.0894027000):0.4181768147,26:0.1244137616):0.07319395853,27:0.2961572396):0.3945008752,28:1.7130575149):0.08268562645,29:1.1262672945):0.1784111894,(((30:0.6613277739,31:0.2697032479):0.5273754529,(33:0.3546855235,34:0.3301790680):0.1666400175):0.1706193251,32:1.2163493957):0.49663043):1.152326778):0.4250939123,15:1.3792433115):0.173896745,((((16:0.0000010000,17:0.0000010000):0.3109216137,18:0.1967094221):0.4010497205,19:0.3847799852):0.9671329115,20:0.7959309578):0.3932954392):0.6900419444):0.5684584526):0.3035029406):0.1905881025):0.1480109036):0.07920656926,(2:0.3856358557,3:0.6314914386):0.09884632075);
PhyloTree:
 newick: (0:0.3144269388,(1:0.2280803076,((4:0.3345996765,5:0.7673260999)98.8/99:0.4787591652,((6:0.8221016755,7:0.9074788424)87/93:0.2824328003,((((8:0.0000010000,9:0.0000010000)99.4/100:0.4329555732,10:0.2997498073)97.8/100:0.5909694882,11:0.8970302551)94.8/93:0.5489501869,((12:0.0000010000,13:0.0000010000)97.5/100:0.8692350622,((((((14:2.4776931922,23:0.9048460114)17.6/34:0.3437581613,(21:0.7659473978,22:0.9340348953)96/98:0.8230570733)73/30:0.4811426321,(35:3.1987146074,(((((((36:0.1720866811,38:0.0970457062)49.7/68:0.04943009962,37:0.1853188147)99.5/100:1.055216583,39:1.0859267103)84.5/91:0.4910579041,(41:0.1187692731,(42:0.0000020177,43:0.0180324635)76.5/97:0.1778770024)99.1/99:1.139496636)95.8/98:1.167779909,40:0.8676968517)94.8/97:1.38469522,(((49:0.0000010000,50:0.0000010000)62.3/100:0.07367932361,51:0.1356061487)100/100:2.245785789,52:1.6267778739)71.4/73:0.7052581708)10.7/41:0.2321244089,((44:1.2588126647,(45:1.1851592902,46:2.2381885812)81/74:0.5425195084)89.8/86:0.7145142789,(47:1.5199968476,48:1.1410789406)84.8/88:0.6176261672)97.5/95:1.251495704)71.1/62:0.7598907112)29.8/49:0.3638951754)84.7/76:0.5647383796,((((((((24:0.0889045185,25:0.0885778136)100/100:0.4169489041,26:0.1246535750)67.8/60:0.08783217916,27:0.2806978454)94/86:0.3498762702,28:1.7333482284)1.7/41:0.1007106461,29:1.1444140864)97.5/83:0.623348852,32:1.1420897106)68.8/44:0.2367584625,(33:0.3624526460,34:0.3205113069)41.2/63:0.1577241653)89.3/50:0.2658122626,(30:0.6704184105,31:0.2639679367)91.6/98:0.2932280714)100/100:1.289927368)84.3/84:0.4300717845,20:0.6429186622)69.2/44:0.3849128865,(15:1.4488294574,(((16:0.0000010000,17:0.0000010000)99.5/100:0.3124011061,18:0.1947202091)96.6/100:0.3925697367,19:0.3910384565)99.5/100:0.8917639839)29.3/40:0.2597559943)96.1/100:0.7874635436)89.6/88:0.60758406)83.2/79:0.3028571669)82.4/71:0.18094561)88.5/66:0.1484349819)71.9/62:0.0773688559,(2:0.3853722419,3:0.6305806105)74.3/62:0.0989502094);
RateGamma:
 gamma_shape: 4.195726192
StopRule:
 curIteration: 144
 start_real_time: 1699692303
 time_vec: 43, 2, 1
UFBoot:
 000: 1 -16662.57271 -16322.35485 (0:0.276230,(1:0.323102,((4:0.268547,5:0.792471):0.45015,((6:0.713577,7:1.103322):0.436798,((((8:0.000001,9:0.000001):0.496658,10:0.266035):0.656297,11:1.250541):0.28669,((12:0.000001,13:0.000001):0.650758,(((((((14:2.404533,23:1.003428):0.653905,(21:1.127287,22:0.810967):0.885001):0.467656,(((((((36:0.152367,38:0.065846):0.0552213,37:0.096889):1.40426,39:0.902041):0.384514,(41:0.092076,(42:0.000002,43:0.006140):0.225869):1.49576):1.04024,40:1.322023):1.17705,((44:0.960791,(45:0.732611,46:3.005074):0.591213):1.32416,(47:1.788844,48:0.811963):0.819067):1.14607):0.111954,(((49:0.000001,50:0.000001):0.0790746,51:0.134939):1.52064,52:2.365503):0.26128):0.783087):0.101934,35:2.997033):0.483902,(((((((((24:0.142778,25:0.068351):0.336226,27:0.333444):0.113758,26:0.114926):0.297481,28:1.592915):0.25161,29:1.221345):0.620898,32:1.169940):0.606574,33:0.390456):0.177341,34:0.393816):0.35225,(30:0.801790,31:0.170921):0.368979):1.09277):0.715625,20:0.601393):0.599895,(15:1.508106,(((16:0.000001,17:0.000001):0.373775,18:0.209996):0.44015,19:0.509653):0.622493):0.545019):0.618093):0.831997):0.696776):0.255313):0.0736568):0.0448269,(2:0.394237,3:0.642665):0.112092);
 001: 2 -16353.30504 -16321.50153 (0:0.291811,(1:0.207281,((4:0.252972,5:0.592917):0.353688,((6:0.718628,7:0.763097):0.134403,((((8:0.000001,9:0.000001):0.498329,10:0.356361):0.524097,11:0.859202):0.531037,((12:0.000001,13:0.000001):1.02242,(((((((14:2.045367,23:0.542751):0.583155,(21:0.861803,22:0.800568):0.446487):0.69826,(((35:2.376522,((44:0.894611,(45:0.872412,46:2.576146):0.436134):0.933128,(47:1.447312,48:0.658921):0.826935):1.14367):0.163929,(((((36:0.112100,38:0.089017):0.0476661,37:0.144125):1.10409,39:0.858819):0.746185,(41:0.060863,(42:0.000002,43:0.005726):0.265122):1.26314):0.948326,40:0.663639):2.12309):0.431115,(((49:0.000001,50:0.000001):0.0661963,51:0.134303):1.53994,52:2.252013):0.573862):0.351363):0.473198,((((((((24:0.103343,25:0.104650):0.356408,26:0.132736):0.065301,27:0.416480):0.527603,28:1.790752):0.0947192,29:1.081742):0.531133,32:1.004061):0.460111,(33:0.555887,34:0.297985):0.257906):0.286761,(30:0.398720,31:0.511182):0.182207):1.25038):0.833127,20:0.361319):0.436597,(((16:0.000001,17:0.000001):0.36297,18:0.205222):0.397374,19:0.336473):0.481069):0.329901,15:1.311587):0.849166):0.382637):0.149966):0.23699):0.103354):0.0623475,(2:0.266014,3:0.732143):0.130467);
 002: 1 -16129.00152 -16322.40869 (0:0.333369,(1:0.132210,(2:0.584276,((4:0.204276,5:0.777497):0.7319,((6:0.883642,7:1.017549):0.546362,((((8:0.000001,9:0.000001):0.499885,10:0.188043):0.6951,11:0.764389):0.411081,((12:0.000001,13:0.000001):0.619828,((((((14:2.368566,((21:0.622140,22:0.949716):0.922458,23:0.843166):0.554368):0.687489,((((((((36:0.219358,38:0.108778):0.05613,37:0.208251):1.41057,39:0.918883):0.247186,(41:0.095208,(42:0.000002,43:0.035919):0.188419):1.61054):1.79952,40:0.524576):1.5489,52:0.788352):1.02516,((49:0.000001,50:0.000001):0.0906437,51:0.166191):2.01476):0.543022,((44:1.073698,(45:1.635368,46:1.706154):0.594108):0.613844,(47:1.438622,48:2.127599):0.523237):1.35767):0.44411):0.79179,(((((((24:0.057728,25:0.032288):0.30935,26:0.185441):0.0783858,27:0.227612):0.511826,(28:1.218050,29:1.239402):0.305454):0.827676,(32:1.706111,(33:0.288089,34:0.303603):0.105637):0.136974):0.165446,(30:0.820306,31:0.344801):0.357272):0.735319,35:2.604530):0.719684):0.198404,20:0.246242):0.417813,(((16:0.000001,17:0.000001):0.281403,18:0.239235):0.327463,19:0.391415):0.828812):0.382145,15:1.009034):0.627181):0.470707):0.318039):0.289207):0.114177):0.153394):0.0940625,3:0.796326);
 003: 2 -16456.59232 -16322.4415 (0:0.332226,(1:0.169318,((4:0.168510,5:0.998725):0.453562,((6:0.858335,7:0.868155):0.26594,((((8:0.000001,9:0.000001):0.658386,10:0.257149):0.698023,11:1.048929):0.250057,((12:0.000001,13:0.000001):0.79955,(((((14:2.298179,23:0.991123):0.398524,(21:0.818564,22:1.242034):0.684975):0.143121,((35:3.143947,(((((36:0.144613,38:0.086746):0.0818664,37:0.200334):0.972117,39:0.792680):0.824791,(41:0.203938,(42:0.000002,43:0.011881):0.10536):0.819497):1.35668,40:0.950562):1.43236):0.767279,(((44:0.862072,(45:1.305725,46:2.343352):0.856725):0.739078,(47:1.392219,48:0.898197):0.367739):1.24549,(((49:0.000001,50:0.000001):0.0961255,51:0.143323):1.61472,52:1.651444):0.606537):0.453633):0.696674):0.821016,((((16:0.000001,17:0.000001):0.359522,18:0.255198):0.342917,19:0.470760):1.10913,20:0.661068):0.573766):2.01404e-06,(15:0.848417,(((((24:0.067586,25:0.046575):0.311854,26:0.149409):0.0795612,27:0.324492):0.247399,(28:1.413305,29:1.010902):0.377474):0.213519,(((30:0.475736,31:0.238087):0.48225,(33:0.471942,34:0.277842):0.276167):0.33173,32:1.021994):0.673737):1.29483):0.584146):0.526308):0.449494):0.367959):0.195796):0.215222):0.132712,(2:0.382488,3:0.745468):0.118988);
 004: 3 -16195.55267 -16322.76528 (0:0.428821,(1:0.304110,((4:0.398752,5:0.637582):0.66191,((6:0.684217,7:1.007480):0.341304,((((8:0.000001,9:0.000001):0.40544,10:0.311215):0.648009,11:0.999020):0.801555,((12:0.000001,13:0.000001):1.1481,((((((14:1.973892,(((((((36:0.128078,37:0.172584):0.0154407,38:0.041122):0.843093,39:1.153996):0.616965,(41:0.145221,(42:0.000002,43:0.011596):0.160586):0.941773):1.04721,40:0.704680):1.11866,(((49:0.000001,50:0.000001):2.42461e-06,51:0.218294):2.52343,52:0.676884):0.828964):0.391113,(((44:1.386523,(45:0.820397,46:2.227163):0.425497):0.562221,47:1.151511):0.43856,48:1.226924):1.25886):0.655112):0.37948,35:3.175176):0.506179,((21:0.466499,22:1.101406):1.10191,23:1.006987):0.301004):0.241347,(((((24:0.076813,25:0.138916):0.404824,26:0.083784):0.0921326,27:0.255667):0.39199,(28:2.048490,29:0.592047):0.248678):0.199746,((((30:0.427493,31:0.284169):0.516737,34:0.186065):0.0577771,33:0.360783):0.428261,32:0.992659):0.464622):0.761383):0.364011,15:1.208499):0.026531,((((16:0.000001,17:0.000001):0.249132,18:0.161998):0.502911,19:0.302029):0.785677,20:0.922526):0.370707):0.580842):0.43878):0.154444):0.174326):0.146426):0.0802442,(2:0.466349,3:0.822063):0.0654332);
 005: 1 -16519.63369 -16331.46886 (0:0.240656,(1:0.237750,((4:0.138984,5:0.907515):0.514799,(6:0.960025,7:0.846689):0.412027):0.214096):0.0512531,(2:0.464153,(3:0.399332,((((8:0.000001,9:0.000001):0.306097,10:0.504807):1.16612,11:0.814977):0.511283,((12:0.000001,13:0.000001):0.585293,((((14:2.615271,(((21:0.847456,22:0.794990):0.830093,(35:3.907591,((((((36:0.154767,38:0.061231):0.0791918,37:0.156448):1.29586,39:1.208606):0.428447,(41:0.060233,(42:0.000002,43:0.005888):0.21683):1.21361):0.903976,(40:0.936316,(((49:0.000001,50:0.000001):0.00674548,51:0.215331):3.27586,52:1.688045):1.52278):0.673877):1.26314,((44:1.430448,(45:0.898990,46:2.335724):0.320614):0.581178,(47:2.604330,48:1.406507):0.615095):0.769956):0.946063):0.497108):0.513894,23:1.267814):0.729411):0.179648,(((((24:0.096792,25:0.129866):0.221152,(26:0.147893,27:0.303406):0.0767891):0.425008,28:1.678839):0.156009,29:1.124887):0.185073,(((30:0.836274,31:0.117096):0.562625,(33:0.343106,34:0.388405):0.0836607):0.237296,32:1.809041):0.331765):0.905848):0.274393,((((16:0.000001,17:0.000001):0.41408,18:0.146179):0.612542,19:0.227179):1.38973,20:0.382069):0.644636):0.323625,15:1.348377):0.726485):0.65504):0.450166):0.276119):0.107411);
 006: 1 -16211.49271 -16334.05483 (0:0.302944,1:0.248183,((2:0.357180,3:0.537828):0.0908352,((4:0.233793,5:0.762052):0.429016,((6:1.043428,7:1.052199):0.265239,((((8:0.000001,9:0.000001):0.248312,10:0.324101):0.303802,11:0.773605):0.696199,((12:0.000001,13:0.000001):0.975969,((((((14:2.245746,23:0.912907):0.282927,((21:0.721160,22:0.706792):0.843701,(((((((36:0.215002,37:0.185509):0.0322181,38:0.032456):0.882713,39:1.262140):0.30557,(41:0.113222,(42:0.000002,43:0.028974):0.141565):0.972688):1.20783,40:0.620541):1.65221,(((49:0.000001,50:0.000001):0.0946623,51:0.122118):1.95463,52:1.861889):0.784225):0.19711,((44:1.574032,(45:1.497805,46:2.301332):0.736668):0.304904,(47:1.473394,48:0.729052):0.659128):0.801405):0.568651):0.227701):0.27763,35:3.070620):0.312576,(((((24:0.054048,25:0.095447):0.340683,28:1.938701):0.117483,26:0.048742):0.19409,27:0.197397):0.332163,(29:1.199005,(((30:0.557580,31:0.232963):0.435643,32:1.210384):0.166344,(33:0.200120,34:0.395971):0.1796):0.668734):0.200767):1.27739):0.232063,20:0.782486):0.391705,(15:1.470304,(((16:0.000001,17:0.000001):0.34293,18:0.258704):0.288077,19:0.467235):0.696072):0.300129):0.66261):0.803313):0.0687099):0.16642):0.161513):0.0799555);
 007: 1 -16207.59297 -16326.44053 (0:0.191117,((1:0.106854,((6:0.910612,7:0.997233):0.112392,((((8:0.000001,9:0.000001):0.408469,10:0.270006):0.259804,11:1.111508):0.805973,((12:0.000001,13:0.000001):1.37474,((((14:2.415531,23:0.497399):0.212846,((21:0.847965,22:0.703709):1.0608,((((((((36:0.191683,38:0.092799):0.0610875,37:0.149104):1.39226,39:0.995102):0.492869,(41:0.172075,(42:0.000002,43:0.011647):0.123695):0.771255):1.34078,40:0.839437):0.822012,52:1.804573):0.350019,((49:0.000001,50:0.000001):2.08377e-06,51:0.186016):1.91245):0.359595,((44:1.087814,(45:1.263458,46:2.345715):0.453191):0.680436,(47:1.603385,48:1.025657):0.440314):1.14447):0.728362):0.347206):0.569942,(((((24:0.075239,25:0.086074):0.357568,26:0.090236):0.0812667,27:0.279300):0.393254,(28:1.470752,(29:1.082309,(((30:0.778134,31:0.077229):0.393341,32:1.050296):0.270927,(33:0.270543,34:0.279127):0.258672):0.572171):0.104086):0.0298119):0.758618,35:3.816855):0.167265):0.616388,(15:1.274451,((((16:0.000001,17:0.000001):0.381943,18:0.169039):0.42621,19:0.493090):0.607588,20:1.212701):0.265133):0.371511):0.745):0.526119):0.206729):0.318425):0.0623086,(4:0.155383,5:0.721941):0.799637):0.0701769,(2:0.377061,3:0.606832):0.0749877);
 008: 1 -16308.80172 -16338.00883 (0:0.323737,1:0.299499,((2:0.461010,3:0.563000):0.130022,((4:0.419349,5:0.659452):0.472679,((6:0.824297,7:1.156600):0.0614201,((((8:0.000001,9:0.000001):0.239237,10:0.337555):0.792416,11:1.177054):0.207054,((12:0.000001,13:0.000001):1.14604,(((((((14:1.771824,(((49:0.000001,50:0.000001):0.111203,51:0.150165):1.15249,52:2.184161):1.05791):0.295732,((35:3.475923,(((((36:0.124639,38:0.053475):0.035012,37:0.174605):0.881055,39:0.905920):0.694706,(41:0.114455,(42:0.000002,43:0.012389):0.204662):0.926615):1.00069,40:0.840413):1.57918):0.625592,((44:1.479639,(45:1.031824,46:2.625828):0.41611):0.736656,(47:2.025229,48:1.027928):0.691589):1.11009):0.442641):0.279319,(21:0.891100,22:1.259114):0.623439):0.584615,23:0.428207):1.51376,15:0.663206):0.74603,((24:0.117940,25:0.068419):0.371538,(26:0.119871,(27:0.244064,(28:1.866799,(29:0.667493,((((30:0.403801,31:0.538434):0.813323,34:0.071243):0.176479,33:0.454405):0.475563,32:1.445967):0.428892):0.213917):0.53486):0.16226):0.051113):1.6039):0.0536132,((((16:0.000001,17:0.000001):0.380897,18:0.091382):0.322745,19:0.399856):0.862012,20:0.582701):0.729461):1.09435):0.418312):0.217984):0.265312):0.207905):0.142546);
 009: 1 -16167.52091 -16323.36884 (0:0.297998,(1:0.116007,((4:0.235722,5:0.719550):0.425303,((6:0.685554,7:0.846056):0.280267,((((8:0.000001,9:0.000001):0.471821,10:0.411431):0.658786,(11:0.885806,(12:0.000001,13:0.000001):0.774157):0.228331):0.345346,(((((((14:2.065526,23:1.050139):0.32041,(21:0.896993,22:0.547179):0.613282):0.327978,((((((((36:0.189029,38:0.077564):0.0388461,37:0.215239):1.25093,(41:0.051680,(42:0.000002,43:0.035298):0.22058):1.55181):0.0806945,39:1.112076):0.900112,40:0.809268):1.35004,52:1.688026):1.18748,((49:0.000001,50:0.000001):0.0155268,51:0.168774):1.50574):0.270566,((44:1.182935,(45:1.140317,46:2.493069):1.02996):0.387057,(47:1.854709,48:0.687931):1.11938):1.19971):0.469254):0.500984,35:3.711174):0.62382,(((((((((24:0.090589,25:0.085323):0.481156,26:0.105390):0.0923005,27:0.274533):0.356732,28:1.633854):0.300381,29:1.243444):0.49159,32:1.006632):0.397279,33:0.192323):0.188075,34:0.313316):0.499051,(30:0.595456,31:0.255605):0.211317):1.76801):0.359933,20:0.363393):0.58375,(15:1.380434,(((16:0.000001,17:0.000001):0.334431,18:0.266629):0.680851,19:0.494960):0.423978):0.399793):0.74193):0.290108):0.0814551):0.199288):0.109887,(2:0.410308,3:0.647864):0.0667314);
 010: 1 -16482.10378 -16328.51219 (0:0.233142,(1:0.121190,((4:0.401927,5:0.770824):0.49894,((6:0.992204,7:0.695480):0.23151,((((8:0.000001,9:0.000001):0.298631,10:0.358031):0.55002,11:0.898204):0.53315,((12:0.000001,13:0.000001):1.06844,((((14:2.495512,((((35:4.060613,(44:0.977041,45:1.459343):0.711206):0.200827,46:1.674470):0.370163,(47:1.672461,48:0.710308):0.688121):0.201722,((((((36:0.151872,38:0.074727):0.0638545,37:0.199223):0.833579,39:1.099926):0.413499,(41:0.135453,(42:0.000002,43:0.017634):0.221617):1.79302):0.945449,40:0.495487):1.57809,(((49:0.000001,50:0.000001):0.0432946,51:0.197708):2.82442,52:1.357805):0.771573):0.889095):0.744138):0.788026,((21:0.907001,22:0.684432):0.860528,23:0.554338):0.443735):0.718545,(15:1.134315,((((24:0.065115,25:0.076504):0.403114,26:0.093958):0.0778744,27:0.307780):0.226002,(28:1.562362,(29:0.845461,((((30:0.492790,31:0.415679):0.982612,34:0.101868):0.286009,33:0.414407):0.276715,32:1.217388):0.44958):0.178516):0.168885):1.42775):0.324759):0.234581,((((16:0.000001,17:0.000001):0.390722,18:0.169836):0.491593,19:0.270300):0.777937,20:0.720333):0.375476):0.584363):0.690509):0.349001):0.223845):0.1443):0.134041,(2:0.265199,3:0.620073):0.179897);
 011: 1 -16456.33933 -16326.33103 (0:0.323303,((1:0.071205,(6:0.688717,7:0.862458):0.59306):0.129786,(4:0.327860,5:0.925288):0.508189):0.0185761,((2:0.212313,((((8:0.000001,9:0.000001):0.295004,10:0.480461):0.878459,11:0.590871):0.580652,((12:0.000001,13:0.000001):0.744467,((((((14:1.173637,((35:3.196485,(((((36:0.195650,(37:0.293633,38:0.086577):0.00630586):0.60788,39:1.534464):0.424111,(41:0.129203,(42:0.000002,43:0.022910):0.126141):1.52898):1.17107,40:0.000003):1.90092,((44:0.813029,(45:0.502094,46:2.241057):0.522591):0.862776,(47:1.518664,48:1.423027):0.31065):1.31511):0.597697):0.989548,(((49:0.000001,50:0.000001):0.0251849,51:0.210777):1.75134,52:1.775731):0.885548):0.382046):1.17211,(21:0.659712,22:1.003957):0.684002):0.348076,23:0.929372):0.389933,((((((24:0.081695,25:0.093395):0.414579,26:0.017981):0.195979,27:0.371056):0.513235,28:1.704788):0.137612,29:0.971421):0.118984,(((30:0.741262,31:0.370155):0.379195,32:0.780066):0.24071,(33:0.468177,34:0.209389):0.232729):0.178801):1.11149):0.476384,15:1.653007):0.332054,((((16:0.000001,17:0.000001):0.284974,18:0.237706):0.420278,19:0.308782):0.941697,20:0.495268):0.971711):0.556539):0.464975):0.540081):0.245104,3:0.753471):0.0723245);
 012: 1 -16459.45411 -16324.47494 (0:0.364172,(1:0.119186,((4:0.494410,5:0.695717):0.368999,((6:0.928162,((((8:0.000001,9:0.000001):0.470282,10:0.270901):0.71252,11:0.893663):0.569782,((12:0.000001,13:0.000001):0.967401,((((((14:1.471689,(21:0.622842,22:1.071532):0.753309):0.392349,23:1.106887):0.438114,(35:3.005817,(((((((36:0.150380,(37:0.243264,38:0.079530):0.017143):0.700549,39:1.091404):0.696445,(41:0.085977,(42:0.000002,43:0.011605):0.216131):1.34777):1.4524,40:0.427194):1.54884,52:2.090863):0.294639,((49:0.000001,50:0.000001):0.0531356,51:0.237140):2.2745):0.549211,((44:1.518762,(45:1.018528,46:2.175425):0.428736):1.40949,(47:1.700294,48:1.338791):1.35286):0.836177):0.353868):0.707123):0.0910941,((((((((24:0.061995,25:0.073218):0.273167,26:0.140169):0.184221,27:0.202867):0.460668,28:2.089433):0.125741,29:0.867609):0.663334,32:0.991278):0.33154,(33:0.440907,34:0.217242):0.249325):0.283013,(30:0.647572,31:0.212926):0.277271):1.5378):0.669406,20:0.527025):0.406147,(15:1.381253,(((16:0.000001,17:0.000001):0.273013,18:0.223217):0.46502,19:0.464859):0.878706):0.368276):0.783537):0.492672):0.203191):0.00884079,7:0.905064):0.135728):0.233383):0.084312,(2:0.255732,3:0.623035):0.0777975);
 013: 1 -16428.29334 -16324.65951 (0:0.155051,((1:0.140787,(4:0.184003,5:0.807589):0.587864):0.0380688,(2:0.212677,((6:0.805144,7:0.668483):0.162113,((((8:0.000001,9:0.000001):0.498697,10:0.205136):0.641855,11:0.614288):0.533129,((12:0.000001,13:0.000002):0.28917,(((((((14:2.802559,(35:3.630131,((((((36:0.215840,38:0.089792):0.0303818,37:0.137576):0.827176,39:1.498481):1.348,(41:0.012027,(42:0.000002,43:0.023025):0.206463):1.38894):1.01057,40:0.904600):1.53923,(((49:0.000001,50:0.000001):0.0863061,51:0.094328):4.51104,52:1.793422):1.03695):0.369784):0.861806):0.559593,(((44:1.588107,45:0.801206):0.707026,46:2.063226):0.649075,(47:1.460287,48:1.260483):0.614858):0.729574):0.769839,23:1.511170):0.237591,(21:0.810845,22:0.854768):0.477912):0.871054,(((((24:0.084940,25:0.089028):0.295114,26:0.241708):0.149384,27:0.224411):0.365778,(28:1.418183,29:1.018653):0.42283):0.473264,(((30:0.886293,31:0.143969):0.56177,32:0.722286):0.242587,(33:0.433380,34:0.302441):0.160974):0.40092):1.09723):0.34184,(15:0.910877,(((16:0.000001,17:0.000001):0.418441,18:0.078021):0.581228,19:0.523861):1.33637):0.226371):0.456563,20:0.655391):1.49265):0.554256):0.362687):0.337237):0.204469):0.107277,3:0.465966);
 014: 2 -15520.75223 -16330.39818 (0:0.363443,(1:0.165999,((4:0.620128,5:1.093043):0.348338,((6:0.897543,7:0.936574):0.190444,((((8:0.000001,9:0.000001):0.434533,10:0.367646):0.488522,11:1.298235):0.733476,((12:0.000001,13:0.000001):1.32049,((((14:4.178829,23:0.548678):1.06029,((21:0.571464,22:1.653325):0.0863181,((((((((36:0.118393,38:0.071892):0.0218618,37:0.221572):1.55293,39:1.099629):0.442872,(41:0.144879,(42:0.000002,43:0.013884):0.0901064):1.46538):1.49766,40:0.755567):1.66816,52:1.744489):0.283011,((49:0.000001,50:0.000001):0.00434153,51:0.175817):1.81171):0.930257,(((44:0.947176,(45:0.619621,46:2.966832):0.749387):1.3399,47:2.409888):0.604716,48:0.546120):2.37684):2.2301):1.12419):0.560943,((((((24:0.114049,25:0.131008):0.425235,26:0.197592):0.0940625,27:0.244790):0.55974,(28:2.114168,29:1.081446):2.35692e-06):0.168365,((((30:1.016503,31:0.093581):0.732027,33:0.255583):0.212816,32:1.261529):0.0818065,34:0.477296):0.936978):0.466831,35:4.637903):0.426907):0.459408,(15:1.380306,((((16:0.000001,17:0.000001):0.289552,18:0.283042):0.581435,19:0.040871):1.1091,20:1.200167):0.480749):0.299368):0.464284):0.733205):0.244618):0.31909):0.224562):0.0921668,(2:0.390605,3:0.619049):0.141155);
 015: 1 -16098.25278 -16345.92166 (0:0.438951,(1:0.259289,(((4:0.291938,5:0.710911):0.437435,((6:0.679835,7:0.878012):0.230649,(((8:0.000001,9:0.000001):0.349207,10:0.181723):0.600237,11:1.332499):0.61504):0.271906):0.0617002,((12:0.000001,13:0.000001):0.897293,((((((14:3.178544,23:0.719227):0.605568,(21:0.920445,22:0.725045):1.26392):0.85563,((35:2.850127,(44:1.736261,45:1.414175):0.135536):0.450783,((((((36:0.195021,(37:0.273386,38:0.072089):0.073819):1.14363,(41:0.218335,(42:0.000002,43:0.019393):0.097845):1.84286):0.207608,39:1.093014):0.545427,40:1.669368):1.9002,(((49:0.000001,50:0.000001):0.0981701,51:0.158958):2.9486,52:1.579286):1.65429):0.0558549,(46:1.043813,(47:1.564498,48:1.761208):0.830745):0.861267):0.454622):1.04403):1.61315,20:0.187441):0.36834,((((24:0.084831,25:0.073249):0.467587,26:0.052534):0.0999533,27:0.322889):0.289687,(28:1.435126,(29:1.618935,(((30:0.775329,31:0.183851):0.590003,32:1.563635):0.0875919,(33:0.375225,34:0.268403):0.130552):0.408539):0.216682):0.145254):1.67104):0.577635,(15:1.958190,(((16:0.000001,17:0.000001):0.280493,18:0.231371):0.35501,19:0.406754):0.892614):0.342548):0.447711):0.914075):0.187809):0.115803,(2:0.308115,3:0.526931):0.18871);
 016: 2 -16078.31181 -16331.96017 (0:0.370509,(1:0.171837,(((4:0.459036,5:0.776998):0.45825,(6:0.937799,7:0.754791):0.299383):0.0183512,(((((8:0.000001,9:0.000001):0.521401,10:0.340302):0.966308,11:0.760943):0.421365,(12:0.000001,13:0.000001):1.10351):0.298563,(((((((14:1.886927,(21:0.757789,22:1.471537):1.01731):0.352072,23:1.039538):0.376245,(35:3.609991,(((((((36:0.126362,38:0.069899):0.030524,37:0.282821):0.808704,39:1.054259):0.69809,(41:0.165688,(42:0.000002,43:0.024075):0.120345):0.962887):1.6171,40:0.497630):1.34398,(((49:0.000001,50:0.000001):2.39079e-06,51:0.233709):2.72648,52:0.794215):0.720129):0.839159,((44:1.611711,(45:1.022571,46:2.737860):0.617965):0.703701,(47:1.593583,48:1.475397):0.603809):1.47262):1.00275):0.0903767):0.183567,(((((((24:0.081540,25:0.149877):0.427754,26:0.123887):0.133807,27:0.247936):0.647247,(28:1.878967,29:0.672436):0.139909):0.272592,32:1.236872):0.204272,(33:0.606313,34:0.153654):0.370588):0.329435,(30:0.878421,31:0.209861):0.243034):1.24795):0.780958,20:0.529839):0.201483,(((16:0.000001,17:0.000001):0.195577,18:0.297300):0.295593,19:0.361858):0.99649):0.232197,15:1.414436):0.979059):0.301322):0.191179):0.0820445,(2:0.329417,3:0.668447):0.116068);
 017: 3 -16542.84081 -16324.18002 (0:0.249564,(((1:0.197443,(4:0.299094,5:0.873224):0.526824):0.0673711,(6:0.671055,(7:1.144509,((((8:0.000001,9:0.000001):0.57412,10:0.249510):0.313382,11:1.132802):0.1368,((12:0.000001,13:0.000001):0.93087,(((14:3.055472,(((21:0.533957,22:1.230884):0.921682,(((35:2.299592,(44:0.986584,(45:0.841601,46:1.821157):0.732603):0.325908):0.483601,(47:1.293500,48:0.989243):0.543136):0.816896,((((((36:0.187217,38:0.093286):0.0675534,37:0.187950):1.09874,39:0.977734):0.329912,(41:0.152088,(42:0.000002,43:0.025415):0.121569):0.840843):1.45583,40:1.333873):1.05202,(((49:0.000001,50:0.000001):0.0497009,51:0.169193):1.95505,52:1.560540):0.785794):0.897096):1.10087):0.338083,23:1.014860):0.234732):0.479299,(15:1.211459,(((((24:0.087680,25:0.075098):0.444248,26:0.111392):0.0627616,27:0.417014):0.220138,(28:1.186204,29:0.795948):0.259475):0.249139,((30:0.674846,31:0.366606):0.627572,(32:1.165292,(33:0.490799,34:0.385115):0.25228):0.280082):0.429253):0.902537):0.372433):0.134643,((((16:0.000001,17:0.000001):0.329227,18:0.213621):0.146946,19:0.625987):1.08971,20:0.540781):1.10985):0.679538):1.09382):0.236955):0.214626):0.427911):0.123908,2:0.369146):0.0967639,3:0.507370);
 018: 2 -15804.55803 -16341.3201 (0:0.318917,((1:0.136461,((6:0.983669,(7:0.887763,((8:0.000001,9:0.000001):0.455983,10:0.131987):0.695329):0.147899):0.239155,(11:1.328430,((12:0.000001,13:0.000001):0.407138,(((((((14:2.061471,23:0.850100):0.352967,(21:0.612796,22:0.790992):0.767):0.560661,((((((((36:0.158607,38:0.053564):0.0436014,37:0.189253):1.43225,(41:0.106336,(42:0.000002,43:0.029534):0.149813):1.49076):0.289357,39:0.987178):0.866023,40:1.309888):1.28734,52:1.062756):0.649699,((49:0.000001,50:0.000001):0.103134,51:0.126444):1.30087):1.26229,((44:0.872182,(45:0.642615,46:2.750826):1.36331):0.845282,(47:2.088013,48:0.943389):0.603896):1.06664):0.805172):0.0925921,35:3.020900):0.42452,((((((((24:0.084205,25:0.074500):0.446146,26:0.175686):0.136549,27:0.209664):0.488097,(28:1.298717,29:1.127386):0.296306):0.614392,32:1.277116):0.270767,34:0.163027):0.226834,33:0.295482):0.284912,(30:0.587405,31:0.192131):0.471542):1.47981):0.852693,20:0.477365):0.506987,(15:1.470429,(((16:0.000001,17:0.000002):0.294903,18:0.335322):0.106568,19:0.489361):0.937893):0.18645):0.849638):0.709393):0.428451):0.287914):0.0539796,(4:0.265983,5:0.764872):0.574696):0.103773,(2:0.392634,3:0.566399):0.118574);
 019: 1 -15997.75511 -16324.26867 (0:0.388065,(1:0.119118,(((4:0.403942,5:0.836042):0.33338,((((8:0.000001,9:0.000001):0.583752,10:0.361032):0.752561,11:0.984264):0.603131,((12:0.000001,13:0.000001):1.03896,(((((((14:2.169890,23:0.803793):0.27238,(21:0.347836,22:0.927063):0.905511):0.282204,(((((((36:0.191314,38:0.108198):0.0654654,37:0.150785):1.08243,39:1.226895):0.689668,(41:0.244151,(42:0.000002,43:0.012827):0.130295):1.01095):0.685966,40:1.230043):1.70833,52:3.062130):1.05678,((((44:2.440940,(45:1.733979,46:2.142019):0.41776):0.912376,47:1.281275):2.23607e-06,48:1.207240):0.961165,((49:0.000001,50:0.000001):0.0751292,51:0.106536):3.30776):0.41451):0.592975):0.394615,((((((24:0.164389,25:0.119077):0.450514,26:0.085493):0.0994277,27:0.319744):0.427658,(28:1.542116,29:1.001587):2.11108e-06):0.33357,(((30:0.977877,31:0.256028):0.224161,32:1.190412):0.236401,(33:0.319386,34:0.414763):0.223354):0.672467):0.444392,35:3.117028):0.427338):0.621932,15:1.941033):0.0980652,(((16:0.000001,17:0.000001):0.297353,18:0.205664):0.175659,19:0.583098):1.07735):0.0564305,20:0.932604):0.79734):0.479671):0.324028):0.130192,(6:1.052271,7:0.692484):0.444594):0.245862):0.0916607,(2:0.417720,3:0.389790):0.108524);
 020: 2 -15904.59657 -16328.12352 (0:0.415641,(1:0.136014,((4:0.371776,5:0.769325):0.515066,((6:0.900605,7:0.766487):0.360328,((((8:0.000001,9:0.000001):0.400027,10:0.316817):0.619409,11:0.790258):0.563471,((12:0.000001,13:0.000001):0.5793,(((((((14:2.446220,23:0.698581):0.549344,22:0.767922):0.16692,21:0.644472):0.707542,(35:2.741050,(((((((36:0.138047,38:0.091809):0.0595242,37:0.138783):0.983439,39:0.961560):0.707583,(41:0.068828,(42:0.000002,43:0.012368):0.238649):0.931814):0.754464,40:1.429653):1.91032,(((49:0.000001,50:0.000001):0.0321434,51:0.159859):2.8957,52:1.897424):0.688111):0.229233,((44:1.745236,(45:1.074182,46:2.230583):0.689331):0.716014,(47:1.617435,48:0.633107):0.774978):0.928858):0.408288):0.365774):0.678087,((((((((24:0.084419,25:0.178363):0.383174,26:0.181718):0.105866,27:0.232371):0.385618,28:1.271307):0.158176,29:1.317990):0.571209,32:1.404509):0.130142,(33:0.363396,34:0.290951):0.190881):0.227906,(30:0.587920,31:0.336204):0.206902):1.28296):0.551147,20:0.616818):0.420469,(15:1.023749,(((16:0.000001,17:0.000001):0.238726,18:0.164524):0.384242,19:0.337233):0.793526):0.251951):1.12033):0.661153):0.27711):0.213235):0.168749):0.0692256,(2:0.286938,3:0.808302):0.0952441);
 021: 1 -16585.0184 -16329.69674 (0:0.280781,(1:0.193314,((4:0.355290,5:0.981432):0.347432,((6:0.846539,((((8:0.000001,9:0.000001):0.56537,10:0.170102):0.602401,11:1.074530):0.747524,((12:0.000001,13:0.000001):1.23153,(((((((14:3.378517,23:0.173892):0.597902,(21:0.820459,22:0.849252):1.03848):0.862469,((((35:2.678878,(((((36:0.217731,38:0.175367):0.156268,37:0.123190):1.09713,39:0.911867):0.306234,(41:0.181864,(42:0.000002,43:0.019401):0.205434):1.3088):1.33212,40:0.783173):0.566279):0.368061,52:2.639346):0.702787,((44:1.447358,(45:1.564009,46:2.043405):0.516704):0.528186,(47:1.410685,48:1.068177):0.858059):1.19336):0.543127,((49:0.000001,50:0.000001):0.0361062,51:0.172334):2.37874):0.508358):0.958591,(((((((24:0.046189,25:0.120855):0.387188,28:1.835460):0.188837,26:0.183657):0.147484,(27:0.218270,29:1.970163):0.191606):1.13251,32:1.016862):0.290927,(33:0.356108,34:0.308948):0.171831):0.411136,(30:0.639357,31:0.349066):0.242054):1.87929):0.810183,20:0.323592):0.555106,(((16:0.000001,17:0.000001):0.440069,18:0.235167):0.426436,19:0.376033):1.04093):0.548429,15:1.343168):0.32527):0.487109):0.099548):0.153112,7:1.115913):0.0813389):0.192208):0.126156,(2:0.368754,3:0.477015):0.0832704);
 022: 2 -16166.60499 -16323.32416 (0:0.196260,(1:0.156790,((4:0.431921,5:0.627900):0.419518,((6:0.620244,7:1.025533):0.10914,((((8:0.000001,9:0.000001):0.389094,10:0.326119):0.358585,11:0.862121):0.400833,((12:0.000001,13:0.000001):0.763368,((((14:1.995217,(35:2.039867,(((((((36:0.151316,37:0.117108):0.0330311,38:0.119906):0.868035,39:1.041004):0.492666,(41:0.167096,(42:0.000002,43:0.011890):0.134039):0.741371):1.1688,40:0.834618):1.32269,(((49:0.000001,50:0.000001):2.41662e-06,51:0.117444):2.5928,52:1.621371):0.952918):0.536322,((44:1.192325,(45:1.524772,46:1.738081):0.876275):0.609159,(47:1.749828,48:0.850954):0.488243):1.50234):0.480584):0.71525):0.808783,((21:0.638780,22:0.850445):0.583346,23:1.080608):0.225523):0.610789,(15:1.282109,((((16:0.000001,17:0.000001):0.366798,18:0.136070):0.625106,19:0.278887):0.900653,20:0.654386):0.384614):0.14694):0.130919,((((((((24:0.146875,25:0.076950):0.354878,26:0.124823):0.123625,27:0.158079):0.337427,28:1.845054):0.275926,29:0.714422):0.69235,(33:0.352538,34:0.295130):0.120003):0.239307,32:0.981538):0.184053,(30:0.514294,31:0.255717):0.223024):1.37492):0.438916):0.329257):0.325105):0.342971):0.217326):0.064817,(2:0.366671,3:0.603449):0.146373);
 023: 2 -15972.83937 -16322.64622 (0:0.339450,1:0.380132,((2:0.444984,(4:0.444217,5:0.895650):0.298461):0.103452,(3:0.488012,(((6:0.800001,7:1.140001):0.0655252,(((8:0.000001,9:0.000001):0.484295,10:0.316634):0.633995,11:1.121607):0.757203):0.242228,((12:0.000001,13:0.000001):0.775531,(((((((14:2.516800,23:0.765875):0.486474,(21:0.854578,22:0.620280):1.30496):0.47432,(35:2.790729,(((((((36:0.154260,38:0.097335):0.0795259,37:0.211687):1.37143,39:0.656613):0.485282,(41:0.183639,(42:0.000002,43:0.011470):0.167656):1.21829):0.505801,40:1.829859):1.82819,(((44:1.345054,45:1.675796):0.887067,(47:1.169460,48:1.118483):0.840318):0.8632,46:2.155689):0.233104):0.330394,(((49:0.000001,50:0.000001):2.54174e-06,51:0.179392):1.94491,52:1.985777):0.471722):0.870836):0.0977511):0.426545,(((((((24:0.063559,25:0.110138):0.273066,(26:0.176660,27:0.226339):0.0651687):0.265693,28:1.419922):0.176546,29:1.159266):0.58512,32:1.138353):0.29791,(33:0.250426,34:0.411469):0.129311):0.251836,(30:0.738683,31:0.328739):0.341002):1.24975):0.521062,20:0.700782):0.603981,(((16:0.000001,17:0.000001):0.268444,18:0.151011):0.400187,19:0.496119):0.898119):0.442081,15:0.990988):0.44132):0.657483):0.181842):0.194253):0.154753);
 024: 2 -16491.19466 -16322.45999 (0:0.316227,((1:0.216015,(((6:0.568810,7:1.145028):0.0770375,(((8:0.000001,9:0.000001):0.406669,10:0.316216):0.523906,11:0.687309):0.628269):0.213223,((12:0.000001,13:0.000001):0.877371,(((((14:2.369263,23:1.189046):0.161119,((21:1.008929,22:0.813145):0.411473,(((((((36:0.145087,38:0.125251):0.128629,37:0.148944):0.937604,39:1.082646):1.31496,(41:0.215476,(42:0.000002,43:0.018213):0.151147):0.7041):1.87007,40:0.955080):1.24908,(((44:1.708961,45:1.369992):0.462446,46:2.198417):0.8918,(47:1.726151,48:0.969490):0.476306):0.39977):0.401053,(((49:0.000001,50:0.000001):0.174741,51:0.041805):2.42202,52:1.865518):0.824724):1.20721):0.407599):0.435406,(((((((24:0.108043,25:0.105172):0.397857,26:0.238453):0.148029,27:0.248189):0.640405,28:1.616444):0.0788779,29:0.953281):0.326972,((((30:0.482605,31:0.590400):0.522713,33:0.416554):0.0910442,34:0.172251):0.273332,32:1.360719):0.575277):1.53169,35:4.454854):0.163587):0.658993,15:1.102804):0.330998,((((16:0.000001,17:0.000001):0.384999,18:0.133148):0.489672,19:0.474327):0.721149,20:0.785759):0.867657):0.737523):0.814519):0.175337):0.041372,(4:0.321839,5:0.899471):0.429624):0.10386,(2:0.218541,3:0.544768):0.159917);
 025: 1 -16344.80967 -16326.1477 (0:0.340489,(1:0.138345,((4:0.423196,5:0.602200):0.370729,((6:1.125117,((((8:0.000001,9:0.000001):0.729681,10:0.229049):1.11386,11:0.847091):0.328504,((12:0.000001,13:0.000001):1.06275,((((((14:2.524052,((21:1.000577,22:0.817977):1.33874,23:0.799864):0.612758):0.408779,((((((((36:0.301371,38:0.036761):0.0842044,37:0.138503):1.44861,(41:0.251782,(42:0.000002,43:0.018849):0.103183):1.2663):0.278135,39:1.327476):1.4116,40:1.143459):1.34536,52:1.478651):0.544116,((49:0.000001,50:0.000001):2.62223e-06,51:0.159537):2.48067):0.794886,(((44:1.122238,45:1.400455):0.748015,(47:1.937972,48:1.167712):0.913893):0.771444,46:1.777986):1.18821):1.30474):0.332015,35:2.910123):0.181889,(((((((24:0.087086,25:0.064619):0.449889,26:0.085496):0.0775431,27:0.389913):0.3063,(28:1.598513,29:1.009370):0.184672):0.608407,32:1.464360):0.443349,(33:0.634825,34:0.306047):0.247942):0.247335,(30:1.206639,31:0.154877):0.46345):1.28755):0.660787,20:0.704913):0.165821,(15:2.391735,(((16:0.000001,17:0.000001):0.312127,18:0.390484):0.463262,19:0.358497):0.605983):0.344134):0.900895):0.823262):0.256298):0.0411561,7:1.068162):0.33828):0.236972):0.146992,(2:0.297602,3:0.663542):0.273197);
 026: 1 -16344.46072 -16334.51487 (0:0.357815,1:0.313972,((2:0.660517,3:0.694479):0.129795,(((4:0.474200,5:1.016124):0.317712,(((8:0.000001,9:0.000001):0.536393,10:0.475199):1.22634,(11:0.736495,((12:0.000001,13:0.000001):0.710762,((((14:1.665251,23:0.866282):0.127526,((21:0.530717,22:1.342189):0.362688,((((35:3.355303,(((44:1.625279,45:1.701006):0.513265,46:1.621456):0.449676,(47:1.884089,48:1.143720):0.434062):0.911709):0.503468,(((((36:0.128682,38:0.070041):0.0620904,37:0.219178):1.05416,39:1.042026):0.700203,(41:0.028840,(42:0.000002,43:0.012119):0.252302):1.1579):0.522994,40:0.874516):1.77857):0.540854,52:1.745947):0.412494,((49:0.000001,50:0.000001):0.0552843,51:0.102225):2.51561):1.2081):0.29614):0.742192,(15:1.340281,((((((24:0.092054,25:0.100164):0.309201,26:0.068894):0.0551098,27:0.263919):0.465748,29:1.229056):0.0688934,28:1.481486):2.10836e-06,(((30:0.483578,31:0.550640):0.454004,(33:0.415782,34:0.380616):0.0493131):0.369198,32:1.378044):0.242307):0.696373):0.17617):0.268816,((((16:0.000001,17:0.000001):0.271254,18:0.196802):0.393682,19:0.390578):0.676491,20:0.462600):0.47453):0.985171):0.649244):0.37369):0.407717):0.0630479,(6:0.827120,7:1.038953):0.447822):0.125003):0.139625);
 027: 8 -15902.48556 -16322.28663 (0:0.277012,1:0.289654,((2:0.311018,3:0.577376):0.066398,((4:0.546773,5:0.794219):0.291862,((6:0.707893,7:0.928352):0.159461,((((8:0.000001,9:0.000001):0.360434,10:0.333312):0.416925,11:0.787291):0.704819,((12:0.000001,13:0.000001):0.829662,((((14:1.866159,(35:3.086080,(((((((36:0.162359,37:0.226990):0.0359302,38:0.051235):0.588929,39:1.388671):0.568549,(41:0.165970,(42:0.000002,43:0.006404):0.101131):1.20725):0.894833,40:0.476125):2.25722,((44:2.477664,(47:1.092015,48:1.368016):0.412286):0.39084,(45:2.323010,46:1.218596):0.626922):0.898917):0.603304,(((49:0.000001,50:0.000001):0.000988112,51:0.231108):2.19299,52:1.134069):0.738632):0.498016):0.464087):1.20165,(((21:0.484300,22:1.172497):1.11704,23:0.616211):0.392158,((((((24:0.092868,25:0.070537):0.422149,26:0.110107):0.115977,27:0.240739):0.385789,28:1.445961):0.203037,29:0.785545):0.193864,(((30:0.783089,31:0.211022):0.745623,32:1.177755):0.145376,(33:0.358223,34:0.340198):0.18143):0.550111):1.14746):0.102129):0.950407,15:1.277056):0.440498,((((16:0.000001,17:0.000001):0.298148,18:0.371029):0.265471,19:0.601659):0.763357,20:1.060159):0.233787):0.192379):0.803214):0.11924):0.187048):0.180981):0.0457249);
 028: 1 -16046.68011 -16326.19485 (0:0.348643,(1:0.201501,((4:0.377199,5:0.950137):0.386108,((6:0.849538,7:0.810500):0.254906,((((8:0.000001,9:0.000001):0.529346,10:0.315275):0.375825,11:1.177709):0.371773,((12:0.000001,13:0.000001):1.15247,((((((14:1.837885,((((((36:0.116115,(37:0.185856,38:0.074890):0.0467066):1.49203,(41:0.245963,(42:0.000002,43:0.017598):0.112984):1.10752):0.19256,39:0.814435):1.75256,40:1.098703):1.24984,52:1.030828):0.876895,(((44:0.790204,(45:0.712629,46:2.517590):1.13555):1.19815,(47:1.733890,48:0.620244):0.287798):1.76694,((49:0.000001,50:0.000001):0.147347,51:0.085148):1.24743):0.383718):1.32628):0.532337,23:1.391183):0.376796,(21:0.767238,22:1.157811):0.942723):0.0896881,((((((24:0.081035,25:0.071904):0.374227,26:0.192896):0.0733871,27:0.258433):0.40016,(28:1.880535,29:1.090158):0.0905373):0.45101,(((30:0.982195,31:0.062860):0.382133,(33:0.298426,34:0.573299):0.224236):0.171526,32:1.538503):0.488165):0.717281,35:3.415352):0.401707):0.414253,15:1.691863):0.0975571,((((16:0.000001,17:0.000001):0.372526,18:0.190746):0.504822,19:0.319871):1.59405,20:0.742056):0.694534):0.38298):0.869517):0.167537):0.284982):0.292344):0.171388,(2:0.385097,3:0.840178):0.107359);
 029: 1 -16156.00524 -16331.87454 (0:0.304189,(1:0.238818,(2:0.299111,((12:0.000001,13:0.000001):1.65501,(((((((14:1.605886,(((49:0.000001,50:0.000001):0.183442,51:0.000002):1.71846,52:1.169431):0.659638):0.59759,((35:3.270616,(((((36:0.091986,38:0.087121):0.0970657,37:0.157048):0.80572,39:1.368287):0.406419,(41:0.231023,(42:0.000002,43:0.011578):0.043232):0.932389):0.72304,40:1.178818):0.547623):0.779384,((44:1.395362,(45:0.669604,46:2.326155):0.904038):0.664024,(47:0.936289,48:1.221908):0.504944):0.896402):1.571):0.122822,(21:0.184006,22:0.971279):0.729294):0.166873,23:0.811927):0.244757,((((((24:0.071381,25:0.046762):0.460711,27:0.390346):0.184146,26:0.000003):0.336328,28:1.700209):0.464732,29:1.014758):0.0443896,((((30:0.582532,31:0.659604):0.504239,33:0.371437):0.17008,34:0.162508):0.356705,32:1.062566):0.660196):1.13982):0.579549,15:0.877629):0.478986,((((16:0.000001,17:0.000001):0.285671,18:0.158731):0.383735,19:0.309197):1.13217,20:0.554976):0.337933):0.619644):0.731656):0.0800316):0.102561,(3:0.647171,((4:0.600284,5:0.808828):0.391989,((6:0.838047,7:0.823257):0.149176,(((8:0.000001,9:0.000001):0.524988,10:0.200397):0.458931,11:0.992272):0.745156):0.123016):0.149619):0.0623626);
 030: 2 -15697.54509 -16328.07744 (0:0.340476,(1:0.230221,(4:0.188080,5:0.756049):0.549856):0.0391616,((2:0.290035,((6:0.560146,7:0.975279):0.647769,((((8:0.000001,9:0.000001):0.348745,10:0.263979):0.687806,11:0.621284):0.595063,((12:0.000001,13:0.000002):1.11156,(((14:2.210813,(35:3.171028,(((((((36:0.287614,38:0.152267):0.0318604,37:0.219828):0.947015,(41:0.269433,(42:0.000002,43:0.039537):0.138556):1.78191):0.116569,39:1.231637):1.06054,40:0.873671):0.936179,(((49:0.000001,50:0.000001):0.0993099,51:0.157347):2.00331,52:1.388379):0.969596):0.383257,((44:0.943644,(45:1.021865,46:1.932719):1.02189):0.366909,(47:1.405342,48:1.326218):0.494442):1.3322):0.752753):0.505284):0.387495,((21:0.767352,22:1.014803):0.94877,23:0.841720):0.601754):0.987826,(15:1.377591,(((((16:0.000001,17:0.000001):0.359422,18:0.232462):0.424333,19:0.398010):1.07679,20:0.903041):0.528888,((((24:0.150752,25:0.071945):0.495223,26:0.116186):0.169441,27:0.373101):0.403034,((28:1.158507,29:1.181761):0.301744,((30:0.715006,31:0.306629):0.352834,(32:1.420224,(33:0.314441,34:0.386518):0.099951):0.257038):0.876374):0.213374):1.32302):0.124455):0.0781895):0.931565):0.265332):0.19739):0.186916):0.172372,3:0.473207):0.085874);
 031: 1 -16870.73488 -16325.71545 (0:0.296673,(1:0.194752,(4:0.158353,5:0.970144):0.564064):0.125656,((2:0.284782,((6:0.869365,7:1.009507):0.0705351,((((8:0.000001,9:0.000001):0.39244,10:0.337161):0.44894,11:0.863476):0.559003,((12:0.000001,13:0.000001):1.0849,(((14:3.039532,20:0.347190):0.450521,(((16:0.000001,17:0.000002):0.361984,18:0.130867):0.36334,19:0.394739):0.964884):0.51129,(15:1.376155,((((21:0.906689,22:0.753068):0.76168,23:1.592306):0.238111,(35:2.625150,(((((((36:0.123233,37:0.227943):0.0503209,38:0.056656):1.05507,39:1.553496):0.83147,(41:0.000003,(42:0.000002,43:0.022911):0.266727):1.25403):1.36679,40:0.858989):1.26983,(((49:0.000001,50:0.000001):0.0737678,51:0.164764):4.26938,52:0.490906):1.24312):0.690966,(((44:0.896567,45:1.528279):1.03587,46:1.216141):0.762863,(47:1.439708,48:1.312361):1.59013):0.30527):1.99901):1.03983):0.613991,((((((((24:0.053204,25:0.090454):0.413099,26:0.064610):0.0669975,27:0.305877):0.447359,29:1.154980):0.163205,28:1.411488):0.602837,(33:0.289931,34:0.363898):0.331115):0.113323,32:1.082168):0.406854,(30:0.750821,31:0.169440):0.082924):1.22125):0.47886):0.181296):0.598266):0.6507):0.212977):0.264802):0.107544,3:0.531298):0.0892532);
 032: 1 -15484.91322 -16324.77743 (0:0.345165,(1:0.138741,((4:0.136367,5:0.823794):0.530189,(6:0.986203,7:0.470384):0.646548):0.19194):0.119348,((2:0.255957,(((((8:0.000001,9:0.000001):0.312736,10:0.514865):0.393945,11:0.715485):0.421955,(12:0.000001,13:0.000001):0.814363):0.297065,((((((14:2.137806,(21:0.797938,22:1.027622):0.519923):0.148631,23:0.973065):0.412711,((((((((36:0.159743,38:0.128139):0.115277,37:0.158673):1.08093,39:1.091598):0.361176,(41:0.107591,(42:0.000002,43:0.018060):0.181714):0.800317):1.37205,40:0.556569):1.06816,52:0.871389):0.873082,((49:0.000001,50:0.000001):0.0388773,51:0.153478):1.84078):0.306708,((44:1.509152,(45:0.988161,46:2.505089):0.882317):0.57761,(47:1.644880,48:1.358733):0.286625):0.978574):1.11318):0.265034,35:3.108168):0.285375,(15:1.267217,((((16:0.000001,17:0.000001):0.290603,18:0.246563):0.512787,19:0.531425):0.950862,20:0.815157):0.303428):0.128141):0.270032,((((((24:0.091017,25:0.130111):0.438794,26:0.075623):0.161187,27:0.235712):0.348495,28:1.578719):0.216145,(((30:0.728693,31:0.191838):0.488209,32:1.196048):0.147809,(33:0.356806,34:0.282512):0.121094):0.710667):0.0512091,29:1.035453):0.971364):0.8387):0.317063):0.155597,3:0.580639):0.051688);
 033: 1 -15988.27916 -16332.10349 (0:0.385113,1:0.264880,((2:0.552087,3:0.638391):0.12869,((4:0.392879,5:1.070895):0.437909,(((6:0.708238,7:1.108623):0.319525,(((8:0.000001,9:0.000001):0.748498,10:0.300322):0.643501,11:0.882564):0.978382):0.131029,((12:0.000001,13:0.000001):1.00448,(((((((((14:2.141926,((21:0.754956,22:1.058599):0.264263,23:1.744514):0.310113):1.24084,((49:0.000001,50:0.000001):2.2878e-06,51:0.183417):2.66762):0.0976788,(35:3.223557,((((44:1.080754,45:1.512029):0.526619,46:2.259406):1.04545,47:1.175023):0.735855,48:0.862498):1.88788):0.528216):0.466505,(((((36:0.150886,38:0.076512):0.0319768,37:0.138254):1.07935,39:0.823193):0.534614,(41:0.145142,(42:0.000002,43:0.028687):0.165055):0.729487):1.8469,40:0.610150):2.44429):0.617307,52:2.436039):0.239163,(((((((24:0.053359,25:0.068918):0.376235,27:0.241997):0.127674,26:0.108164):0.350359,(28:2.079258,29:0.788686):0.369825):0.806478,32:0.849063):0.303893,(33:0.374936,34:0.428931):0.214556):0.0230536,(30:0.886533,31:0.204683):0.341909):1.97539):0.821147,20:0.176614):1.02294,(((16:0.000001,17:0.000001):0.320732,18:0.326169):0.517935,19:0.537457):0.600932):0.592953,15:1.759574):0.550481):0.589126):0.0518522):0.138229):0.172727);
 034: 1 -16800.59723 -16324.81746 (0:0.236323,(1:0.185392,(4:0.355773,5:0.888705):0.572759):0.149738,(2:0.451510,(3:0.487881,((6:0.529274,7:1.116751):0.466284,((((8:0.000001,9:0.000001):0.403418,10:0.388041):0.68835,11:0.887016):0.499042,((12:0.000001,13:0.000001):0.522167,((((((14:2.843209,((21:1.259348,22:1.006380):0.505277,23:1.622325):0.366017):0.441651,(35:2.270368,(((((((36:0.167434,38:0.036491):2.89055e-06,37:0.234839):1.24384,39:1.077765):0.461432,(41:0.068123,(42:0.000002,43:0.024228):0.258837):1.17906):1.34628,40:1.066805):0.610596,(((49:0.000001,50:0.000001):0.0967887,51:0.171587):2.35951,52:0.735400):1.61884):0.410259,((44:0.783720,(45:1.345682,46:1.981320):0.462312):0.697891,(47:2.018103,48:1.136995):0.708769):1.41285):1.17369):0.437094):0.491153,(((((((((24:0.083044,25:0.054515):0.271296,26:0.115696):0.0961856,27:0.325622):0.379979,28:1.739887):0.153317,29:1.010740):0.5402,32:1.345245):0.591941,34:0.138350):0.221129,33:0.386300):0.475772,(30:0.570908,31:0.536192):0.201369):1.09751):0.207288,20:0.520894):0.584498,(((16:0.000001,17:0.000002):0.267837,18:0.231764):0.332957,19:0.512009):0.894355):0.438072,15:1.318198):0.795452):1.01011):0.261031):0.33153):0.263701):0.115329);
 035: 1 -16103.82271 -16348.55104 (0:0.237919,((1:0.101763,((4:0.367722,5:0.613442):0.404946,((6:1.067707,((((8:0.000001,9:0.000001):0.448492,10:0.425213):0.441157,11:0.922779):0.581541,((12:0.000001,13:0.000001):0.522821,(((((14:2.714546,((21:0.784485,22:1.101937):0.729418,((((((((36:0.148839,38:0.074131):0.0733628,37:0.114950):1.52048,39:1.098952):0.577345,(41:0.212296,(42:0.000002,43:0.029717):0.084071):0.743226):1.83008,40:1.260499):1.2514,52:0.578380):2.15761,((49:0.000001,50:0.000001):0.0222258,51:0.152099):1.07794):0.769564,((((44:1.366471,45:1.656292):0.626897,46:1.862119):1.11016,47:1.163499):0.46693,48:0.783449):1.80917):0.727521):0.199286):0.154852,23:0.873208):0.728968,((((((24:0.069488,25:0.102239):0.348516,(27:0.177422,(((30:0.709534,31:0.307580):0.419154,32:1.043295):0.194936,(33:0.237766,34:0.613717):0.340474):1.22822):0.160883):0.131719,26:0.145210):0.74848,28:1.688844):0.0164688,29:0.969027):0.427389,35:3.464356):0.2878):0.895361,(15:1.500194,(((16:0.000001,17:0.000001):0.405133,18:0.192856):0.5255,19:0.437232):0.649393):0.413987):0.189148,20:1.071656):1.13488):0.674028):0.0542591):0.116555,7:1.020175):0.155483):0.196794):0.145475,2:0.532267):0.0576058,3:0.716566);
 036: 1 -16363.47506 -16323.93746 (0:0.435359,(1:0.190471,((4:0.366660,5:0.795674):0.533197,((6:0.986741,7:1.085579):0.118067,(((8:0.000001,9:0.000001):0.482813,10:0.376351):0.517022,11:1.045731):0.73242):0.32806):0.112295):0.0504813,((2:0.418408,3:0.545308):0.0501,((12:0.000001,13:0.000001):1.39292,(((((14:2.416530,((21:1.068123,22:0.485301):1.34304,23:0.173320):0.816892):0.688877,((((((((((24:0.095764,25:0.092064):0.192602,28:1.766486):0.18794,26:0.153945):0.0763223,27:0.264912):0.643292,29:1.314621):0.53578,32:1.278232):0.276247,33:0.213876):0.197315,34:0.321785):0.261752,(30:0.844086,31:0.177208):0.392887):1.09465,(35:4.081351,((((((36:0.143421,38:0.077900):0.0525433,37:0.150298):1.20492,(41:0.146910,(42:0.000002,43:0.024047):0.161261):1.31122):0.181046,39:0.824221):0.841747,40:0.998306):1.4367,((((44:1.415660,45:1.281722):0.844114,46:1.461865):0.944436,(47:1.262540,48:0.967465):0.198617):0.885987,(((49:0.000001,50:0.000001):0.0316493,51:0.180169):1.32979,52:1.914015):0.897531):0.153817):0.716974):0.374493):0.475586):0.867472,20:0.347341):0.520728,(((16:0.000001,17:0.000001):0.501742,18:0.220979):0.265938,19:0.543292):0.931109):0.22844,15:2.132890):0.569705):0.385043):0.0622443);
 037: 1 -15625.21956 -16329.53577 (0:0.361662,(1:0.216191,(((4:0.343618,5:0.559994):0.410121,((((8:0.000001,9:0.000001):0.303283,10:0.207888):0.653026,11:0.686101):0.414311,((12:0.000001,13:0.000001):0.674206,(((((14:2.270418,(35:2.769789,(((((((36:0.265052,38:0.098594):0.0534453,37:0.131380):0.726498,39:1.597936):0.37688,(41:0.194416,(42:0.000002,43:0.044816):0.155405):1.16712):1.64566,40:0.731365):1.06911,((44:1.132989,(45:1.265287,46:1.985692):0.878987):0.682032,(47:1.853942,48:1.032450):0.701999):1.12856):0.252736,(((49:0.000001,50:0.000001):0.100853,51:0.149782):2.18929,52:1.292907):0.458095):0.58271):0.211965):0.242327,((21:0.923002,22:0.762253):0.726154,23:0.778162):0.95029):0.549927,(((((((((24:0.073125,25:0.044229):0.462845,27:0.424275):0.103815,26:0.000002):0.143514,28:1.612380):0.265478,29:1.332458):0.564045,32:0.926319):0.697599,33:0.310052):0.2302,34:0.376463):0.416324,(30:0.665955,31:0.186437):0.210478):1.57084):0.0285474,20:0.597467):0.561426,(15:1.465747,(((16:0.000001,17:0.000001):0.273443,18:0.365748):0.48629,19:0.284399):0.864887):0.0563464):0.924325):0.544815):0.508332):0.103086,(6:0.736999,7:0.843147):0.441269):0.152716):0.0752775,(2:0.399913,3:0.497316):0.109649);
 038: 1 -15865.09339 -16329.14139 (0:0.321692,1:0.195027,((2:0.351505,3:0.638433):0.130374,((4:0.332507,5:0.735436):0.383839,((6:0.781584,7:0.962766):0.432338,(((8:0.000001,9:0.000001):0.389816,10:0.369202):0.821834,(11:0.604431,((12:0.000001,13:0.000002):0.296372,(((((14:2.751122,((35:3.708316,((((((36:0.139741,37:0.200624):0.0525447,38:0.000625):1.04282,39:1.077435):0.538782,(41:0.008988,(42:0.000002,43:0.012471):0.238328):1.24366):1.89948,40:0.354824):2.02663,(((44:1.492836,45:0.933586):0.800598,46:2.067533):0.800138,(47:1.478248,48:1.335847):0.589226):0.917314):0.115566):0.0958289,(((49:0.000001,50:0.000001):2.2749e-06,51:0.264811):2.74016,52:2.829372):0.334568):0.213776):0.945149,23:1.668078):0.226551,(21:0.985573,22:0.954473):0.57736):0.833871,((((16:0.000001,17:0.000001):0.21524,18:0.216012):0.405284,19:0.475610):1.0004,20:0.829654):0.307339):0.127253,(15:1.323908,((((((24:0.099435,25:0.109804):0.339688,26:0.071603):0.168653,27:0.174038):0.287969,28:2.000499):0.25706,29:1.123982):0.296568,(((30:0.946239,31:0.180072):0.500979,32:1.303183):0.245679,(33:0.392554,34:0.393402):0.215972):0.297856):0.994758):0.354368):1.05117):1.00829):0.194008):0.513379):0.088603):0.141455):0.13308);
 039: 1 -16782.86598 -16326.45185 (0:0.294299,(1:0.189132,(4:0.238058,5:0.932037):0.565992):0.126525,((2:0.340225,((6:0.652680,7:1.192117):0.346283,((((8:0.000001,9:0.000001):0.341781,10:0.361901):0.489165,11:0.604070):0.844945,((12:0.000001,13:0.000001):1.42863,(((((14:1.718323,((21:0.795680,22:0.895988):0.836894,23:1.050394):0.445996):0.784453,((((((((36:0.196654,38:0.082212):0.101196,37:0.167814):0.920547,39:1.179776):0.87248,(41:0.115617,(42:0.000002,43:0.031809):0.138652):0.808691):1.10724,40:1.016614):0.645211,((44:1.065130,(45:1.689721,46:2.287872):0.740533):0.707129,(47:1.276967,48:0.913312):0.538354):1.50384):1.07225,52:0.749019):0.633652,((49:0.000001,50:0.000001):0.0781162,51:0.190671):1.97917):1.39777):0.415589,(((((((24:0.145667,25:0.073071):0.422286,26:0.103203):0.0949443,27:0.269013):0.453166,(((30:0.468078,31:0.320705):0.301849,32:1.175323):0.17197,(33:0.326736,34:0.375583):0.222156):0.900754):0.109931,28:1.214144):0.0418764,29:0.845733):0.869409,35:3.634636):0.0511991):0.630874,15:1.281381):0.20972,((((16:0.000001,17:0.000001):0.349676,18:0.232970):0.493417,19:0.362874):0.847897,20:0.941458):0.58132):0.729303):0.439259):0.19199):0.106556):0.0818843,3:0.530398):0.0957471);
 040: 2 -15583.74922 -16326.42794 (0:0.325353,(1:0.175924,((4:0.323977,5:0.704541):0.313285,((6:0.794240,((((8:0.000001,9:0.000001):0.680605,10:0.000002):0.603798,11:1.020198):0.475652,((12:0.000001,13:0.000001):0.760556,(((((((14:2.254711,23:0.985629):0.222814,(21:1.033067,22:0.886582):0.806272):0.449325,(((35:2.710288,((44:0.878949,(45:1.054863,46:2.371015):0.55785):0.976759,(47:1.394188,48:1.589007):0.264695):0.947144):0.462691,(((36:0.131184,(37:0.191575,38:0.142378):2.20967e-06):0.869652,(39:0.903691,(41:0.176495,(42:0.000002,43:0.049318):0.155576):1.56835):0.39797):1.15759,40:1.157060):1.33152):0.452465,(((49:0.000001,50:0.000001):0.143624,51:0.070562):2.2524,52:1.719474):0.621203):0.515172):0.808611,(((((24:0.070408,25:0.124209):0.549071,26:0.079749):0.0720429,27:0.447540):0.327644,28:1.486889):0.213502,(29:0.960128,(((30:0.593298,31:0.325568):0.331098,32:1.157591):0.11655,(33:0.432296,34:0.479346):0.232903):0.577724):0.0775206):0.622018):0.447954,(((16:0.000001,17:0.000001):0.328609,18:0.229665):0.405347,19:0.468188):0.907519):0.0926683,15:1.178803):0.267864,20:1.333518):0.785636):0.467643):0.518237):0.159114,7:0.922987):0.324859):0.154692):0.0871044,(2:0.293742,3:0.526031):0.0721894);
 041: 1 -16546.82459 -16322.48234 (0:0.369596,(1:0.235949,(((4:0.483198,5:0.696084):0.48962,((6:0.856883,7:0.877602):0.15293,(((8:0.000001,9:0.000001):0.729114,10:0.265033):0.283067,11:1.601594):0.865231):0.278412):0.121123,((12:0.000001,13:0.000001):1.19503,((((14:3.525230,((((21:0.690837,22:1.165051):0.361276,23:0.929881):0.481165,(((35:3.727287,(((((36:0.195277,37:0.141531):0.0106878,38:0.078822):1.17781,39:1.361457):0.343426,(41:0.195124,(42:0.000002,43:0.045563):0.167887):0.77514):1.12688,40:1.003728):1.3172):0.559118,((44:1.026132,(45:1.199510,46:2.373317):0.344348):0.946417,(47:2.338612,48:0.825743):0.430947):0.972651):0.659289,(((49:0.000001,50:0.000001):0.146292,51:0.038721):1.51723,52:1.581686):0.966433):0.419696):0.73547,(((((((((24:0.057984,25:0.084809):0.395121,27:0.326850):0.0827185,26:0.105573):0.427052,28:1.622602):0.280762,29:1.120310):0.708756,32:1.134175):0.429313,33:0.292124):0.10381,34:0.267313):0.231301,(30:0.490186,31:0.282175):0.453516):1.64039):0.24407):0.227423,20:0.389620):0.460087,(((16:0.000001,17:0.000001):0.371783,18:0.255988):0.492599,19:0.291761):0.970717):0.199138,15:1.717581):0.436085):0.676778):0.14257):0.147251,(2:0.559799,3:0.735386):0.0722428);
 042: 3 -16569.24923 -16323.00925 (0:0.317169,(1:0.131192,((4:0.318587,5:0.729671):0.435113,((6:0.733136,7:0.859799):0.273667,((((8:0.000001,9:0.000001):0.546746,10:0.158327):0.812111,11:0.959352):0.3474,((12:0.000001,13:0.000001):0.695837,(((((14:2.336295,23:0.847805):0.981199,(((((((24:0.115928,25:0.105652):0.339338,26:0.152490):0.0704827,27:0.303952):0.420112,(28:1.579516,29:1.179659):0.298367):0.642564,32:0.954194):0.170411,(33:0.258720,34:0.318362):0.199722):0.353674,(30:0.653323,31:0.420611):0.199773):0.693251):0.184716,((21:0.908821,22:1.174722):0.565434,(((35:2.584645,(((44:1.428569,45:1.273193):0.486372,46:1.423065):0.314656,(47:1.384462,48:1.237442):0.64533):0.875075):0.654785,(((((36:0.193283,38:0.067535):0.143301,37:0.118758):0.862278,39:1.242526):0.792328,(41:0.050223,(42:0.000002,43:0.031485):0.265026):1.45874):1.28432,40:0.387139):1.68309):0.459157,(((49:0.000001,50:0.000001):0.0231342,51:0.214706):3.47,52:2.793882):0.141236):0.895883):0.716918):0.345752,15:1.106979):0.305185,((((16:0.000001,17:0.000001):0.266659,18:0.075779):0.406085,19:0.289634):0.98681,20:0.613826):0.339322):1.09471):0.559439):0.25717):0.249329):0.0478847):0.132967,(2:0.421783,3:0.718413):0.0868964);
 043: 1 -15907.90831 -16327.89531 (0:0.328783,1:0.323599,((2:0.394900,3:0.654937):0.0961223,(((4:0.264495,5:1.049308):0.445417,(6:0.843777,7:0.967265):0.474322):0.0423427,((((8:0.000001,9:0.000001):0.47445,10:0.419914):0.659688,11:0.870435):0.786531,((12:0.000001,13:0.000001):1.33073,((((((14:3.030299,23:0.702301):0.481408,((35:3.041359,(((((36:0.193984,38:0.144760):0.0945968,37:0.140416):0.831851,39:0.744113):0.824303,((41:0.299144,42:0.000002):0.0454503,43:0.000003):0.663541):0.950057,40:1.064316):1.26391):0.312628,(((44:1.437020,(45:1.155558,46:2.282348):0.957919):0.746107,(47:1.302007,48:1.163540):0.397748):0.486846,(((49:0.000001,50:0.000001):0.0335764,51:0.186542):2.39217,52:2.158266):0.837305):0.600158):0.691582):0.496888,(21:0.681775,22:1.182003):0.619788):0.786978,((((((((24:0.031397,25:0.102945):0.510629,26:0.126618):0.250874,27:0.155456):0.515172,28:1.966061):0.201778,29:1.011485):0.734139,32:1.190262):0.183535,(33:0.254597,34:0.495471):0.193587):0.391323,(30:0.835001,31:0.205202):0.248537):1.78067):0.498382,20:0.446728):0.420368,(15:1.476176,(((16:0.000001,17:0.000001):0.408313,18:0.256564):0.399284,19:0.403239):0.542058):0.146899):0.600808):0.530783):0.298663):0.15264):0.110545);
 044: 1 -16647.2896 -16336.42198 (0:0.495289,(1:0.297357,(4:0.253128,5:0.782107):0.674248):0.063548,(2:0.332336,(3:0.477337,((6:0.933657,7:1.273338):0.311081,((((8:0.000001,9:0.000001):0.294899,10:0.402901):0.525792,11:1.138012):0.350387,((12:0.000001,13:0.000001):0.723811,((((14:2.293504,(35:2.043114,((((((36:0.196557,38:0.106620):0.0829973,37:0.183711):1.50219,39:0.908959):0.697647,(41:0.023707,(42:0.000002,43:0.037037):0.288003):1.55313):0.977917,(40:1.707556,(((49:0.000001,50:0.000001):0.0153137,51:0.190390):3.10086,52:1.418422):0.5905):0.296296):1.16142,(((44:1.212453,45:1.383700):1.02233,(47:1.559105,48:0.974305):0.900955):0.608369,46:1.813594):1.10655):0.738587):1.46282):0.273127,((21:0.927840,22:1.033531):1.07914,23:1.559458):0.440003):1.0671,(15:1.398138,(((((24:0.041704,25:0.132324):0.207497,28:2.044910):0.19767,(26:0.051682,27:0.474544):0.067923):0.525354,29:1.302794):0.454721,((30:0.756667,31:0.313403):0.298442,(32:1.322592,(33:0.385314,34:0.629648):0.182457):0.298494):0.435757):0.572752):0.387164):0.0631988,((((16:0.000001,17:0.000001):0.257506,18:0.370507):0.154021,19:0.716966):1.08774,20:0.834240):0.530096):0.496202):0.779982):0.298277):0.302535):0.269859):0.191068);
 045: 2 -16533.96166 -16323.97438 (0:0.339281,(((1:0.103967,(4:0.393267,5:0.696707):0.449792):0.0265791,(6:0.783534,7:0.905061):0.516307):0.018483,((((8:0.000001,9:0.000001):0.585913,10:0.187293):0.779887,11:1.094281):0.644815,((12:0.000001,13:0.000001):0.73087,(((((14:3.297230,23:0.738702):0.780235,((35:2.645602,(((44:0.754500,45:1.607638):0.9055,(47:2.087646,48:1.072024):0.783289):0.414765,46:1.321677):0.454039):1.13071,(((((((36:0.194850,38:0.147377):0.0107766,37:0.258181):1.04317,39:0.807305):0.438567,(41:0.075137,(42:0.000002,43:0.011330):0.139181):1.8289):1.52564,40:0.824179):1.25909,52:2.204022):0.677114,((49:0.000001,50:0.000001):0.0835108,51:0.127547):2.72118):0.200372):0.937266):0.418807,(21:0.480800,22:1.224273):0.631944):0.703228,(15:0.571629,((((24:0.100033,25:0.050664):0.286631,(26:0.132092,27:0.270012):0.081215):0.279863,(28:1.460857,29:1.317761):0.268205):0.382394,((((30:0.876645,31:0.174778):0.910722,33:0.316820):0.103173,34:0.308461):0.285105,32:1.222679):0.278462):1.60872):0.629342):0.302894,((((16:0.000001,17:0.000001):0.216256,18:0.175251):0.112703,19:0.385481):0.702712,20:1.065403):0.406609):0.157126):0.503259):0.370843):0.0709032,(2:0.319493,3:0.527879):0.0751335);
 046: 1 -16426.58914 -16323.84054 (0:0.305527,(1:0.238765,(((4:0.414924,5:0.604684):0.386671,(((8:0.000001,9:0.000001):0.523103,10:0.219871):0.964104,11:0.936331):0.474709):0.0794221,(6:1.182966,(7:1.252848,((12:0.000001,13:0.000001):0.748964,((((((14:1.264768,(35:5.284601,(((((((36:0.261016,38:0.072088):0.0636324,37:0.181702):1.33776,39:0.900751):0.791611,(41:0.050729,(42:0.000002,43:0.024657):0.279991):1.09063):1.49122,40:0.948487):2.07069,((49:0.000001,50:0.000001):0.119235,51:0.109896):2.08194):0.291019,((((44:1.700045,(45:1.375353,46:2.103785):0.405894):1.1553,47:1.507010):0.308466,48:0.675899):1.97377,52:2.174662):0.0615691):0.685307):2.06088e-06):0.472208,((21:0.748018,22:0.872057):0.726618,23:0.918929):0.333078):0.768469,(((((24:0.094570,25:0.069554):0.394352,(26:0.118851,27:0.327934):0.0935506):0.522321,29:1.245266):0.0926228,28:1.537130):2.89963e-06,(((30:0.748288,31:0.267142):0.457615,32:1.344638):0.219351,(33:0.231205,34:0.408543):0.0865307):0.465374):0.845719):0.559616,15:1.620217):0.35098,(((16:0.000001,17:0.000001):0.42744,18:0.152769):0.188134,19:0.393383):0.770629):0.168816,20:0.682598):1.24741):0.834191):0.0658666):0.186723):0.235566):0.108613,(2:0.403969,3:0.693363):0.203272);
 047: 2 -16087.04533 -16325.83398 (0:0.417984,(1:0.289395,((4:0.452928,5:0.626829):0.396003,((6:1.114072,7:0.969778):0.102279,(((((8:0.000001,9:0.000001):0.677734,10:0.212962):0.837773,11:0.880277):0.639969,(12:0.000001,13:0.000001):0.949504):0.432033,((((((14:1.981307,((21:0.681569,22:0.748200):0.322112,23:1.070939):1.01325):0.347396,((((((36:0.235685,38:0.089171):0.111539,37:0.123148):0.999144,(41:0.149435,(42:0.000002,43:0.006096):0.0741572):1.19545):0.126926,39:1.476790):1.40601,40:0.624193):1.90014,((((44:1.553749,45:1.376696):0.621304,(47:1.033172,48:1.708629):1.06453):0.639902,46:0.831456):1.30819,(((49:0.000001,50:0.000001):0.0762682,51:0.236736):4.27135,52:1.639056):0.548938):0.127041):0.576229):0.0638702,35:3.998568):0.280975,((((((((24:0.048479,25:0.141994):0.0841138,28:1.701700):0.230669,26:0.138677):0.104165,27:0.182252):0.297968,29:1.257487):0.445438,32:0.958414):0.268954,(33:0.407076,34:0.226502):0.191576):0.392411,(30:0.967834,31:0.047197):0.211258):1.36987):0.0520077,20:0.827086):0.529596,(15:0.927161,(((16:0.000001,17:0.000001):0.245064,18:0.237425):0.579417,19:0.259058):0.905207):0.613751):0.838566):0.623688):0.155114):0.280462):0.00972901,(2:0.432983,3:0.818833):0.0174271);
 048: 1 -16156.39743 -16321.56031 (0:0.447474,((1:0.164997,((6:1.324658,7:1.005633):0.393832,((((8:0.000001,9:0.000001):0.642897,10:0.302823):0.542971,11:0.979309):0.799722,((12:0.000001,13:0.000002):0.911698,(((((14:2.336851,((21:0.611425,22:0.997122):1.11234,23:1.146881):0.363403):0.329834,(((((((36:0.102779,38:0.075405):0.0705656,37:0.099777):1.17722,39:1.157080):0.420435,(41:0.176117,(42:0.000002,43:0.031605):0.117476):0.736967):1.31271,40:1.197054):1.35127,(((49:0.000001,50:0.000001):0.0366301,51:0.199470):2.64641,52:1.567127):0.696284):0.146353,((44:1.270611,(45:0.948990,46:2.937278):0.328058):0.928531,(47:1.438635,48:1.302935):0.433419):1.1566):1.29715):0.183703,(((((((24:0.068258,25:0.223052):0.379378,(26:0.201612,27:0.305064):0.0563162):0.292693,(28:1.727296,29:0.888515):0.232853):0.528286,32:1.591973):0.328152,(33:0.446359,34:0.357513):0.179004):0.370023,(30:0.814894,31:0.263942):0.154604):0.558405,35:2.623866):0.715382):0.975467,20:0.695152):0.496673,(15:1.845880,(((16:0.000001,17:0.000002):0.341237,18:0.275843):0.148674,19:0.473914):0.627113):0.0673263):0.775297):0.889999):0.341996):0.133385):0.172797,(4:0.443642,5:1.091445):0.564854):0.0853349,(2:0.443494,3:0.591184):0.0947103);
 049: 1 -15435.87317 -16322.0132 (0:0.323329,(1:0.327723,((4:0.270019,5:0.759317):0.425693,((6:0.644866,7:0.915001):0.221023,((((8:0.000001,9:0.000001):0.471946,10:0.146769):0.665161,11:0.981644):0.860399,((12:0.000001,13:0.000001):0.972348,((((14:1.995598,(((21:0.747505,22:0.957982):0.730848,(((35:3.466458,((44:1.096520,(45:0.875357,46:2.261780):0.607101):0.682328,(47:1.530308,48:1.506148):0.295996):0.555893):0.667699,(((((36:0.118742,38:0.156829):0.0714074,37:0.154714):0.843387,39:1.101939):0.916959,(41:0.132346,(42:0.000002,43:0.011514):0.105899):0.995412):0.993267,40:0.617661):1.22388):0.538013,(((49:0.000001,50:0.000001):0.0771058,51:0.072682):2.18966,52:2.818769):0.423014):0.145555):0.500224,23:0.804660):0.539261):0.829991,(((((24:0.090799,25:0.044809):0.445112,27:0.230284):0.0642454,26:0.068616):0.18965,(28:1.625638,29:1.161043):0.28791):0.199798,(((30:0.629758,31:0.349249):0.420736,(33:0.380639,34:0.172114):0.111425):0.265965,32:1.089335):0.432034):1.46724):0.593059,15:0.884364):0.419666,((((16:0.000001,17:0.000001):0.328848,18:0.166319):0.419208,19:0.372435):0.771057,20:0.653477):0.399119):0.488279):0.393104):0.270173):0.190243):0.0803465):0.0392359,(2:0.356420,3:0.725029):0.0899507);
 050: 2 -16020.26459 -16331.09815 (0:0.290186,(1:0.250586,(2:0.264303,(((4:0.438373,5:0.799989):0.398946,((6:0.906091,7:0.785172):0.348822,((12:0.000001,13:0.000001):0.559893,((((((14:1.795679,(35:3.198189,((((((36:0.179894,38:0.066758):0.0532202,37:0.162327):0.893558,39:0.937709):0.546978,(41:0.108634,(42:0.000002,43:0.005839):0.203003):1.06388):1.80494,40:0.440284):1.44782,(((44:1.298964,(45:0.885473,46:2.291464):0.264943):1.04194,(47:1.653648,48:1.005286):0.958449):1.63438,(((49:0.000001,50:0.000001):2.97869e-06,51:0.173756):2.18673,52:1.544684):0.659175):0.171844):0.276981):0.31242):0.537084,(21:1.005889,22:0.646600):0.475703):0.285351,23:1.142997):0.0681249,((((((((24:0.056328,25:0.174315):0.30743,26:0.157647):0.122128,27:0.297060):0.445503,(28:2.174250,29:0.621708):0.647305):0.423046,32:0.823054):0.455537,33:0.249533):0.0982672,34:0.274782):0.206395,(30:0.570597,31:0.255435):0.274356):1.53304):0.465238,15:1.253871):0.177312,((((16:0.000001,17:0.000001):0.430583,18:0.101235):0.935446,19:0.215209):1.02451,20:0.432880):0.441994):0.951894):0.600085):0.300676):0.0769102,(((8:0.000001,9:0.000001):0.333738,10:0.398976):0.913449,11:0.703391):0.768424):0.246886):0.183214):0.151509,3:0.577302);
 051: 1 -16101.73852 -16326.91343 (0:0.376176,1:0.265486,((2:0.253361,3:0.714030):0.081643,(((4:0.434832,5:0.363183):0.523414,((6:0.650438,7:0.729712):0.287538,((((8:0.000001,9:0.000001):0.378468,10:0.317810):0.276468,11:0.795657):0.530571,(12:0.000001,13:0.000001):0.996577):0.366994):0.0861206):0.0530988,(((((((14:1.813091,((44:1.361570,(45:1.137447,46:1.641294):0.533127):0.57708,(47:1.085530,48:0.963410):0.538167):0.694401):0.21604,((((((36:0.168654,38:0.077874):0.167897,37:0.061270):0.493777,(39:1.061356,(41:0.095170,(42:0.000002,43:0.040038):0.110492):1.21809):0.346519):1.97963,40:0.314653):1.65201,52:1.591487):0.429307,((49:0.000001,50:0.000001):0.0767948,51:0.149842):2.24602):0.140914):0.338085,35:3.091690):0.413113,((21:0.622139,22:1.485363):0.718774,23:1.112696):0.328112):0.813422,((((((24:0.038951,25:0.170283):0.416338,26:0.078141):0.0294077,27:0.313189):0.306524,29:1.133980):0.113654,28:1.498017):0.0551296,((30:0.541971,31:0.295321):0.477604,((32:1.081643,33:0.340982):0.116283,34:0.289056):0.260509):0.528535):1.05207):0.0215563,(15:1.113849,(((16:0.000001,17:0.000001):0.298803,18:0.113554):0.476239,19:0.424892):0.455189):0.62286):0.143699,20:1.000074):0.937294):0.147708):0.0728708);
 052: 3 -16424.28512 -16324.80948 (0:0.317167,(1:0.313009,((4:0.330533,5:0.659411):0.368512,((6:0.805047,7:0.951916):0.210887,((((8:0.000001,9:0.000001):0.46641,10:0.153600):0.608451,11:0.695858):0.565804,((12:0.000001,13:0.000001):0.942424,(((((((14:1.869403,23:0.723069):0.290766,(21:0.780179,22:0.889408):0.713732):0.750517,(((((((36:0.228951,38:0.097541):0.122679,37:0.152644):1.06779,39:0.920909):0.913977,(41:0.009580,(42:0.000002,43:0.012126):0.268866):0.881901):1.15586,40:0.847375):1.63539,((44:0.999152,(45:1.040660,46:3.131104):0.814733):0.743009,(47:1.482573,48:0.817807):0.866559):1.05067):0.272997,(((49:0.000001,50:0.000001):0.126873,51:0.092844):2.1277,52:2.787163):0.579976):2.401e-06):0.854735,35:3.894813):0.589907,(((((((24:0.145741,25:0.065877):0.343372,(26:0.124574,27:0.337211):0.0848408):0.260082,28:1.599845):0.21165,29:1.085843):0.501458,32:1.156645):0.226615,(33:0.493569,34:0.242237):0.191966):0.388157,(30:0.583534,31:0.337336):0.110127):1.39415):0.465975,20:0.297015):0.473065,(15:1.505688,(((16:0.000001,17:0.000001):0.337046,18:0.177024):0.247442,19:0.332938):0.992502):0.216765):0.832732):0.757154):0.295962):0.209743):0.15199):0.0717881,(2:0.374177,3:0.603659):0.138188);
 053: 5 -15804.81038 -16330.17446 (0:0.348119,((1:0.224765,((4:0.288676,5:0.676906):0.548973,(6:1.064676,7:0.659545):0.366334):0.143642):0.123233,((3:0.418602,((((8:0.000001,9:0.000001):0.406632,10:0.452834):0.846456,11:0.753458):0.5673,(12:0.000001,13:0.000001):0.696072):0.360665):0.0208553,(((14:3.482253,((21:0.970075,22:1.047026):0.369946,23:1.404992):0.703531):0.63285,((((((16:0.000001,17:0.000001):0.257759,18:0.312861):0.539165,19:0.265306):1.0158,((35:3.892763,((((36:0.164264,(37:0.240903,38:0.065587):0.098402):0.8036,39:1.267638):0.357035,(41:0.222985,(42:0.000002,43:0.005964):0.0803823):1.34451):2.26579,40:0.000002):1.34156):0.596343,((((44:0.643992,(45:1.171867,46:2.536970):0.94055):0.823853,(47:1.451535,48:1.310732):0.395424):0.533161,((49:0.000001,50:0.000001):2.06459e-06,51:0.235552):1.65651):0.68705,52:1.809764):2.59274e-06):1.36724):0.142055,20:0.675326):0.480246,(((((((((24:0.128508,25:0.042887):0.358772,27:0.353827):0.161914,26:0.040227):0.350639,28:1.844625):0.227992,29:0.909799):0.892139,32:0.650731):0.591623,33:0.297291):0.0950146,34:0.414873):0.258606,(30:0.624488,31:0.293480):0.318272):1.25545):0.530128):0.227452,15:1.041937):0.78321):0.154773):0.0154058,2:0.368066);
 054: 1 -15938.74383 -16323.2241 (0:0.346298,((1:0.157602,(6:0.618742,7:0.943781):0.551131):0.025378,((4:0.331933,5:0.780386):0.412088,((((8:0.000001,9:0.000001):0.40375,10:0.329967):0.961108,11:1.228819):0.333455,((12:0.000001,13:0.000001):0.779908,(((((((14:2.100983,(((35:1.767003,(((((36:0.087720,38:0.064381):0.0619204,37:0.147380):0.693821,39:1.091299):0.491132,(41:0.272985,(42:0.000002,43:0.006189):0.0482677):1.36179):0.437508,40:1.145490):0.982517):0.208102,((44:1.295512,(45:0.940315,46:2.327359):0.525669):0.244096,(47:2.041590,48:0.913287):1.34389):0.605888):0.780852,(((49:0.000001,50:0.000001):0.0556945,51:0.173041):2.09904,52:1.422282):1.71679):1.2011):0.51842,23:0.867594):0.371401,(21:0.727763,22:0.704206):0.578864):0.708931,(((((((((24:0.110171,25:0.095256):0.414379,26:0.084735):0.101154,27:0.273956):0.215697,28:1.788162):0.19151,29:1.120415):0.658893,32:0.759708):0.472687,33:0.291336):0.0764403,34:0.189680):0.315271,(30:0.414655,31:0.351298):0.176616):1.58981):0.523755,20:0.296873):0.547665,(((16:0.000001,17:0.000001):0.258547,18:0.205296):0.634353,19:0.137500):0.732541):0.439256,15:1.254803):0.588498):0.633157):0.442023):0.155703):0.0793979,(2:0.285732,3:0.584314):0.138187);
 055: 1 -15772.94105 -16331.52916 (0:0.274167,(1:0.186013,((4:0.299174,5:0.767786):0.563087,(((6:0.835251,7:0.833457):0.173076,((12:0.000001,13:0.000002):0.196134,(((((14:2.162785,((35:4.505130,((44:0.964460,(45:0.955981,46:2.134858):0.644256):0.674511,(47:1.142581,48:1.163763):0.624394):0.803287):0.320765,(((((((36:0.150781,38:0.072794):0.0539667,37:0.180047):1.25785,39:1.078718):0.414812,(41:0.177467,(42:0.000002,43:0.000002):0.171707):0.987635):1.28627,40:0.589826):1.19661,52:1.805813):0.780096,((49:0.000001,50:0.000001):2.05557e-06,51:0.170928):1.67096):0.668868):0.56029):0.106351,(21:0.702014,22:1.020294):0.511472):0.659557,23:0.905523):0.967295,(15:1.719183,((((((24:0.056549,25:0.142606):0.209607,28:1.889305):0.147737,26:0.084614):0.132693,27:0.282361):0.179927,29:1.056783):0.361775,(((30:0.656426,31:0.336137):0.449122,(33:0.472966,34:0.372803):0.226591):0.380282,32:1.149725):0.0743278):0.88624):0.337188):2.1579e-06,((((16:0.000001,17:0.000001):0.322243,18:0.200259):0.263272,19:0.454703):0.720742,20:0.860478):0.337899):0.958263):1.01799):0.186028,(((8:0.000001,9:0.000001):0.326496,10:0.445185):0.521197,11:1.184939):0.70059):0.339509):0.146791):0.171255,(2:0.403519,3:0.558053):0.0760604);
 056: 9 -16575.76487 -16320.16841 (0:0.370208,(1:0.296376,((6:0.758709,7:0.793611):0.217729,((((8:0.000001,9:0.000001):0.520747,10:0.316962):0.686523,11:0.716451):0.437795,((12:0.000001,13:0.000002):0.83454,(((((((14:2.889285,23:0.475491):0.605231,(21:0.800479,22:1.104471):1.03148):0.366789,((((((36:0.159548,38:0.081310):0.0517045,37:0.097174):0.77692,39:1.234485):0.768103,(41:0.118974,(42:0.000002,43:0.017356):0.109705):0.850316):1.96275,40:0.069382):2.08646,(((44:0.961778,(45:1.297293,46:2.124034):0.574272):0.713115,(47:1.359978,48:0.873166):1.03208):0.960922,(((49:0.000001,50:0.000001):0.0098171,51:0.152455):2.35102,52:1.460512):0.542315):0.324336):1.33588):0.279079,35:2.886209):0.705686,(((((((24:0.134379,25:0.087796):0.429086,26:0.201338):0.132227,27:0.286942):0.267317,(28:1.660186,29:1.022993):0.352382):0.663597,32:1.158389):0.221465,(33:0.431365,34:0.334106):0.132881):0.445927,(30:0.665923,31:0.222329):0.125533):1.358):0.363077,20:0.656793):0.193548,(15:1.341552,(((16:0.000001,17:0.000002):0.311565,18:0.280358):0.440525,19:0.289973):0.851547):0.2595):0.730046):0.58091):0.391392):0.193735):0.0782116,((2:0.378718,3:0.693454):0.121956,(4:0.209714,5:0.740279):0.410748):0.0666785);
 057: 1 -15590.38542 -16324.73554 (0:0.163693,1:0.231850,((2:0.361794,3:0.540870):0.0555498,((((4:0.401485,5:0.480783):0.319481,(((8:0.000001,9:0.000001):0.478046,10:0.234567):0.532923,11:0.989713):0.74509):0.365678,((12:0.000001,13:0.000001):1.04198,(((((14:1.192393,((21:0.864666,22:0.652529):0.781874,23:0.982003):0.848564):0.23506,((35:2.865188,(((((36:0.264255,38:0.065114):0.0273346,37:0.237525):1.62404,39:1.488887):0.564126,(41:0.141539,(42:0.000002,43:0.006625):0.221649):1.27261):1.04656,40:1.131919):1.00404):0.0507403,((44:1.526363,(45:0.791768,46:2.420332):0.230754):1.02787,(47:2.084118,48:0.779868):1.10287):1.68564):0.699548):0.37565,(((((((((24:0.059022,25:0.063918):0.239398,28:1.733944):0.159005,26:0.099217):0.156854,27:0.142147):0.245903,29:1.476433):0.685138,32:1.222955):0.161742,(33:0.184845,34:0.356876):0.181263):0.58994,(30:0.671282,31:0.313917):0.151989):1.13742,(((49:0.000001,50:0.000001):2.21641e-06,51:0.238067):2.01221,52:2.624044):0.907684):2.82256e-06):0.75757,20:0.835364):0.978234,(15:1.468257,(((16:0.000001,17:0.000001):0.264482,18:0.195978):0.64387,19:0.357296):0.643754):0.337766):0.844605):1.08384):0.081866,(6:0.793421,7:0.984342):0.309015):0.211285):0.180072);
 058: 1 -16041.36528 -16329.53577 (0:0.237248,(1:0.159199,(((4:0.445655,5:0.801271):0.264695,((((8:0.000001,9:0.000001):0.340501,10:0.370220):0.885317,11:0.859457):0.503619,((12:0.000001,13:0.000001):0.989976,(((((14:2.902406,(35:4.031614,((((((36:0.171737,(37:0.215558,38:0.038993):0.0186748):0.897329,39:1.124684):0.438953,(41:0.202384,(42:0.000002,43:0.019121):0.124594):1.0845):1.51055,40:0.549996):1.22451,(((49:0.000001,50:0.000001):0.0959855,51:0.131485):2.734,52:0.555046):1.54307):0.743921,((44:1.266406,(45:1.388621,46:2.535393):0.958846):0.404214,(47:1.868679,48:1.165847):0.572693):0.950914):0.744128):0.595008):0.629012,23:1.174059):0.525234,(21:0.844479,22:0.896489):1.11445):0.682139,(20:0.539450,(((((((((24:0.143268,25:0.071407):0.421153,26:0.167107):0.246048,27:0.173911):0.468629,28:1.804293):0.136081,29:0.984747):0.604101,32:0.950192):0.590017,33:0.299071):0.145378,34:0.282359):0.27748,(30:0.712764,31:0.369118):0.243492):1.63278):0.494735):0.310333,(15:0.860280,(((16:0.000001,17:0.000001):0.292943,18:0.238303):0.596225,19:0.239275):1.3737):0.360139):0.891264):0.636933):0.417595):0.294721,(6:0.996685,7:0.835985):0.312896):0.0589447):0.0847882,(2:0.371156,3:0.522452):0.130464);
 059: 2 -16153.87601 -16325.39374 (0:0.269719,(1:0.121324,((4:0.233715,5:0.636802):0.55759,((6:0.647458,7:0.879412):0.297621,((((8:0.000001,9:0.000001):0.358576,10:0.325984):0.490482,11:0.722281):0.435325,((12:0.000002,13:0.000001):0.789885,((((((14:2.164999,23:0.569250):0.533562,((21:0.411902,22:1.051557):1.17974,(((((((36:0.195424,38:0.147582):0.135938,37:0.106230):0.883508,39:1.327023):0.633706,((41:0.302313,42:0.000002):0.0316678,43:0.000002):0.964758):0.98769,40:0.744758):0.652477,((44:0.990963,(45:1.099042,46:2.283886):0.746641):0.709111,(47:1.306892,48:1.399342):0.574977):0.945826):0.380222,(((49:0.000001,50:0.000001):0.0557787,51:0.127609):2.03946,52:1.508037):0.42828):0.695229):0.315144):0.559933,35:3.669430):0.10565,(((((24:0.126040,25:0.077675):0.415271,26:0.109945):0.0793347,27:0.268759):0.283801,(28:1.518214,29:0.806795):0.226243):0.103417,(((30:0.466547,31:0.341529):0.587735,(33:0.353193,34:0.205897):0.238471):0.169603,32:0.951361):0.67108):1.23793):0.434265,(15:1.252283,(((16:0.000001,17:0.000001):0.295663,18:0.176846):0.454248,19:0.428380):0.605011):0.114093):0.226256,20:0.786392):1.44311):0.434505):0.312536):0.366859):0.162087):0.0420528,(2:0.334253,3:0.508714):0.0431087);
 060: 1 -16880.46978 -16324.73554 (0:0.374424,1:0.269012,((2:0.319985,((4:0.357469,5:0.757216):0.312499,((6:0.833300,7:1.043455):0.0772677,((((8:0.000001,9:0.000001):0.549177,10:0.232256):0.283279,11:1.208898):0.537686,((12:0.000001,13:0.000001):1.25719,(((((14:2.479842,((21:0.604864,22:1.124253):1.05818,23:1.118913):0.697596):0.592967,(35:3.567956,(((((((36:0.173368,37:0.232303):0.0243221,38:0.113317):1.24006,39:1.539757):0.316484,(41:0.085613,(42:0.000002,43:0.024249):0.125521):1.54857):0.779489,40:0.912675):1.57834,((44:1.062414,(47:1.840270,48:0.998778):1.57616):0.493784,(45:1.152274,46:2.315906):0.471105):1.01665):0.310485,(((49:0.000001,50:0.000001):0.0741058,51:0.142922):2.94843,52:1.177426):0.964871):0.775159):0.376667):0.489887,((((((((24:0.091653,25:0.097304):0.314033,28:1.718065):0.136292,26:0.078413):0.0865766,27:0.346712):0.149597,29:1.692579):0.808687,32:1.102005):0.48501,(33:0.425847,34:0.393449):0.313274):0.131161,(30:0.807053,31:0.229408):0.363064):1.44248):0.201583,20:0.741390):0.511075,(15:1.437787,(((16:0.000001,17:0.000001):0.432718,18:0.197201):0.381414,19:0.353716):1.0637):0.46116):0.499755):0.892942):0.279166):0.214337):0.118377):0.0669663,3:0.586159):0.143602);
 061: 1 -16141.44067 -16324.1603 (0:0.317347,(1:0.229369,((4:0.434997,5:0.704525):0.246925,((6:0.615394,7:1.015318):0.197714,((((8:0.000001,9:0.000001):0.290465,10:0.276403):0.405289,11:0.806791):0.487166,((12:0.000001,13:0.000001):0.963981,((((((14:1.956118,23:1.044022):0.465343,(((35:2.318315,((44:1.446903,(47:1.853643,48:0.929398):0.504448):0.58648,(45:1.110140,46:1.489893):0.613013):0.441736):0.0694576,((((((36:0.245101,38:0.110536):0.160536,37:0.025966):0.757592,39:1.204811):0.353083,(41:0.098471,(42:0.000002,43:0.000002):0.182534):1.02709):0.863123,40:1.070636):1.12157,52:2.315778):0.475368):0.158303,((49:0.000001,50:0.000001):0.0186179,51:0.203737):3.15354):0.618847):0.34761,(21:0.476872,22:0.917862):1.05431):0.526226,(((24:0.089058,25:0.056035):0.355623,(26:0.118312,27:0.325904):0.0563611):0.345508,(28:1.442043,(29:0.835182,((((30:0.632109,31:0.062191):0.361931,32:0.963843):0.236088,33:0.263980):0.102894,34:0.288145):0.873311):0.192465):0.158831):1.43109):0.216265,(15:0.861760,(((16:0.000001,17:0.000001):0.299611,18:0.138064):0.41103,19:0.245811):1.11827):0.428233):0.242147,20:0.874324):0.510412):0.60496):0.272849):0.110976):0.29305):0.0212734,(2:0.264869,3:0.565239):0.0450216);
 062: 2 -16320.1762 -16325.56419 (0:0.247594,(1:0.205719,(4:0.345235,5:0.728175):0.579391):0.0586326,((2:0.234596,((6:0.649867,7:0.950171):0.151487,((((8:0.000001,9:0.000001):0.686422,10:0.101186):0.499455,11:0.678692):0.625834,((12:0.000001,13:0.000001):0.875567,((((((14:2.160770,((21:0.447916,22:0.923352):0.655003,23:1.028676):0.283626):0.462511,((((((((36:0.152390,37:0.200969):2.51226e-06,38:0.105659):1.49794,39:0.949622):0.679309,(41:0.145401,(42:0.000002,43:0.012242):0.151988):0.83551):1.15243,40:0.830923):0.992831,((44:0.998472,(45:1.055671,46:2.297476):0.886591):1.28621,(47:1.569483,48:1.014765):0.474723):1.25119):0.700202,52:1.137638):0.327549,((49:0.000001,50:0.000001):0.130927,51:0.077194):1.96745):0.763132):0.102099,35:3.148066):0.0870394,(((((((24:0.101518,25:0.049831):0.470159,27:0.238085):0.103824,26:0.078660):0.313733,28:1.272602):0.31019,29:0.818410):0.685066,((32:1.366539,33:0.219996):0.181589,34:0.186056):0.149026):0.392449,(30:0.612855,31:0.212152):0.20536):1.07687):0.529638,20:0.495296):0.653307,(15:1.282261,(((16:0.000001,17:0.000001):0.284018,18:0.271875):0.365937,19:0.527534):0.634109):0.04426):0.615961):0.788296):0.337712):0.177463):0.0848403,3:0.535340):0.077453);
 063: 1 -16319.06265 -16328.98073 (0:0.230991,(1:0.125647,((6:0.844697,7:0.843722):0.170903,(((((8:0.000001,9:0.000001):0.377875,10:0.409136):0.359217,11:0.826359):0.355185,(12:0.000001,13:0.000001):1.25625):0.367537,(((((((14:3.665592,23:1.037505):1.1242,(21:0.884266,22:0.978659):0.742366):0.529083,(((35:3.948802,(((36:0.153179,(37:0.245793,38:0.102569):0.0491122):0.88731,(39:1.221785,(41:0.160568,(42:0.000002,43:0.023278):0.197254):1.61351):0.33964):1.92135,40:0.601605):1.78245):0.651713,((44:0.814270,(45:1.275510,46:2.196257):0.538172):1.06359,(47:1.056864,48:1.226670):0.678528):1.09235):0.587195,(((49:0.000001,50:0.000001):0.114263,51:0.069626):1.49442,52:2.575617):1.1478):0.224011):0.609594,((((((((24:0.114117,25:0.101909):0.392598,27:0.354064):0.181402,26:0.081082):0.492393,28:1.415213):0.312515,29:1.021683):0.750383,32:0.787992):0.177788,(33:0.278685,34:0.445684):0.298912):0.604556,(30:0.926814,31:0.175547):0.143684):1.71118):0.451126,20:0.460984):0.494834,(((16:0.000001,17:0.000001):0.359045,18:0.132310):0.49575,19:0.182528):1.19565):0.784261,15:0.834665):0.902888):0.163959):0.248883):0.108846,((2:0.385230,3:0.545388):0.0665041,(4:0.151732,5:0.827047):0.614967):0.12391);
 064: 2 -17183.18167 -16323.06106 (0:0.370969,(1:0.166250,((4:0.297209,5:0.642193):0.602376,((6:0.870524,7:0.980077):0.191229,((((8:0.000001,9:0.000001):0.478468,10:0.155013):0.65147,11:0.972932):0.627168,((12:0.000001,13:0.000001):0.77292,((((((14:2.213115,((((((((36:0.169947,38:0.116452):0.138361,37:0.179446):0.986758,39:1.142380):0.471452,(41:0.127848,(42:0.000002,43:0.006092):0.122095):1.40545):1.70925,40:0.644642):1.46503,52:1.568528):0.274824,(((44:1.078656,45:1.421809):0.564416,46:1.932037):0.397087,(47:1.841067,48:1.116335):0.683459):1.8619):0.11375,((49:0.000001,50:0.000001):0.0637626,51:0.104793):3.26871):0.247168):0.607401,((21:1.059550,22:0.801147):0.784314,23:0.897863):1.04176):0.277823,35:3.163625):0.336928,(((((((((24:0.059910,25:0.069189):0.209589,28:1.658816):0.199693,26:0.000003):0.106804,27:0.404328):0.481572,29:1.058029):0.848359,32:0.843512):0.356891,33:0.388323):0.206358,34:0.256294):0.244404,(30:0.937397,31:0.409257):0.406308):1.24715):0.212744,20:0.588064):0.307386,(15:1.539141,(((16:0.000001,17:0.000001):0.284135,18:0.285516):0.440094,19:0.481787):0.507716):0.204629):0.702437):0.508313):0.348778):0.16336):0.165759):0.0690925,(2:0.246334,3:0.572248):0.113037);
 065: 2 -16001.57737 -16321.88582 (0:0.321390,(((1:0.095177,(6:0.900533,7:1.162210):0.341206):0.0876851,(4:0.187083,5:0.697712):0.796231):0.0324742,((((8:0.000001,9:0.000001):0.290838,10:0.375900):0.684187,11:0.637125):0.516119,((12:0.000001,13:0.000001):0.816252,(((((((14:2.256909,((21:0.739369,22:0.941256):1.44224,23:0.019363):0.386052):0.287094,(((((((36:0.140758,38:0.133404):0.132454,37:0.129145):0.864974,(41:0.126654,(42:0.000002,43:0.035817):0.154045):0.970064):0.253365,39:0.992893):1.45471,40:0.884264):1.1226,52:1.246731):0.758688,(((44:0.835164,(45:1.160379,46:1.715293):0.973266):0.892563,(47:1.469050,48:0.829975):0.458535):0.857673,((49:0.000001,50:0.000001):0.00803938,51:0.177590):1.52337):0.345112):0.915289):0.229955,35:3.180448):0.223444,(((((((((24:0.087500,25:0.046422):0.501434,26:0.145752):0.0930443,27:0.298862):0.320666,28:1.605497):0.153064,29:0.900527):0.583283,32:1.088679):0.159762,33:0.465146):0.201346,34:0.128599):0.363986,(30:0.591769,31:0.265300):0.463475):1.13957):0.530946,15:1.435314):0.346284,(((16:0.000001,17:0.000001):0.368468,18:0.250803):0.304059,19:0.469580):0.707866):0.0922544,20:1.061518):0.685211):0.637613):0.439522):0.0424712,(2:0.481898,3:0.492594):0.0902751);
 066: 1 -16287.68362 -16323.56075 (0:0.256146,(1:0.186384,((4:0.192729,5:0.645014):0.541122,((6:0.733814,7:0.836591):0.44467,((((8:0.000001,9:0.000001):0.344749,10:0.414493):0.435233,11:1.371322):0.486619,((12:0.000001,13:0.000001):0.658703,(((((14:2.260108,((21:0.962705,22:0.694095):0.835496,(35:3.083902,(((((((36:0.112094,38:0.068704):0.0258711,37:0.259074):0.94862,39:1.429724):0.395416,(41:0.161877,(42:0.000002,43:0.006044):0.167603):2.10375):1.03085,40:0.551720):1.55039,(((49:0.000001,50:0.000001):0.0270607,51:0.209913):2.30956,52:1.837889):0.819764):1.10192,((44:1.634873,(45:1.340167,46:1.995267):0.914761):0.334031,(47:2.524041,48:1.314854):0.808132):0.403681):0.913236):0.461827):0.389978):0.272805,23:0.747535):0.880382,((((((((24:0.099319,25:0.044950):0.383033,26:0.118542):0.29542,27:0.122987):0.307243,(28:1.855635,29:0.927462):0.226476):0.444623,32:1.136210):0.41216,33:0.264258):0.164422,34:0.343739):0.190372,(30:0.612121,31:0.101520):0.414939):1.3293):0.453232,20:0.472831):0.629987,(15:1.793970,(((16:0.000001,17:0.000001):0.337887,18:0.194529):0.578579,19:0.202282):1.2928):0.465501):0.769023):0.932695):0.247352):0.137368):0.145425):0.167888,(2:0.410913,3:0.595274):0.0814029);
 067: 2 -16703.38899 -16324.77743 (0:0.360018,1:0.165742,(((2:0.205775,((((8:0.000001,9:0.000001):0.350249,10:0.387043):0.307692,11:0.925975):0.459695,((12:0.000001,13:0.000001):1.18756,(((((14:2.873121,(35:3.360460,((((((36:0.136837,(37:0.239882,38:0.071707):0.0153945):0.880612,(41:0.076749,(42:0.000002,43:0.011822):0.192604):1.36376):0.0279214,39:1.436020):2.04517,40:0.565626):0.839647,52:2.063778):0.476014,((((44:1.486465,45:1.538760):0.713798,46:2.378651):0.53928,(47:1.375075,48:0.755622):0.904025):1.08719,((49:0.000001,50:0.000001):0.0442742,51:0.196152):3.14321):0.16228):0.369802):1.28227):0.873295,((21:0.984522,22:0.710916):1.8215,23:0.991678):0.221034):0.53265,((((((24:0.087469,25:0.146501):0.328889,27:0.343242):0.124952,26:0.118348):0.494923,28:1.473014):0.149645,29:1.000073):0.217886,((((30:0.687977,31:0.358497):0.680595,33:0.325314):0.251676,34:0.206742):0.58475,32:1.680076):0.190904):1.28689):0.574637,15:1.423291):0.0871081,((((16:0.000001,17:0.000001):0.307122,18:0.157074):0.755381,19:0.263107):1.12352,20:0.675452):0.659537):0.74348):0.820563):0.43744):0.203966,3:0.626953):0.14706,((4:0.317460,5:0.637342):0.438894,(6:0.778068,7:0.967316):0.464027):0.0998797):0.0957161);
 068: 1 -16131.07383 -16324.6326 (0:0.319175,1:0.245057,((2:0.203676,((((8:0.000001,9:0.000001):0.351979,10:0.297362):0.7034,11:0.804455):0.655791,((12:0.000001,13:0.000001):0.862398,((((14:2.804479,(35:3.655540,((((((36:0.197622,38:0.112093):0.0212192,37:0.137669):0.842249,(39:1.337697,(41:0.165993,(42:0.000002,43:0.019766):0.0821746):1.42112):0.462601):2.40441,40:0.201918):1.75094,(((49:0.000001,50:0.000001):0.0439498,51:0.163781):2.54685,52:1.573878):0.686767):0.516361,(((44:1.138559,45:1.711503):0.28378,46:2.953357):0.673626,(47:1.512342,48:1.062979):1.31058):1.35682):0.424897):0.403625):0.704493,((21:0.662833,22:1.154488):1.04948,23:0.883842):0.745762):0.590914,((((((24:0.097949,25:0.110359):0.365602,26:0.139600):0.135316,27:0.379725):0.420944,(28:1.594137,29:1.049201):0.26155):0.463458,32:1.094552):0.219474,((30:0.581576,31:0.333276):0.677028,(33:0.480317,34:0.330638):0.143634):0.334156):1.28233):0.559339,(15:1.673058,((((16:0.000001,17:0.000001):0.457267,18:0.194589):0.497429,19:0.606419):0.628808,20:0.690102):0.494731):0.0284748):0.807204):0.474589):0.407722):0.183902,(3:0.530974,((4:0.417067,5:0.837538):0.194305,(6:0.678165,7:0.789241):0.37253):0.0522282):0.0990199):0.134647);
 069: 2 -16178.89907 -16326.24188 (0:0.319767,(1:0.177351,((4:0.457609,5:0.539385):0.387168,((6:0.625013,7:0.817675):0.10614,((((8:0.000001,9:0.000001):0.345098,10:0.279077):0.473406,11:0.670312):0.825526,((12:0.000001,13:0.000001):1.1016,(((((((14:0.699492,(((((((36:0.171251,37:0.198022):0.0158666,38:0.101914):0.830193,39:1.020219):0.35853,(41:0.080306,(42:0.000002,43:0.021848):0.266791):1.16653):0.937302,40:0.433617):1.30146,(((49:0.000001,50:0.000001):0.0152038,51:0.257477):2.44291,52:1.548348):0.498973):0.334613,((44:2.277435,(47:1.342726,48:1.078121):0.539452):0.317079,(45:1.020172,46:1.894933):0.867898):0.58032):0.991639):0.627619,35:2.905909):0.245468,(21:0.557236,22:0.510302):0.64545):0.217652,23:0.645564):0.752403,((((((24:0.087436,25:0.120736):0.4494,28:1.523199):0.391993,26:0.005542):0.0860013,27:0.309013):0.178931,29:1.021818):0.171519,(((30:0.513161,31:0.286877):0.287035,(33:0.232805,34:0.221468):0.140341):0.236515,32:0.921904):0.432944):1.25258):0.282906,(15:1.423139,(((16:0.000001,17:0.000001):0.276224,18:0.319791):0.531856,19:0.294606):0.569637):0.530601):0.259665,20:0.358411):1.50136):0.536269):0.249481):0.0774041):0.195321):0.134725,(2:0.289735,3:0.533303):0.144685);
 070: 1 -15843.48204 -16324.09808 (0:0.356828,(1:0.265046,((4:0.238175,5:0.609961):0.669304,((6:0.821602,7:0.871703):0.111135,((((8:0.000001,9:0.000001):0.378043,10:0.202053):0.639219,11:0.820168):0.587154,((12:0.000001,13:0.000001):0.44576,((((((14:1.665055,23:0.810267):0.544857,((21:0.636707,22:1.018038):0.618348,((((((((36:0.237844,38:0.107861):0.0829774,37:0.211440):1.41085,39:0.884097):1.02317,(41:0.061843,(42:0.000002,43:0.011979):0.265634):1.02493):1.58863,40:0.711426):1.0196,52:1.493176):0.95876,(((44:1.585188,45:1.666700):0.958164,(47:2.492043,48:1.100728):0.738007):0.721182,46:2.110168):1.16654):0.703588,((49:0.000001,50:0.000001):0.07823,51:0.099615):2.22006):0.470888):0.293055):0.837033,35:2.383090):0.433877,((((((((24:0.058644,25:0.086275):0.455445,26:0.069406):0.194077,27:0.112206):0.351889,29:1.054916):0.19708,28:2.201122):0.296779,32:1.502059):0.340857,(33:0.380121,34:0.283484):0.214409):0.154478,(30:0.719268,31:0.143494):0.296977):0.681775):0.583673,20:0.487605):0.512214,(15:1.097340,(((16:0.000001,17:0.000001):0.24739,18:0.127137):0.305646,19:0.343949):0.599942):0.675176):0.897518):0.432447):0.565841):0.200651):0.121684):0.014159,(2:0.301239,3:0.645963):0.177901);
 071: 2 -16213.34513 -16325.13576 (0:0.239834,(1:0.196764,((2:0.280733,((6:0.719241,7:1.052311):0.463521,((((8:0.000001,9:0.000001):0.262252,10:0.364565):0.302094,11:0.643422):0.556735,((12:0.000001,13:0.000002):1.01456,(((((14:2.633945,(((((36:0.023614,(37:0.256800,38:0.099668):0.0950829):1.123,(39:1.460892,(41:0.156665,(42:0.000002,43:0.018349):0.164065):1.2367):0.0887466):1.61153,40:1.339917):1.07145,((44:1.409184,(45:1.433605,46:2.275432):0.414402):1.21707,(47:1.291801,48:1.089862):0.496545):0.886215):0.122467,(((49:0.000001,50:0.000001):0.0726251,51:0.178894):2.03992,52:1.054509):0.875059):0.325993):0.21489,35:2.775428):0.770587,((21:0.675827,22:1.094863):0.889812,23:0.668423):0.80138):2.28326e-06,((((((24:0.142392,25:0.053422):0.308138,26:0.214772):0.119088,27:0.187955):0.482348,28:1.360366):0.167287,29:1.133963):0.265513,(((30:0.566796,31:0.416122):0.5572,(32:1.639137,33:0.220832):0.153047):0.125754,34:0.178952):0.846297):1.13492):0.75249,((15:1.029521,(((16:0.000001,17:0.000001):0.360444,18:0.195364):0.51417,19:0.253075):1.30897):0.365244,20:1.047347):0.169635):0.492571):0.46831):0.243484):0.286491):0.124397,(4:0.280243,5:0.810149):0.632629):0.0854895):0.164641,3:0.655148);
 072: 1 -15892.73684 -16333.07603 (0:0.178752,(1:0.390587,((4:0.176686,5:0.881913):0.692525,(6:0.981797,7:1.308900):0.535121):0.0950695):0.148817,(2:0.618996,(3:0.386352,(((((8:0.000001,9:0.000001):0.485692,10:0.242340):0.467251,11:0.908610):0.239046,(12:0.000001,13:0.000001):1.44954):0.495696,(((14:2.590339,(15:1.368620,((((((24:0.096264,25:0.048093):0.389713,26:0.073560):0.0569522,27:0.206617):0.22119,28:1.825707):0.20957,29:0.728254):0.0735178,((30:0.722925,31:0.125207):0.741262,(32:1.161109,(33:0.228849,34:0.436792):0.154814):0.107722):0.550154):0.79315):0.0840587):0.167931,((((21:0.339533,22:0.977993):0.930389,23:0.738389):0.520254,35:2.741804):0.196857,(((((((36:0.179528,37:0.223722):0.00618571,38:0.082311):0.713328,39:1.215847):0.324142,40:1.216381):0.726648,(41:0.038288,(42:0.000002,43:0.024018):0.18738):0.953636):1.09297,((44:1.670910,(45:1.173399,46:1.650467):0.624801):0.652087,(47:1.231878,48:1.734729):0.441607):0.67675):0.309682,(((49:0.000001,50:0.000001):2.53183e-06,51:0.235084):2.26406,52:1.066656):1.29051):1.06274):0.690485):0.171383,((((16:0.000001,17:0.000001):0.387679,18:0.186210):0.441232,19:0.246900):1.60358,20:0.394297):0.85619):0.570682):0.440565):0.167718):0.0597218);
 073: 1 -16700.99398 -16322.45999 (0:0.239188,((1:0.186119,(4:0.283576,5:0.729299):0.535796):0.111858,(((6:0.650355,7:0.966435):0.0825063,(((8:0.000001,9:0.000001):0.730563,10:0.190693):0.572162,11:0.960745):0.905688):0.133943,((12:0.000001,13:0.000001):0.752553,(((((14:3.670191,23:0.617897):0.367511,(((21:0.574802,22:1.694874):1.0452,(((((((36:0.136142,38:0.097245):0.0572292,37:0.186053):1.3554,39:1.280518):0.646641,(41:0.114702,(42:0.000002,43:0.037854):0.240226):1.18727):1.85109,40:0.587173):2.33255,(((49:0.000001,50:0.000001):0.0341544,51:0.169015):1.35742,52:1.999938):0.432162):0.282285,(((44:0.803188,(45:1.430533,46:2.214926):0.585809):1.28348,47:1.563455):0.438673,48:0.729801):1.69118):0.733221):0.235762,35:3.103305):0.530585):1.08422,(((((24:0.171847,25:0.087346):0.386161,26:0.154476):0.0613302,27:0.330012):0.340753,(28:1.565123,29:1.309004):0.249259):0.184839,((((30:0.567095,31:0.615134):0.650825,33:0.322131):0.185357,34:0.362783):0.143324,32:1.353413):0.703763):0.944681):0.714242,15:1.383571):0.612545,((((16:0.000001,17:0.000001):0.430165,18:0.292340):0.245176,19:0.519462):0.920221,20:0.983402):0.403387):0.616707):0.656763):0.28148):0.0742423,(2:0.415708,3:0.724186):0.184859);
 074: 1 -16504.65915 -16328.93791 (0:0.298731,(((1:0.162012,((4:0.424256,5:0.846159):0.428394,((6:0.863276,7:0.946355):0.338746,(((8:0.000001,9:0.000001):0.366792,10:0.226909):0.607742,11:0.800937):1.05672):0.25019):0.190925):0.0958888,2:0.356452):0.120335,((12:0.000002,13:0.000001):0.977123,(((((((14:2.275685,23:0.562711):0.340853,(21:0.568081,22:0.808391):0.781921):0.340905,((((((36:0.213645,38:0.038920):0.112554,37:0.151614):0.850761,39:1.365213):0.731287,((41:0.234871,42:0.000002):0.0473471,43:0.000003):1.01599):0.975614,40:1.123207):1.51869,(((44:1.267158,(45:1.176889,46:2.405245):0.750238):1.22767,(47:1.146556,48:1.061814):0.304662):0.512884,(((49:0.000001,50:0.000001):0.0484864,51:0.192640):1.11375,52:2.102150):0.361545):0.422466):1.14418):0.315379,35:3.443761):0.444242,((((((24:0.070281,25:0.118561):0.353266,26:0.185674):0.0877976,27:0.264685):0.203024,(((30:0.637907,31:0.223536):0.55469,(33:0.261224,34:0.414085):0.150259):0.210344,32:1.070838):0.532034):0.305149,28:1.644270):0.0175633,29:0.983333):1.57507):0.367993,(15:1.856686,(((16:0.000001,17:0.000001):0.32328,18:0.295584):0.2056,19:0.539501):0.907185):0.218715):0.163526,20:0.952541):0.648431):0.869305):0.0617508,3:0.662302);
 075: 1 -16611.48723 -16343.29798 (0:0.325560,1:0.166367,((((2:0.257006,((12:0.000001,13:0.000001):1.26409,(((((((14:2.024558,(((49:0.000001,50:0.000001):0.128432,51:0.136779):1.054,52:2.448005):0.657837):0.311114,((((((((36:0.192583,38:0.080135):0.0668561,37:0.226194):1.06417,39:1.308911):1.06269,((41:0.347526,42:0.000002):0.0181639,43:0.000002):2.35631e-06):2.80491,40:1.589639):0.971807,47:1.126008):2.01032e-06,48:1.069195):0.921804,(44:0.843044,(45:0.823964,46:2.366241):1.3039):1.18955):1.09429):0.297264,(20:0.522425,35:2.847612):0.0869745):0.568595,((21:0.933287,22:0.563136):0.953542,23:0.941898):0.659831):0.201903,((((((((24:0.098583,25:0.032976):0.403373,26:0.177457):0.0838613,27:0.331495):0.0830726,29:1.163702):0.16487,28:1.677514):0.804691,32:1.289898):0.500171,(33:0.316764,34:0.273580):0.0969171):0.421012,(30:0.854070,31:0.183075):0.403854):1.03448):0.825171,15:1.194748):0.230959,(((16:0.000001,17:0.000001):0.256942,18:0.219638):0.469438,19:0.408436):0.977311):0.472925):0.391246):2.07384e-06,((6:0.513767,7:0.981862):0.188296,(((8:0.000001,9:0.000001):0.587244,10:0.187858):0.351421,11:1.159545):0.572724):0.36081):0.0600369,3:0.514423):0.0702734,(4:0.267611,5:0.786894):0.446392):0.126284);
 076: 2 -16268.82522 -16322.578 (0:0.285509,(1:0.225908,((4:0.504888,5:0.948080):0.270389,((6:1.099345,7:0.776724):0.281745,((((8:0.000001,9:0.000001):0.390622,10:0.363017):0.53338,11:0.856726):0.546106,((12:0.000001,13:0.000001):0.832723,((((((((14:2.117517,52:2.054427):1.13093,(((((36:0.160122,38:0.091801):0.055545,37:0.147156):1.10119,39:0.865310):0.200007,(41:0.063471,(42:0.000002,43:0.012319):0.217458):1.45093):1.23012,40:0.678740):1.38314):0.518703,((49:0.000001,50:0.000001):0.00524144,51:0.187488):3.36618):0.225719,((44:1.649021,(47:1.375473,48:1.150912):0.83456):0.599935,(45:1.915120,46:1.153013):0.731811):0.247546):0.653466,35:3.710072):0.915749,(((21:0.860281,22:1.312704):1.36604,23:0.926271):0.387279,(((((((24:0.103349,25:0.091182):0.407306,27:0.297839):0.0626604,26:0.102941):0.365429,(28:1.452924,29:1.328644):0.167453):0.746128,32:0.855111):0.22893,(33:0.336424,34:0.379321):0.386808):0.37352,(30:0.858538,31:0.112743):0.363071):1.00251):0.168981):0.922877,20:0.791278):0.698712,(15:1.468837,(((16:0.000001,17:0.000001):0.39283,18:0.128808):0.343771,19:0.302426):0.826807):0.32155):0.305542):0.482038):0.325117):0.123726):0.230284):0.0894614,(2:0.450463,3:0.603540):0.0741265);
 077: 2 -16772.3255 -16324.77234 (0:0.270705,(1:0.283876,((4:0.371701,5:0.933700):0.356677,(((6:0.782537,7:0.933145):0.256812,(((8:0.000001,9:0.000001):0.540353,10:0.140163):0.205102,11:1.318623):0.816034):0.161049,((12:0.000001,13:0.000001):0.978817,(((((14:2.443243,((35:2.249286,((44:2.062760,(45:1.001869,46:3.260489):0.678509):0.938873,(47:2.543291,48:1.129422):0.882621):0.594657):0.356154,((((((36:0.209619,37:0.132572):0.0277652,38:0.073329):0.541114,39:1.628780):0.706779,(41:0.110226,(42:0.000002,43:0.012137):0.0973062):1.0264):0.961193,40:0.481008):0.927159,(((49:0.000001,50:0.000001):0.111919,51:0.096374):2.95333,52:0.377999):2.06099):1.20279):0.287557):0.467139,(21:0.999533,22:0.549461):0.413335):0.318325,23:1.627073):0.443848,(15:1.366594,(((((((24:0.103954,25:0.083343):0.414872,26:0.184776):0.0857682,27:0.194048):0.241212,(28:1.979700,29:0.905713):0.44755):0.688872,32:0.986508):0.256829,(33:0.304851,34:0.264397):0.224827):0.223773,(30:0.649879,31:0.081045):0.312397):1.1565):0.284518):0.412437,((((16:0.000001,17:0.000001):0.350773,18:0.180348):0.491855,19:0.295742):1.16934,20:0.553694):0.407088):0.544002):0.469533):0.40826):0.176649):0.157935,(2:0.484565,3:0.619889):0.0962917);
 078: 2 -15991.0894 -16322.06711 (0:0.379549,((((1:0.113911,(6:0.938239,7:0.960296):0.410022):0.0966413,(4:0.401365,5:1.083798):0.463902):0.0584114,((((8:0.000001,9:0.000001):0.411515,10:0.397612):0.572272,11:0.749340):0.732377,((12:0.000001,13:0.000001):1.12961,(((((((14:2.111705,23:0.718652):0.354354,(21:0.851008,22:0.699902):0.516414):0.719389,(((((((36:0.132395,(37:0.232698,38:0.067074):0.0216359):0.947504,39:0.828236):0.166625,(41:0.123073,(42:0.000002,43:0.012392):0.178021):1.12873):1.1018,40:1.025067):2.1491,52:0.468142):0.842425,((49:0.000001,50:0.000001):0.0803623,51:0.153118):1.71303):0.372061,((44:0.867429,(45:1.572867,46:1.935710):0.967374):0.785337,(47:1.628334,48:1.007349):0.340948):1.61733):1.74891):0.149528,35:3.235953):0.224647,(((((((((24:0.078262,25:0.062353):0.573341,26:0.116230):0.10539,27:0.349548):0.443313,28:1.280770):0.307028,29:0.869489):0.402338,32:1.439081):0.318283,33:0.207547):0.226071,34:0.255820):0.365953,(30:0.654192,31:0.235140):0.390565):1.37614):0.386139,20:0.401639):0.436855,(15:1.606526,(((16:0.000001,17:0.000001):0.523074,18:0.200236):0.418916,19:0.269503):0.897097):0.22664):0.526905):0.691626):0.404429):0.0918908,2:0.584689):0.0386045,3:0.701949);
 079: 1 -16201.03467 -16325.00855 (0:0.350707,((1:0.216806,((4:0.451912,5:0.886653):0.604594,((6:0.894290,7:1.286854):0.213256,((((8:0.000001,9:0.000001):0.587154,10:0.189976):0.674591,11:1.420778):0.614021,((12:0.000001,13:0.000001):1.13122,(((((14:2.425022,((21:0.808179,22:1.147953):1.37369,23:1.001223):0.558235):0.302019,(35:3.646151,(((((((36:0.155452,38:0.107388):0.0558015,37:0.236879):1.0172,39:1.157137):0.267915,(41:0.177075,(42:0.000002,43:0.031441):0.160704):1.43389):1.36006,40:1.156399):0.775883,(((49:0.000001,50:0.000001):0.0858266,51:0.152565):2.77282,52:0.648385):1.59612):0.37258,((44:1.344714,(47:0.969732,48:2.206741):1.31381):0.460038,(45:1.016407,46:2.604489):0.379412):1.73528):0.999815):1.30558):0.443924,(((24:0.126907,25:0.087477):0.397764,(26:0.230607,27:0.274407):0.150597):0.373844,(28:1.857536,(29:1.111863,((((30:0.441536,31:0.476363):0.614913,34:0.246440):0.101506,33:0.326527):0.279478,32:0.969510):0.831999):0.220018):2.17129e-06):0.726722):0.526655,15:1.261137):0.0403666,((((16:0.000001,17:0.000001):0.270936,18:0.159520):0.377975,19:0.368593):1.23904,20:0.662874):0.910681):0.604002):0.54707):0.251983):0.285758):0.191308):0.0633892,2:0.511884):0.0700168,3:0.622838);
 080: 1 -16317.0356 -16332.64703 (0:0.271659,(1:0.185225,(((4:0.350087,5:0.841321):0.425212,(6:0.831987,7:0.898422):0.642847):0.15972,((((8:0.000001,9:0.000001):0.505853,10:0.329874):0.72912,11:0.850320):0.538047,((12:0.000001,13:0.000001):1.17,((((14:1.424303,(((((((36:0.152046,38:0.096486):0.0910569,37:0.137577):1.1193,39:1.137677):0.35188,(41:0.213209,(42:0.000002,43:0.006108):0.0988816):1.28174):0.840269,40:0.865056):1.25687,52:1.732255):0.823377,((((44:1.194460,45:1.643875):0.653042,(47:1.657337,48:1.472303):0.396037):0.529949,((49:0.000001,50:0.000001):0.065354,51:0.139511):2.99231):0.327355,46:1.715428):0.0699525):1.36172):0.552863,(((21:0.872536,22:0.397959):1.13561,23:0.832703):0.147619,35:2.941738):0.192475):1.22177,((15:1.302862,(((16:0.000001,17:0.000001):0.305512,18:0.106907):0.642941,19:0.190745):0.611651):0.22466,(((((24:0.064336,25:0.116648):0.203503,28:1.889158):0.185914,26:0.100575):0.0579249,(27:0.226330,29:1.656817):0.0646262):0.464103,(((30:0.644846,31:0.404321):0.4186,32:1.269506):0.157034,(33:0.423559,34:0.147203):0.113209):0.490224):1.26544):0.260232):0.119218,20:0.469853):1.19182):0.668631):0.378324):0.09092):0.112911,(2:0.394129,3:0.555710):0.094027);
 081: 1 -15975.05171 -16323.7596 (0:0.305629,(1:0.265582,((4:0.462840,5:0.744537):0.362538,((6:0.678080,7:0.890259):0.140424,((((8:0.000001,9:0.000001):0.469222,10:0.019144):0.900391,11:1.049985):0.359653,((12:0.000001,13:0.000002):0.609697,(((((((((14:2.660848,(((((36:0.196577,38:0.069679):2.52297e-06,37:0.204097):0.806578,39:1.369106):0.665946,(41:0.000002,(42:0.000002,43:0.006382):0.195168):0.883605):1.94569,40:0.440975):1.81546):0.159019,(((49:0.000001,50:0.000001):0.018283,51:0.218026):2.76973,52:1.678835):0.396742):0.345449,((44:1.099724,(45:0.649697,46:1.994278):1.07256):1.07006,(47:2.258948,48:0.875880):0.484126):1.37482):0.494253,35:3.427603):0.695021,(21:0.687639,22:1.144371):0.856742):0.635706,23:0.616784):1.30753,((((((24:0.034683,25:0.080611):0.552828,27:0.308994):0.0944458,26:0.025951):0.503421,29:1.540138):0.126306,28:1.052012):0.345451,(((30:0.811483,31:0.285187):0.221189,32:1.708443):0.266478,(33:0.362312,34:0.299043):0.145182):0.234738):0.588164):0.384456,15:0.984983):0.321331,((((16:0.000001,17:0.000001):0.263672,18:0.150021):0.364264,19:0.268818):1.42376,20:0.640945):0.35763):0.78708):0.797463):0.371257):0.155537):0.197779):0.049857,(2:0.374815,3:0.824078):0.114528);
 082: 1 -16632.5773 -16333.12224 (0:0.319284,((1:0.155884,((4:0.361664,5:0.649437):0.44965,(6:0.768180,7:0.975902):0.512292):0.22556):0.0752837,((((8:0.000001,9:0.000001):0.44455,10:0.251941):0.309283,11:0.980960):0.419797,((12:0.000001,13:0.000001):0.575755,((((((((14:2.901182,((44:1.381720,(45:1.645982,46:1.904589):0.693143):0.946895,(47:1.550903,48:1.475922):0.817283):0.810996):0.335043,(35:2.697602,((((36:0.149915,37:0.286407):0.0265722,38:0.038931):0.626887,(39:0.891649,(41:0.123963,(42:0.000002,43:0.023136):0.202347):1.63717):0.384027):1.58895,40:0.553393):1.66285):0.424131):0.645031,(((49:0.000001,50:0.000001):0.125886,51:0.000002):1.80653,52:1.283142):0.70258):0.833778,23:1.367894):0.477588,(21:0.554711,22:1.737204):0.543997):0.616256,((((((24:0.137480,25:0.035790):0.413337,26:0.061691):0.0370801,27:0.428828):0.485282,28:2.173240):0.247087,29:1.028908):0.374419,((((30:0.596776,31:0.471822):0.633182,33:0.182334):0.258061,32:0.990526):0.295995,34:0.194142):0.400509):0.594914):0.492599,15:1.205891):0.512587,((((16:0.000001,17:0.000001):0.277426,18:0.234431):0.335301,19:0.203364):0.7337,20:0.817672):0.340726):0.447946):0.728855):0.424908):0.119788,(2:0.365875,3:0.468931):0.133542);
 083: 2 -16257.25776 -16325.04065 (0:0.292964,((1:0.092857,(4:0.273130,5:0.696727):0.564528):0.0363511,((6:0.580723,7:0.928322):0.243218,((((8:0.000001,9:0.000001):0.495925,10:0.257949):0.673276,11:0.831479):0.390526,((12:0.000002,13:0.000001):0.761946,((((((((14:2.297567,(((49:0.000001,50:0.000001):0.0853552,51:0.113037):3.01058,52:1.206665):0.787388):0.132156,((((36:0.148485,(37:0.266481,38:0.091813):0.0585074):0.901802,39:1.287275):0.586663,(41:0.095049,(42:0.000002,43:0.017347):0.11207):1.0344):0.662741,40:1.313283):1.45838):0.899896,(35:2.316201,((44:1.195242,(45:1.052342,46:2.325334):0.524817):0.561152,(47:1.465345,48:1.172381):0.433188):0.678808):0.335628):0.567443,(21:0.747894,22:0.662203):0.584071):0.262433,23:0.616758):0.989617,((24:0.097340,25:0.050544):0.284521,(26:0.116879,(27:0.196472,(28:1.547224,(29:0.756318,((((30:0.667165,31:0.247872):0.843798,34:0.176413):0.112506,33:0.341294):0.315842,32:0.726730):0.700735):0.149192):0.557106):0.176812):0.0765876):1.91362):0.399938,15:0.975729):0.205207,((((16:0.000001,17:0.000001):0.166818,18:0.207951):0.246986,19:0.435890):0.740514,20:1.002839):0.321645):0.323476):0.326502):0.270189):0.188148):0.0951668,(2:0.128463,3:0.515420):0.0758522);
 084: 3 -16050.52166 -16324.41111 (0:0.234975,(1:0.299611,(4:0.239456,5:0.761821):0.515341):0.116538,((2:0.430807,((6:0.624325,7:0.852704):0.28899,((((8:0.000001,9:0.000001):0.244006,10:0.407261):0.473958,11:0.596865):0.638462,((12:0.000001,13:0.000002):0.797396,((((((14:1.836302,(21:1.099279,22:0.672753):0.392046):0.409915,23:0.990181):0.471503,(35:2.331380,(((((((36:0.176200,38:0.067263):0.0926758,37:0.110871):0.761669,39:1.156965):0.32236,(41:0.044224,(42:0.000002,43:0.011221):0.204929):1.39859):0.823422,40:0.975152):0.534391,(((49:0.000001,50:0.000001):0.0663382,51:0.098668):2.83284,52:0.711836):1.11956):0.434655,((44:0.829482,(45:0.979699,46:1.949493):0.724991):0.186635,(47:1.610305,48:1.080717):1.02012):1.03451):0.822594):0.600881):0.168809,(((((24:0.096835,25:0.094555):0.352882,26:0.132601):0.0650247,27:0.262918):0.27716,(28:1.420221,29:0.972885):0.219747):0.395212,(((30:0.615141,31:0.129071):0.521108,32:1.156129):0.197892,(33:0.248764,34:0.341984):0.0977466):0.505455):0.979896):0.624848,(15:1.328992,(((16:0.000001,17:0.000001):0.335154,18:0.210519):0.322186,19:0.407839):0.665838):0.181427):0.227494,20:1.106066):0.389062):0.512759):0.321083):0.270401):0.13625,3:0.522907):0.082301);
 085: 1 -16603.39077 -16327.35123 (0:0.218447,((1:0.164264,(4:0.062044,5:0.702153):0.639995):0.0174051,2:0.340875):0.118229,(3:0.473650,((6:0.493162,7:0.572674):0.289433,((((8:0.000001,9:0.000001):0.368828,10:0.345988):0.584566,11:0.356152):0.527033,((12:0.000001,13:0.000001):0.41404,((((((((14:1.796579,(21:0.826232,22:1.063410):0.429127):0.331654,23:1.129138):0.340199,((((((36:0.149077,38:0.090224):0.0680074,37:0.191849):0.954099,39:1.057187):0.822037,(41:0.100979,(42:0.000002,43:0.016866):0.116984):0.972302):0.792553,40:1.132941):1.53112,((44:1.088586,(45:0.943992,46:2.586566):0.642671):0.990224,(47:0.971254,48:1.010964):0.789238):0.87825):0.620216):0.326218,(((49:0.000001,50:0.000001):2.52498e-06,51:0.201252):1.1393,52:2.033439):1.05196):0.645217,35:3.455991):0.222033,(((((((24:0.131676,25:0.053531):0.376125,26:0.118082):0.0796035,27:0.273101):0.291654,(28:1.474658,29:1.084025):0.13617):0.636787,32:0.720044):0.329876,(33:0.453875,34:0.256380):0.247654):0.221631,(30:0.554509,31:0.461077):0.154814):1.43529):0.420078,20:0.336897):0.153726,(15:1.127634,(((16:0.000001,17:0.000001):0.260819,18:0.123554):0.484946,19:0.330322):0.752093):0.542422):1.45226):0.663432):0.512677):0.166438):0.169526);
 086: 2 -16220.18891 -16324.31904 (0:0.289134,(1:0.161389,((4:0.381227,5:0.420769):0.41625,((6:0.928752,7:0.977702):0.376922,((((8:0.000001,9:0.000001):0.278209,10:0.345051):0.819543,11:0.653948):0.705605,((12:0.000001,13:0.000001):1.08126,(((((14:3.206149,(35:3.305171,(((((((36:0.187448,37:0.196186):0.030261,38:0.032108):1.31012,39:1.072858):0.433985,(41:0.143329,(42:0.000002,43:0.041645):0.199446):1.40585):1.99386,40:0.981250):0.863488,((44:1.094361,(45:1.176506,46:2.626889):0.517142):1.53558,(47:1.888888,48:1.194964):0.719816):1.08772):0.422941,(((49:0.000001,50:0.000001):0.0661637,51:0.207980):2.46392,52:1.338025):0.276502):0.567242):0.492568):0.624063,((21:0.888866,22:0.793172):1.29888,23:1.203126):0.65823):0.349449,((((24:0.154668,25:0.086863):0.394218,27:0.252324):0.15183,26:0.151187):0.630379,(28:1.504452,(29:0.655711,((((30:0.555911,31:0.150405):0.642792,33:0.158204):0.278512,32:1.117479):0.118613,34:0.090187):1.15982):0.111599):0.0679368):1.2418):1.00068,15:1.055305):0.216608,((((16:0.000001,17:0.000001):0.343954,18:0.344777):0.472622,19:0.466801):0.408715,20:1.436441):0.498084):0.57205):0.498933):0.236765):0.0606076):0.223118):0.0665452,(2:0.321176,3:0.544019):0.152833);
 087: 1 -16083.93217 -16330.09006 (0:0.269063,(1:0.099927,(((4:0.391045,5:0.716357):0.416843,((((8:0.000001,9:0.000001):0.240193,10:0.421276):0.903423,11:0.708541):0.290617,((12:0.000001,13:0.000001):0.544081,(((((14:1.772796,((35:4.119487,((((((36:0.207251,38:0.088559):0.0501433,37:0.106286):1.27166,39:1.103903):0.225596,(41:0.120312,(42:0.000002,43:0.022943):0.313126):1.26973):1.32407,40:0.624936):0.984764,(((49:0.000001,50:0.000001):0.0699125,51:0.131668):2.73352,52:0.877395):1.33627):1.26011):0.194422,((44:1.121456,(45:1.377237,46:2.139040):0.566167):1.07565,(47:1.660588,48:0.684146):0.715602):0.321964):0.824905):0.407875,23:1.085301):0.434512,(21:0.995162,22:0.403041):0.605499):0.323862,((((((((24:0.067762,25:0.118434):0.139584,28:2.482214):0.294738,26:0.196475):0.0766037,27:0.245812):0.301486,29:1.406731):0.548522,32:0.864836):0.44479,(33:0.461221,34:0.199299):0.230465):0.176145,(30:0.586459,31:0.226273):0.265924):1.32439):0.300796,((15:1.617029,(((16:0.000001,17:0.000001):0.281345,18:0.171341):0.498963,19:0.031361):0.637069):0.501818,20:0.487104):0.260127):1.52689):0.958558):0.285955):0.126421,(6:0.858446,7:0.904540):0.28075):0.234274):0.255254,(2:0.344867,3:0.647823):0.167678);
 088: 1 -16633.63385 -16322.13309 (0:0.267905,(((1:0.192182,((6:0.786088,7:0.887135):0.278232,((((8:0.000001,9:0.000001):0.503884,10:0.200719):0.498588,11:1.200841):0.435349,((12:0.000001,13:0.000001):1.18241,(((((((14:1.990018,(21:0.940125,22:0.567835):0.765954):0.277531,23:1.339896):0.820066,(((((((((24:0.103143,25:0.083939):0.372769,27:0.352752):0.139753,26:0.067222):0.369892,28:1.735052):0.181482,29:0.743924):0.591677,32:0.899420):0.5186,33:0.355189):0.209344,34:0.111152):0.230112,(30:0.472742,31:0.401984):0.420333):1.11599):0.306805,(35:2.846713,(((((((36:0.151228,37:0.294605):0.0582738,38:0.024586):0.736795,39:0.774789):0.391289,(41:0.002572,(42:0.000002,43:0.027506):0.287616):1.16777):0.995628,40:0.751300):1.61471,(((49:0.000001,50:0.000001):2.68155e-06,51:0.239832):2.17089,52:0.954409):0.86254):0.59719,((44:1.028328,(45:0.888885,46:2.851145):1.02376):0.769029,(47:1.298415,48:0.871584):0.819718):1.08591):0.901167):0.253317):0.207238,20:0.311567):0.410537,(((16:0.000001,17:0.000001):0.315668,18:0.132826):0.256154,19:0.385768):0.955343):0.494008,15:1.384906):0.684528):0.513123):0.220634):0.191347):0.0706997,(4:0.214980,5:0.842305):0.703704):0.0865491,2:0.402221):0.0976196,3:0.669112);
 089: 1 -15771.26478 -16329.23309 (0:0.284029,((1:0.202261,((4:0.356310,5:0.916982):0.65727,((6:0.978011,7:0.857387):0.19307,((((8:0.000001,9:0.000001):0.283822,10:0.494515):0.821707,11:0.721349):0.303339,((12:0.000001,13:0.000001):0.809389,((14:2.277760,(((21:0.534702,22:1.004784):0.174963,((35:3.429383,((49:0.000001,50:0.000001):0.0134102,51:0.196684):1.69323):0.400778,(((((((36:0.156534,38:0.174154):0.0977437,37:0.174533):1.04856,39:1.053463):0.659927,(41:0.015266,(42:0.000002,43:0.006407):0.375578):0.908174):0.721567,40:0.719441):1.22196,52:1.893343):0.554196,(((44:1.605916,45:1.020424):0.594821,(47:1.316777,48:1.185843):0.756564):0.601456,46:1.522379):0.78419):0.687754):0.898442):0.406563,23:0.992904):0.466633):0.0629139,((15:1.416499,((((((24:0.059820,25:0.123523):0.266376,28:2.017343):0.302969,26:0.022520):0.190805,27:0.265314):0.437812,29:1.178026):0.31189,((30:0.714824,31:0.394796):0.467825,(32:1.237624,(33:0.445773,34:0.260782):0.220284):0.172536):0.339359):0.905693):0.341556,((((16:0.000001,17:0.000001):0.345338,18:0.176117):0.558554,19:0.499039):0.956016,20:0.388727):0.525306):0.181405):0.81253):0.545297):0.568615):0.132725):0.119457):0.112692,2:0.380074):0.101483,3:0.623646);
 090: 1 -15996.49926 -16323.69112 (0:0.273654,((1:0.207990,((4:0.250543,5:0.822497):0.589366,((6:1.144875,7:0.838410):0.346164,((((8:0.000001,9:0.000001):0.485995,10:0.217106):0.826689,11:0.880353):0.584644,((12:0.000001,13:0.000002):1.1861,(((((14:2.100146,((21:0.615643,22:0.672550):0.91811,23:0.150557):0.382939):0.336446,(35:3.540548,(((((((36:0.160465,38:0.050189):0.074236,37:0.226426):1.21957,39:0.825637):0.551393,(41:0.167361,(42:0.000002,43:0.017994):0.209244):0.76782):0.558558,40:1.482834):1.17519,((44:0.724194,(45:0.739554,46:2.444607):0.902973):1.16889,(47:1.569553,48:0.962574):0.439128):1.37242):0.254207,(((49:0.000001,50:0.000001):0.101913,51:0.109392):2.17836,52:1.289780):0.577271):0.9204):0.582338):0.591281,(((((24:0.081606,25:0.092875):0.40173,(26:0.068288,27:0.403898):0.0641583):0.491722,29:0.902045):0.34369,28:1.489419):0.315775,(((30:0.530916,31:0.347708):0.446481,(32:1.661597,33:0.077017):0.145203):0.191063,34:0.284653):0.362153):0.582054):0.340453,((((16:0.000001,17:0.000001):0.299786,18:0.229201):0.464451,19:0.240581):0.917376,20:0.358481):0.280107):0.258376,15:1.261013):0.556375):0.753443):0.324062):0.130502):0.185556):0.0502619,2:0.439697):0.0133939,3:0.729645);
 091: 3 -16131.71684 -16323.05865 (0:0.295365,(1:0.166078,((4:0.375172,5:0.808559):0.311514,((6:0.768236,7:0.831475):0.194765,((((8:0.000001,9:0.000001):0.401412,10:0.136133):0.782296,11:0.679526):0.276475,((12:0.000001,13:0.000001):0.49731,((((((14:2.014850,(21:0.777894,22:0.719918):0.722209):0.332419,23:0.879537):0.427586,((35:2.673296,((((((36:0.220671,37:0.161730):0.0315379,38:0.136770):0.767345,39:1.592221):0.483742,(41:0.139127,(42:0.000002,43:0.011769):0.252063):1.51665):1.0417,40:0.809874):0.994231,(((49:0.000001,50:0.000001):0.0259543,51:0.181912):2.47026,52:1.232507):1.07853):0.299722):0.340371,((44:2.225218,(45:1.746177,46:2.627675):0.855018):0.481479,(47:1.533634,48:0.566093):1.23373):0.634891):0.983453):0.48873,((((((24:0.112971,25:0.016789):0.530863,26:0.066982):0.076248,27:0.291942):0.262269,28:1.419375):0.173934,29:0.913140):0.396601,(((30:0.624582,31:0.313526):0.28505,32:0.941195):0.28274,(33:0.547011,34:0.183487):0.103917):0.29791):0.992175):0.316781,(15:1.263099,(((16:0.000001,17:0.000001):0.205627,18:0.227472):0.356354,19:0.648378):0.981844):0.224802):0.31378,20:0.972862):0.729931):0.680426):0.505672):0.144338):0.209204):0.19443,(2:0.327096,3:0.459135):0.0750011);
 092: 1 -16276.57345 -16324.20817 (0:0.273015,(1:0.321904,((((4:0.371405,5:0.731694):0.200498,(((8:0.000001,9:0.000001):0.437364,10:0.537990):0.610138,11:1.166615):0.924997):0.115518,(6:1.004897,7:0.951775):0.444994):0.172356,((12:0.000001,13:0.000001):0.909057,(((((((14:2.678744,(((35:2.224322,(((((36:0.223367,38:0.119327):0.054541,37:0.133410):0.81292,39:1.281989):0.882046,(41:0.137150,(42:0.000002,43:0.051651):0.103221):1.38421):1.55499,40:0.924972):0.35909):0.423816,(((49:0.000001,50:0.000001):2.40864e-06,51:0.208967):2.22086,52:1.943371):0.481771):0.567937,((44:1.001067,(45:0.957304,46:2.795912):0.744658):0.717957,(47:2.113563,48:0.904691):0.655847):0.646223):0.608739):1.01525,23:0.835117):0.680746,22:0.900361):0.543663,21:0.508852):0.912006,((((((24:0.072245,25:0.131867):0.475642,26:0.103771):0.123891,27:0.353145):0.203561,29:1.473076):0.282357,((((30:0.502694,31:0.374323):0.721976,33:0.264133):0.150427,34:0.281712):0.282709,32:0.958729):0.825148):0.0168904,28:1.848624):1.91669):0.356474,15:1.425931):2.01383e-06,((((16:0.000001,17:0.000001):0.396792,18:0.289015):0.557129,19:0.311559):0.924392,20:0.682161):0.460068):0.382132):0.512597):0.10431):0.0811195,(2:0.314234,3:0.619335):0.163552);
 093: 2 -15797.18056 -16325.87024 (0:0.146893,(1:0.317410,((4:0.204666,5:0.633810):0.583597,((6:0.492683,7:1.072418):0.191887,((((8:0.000001,9:0.000001):0.406021,10:0.235096):0.459467,11:0.843501):0.36304,((12:0.000001,13:0.000001):0.507241,((((((14:3.293568,23:0.475883):0.948795,(21:0.785097,22:0.853419):0.788731):0.761441,(35:3.354607,((((((((36:0.177894,38:0.075136):0.00421442,37:0.129268):1.21218,39:0.864361):0.409355,(41:0.101139,(42:0.000002,43:0.029887):0.26498):0.71518):1.66417,40:0.600694):1.38009,52:1.099609):0.388408,((44:1.055864,(45:1.707188,46:2.286574):1.13857):0.895379,(47:1.405873,48:0.786811):0.700758):0.884672):0.111825,((49:0.000001,50:0.000001):0.0556677,51:0.158753):1.39663):0.984319):0.430228):0.52148,((((((((24:0.086261,25:0.112726):0.340506,(26:0.184845,27:0.225960):0.107312):0.334427,28:1.780165):0.275953,29:0.776306):0.5365,32:1.086190):0.461335,33:0.160242):0.27029,(30:0.437212,31:0.252955):0.460831):0.260801,34:0.001693):2.0585):0.480353,20:0.655652):0.101209,(15:1.433528,(((16:0.000001,17:0.000001):0.277319,18:0.284801):0.453439,19:0.343384):0.67355):0.273573):0.965527):0.657559):0.326564):0.220295):0.210408):0.105489,(2:0.419671,3:0.677572):0.0771505);
 094: 1 -16595.1322 -16328.90859 (0:0.280603,(1:0.190782,((4:0.300267,5:0.645629):0.448012,((6:0.948490,7:0.798437):0.26616,((((8:0.000001,9:0.000001):0.404375,10:0.279162):0.903254,11:0.873475):0.347887,((12:0.000001,13:0.000001):0.622653,((((((14:1.521426,((((((36:0.210135,38:0.085634):0.0279189,37:0.198049):1.11059,39:0.814846):0.790301,(41:0.121376,(42:0.000002,43:0.017784):0.196069):1.00067):1.30804,40:0.523641):2.87634,52:1.730153):0.829799):0.732737,((((44:1.036245,(45:1.602935,46:2.187804):0.323058):0.999739,47:1.601116):0.682752,48:0.876881):0.75153,((49:0.000001,50:0.000001):2.25101e-06,51:0.174748):1.96956):0.938328):0.420187,((21:1.333274,22:0.807967):0.600007,23:0.975525):0.343694):0.584872,((((24:0.059186,25:0.064226):0.341458,(26:0.091830,27:0.261682):0.0295573):0.409657,(28:1.318785,35:4.015481):0.237071):0.169971,(29:1.288338,(((30:0.829076,31:0.065311):0.548521,32:1.298444):0.171476,(33:0.289632,34:0.505739):0.274189):0.472321):0.200673):1.06305):0.512374,15:1.342766):0.378326,((((16:0.000001,17:0.000001):0.336962,18:0.231493):0.474052,19:0.259239):0.91079,20:0.566933):0.50541):0.553746):0.754182):0.162233):0.0465223):0.28193):0.174351,(2:0.332125,3:0.608744):0.268414);
 095: 1 -16214.21956 -16326.42799 (0:0.286862,(1:0.245342,((4:0.414042,5:0.731095):0.389322,((6:0.876472,7:1.022331):0.413217,((((8:0.000001,9:0.000001):0.399002,10:0.410250):0.356245,11:1.079542):0.494086,((12:0.000001,13:0.000001):0.881013,(((((14:1.993666,(23:0.971749,(((35:2.647568,((44:1.286164,(45:1.231528,46:2.126465):0.633072):0.788816,(47:1.207885,48:0.847273):0.491468):0.871938):0.644811,((((((36:0.146962,38:0.143818):0.0597659,37:0.171719):0.823831,39:0.883105):0.700801,(41:0.080840,(42:0.000002,43:0.037113):0.21166):1.16499):1.33535,40:1.061935):0.420157,52:1.740387):0.981424):0.5964,((49:0.000001,50:0.000001):0.00442791,51:0.198613):2.18341):0.534473):0.359887):0.384032,(21:0.731685,22:0.978732):0.383006):0.668188,((((24:0.052000,25:0.079267):0.227463,28:2.392604):0.0874878,((26:0.132216,27:0.323526):0.0827142,29:1.538247):0.135168):0.288281,(((30:0.436249,31:0.493980):0.553034,(33:0.418981,34:0.414741):0.0362822):0.353686,32:0.897091):0.552484):1.11837):0.556268,15:1.350575):0.163431,((((16:0.000001,17:0.000001):0.338874,18:0.170080):0.36414,19:0.159988):0.787008,20:0.685859):0.460337):0.766573):0.526011):0.219494):0.097611):0.179644):0.0714104,(2:0.286190,3:0.608248):0.140704);
 096: 1 -15921.56817 -16326.25192 (0:0.340539,(1:0.180498,((4:0.558556,5:0.663961):0.391098,((6:0.753757,7:0.710896):0.482319,(((((8:0.000001,9:0.000001):0.313886,10:0.466887):0.533113,11:0.974057):0.289254,(12:0.000001,13:0.000001):1.20382):0.506274,((((14:2.019617,((((21:0.572090,22:1.137814):0.803898,(((((((36:0.179350,37:0.177433):0.0470783,38:0.043571):0.883445,39:1.472433):0.475285,(41:0.028404,(42:0.000002,43:0.013150):0.247698):1.48556):0.914454,40:0.754220):0.5803,(((49:0.000001,50:0.000001):0.0239429,51:0.146665):2.3653,52:1.771307):1.31812):0.575724,((44:1.189662,(45:0.835037,46:2.045464):0.475193):0.338401,(47:2.072607,48:1.333375):1.00495):0.767902):0.960497):0.240554,35:3.436813):0.198686,23:1.095862):0.569788):0.128309,((((((((24:0.087663,25:0.106993):0.447034,26:0.149490):0.0393265,27:0.211877):0.361299,28:1.677970):0.0561957,29:1.326086):0.441171,32:1.149948):0.37816,(33:0.279251,34:0.343703):0.137859):0.448748,(30:0.784669,31:0.304403):0.213223):1.53855):0.54942,20:0.434920):0.344214,(15:1.580715,(((16:0.000001,17:0.000001):0.344441,18:0.177798):0.544525,19:0.093581):0.70604):0.28266):0.9064):0.243002):0.0454536):0.199034):0.131405,(2:0.473610,3:0.747973):0.123208);
 097: 2 -16475.97553 -16330.68296 (0:0.166653,((1:0.205887,((4:0.374431,5:0.995034):0.374413,((6:0.666786,(((((8:0.000001,9:0.000001):0.737726,10:0.213850):0.817443,11:0.602306):0.450118,(12:0.000001,13:0.000001):0.893319):0.330485,((((14:2.180824,23:1.313879):0.881529,(21:0.542426,22:1.514432):0.353149):1.2122,((((16:0.000001,17:0.000001):0.331666,18:0.263878):0.368679,19:0.446083):1.06191,(20:0.179301,((((((((24:0.150978,25:0.105387):0.320144,(26:0.147650,27:0.490921):0.111884):0.459956,(28:1.837138,29:0.827162):0.274918):0.638771,32:1.013432):0.264038,(30:0.479117,31:0.484248):0.293019):0.284523,33:0.445352):0.119319,34:0.165616):1.26985,(35:3.247342,(((((((36:0.179013,37:0.239191):0.0232855,38:0.079163):1.09478,39:1.087207):0.321388,(41:0.011858,(42:0.000002,43:0.018817):0.262946):1.46631):1.26705,40:0.773632):1.77469,(((49:0.000001,50:0.000001):2.53089e-06,51:0.183783):2.44351,52:1.284797):0.521633):0.289873,((44:1.561974,(45:1.296541,46:2.460685):0.810938):0.774443,(47:1.651071,48:1.411524):0.293985):2.50961):0.408125):0.368731):0.478486):0.255267):0.948247):0.164144,15:1.172230):0.740323):0.538028):0.113866,7:1.027737):0.474144):0.116898):0.0657107,2:0.475240):0.145735,3:0.696230);
 098: 1 -16449.10388 -16323.83875 (0:0.249923,(1:0.106030,((4:0.362215,5:0.691122):0.404024,((6:0.729271,7:0.753033):0.457237,((((8:0.000001,9:0.000001):0.568801,10:0.298019):0.623384,11:0.825233):0.262031,((12:0.000001,13:0.000001):0.902871,(((((14:2.183059,((21:1.045612,22:1.025393):0.413769,23:0.696721):0.274149):0.218886,(35:3.788577,(((((((36:0.170688,37:0.210190):2.48836e-06,38:0.065054):1.1018,39:0.951969):0.210974,(41:0.014568,(42:0.000002,43:0.024506):0.275195):1.25438):1.6056,40:0.334410):1.61293,52:1.632915):0.586375,((((44:1.655094,(45:1.714853,46:1.855419):0.372956):1.26642,47:1.111408):0.438201,48:0.877568):1.15735,((49:0.000001,50:0.000001):0.0192713,51:0.214692):2.27286):0.346107):0.823048):0.243499):0.569254,(((24:0.085697,25:0.116682):0.254828,(26:0.207484,27:0.266322):0.153798):0.358106,(28:1.611306,(29:0.960545,((((30:0.788177,31:0.241339):0.751631,34:0.241560):0.161955,33:0.265759):0.16437,32:1.490891):0.398451):0.251775):0.0917472):0.946218):0.282541,15:1.086815):0.110079,((((16:0.000001,17:0.000001):0.24407,18:0.266123):0.467054,19:0.480888):0.771614,20:0.507425):0.334316):0.818822):0.387828):0.537496):0.0259723):0.21064):0.112114,(2:0.432422,3:0.812109):0.100205);
 099: 1 -16259.50162 -16323.79939 (0:0.423288,(1:0.197182,(4:0.296384,5:1.268945):0.509051):0.163678,(2:0.426268,((3:0.389366,((((8:0.000002,9:0.000001):0.551199,10:0.237347):0.872448,11:1.036864):1.06499,((12:0.000001,13:0.000001):1.6607,((((14:3.221013,((((21:0.602052,22:1.158319):0.903926,23:1.382755):1.16317,(35:2.560023,(((((((36:0.144769,38:0.144019):0.100342,37:0.213836):0.941522,39:0.978383):0.502128,(41:0.140073,(42:0.000002,43:0.020906):0.189905):0.867217):1.47205,40:1.192654):1.37407,(((49:0.000001,50:0.000001):0.0224493,51:0.210341):3.0836,52:0.904314):0.888087):1.04679,((((44:1.591195,45:1.597713):0.574312,46:2.397803):0.966112,47:1.197663):0.456721,48:1.726331):1.0676):0.869168):0.184324):0.605154,(((((((24:0.096810,25:0.149426):0.290555,(26:0.181580,27:0.459491):0.164637):0.269806,28:1.555893):0.397785,29:1.374259):0.472668,32:1.337861):0.389363,(33:0.357182,34:0.370778):0.341909):0.154349,(30:0.969887,31:0.310503):0.194399):1.24708):0.232866):0.370659,20:0.419778):0.431878,(((16:0.000001,17:0.000001):0.431329,18:0.234713):0.231156,19:0.595100):1.00649):0.723196,15:1.450536):0.547863):0.388305):0.237274):0.0959693,(6:0.926782,7:1.483135):0.329282):0.115409):0.22217);
 100: 1 -15938.07243 -16323.08668 (0:0.304291,(1:0.193426,((4:0.243429,5:0.729729):0.355493,(6:0.625223,7:0.783504):0.307891):0.134549):0.175715,(2:0.360499,(3:0.255377,((((8:0.000001,9:0.000001):0.338344,10:0.274760):1.09684,11:0.691617):0.676237,((12:0.000001,13:0.000001):0.678113,(((((((14:1.941011,(((((((36:0.135699,38:0.081165):0.025405,37:0.173590):0.985547,(41:0.176379,(42:0.000002,43:0.019238):0.231399):1.19868):0.240739,39:1.044148):1.58975,40:0.920811):1.06311,(((49:0.000001,50:0.000001):0.0207235,51:0.176221):2.44361,52:1.174427):0.792534):0.359074,((44:0.907516,(45:0.455268,46:2.575239):1.01215):1.16446,(47:1.680729,48:0.796236):0.793184):1.53738):0.737073):0.318489,35:3.067236):0.528878,23:1.098299):0.36071,(21:0.818349,22:0.932636):1.12402):0.470086,((((((24:0.102636,25:0.102337):0.627531,26:0.097788):0.0995263,27:0.287401):0.565629,28:1.938929):0.150601,29:1.144973):0.159691,(((30:0.671614,31:0.230798):0.381811,(33:0.296922,34:0.289934):0.291506):0.231194,32:1.405771):0.227472):0.859527):0.485179,15:1.256099):0.214407,((((16:0.000001,17:0.000001):0.311855,18:0.227069):0.569514,19:0.293606):1.22828,20:0.766224):0.553664):0.985117):0.245717):0.512062):0.27375):0.0562115);
 101: 1 -16734.86355 -16328.62513 (0:0.338354,(1:0.149647,((4:0.524116,(5:0.455781,(((8:0.000001,9:0.000001):0.215689,10:0.468937):0.828424,11:0.883346):0.435126):0.603106):0.517144,((6:0.998341,7:1.176986):0.484252,((12:0.000001,13:0.000001):1.13861,((((((((14:1.509766,(21:0.610217,22:1.110447):0.678958):0.255203,23:0.607872):0.481017,(((((((36:0.211388,38:0.104578):0.11159,37:0.259918):1.20476,39:0.860553):0.431164,(41:0.038359,(42:0.000002,43:0.019491):0.273799):1.13057):0.872921,40:1.221689):1.31675,(((49:0.000001,50:0.000001):2.17177e-06,51:0.181464):1.2485,52:1.641729):0.971338):0.595495,((44:1.025691,(45:0.834017,46:2.192303):1.01558):1.39315,(47:1.664966,48:1.009846):0.34564):1.58755):0.324395):0.244475,35:3.055122):0.285467,(((((((24:0.120267,25:0.136788):0.349333,(26:0.099621,27:0.280770):0.0819024):0.242072,28:1.722047):0.155368,29:1.122633):0.443104,32:1.040130):0.252093,(33:0.586315,34:0.193579):0.174491):0.254415,(30:0.579504,31:0.529025):0.391962):0.986555):0.424088,20:0.578956):0.411911,15:1.688433):0.159018,(((16:0.000001,17:0.000001):0.235483,18:0.285043):0.158329,19:0.475292):0.554356):0.597928):0.836198):0.144524):0.100476):0.0778037,(2:0.410335,3:0.673896):0.15147);
 102: 1 -15464.6964 -16322.03688 (0:0.395237,(1:0.279784,((4:0.421311,5:0.691087):0.463086,((6:0.604389,7:1.143443):0.293743,((((8:0.000001,9:0.000001):0.427129,10:0.274919):0.677385,11:1.059140):0.505451,((12:0.000001,13:0.000001):0.91292,((((((14:2.500678,23:1.017678):0.413448,(21:0.711758,22:0.707115):0.615225):0.747764,((35:2.544609,(((((((36:0.105776,37:0.156107):0.0231386,38:0.088021):1.1556,39:1.240160):0.701279,(41:0.036891,(42:0.000002,43:0.017724):0.256278):0.549117):1.38182,40:1.235883):1.80628,(47:1.915664,48:1.062734):0.318693):0.489061,(44:0.943904,(45:1.062720,46:2.610734):0.812319):0.875111):0.44252):0.479277,(((49:0.000001,50:0.000001):0.054445,51:0.139378):1.73662,52:1.822923):0.563599):1.0054):0.626348,(((((((((24:0.122046,25:0.087861):0.437232,26:0.159419):0.153313,27:0.253054):0.427543,28:1.880495):0.337325,29:0.755289):0.524118,32:1.337536):0.352203,33:0.284509):0.143867,34:0.241474):0.290727,(30:0.735554,31:0.267740):0.193129):1.38844):0.414275,20:0.537373):0.301054,(15:1.487491,(((16:0.000001,17:0.000001):0.19081,18:0.351377):0.335795,19:0.428691):0.870447):0.177236):0.712566):0.661568):0.340542):0.279392):0.1049):0.0807744,(2:0.517565,3:0.623789):0.0559547);
 103: 1 -16097.79347 -16329.52955 (0:0.245661,(1:0.138446,((4:0.445008,5:0.721851):0.356152,((6:0.750212,((((8:0.000001,9:0.000001):0.379222,10:0.339817):0.493893,11:0.566037):0.319048,((12:0.000001,13:0.000002):0.757931,(((((((14:2.572848,(((49:0.000001,50:0.000001):0.0227271,51:0.193628):2.42795,52:0.796525):1.47859):0.577575,((35:3.167673,((((36:0.126097,38:0.098610):0.0576729,37:0.144399):1.11394,(39:1.339227,(41:0.083577,(42:0.000002,43:0.041832):0.187718):1.46184):0.378743):0.930633,40:1.351601):1.52537):0.294616,((44:1.434106,(45:0.580281,46:2.660414):0.340116):0.82869,(47:1.534732,48:1.434856):1.06371):0.630275):0.711909):0.690038,((21:0.736184,22:0.715174):0.706774,23:0.767788):0.594306):1.16075,(((16:0.000001,17:0.000001):0.252632,18:0.214712):0.290207,19:0.556715):0.492564):0.307093,20:0.728644):0.686164,((((((24:0.101793,25:0.150781):0.531955,26:0.112295):0.159666,27:0.358615):0.542052,29:0.979646):0.111978,28:1.556196):0.146603,((((30:0.669888,31:0.331280):0.671241,32:1.154251):0.249024,33:0.255159):0.227365,34:0.255457):0.575026):1.35486):0.241154,15:0.886818):1.6214):0.855493):0.476482):0.252227,7:0.863179):0.174928):0.199373):0.0886374,(2:0.354873,3:0.500269):0.0573973);
 104: 1 -15777.3036 -16329.3518 (0:0.230243,(1:0.263072,(2:0.231180,((4:0.217049,5:0.825579):0.432509,(((6:0.793364,7:1.068108):0.294149,(((8:0.000001,9:0.000001):0.269398,10:0.500120):0.575601,11:1.067607):0.796102):0.0658069,((12:0.000001,13:0.000001):0.893925,(((((14:2.863509,((35:2.063539,((44:0.573952,(45:0.782363,46:3.033682):0.943001):0.572769,(47:1.835943,48:0.921684):0.73808):0.663205):0.626565,(((((((36:0.123407,37:0.260596):0.048894,38:0.106828):0.90066,39:0.801455):0.971183,(41:0.169860,(42:0.000002,43:0.000002):0.0633187):0.869793):1.35035,40:0.645868):0.918837,52:1.336881):0.623813,((49:0.000001,50:0.000001):2.60552e-06,51:0.192794):2.41352):0.271816):0.781471):0.716921,(21:0.825625,22:0.772101):0.638447):0.356918,23:1.180741):0.880966,((((16:0.000001,17:0.000001):0.238955,18:0.215874):0.526676,19:0.403686):1.10923,20:0.746269):0.375024):0.105124,(15:0.964008,((((((24:0.078841,25:0.055452):0.39011,26:0.117304):0.132461,27:0.166818):0.21278,29:1.504966):0.266173,28:1.906426):0.607713,((((30:0.637458,31:0.221443):0.547602,33:0.286625):0.12871,32:1.299870):0.030846,34:0.188831):0.366918):1.15893):0.444408):0.231524):0.671073):0.0387763):0.081231):0.0711736):0.128675,3:0.639538);
 105: 1 -16667.6826 -16323.22943 (0:0.296487,1:0.196287,((2:0.243267,3:0.540036):0.159714,((4:0.249423,5:0.477156):0.459443,((6:0.727109,7:0.861821):0.241773,((((8:0.000001,9:0.000001):0.201336,10:0.361176):0.61196,11:0.904117):0.383989,((12:0.000001,13:0.000001):0.630251,(((((14:2.726064,(((((((36:0.166660,38:0.094984):0.0878905,37:0.186598):1.13477,39:1.031031):0.196907,(41:0.063323,(42:0.000002,43:0.028498):0.245358):0.783886):1.53069,40:0.699301):1.54885,((44:1.401684,(45:0.840780,46:2.062066):0.536151):1.32137,(47:1.524710,48:0.699946):0.899553):1.03669):0.157317,(((49:0.000001,50:0.000001):0.110536,51:0.099056):1.8505,52:1.946893):0.220244):0.631989):0.255395,((21:0.708602,22:1.260974):1.04277,23:0.785918):0.516229):1.01391,((((((((24:0.090834,25:0.134911):0.398551,(26:0.213301,27:0.293133):0.0406376):0.276717,28:2.144203):0.120861,29:1.155118):0.719836,34:0.260126):0.106672,(32:1.220547,33:0.354015):0.165738):0.347048,(30:0.683404,31:0.262144):0.333932):0.918172,35:2.758354):0.143109):0.551102,20:0.448537):0.358047,(15:1.723745,(((16:0.000001,17:0.000001):0.362504,18:0.180267):0.403198,19:0.349715):0.828157):0.511186):1.29437):0.572993):0.417264):0.220947):0.104574):0.117344);
 106: 1 -16149.37523 -16328.0133 (0:0.350924,(((1:0.331302,((4:0.379499,5:0.570096):0.529194,(6:0.745941,7:0.611900):0.392069):0.110108):0.102913,((((8:0.000001,9:0.000001):0.499222,10:0.497161):0.585441,11:0.901849):0.631598,((12:0.000001,13:0.000001):0.782369,((((((14:3.998440,23:0.745722):0.710865,(21:0.892632,22:1.198670):0.946059):0.317513,(((35:2.795881,((44:0.758511,(45:1.160372,46:2.622886):0.414477):0.24192,(47:1.424303,48:1.089508):1.00369):0.816547):0.367507,(((((36:0.103842,38:0.064058):0.0881156,37:0.144973):1.22193,39:1.213726):0.732818,(41:0.274356,(42:0.000002,43:0.011733):0.055156):1.06914):1.54674,40:1.034690):1.05822):0.415227,(((49:0.000001,50:0.000001):0.0263123,51:0.245121):1.90412,52:2.036213):1.14265):1.55128):0.997122,(((((((((24:0.074541,25:0.067568):0.338108,26:0.103960):0.123642,27:0.356837):0.248593,29:1.263430):0.304544,28:1.591858):0.595052,32:1.244049):0.357819,33:0.357188):0.170524,34:0.316227):0.34209,(30:0.462698,31:0.439802):0.324862):1.17283):0.35741,20:1.132871):0.549439,(15:1.255826,(((16:0.000001,17:0.000001):0.183334,18:0.222265):0.481445,19:0.394796):1.1075):0.36659):0.439623):0.552218):0.285446):0.106817,2:0.401126):0.0978418,3:0.680229);
 107: 1 -16303.334 -16328.67767 (0:0.305251,1:0.273486,((2:0.318387,3:0.652800):0.162877,((4:0.361155,5:0.942668):0.388257,((6:0.730262,7:1.200140):0.374314,((((8:0.000001,9:0.000001):0.356066,10:0.375837):0.65417,11:0.916695):0.729123,((12:0.000001,13:0.000001):0.864299,(((((14:2.495936,(((35:2.711925,((44:2.034706,45:0.877388):1.26478,46:2.193645):0.228355):1.64456,(47:1.861288,48:0.923809):1.22296):0.33692,((((((36:0.180843,38:0.100398):0.0337812,37:0.217973):1.08663,39:1.007792):0.717296,(41:0.000002,(42:0.000002,43:0.000002):0.328781):1.04778):1.36337,40:0.826977):1.38108,(((49:0.000001,50:0.000001):0.0322094,51:0.188321):2.19244,52:1.790138):1.12152):0.619256):0.577955):0.789437,(21:0.797948,22:1.240320):0.228097):0.354423,23:1.352897):1.16633,(((((24:0.048258,25:0.110745):0.223262,(26:0.171076,27:0.219224):0.059434):0.365968,28:2.059495):0.217355,29:0.976976):0.324556,(((30:0.774181,31:0.103336):0.328966,(33:0.308791,34:0.323906):0.359465):0.160801,32:0.958118):0.278381):0.674818):0.637577,(15:1.355566,((((16:0.000001,17:0.000001):0.2964,18:0.167520):0.347189,19:0.367194):0.734585,20:1.060080):0.630316):0.054476):0.606475):0.458436):0.214717):0.359899):0.0860724):0.0663238);
 108: 2 -16041.47455 -16327.05457 (0:0.221109,((1:0.199418,((4:0.233475,5:0.838670):0.436953,((6:0.653550,7:0.799877):0.390388,((((8:0.000001,9:0.000001):0.565779,10:0.152939):0.542181,(11:0.864696,(12:0.000001,13:0.000001):1.15085):0.241385):0.37694,(((((((14:2.242197,23:1.188916):0.501855,(21:0.750734,22:0.743602):0.424999):0.897525,((35:2.169680,((44:1.513175,(45:1.522684,46:3.168223):1.30708):0.269943,(47:2.065496,48:0.663333):1.01555):1.75055):0.473859,((((((36:0.178440,38:0.105039):0.00851108,37:0.146336):1.11674,39:1.117473):0.371642,(41:0.079981,(42:0.000002,43:0.026790):0.327299):0.872938):1.49412,40:0.701118):1.30061,(((49:0.000001,50:0.000001):0.0429562,51:0.235717):2.63576,52:1.509699):0.551158):0.895431):0.262962):0.330213,(((((((((24:0.157008,25:0.027206):0.519533,27:0.304263):0.175541,26:0.064394):0.595768,29:1.357996):0.072859,28:1.347543):0.860435,32:1.347264):0.419712,33:0.351893):0.312091,34:0.095315):0.281291,(30:0.441848,31:0.412836):0.273854):1.95536):0.0737087,20:0.286447):0.648577,(((16:0.000001,17:0.000001):0.412367,18:0.218115):0.785646,19:0.410910):0.978184):0.230126,15:1.319739):0.960154):0.0751084):0.220282):0.180641):0.0548195,2:0.301853):0.10361,3:0.603737);
 109: 1 -16263.93977 -16324.87762 (0:0.397718,((1:0.272209,(((6:0.898877,7:0.764811):0.154556,((12:0.000001,13:0.000001):1.16928,((((14:2.997358,((((((((24:0.168824,25:0.034035):0.306284,27:0.369736):0.19941,26:0.058129):0.336506,(28:1.259884,29:0.836569):0.159017):0.889537,32:1.107385):0.486439,33:0.425629):0.17978,34:0.209836):0.330381,(30:0.502442,31:0.222910):0.402884):0.984711):0.291787,(((21:0.644556,22:0.904325):1.03272,23:0.659767):0.619548,(35:1.732694,(((((((36:0.117637,38:0.115339):0.0486475,37:0.169273):0.831652,39:1.073890):0.977404,(41:0.204961,(42:0.000002,43:0.000002):0.128605):1.13808):0.598296,40:1.298327):1.29483,(((49:0.000001,50:0.000001):0.079306,51:0.182122):3.24421,52:0.335984):1.19697):0.637804,((44:0.436098,(45:0.777367,46:3.011906):1.21059):0.797923,(47:2.154584,48:1.361881):0.481391):0.533147):1.12872):1.00512):0.394011):0.579044,((((16:0.000001,17:0.000001):0.263974,18:0.207941):0.610351,19:0.114575):1.95919,20:0.330403):0.80023):0.34847,15:1.632318):0.461949):0.913589):0.0960054,(((8:0.000001,9:0.000001):0.473515,10:0.170968):0.500449,11:1.110188):0.437168):0.329865):0.068297,(4:0.120046,5:0.804643):0.849033):0.0334086,(2:0.413449,3:0.664458):0.143997);
 110: 1 -15645.61476 -16324.60411 (0:0.344727,(1:0.166897,((4:0.387227,5:0.870579):0.506148,((6:0.941450,7:0.670839):0.119459,((((8:0.000001,9:0.000001):0.369311,10:0.308436):0.703075,11:0.756104):0.370253,((12:0.000001,13:0.000001):0.726769,(((((14:2.131299,((21:0.807429,22:0.940467):0.675205,23:0.910376):0.33382):0.160982,(((35:3.389399,(((44:1.342382,45:0.865455):0.613414,46:1.583620):0.762792,(47:1.783476,48:0.900824):0.749242):1.17847):0.303569,(((((36:0.129748,38:0.125709):0.0836842,37:0.148712):1.53394,39:0.613682):0.825937,(41:0.109189,(42:0.000002,43:0.030036):0.347139):1.15401):0.527243,40:1.462955):1.61184):0.646625,(((49:0.000001,50:0.000001):0.0417614,51:0.168485):1.88713,52:2.127510):1.02938):0.280448):0.565381,((((((24:0.061006,25:0.047991):0.43308,26:0.075508):0.10651,27:0.393072):0.61812,29:1.070586):0.0639223,28:1.523462):2.04513e-06,((((30:0.403981,31:0.616904):0.757955,34:0.218275):0.308649,33:0.219559):0.36986,32:1.201288):0.743632):1.26918):0.269754,15:1.292289):0.252605,((((16:0.000001,17:0.000001):0.490206,18:0.178070):0.293844,19:0.492154):0.630181,20:0.954952):0.234975):0.877509):0.712194):0.24454):0.238449):0.324235):0.0910325,(2:0.401320,3:0.777472):0.0680792);
 111: 1 -16168.23561 -16328.54379 (0:0.232445,((1:0.220778,(4:0.300285,5:1.147154):0.654369):0.0961369,((6:0.838028,7:0.899176):0.272931,((((8:0.000001,9:0.000001):0.492313,10:0.216730):0.781127,11:0.991108):0.451603,((12:0.000001,13:0.000001):0.73623,((((14:1.349148,((((24:0.090223,25:0.032144):0.222403,((26:0.117119,27:0.372376):0.107154,(((30:0.649881,31:0.449501):0.350263,(33:0.321059,34:0.362965):0.320533):0.251531,32:1.278709):0.752073):0.047309):0.288597,(28:0.662011,35:4.852591):0.393562):0.0431978,29:1.229217):0.615111):0.569604,((((((((36:0.218957,37:0.226302):0.0498922,38:0.047415):1.8403,39:0.587073):1.15219,(41:0.016769,(42:0.000002,43:0.018119):0.235035):0.57571):1.27532,40:0.834814):1.94356,52:0.830660):0.879998,((49:0.000001,50:0.000001):0.0148475,51:0.204254):1.74624):0.70309,((44:0.648138,(45:1.537895,46:2.681364):0.667413):1.05083,(47:1.056115,48:0.991317):0.311717):1.5139):1.55093):0.0984741,((21:0.849322,22:0.954799):1.38144,23:1.030387):0.534627):1.23272,(15:1.179553,((((16:0.000001,17:0.000001):0.275417,18:0.155099):0.229548,19:0.315673):0.745702,20:1.120167):0.751772):0.0981579):0.655991):0.859397):0.377351):0.349866):0.0953458,(2:0.350642,3:0.616533):0.162439);
 112: 1 -16642.71669 -16335.90413 (0:0.419150,(1:0.217912,((4:0.231441,5:0.683403):0.667374,((6:0.891690,7:1.060770):0.316219,((((8:0.000001,9:0.000001):0.371993,10:0.314323):0.327922,11:1.087693):0.945773,((12:0.000001,13:0.000001):1.11337,(((14:3.908593,(((((21:0.464265,22:0.951262):1.1337,((((((((36:0.121580,38:0.119939):0.088985,37:0.206738):1.36288,(41:0.031857,(42:0.000002,43:0.000002):0.237318):1.56348):0.00132503,39:1.101721):1.63367,40:1.210048):1.06795,52:1.246622):0.879321,((49:0.000001,50:0.000001):0.137034,51:0.142101):2.59404):0.173999,(((44:1.669092,45:1.296898):0.553251,(46:2.597773,47:1.664787):0.542607):0.746971,48:1.682061):0.906567):1.06418):0.294309,35:2.473974):0.489414,23:1.011538):0.289898,(((((24:0.087082,25:0.176976):0.127395,28:1.785804):0.307402,(26:0.219698,27:0.290498):0.0331156):0.442928,29:1.364628):0.24063,(((30:0.865162,31:0.132981):0.523183,33:0.282219):0.131522,(32:1.583553,34:0.174620):0.20726):0.426679):1.18583):0.336292):0.450955,((((16:0.000001,17:0.000001):0.316197,18:0.095261):0.221859,19:0.703817):1.22377,20:1.099956):0.329791):0.427223,15:1.581954):0.223781):0.74213):0.117837):0.26944):0.0680193):0.0643568,(2:0.363681,3:0.687255):0.14213);
 113: 2 -16172.30505 -16322.98373 (0:0.402259,(1:0.098066,((4:0.249540,5:0.690813):0.666257,((6:0.758971,7:0.882779):0.195467,((((8:0.000001,9:0.000001):0.583775,10:0.202805):0.434207,11:1.217790):0.306015,((12:0.000001,13:0.000001):1.14572,(((((14:1.954566,23:0.651423):0.144738,((21:0.486326,22:0.880834):0.501256,(35:3.905494,(((((((36:0.224981,38:0.034566):0.0215572,37:0.288288):0.783831,39:0.862321):0.795324,(41:0.112897,(42:0.000002,43:0.029532):0.166727):1.32681):0.63073,40:0.619479):1.11818,(((49:0.000001,50:0.000001):0.0388197,51:0.157167):1.90836,52:1.321458):0.917675):0.621994,((44:1.373243,(45:0.456361,46:2.532110):0.813724):0.784564,(47:1.527374,48:0.979577):0.177513):0.835105):0.590618):0.613734):0.619837):0.359436,((((24:0.104482,25:0.103814):0.542691,26:0.177008):0.0533904,27:0.278076):0.280898,(28:1.773147,(29:0.968707,((((30:0.667724,31:0.385753):0.499012,33:0.279448):0.19982,34:0.136715):0.400215,32:0.722747):0.519217):0.0613164):0.24901):1.01214):0.35376,15:0.942546):0.235569,((((16:0.000001,17:0.000001):0.250433,18:0.200721):0.704603,19:0.081964):1.3503,20:0.531011):0.656612):1.57611):0.333935):0.326017):0.244469):0.0984059):0.0752344,(2:0.428871,3:0.671860):0.0659482);
 114: 2 -15665.03649 -16322.89216 (0:0.339002,(1:0.221390,((4:0.382473,5:1.076055):0.311407,(6:0.725461,7:0.781347):0.509711):0.227112):0.0648002,((2:0.220020,((((8:0.000001,9:0.000001):0.288363,10:0.323083):0.634795,11:0.905742):0.630203,((12:0.000001,13:0.000001):0.913475,(((((14:2.445016,(35:3.021407,(((((36:0.141769,(37:0.204570,38:0.069684):2.99424e-06):0.83276,(39:1.027926,(41:0.150272,(42:0.000002,43:0.005873):0.141967):1.44382):0.397375):1.85133,40:0.233123):1.46024,((44:1.011410,(45:1.184029,46:2.988154):0.67296):1.66324,(47:1.634380,48:1.099830):0.303298):0.860517):0.198609,(((49:0.000001,50:0.000001):0.0024638,51:0.215164):1.69641,52:1.446692):0.693907):0.35599):0.160007):1.17428,((21:0.727022,22:1.042019):0.663297,23:1.221547):0.568857):0.461498,(((((24:0.055629,25:0.104994):0.409594,26:0.121354):0.111939,27:0.216306):0.493447,28:1.800119):0.134713,(29:0.994161,(((30:0.823414,31:0.091972):0.508636,(33:0.319535,34:0.384231):0.167371):0.304609,32:1.126793):0.422635):0.0615901):1.42581):0.577218,15:1.205344):2.01503e-06,((((16:0.000001,17:0.000001):0.160064,18:0.265308):0.43731,19:0.328159):0.949162,20:0.675468):0.463675):0.399731):0.591829):0.275858):0.0762891,3:0.877169):0.13511);
 115: 1 -16184.21581 -16324.65365 (0:0.271608,1:0.281894,((2:0.287230,((6:0.752240,7:1.118846):0.396466,((((8:0.000001,9:0.000001):0.670748,10:0.329678):0.58504,11:0.925077):0.526259,((12:0.000001,13:0.000001):0.913222,((((((14:2.495308,(35:3.118768,(((((((36:0.173223,38:0.130744):0.0241561,37:0.084529):0.974557,39:0.769006):0.375757,(41:0.158019,(42:0.000002,43:0.005923):0.110495):1.23335):1.6443,40:0.603010):1.05688,(((49:0.000001,50:0.000001):0.0458416,51:0.119187):1.76004,52:1.347529):0.711995):0.290573,((44:0.947196,(45:1.032031,46:2.275215):0.683782):1.0706,(47:1.784849,48:0.957933):0.335122):1.9284):0.482054):0.27811):0.492162,(((((((24:0.102602,25:0.071802):0.305256,27:0.246455):0.0843781,26:0.079968):0.306551,(28:1.450482,29:0.895086):0.383529):0.585569,32:0.811019):0.352734,(33:0.384543,34:0.273735):0.246684):0.337971,(30:0.626945,31:0.074740):0.255562):1.09175):0.140999,((21:1.066213,22:0.785146):0.552427,23:1.060774):0.458868):0.603067,20:0.764590):0.749046,(((16:0.000001,17:0.000002):0.252158,18:0.143211):0.417472,19:0.413258):0.886284):0.263858,15:1.082988):0.681106):0.307531):0.276331):0.148443):0.112271,(3:0.647424,(4:0.318418,5:0.760767):0.460663):0.0568151):0.071696);
 116: 2 -16243.0187 -16322.98373 (0:0.278056,((1:0.182558,((4:0.210405,5:0.715115):0.657969,((6:0.591488,7:0.911859):0.339305,((((8:0.000001,9:0.000001):0.376648,10:0.389729):0.532017,11:0.856526):0.63391,((12:0.000001,13:0.000001):1.10506,(((14:1.463340,(((21:0.646570,22:0.787064):0.650934,((((35:2.844088,44:0.940746):0.0639264,(45:0.721463,46:2.097319):0.543154):0.437242,(((((36:0.159085,38:0.120154):0.0809491,37:0.180263):0.469966,(39:1.114605,(41:0.162676,(42:0.000002,43:0.023983):0.216777):1.04051):0.534958):1.13799,40:0.704636):1.44704,(47:1.461492,48:1.065216):0.354517):0.317336):1.35795,(((49:0.000001,50:0.000001):0.158487,51:0.000002):1.64127,52:2.450853):0.618172):0.485171):0.453685,23:1.094671):0.205644):0.867437,(15:1.060952,((((((24:0.067099,25:0.081498):0.56591,26:0.066027):0.0845676,27:0.312485):0.543562,29:0.901204):0.253796,28:1.377144):0.261698,((((30:0.539383,31:0.490777):0.653706,33:0.232941):0.258863,34:0.213401):0.360716,32:1.283804):0.0784116):1.76597):0.197859):0.247016,((((16:0.000001,17:0.000001):0.278211,18:0.168372):0.511118,19:0.277115):0.562561,20:0.743413):0.617753):0.535457):0.590454):0.348624):0.11712):0.097274):0.0631357,3:0.612311):0.0473848,2:0.430419);
 117: 1 -16483.42558 -16325.71545 (0:0.339169,(1:0.233585,((2:0.226912,((6:0.783246,7:1.276881):0.471912,((((8:0.000001,9:0.000001):0.479024,10:0.223215):0.565529,11:1.043823):0.381991,((12:0.000001,13:0.000001):0.600252,((((((14:2.136156,((21:0.966503,22:0.970485):1.57821,23:0.924541):0.646195):0.557169,(35:2.317378,(((((((36:0.117899,38:0.118526):0.0529653,37:0.190862):1.37128,39:1.617828):0.198052,(41:0.097141,(42:0.000002,43:0.018111):0.0990576):1.73489):1.19603,40:0.907604):1.4696,(((49:0.000001,50:0.000001):0.0403133,51:0.205074):2.99002,52:1.495351):0.508236):0.698759,(((44:2.071322,45:1.769326):1.38635,46:1.792669):0.610577,(47:1.983766,48:1.310493):0.874799):1.0688):0.664452):0.45778):0.566848,((((((((24:0.086938,25:0.125711):0.264505,27:0.349299):0.106747,26:0.115400):0.32614,28:1.526749):0.22245,29:1.119543):0.175817,32:1.269161):0.386831,(33:0.503847,34:0.376393):0.119781):0.233126,(30:0.770710,31:0.253030):0.376413):1.17341):1.00223,20:0.492809):0.598588,(((16:0.000001,17:0.000002):0.326326,18:0.188359):0.20556,19:0.546926):0.65609):0.339412,15:1.498248):0.738566):0.606881):0.414055):0.140973):0.247376,3:0.701932):0.104593):0.0469619,(4:0.270301,5:0.750084):0.60867);
 118: 1 -15793.0388 -16324.59576 (0:0.311694,1:0.327836,(((2:0.307927,(((6:0.420729,7:1.003674):0.211066,(((8:0.000002,9:0.000001):0.394801,10:0.239819):0.392145,11:0.755694):0.259284):0.273746,((12:0.000001,13:0.000001):1.04454,((((((14:2.321434,((21:1.529308,22:0.960688):0.827853,23:1.396667):0.35526):0.251332,(35:2.527353,((((((((36:0.195208,38:0.080699):0.103089,37:0.085922):1.24786,39:1.348083):0.762478,(41:0.197320,(42:0.000002,43:0.025284):0.111376):0.981874):1.23729,40:1.067644):1.02071,52:1.640822):0.787026,((49:0.000001,50:0.000001):0.094867,51:0.159942):2.2332):0.495649,((44:1.121424,(45:1.210926,46:2.193284):0.730769):0.509041,(47:2.467226,48:1.522167):0.541794):0.672106):0.699349):0.623797):0.989298,((((((((24:0.117441,25:0.039269):0.314525,26:0.240191):0.0354541,27:0.322913):0.410206,29:1.509608):0.140792,28:1.165905):1.00355,32:1.263587):0.271497,(33:0.266183,34:0.440664):0.149798):0.146466,(30:0.482413,31:0.448136):0.241639):0.765651):0.6433,20:0.331903):0.365725,(((16:0.000001,17:0.000001):0.362705,18:0.130695):0.423364,19:0.175868):1.22602):0.44152,15:1.296046):0.48095):0.526728):0.14587):0.191268,3:0.680002):0.0626164,(4:0.219754,5:0.892263):0.423158):0.0854406);
 119: 2 -15614.73341 -16325.3787 (0:0.149655,(1:0.307489,((4:0.426928,5:0.699630):0.45475,((6:0.724965,7:1.004396):0.136776,((((8:0.000001,9:0.000001):0.287214,10:0.413863):0.806431,11:0.493090):0.472336,((12:0.000001,13:0.000001):0.67646,((((((14:3.844901,23:0.331732):0.216884,(35:3.395293,((((((((36:0.145439,38:0.092114):0.111628,37:0.117441):1.06967,39:1.350685):0.500477,(41:0.080499,(42:0.000002,43:0.017848):0.167516):0.831879):1.65913,40:0.802585):1.0758,52:2.284939):0.72682,((44:0.615176,(45:1.299292,46:2.531805):0.660989):0.325451,(47:1.484841,48:1.357880):0.730882):0.860524):0.279683,((49:0.000001,50:0.000001):2.15152e-06,51:0.199631):2.39858):0.600384):1.02446):0.642822,(21:0.558099,22:1.167785):1.38901):0.697922,((((((24:0.073294,25:0.062153):0.312594,(26:0.097540,27:0.327724):0.0814788):0.291205,(28:1.350978,29:0.849225):0.307711):0.246836,32:1.193056):0.508552,(33:0.459495,34:0.185924):0.239244):0.359328,(30:0.293216,31:0.504858):0.289519):1.5249):0.523482,15:1.463588):0.350732,((((16:0.000001,17:0.000001):0.25546,18:0.361155):0.277558,19:0.349809):0.721926,20:0.717274):0.60528):0.333311):0.69498):0.333982):0.0825635):0.0804135):0.0911941,(2:0.302045,3:0.445945):0.101034);
 120: 1 -16616.65336 -16324.34372 (0:0.261424,((1:0.185813,(4:0.277297,5:0.711853):0.643801):0.0319381,(2:0.305986,((6:0.610095,7:1.263583):0.382605,((((8:0.000001,9:0.000001):0.393489,10:0.409055):0.408316,11:0.730418):0.4197,((12:0.000001,13:0.000001):0.964827,((((14:3.159538,(((21:0.384856,22:1.141773):1.53355,23:0.721615):0.92435,((35:2.388549,((44:1.120645,(45:1.204321,46:2.183592):0.545637):0.535268,(47:1.127878,48:1.543828):0.744884):0.985351):0.308243,((((((36:0.171975,38:0.138767):0.0229554,37:0.233582):1.28673,(41:0.199756,(42:0.000002,43:0.035883):0.167406):1.95311):0.174479,39:1.214159):1.3179,40:1.179114):0.503563,(((49:0.000001,50:0.000001):0.0819245,51:0.157629):1.89255,52:1.333004):1.03756):0.326765):0.923919):0.194963):0.3495,((((((((24:0.103106,25:0.062209):0.379071,26:0.035919):0.125883,27:0.308608):0.337615,29:0.853340):0.310296,28:1.113539):0.745313,(33:0.429083,34:0.290007):0.174625):0.13708,32:1.377499):0.234271,(30:0.749566,31:0.135365):0.527656):1.01987):0.252389,20:1.026249):0.235866,(15:1.340973,(((16:0.000001,17:0.000002):0.312414,18:0.223168):0.365231,19:0.566312):0.735878):0.114211):0.438344):0.538377):0.323019):0.082535):0.185751):0.113139,3:0.521890);
 121: 1 -16640.1175 -16323.33843 (0:0.279754,((1:0.244726,(4:0.292569,5:0.784370):0.414377):0.122735,(2:0.267763,(((6:0.780269,7:0.772316):0.229358,(((8:0.000001,9:0.000001):0.388346,10:0.280544):0.547034,11:1.031972):0.749698):0.0969275,((12:0.000001,13:0.000001):0.834629,((((((14:2.577154,(((((((36:0.148850,38:0.105483):0.0962399,37:0.206836):0.786278,39:1.152862):0.13647,(41:0.085355,(42:0.000002,43:0.023227):0.204886):1.71948):1.5937,40:0.425716):1.7915,((44:0.949107,(45:0.876654,46:1.552254):0.463185):0.590958,(47:1.844961,48:1.066429):0.571965):0.897349):0.247313,(((49:0.000001,50:0.000001):0.0445757,51:0.200337):2.25628,52:2.083078):0.577739):0.821758):0.452717,((21:1.166205,22:0.689017):1.33974,23:1.240933):0.727267):0.0868001,((((((((24:0.065999,25:0.081516):0.355578,26:0.154277):0.0299181,27:0.287276):0.186919,(28:1.664889,29:1.094501):0.566033):0.382733,32:1.257016):0.414295,(33:0.499302,34:0.218706):0.184197):0.292637,(30:0.542890,31:0.416782):0.242285):0.807851,35:2.964616):0.328675):0.625182,20:0.404938):0.744974,(((16:0.000001,17:0.000001):0.325089,18:0.155331):0.400014,19:0.385363):0.69893):0.564123,15:1.485113):0.690444):0.509194):0.057248):0.204759):0.0870283,3:0.673621);
 122: 2 -16292.89145 -16328.96263 (0:0.232546,(1:0.134331,((4:0.233784,5:0.878223):0.422071,((6:0.844680,7:0.679595):0.188627,((((8:0.000001,9:0.000001):0.422055,10:0.218195):0.212318,11:0.873270):0.545752,((12:0.000001,13:0.000001):1.08676,((((((14:2.376180,23:0.823798):0.472489,((21:0.704074,22:0.818704):0.83557,(((((((36:0.119890,38:0.097456):0.0825748,37:0.110168):0.817357,39:1.282109):0.512522,(41:0.112976,(42:0.000002,43:0.023168):0.220164):1.0085):0.783292,40:0.922009):1.33001,((44:1.146129,(45:0.790301,46:3.199101):0.816803):0.825827,(47:1.329636,48:1.095065):0.548638):0.799497):0.232384,(((49:0.000001,50:0.000001):0.11595,51:0.132277):2.24915,52:1.550536):0.571044):1.05169):0.153375):0.302619,35:4.593983):0.22705,((((((24:0.057547,25:0.115053):0.438332,28:1.751461):0.149238,26:0.096929):0.152183,27:0.326599):0.246618,(((30:0.364459,31:0.413081):0.350021,(33:0.257706,34:0.256780):0.114561):0.310555,32:0.988384):0.585939):0.175684,29:1.140706):1.52603):0.223215,(15:1.125690,(((16:0.000001,17:0.000001):0.496783,18:0.111559):0.731932,19:0.205414):0.919246):0.296163):0.144401,20:0.621050):0.992839):0.555748):0.136374):0.226324):0.133669):0.147138,(2:0.271375,3:0.729307):0.0705088);
 123: 1 -16138.31621 -16328.06057 (0:0.324145,1:0.274797,((2:0.207226,3:0.954003):0.123621,(((4:0.508641,5:0.669457):0.445678,(6:0.920316,7:0.959368):0.609833):2.27321e-06,((((8:0.000001,9:0.000001):0.328794,10:0.484897):0.510493,11:1.195468):1.02128,((12:0.000001,13:0.000001):0.849175,((((((14:1.853044,23:1.268730):0.295734,((((((((24:0.003853,25:0.096211):0.461291,26:0.095435):0.10262,27:0.232048):0.377991,(28:1.519009,29:0.886881):0.32301):0.61732,32:1.257329):0.255953,33:0.324576):0.116968,34:0.220070):0.561619,(30:0.497550,31:0.274377):0.12678):1.11751):0.27524,((21:0.626643,22:1.056303):0.927286,((35:2.871242,((((((36:0.105172,38:0.050178):0.1456,37:0.100918):0.862812,39:1.071575):0.785094,(41:0.199815,(42:0.000002,43:0.006174):0.0428482):0.882371):1.24365,40:1.356046):0.636085,((44:1.330324,(45:0.976882,46:2.138394):0.555161):0.527446,(47:1.283675,48:0.965237):0.714755):0.716615):0.430621):0.94047,(((49:0.000001,50:0.000001):0.0152128,51:0.162505):2.60693,52:1.952936):0.131929):0.44932):0.254649):0.678949,20:0.380214):0.93412,(((16:0.000001,17:0.000001):0.299783,18:0.195898):0.355603,19:0.364556):0.252802):0.246482,15:1.382533):0.711733):0.568372):0.363539):0.132645):0.133922);
 124: 1 -16265.46979 -16323.79939 (0:0.412298,1:0.358392,(((2:0.444057,(((6:0.545176,7:1.009842):0.326591,(((8:0.000002,9:0.000001):0.414056,10:0.271029):0.507121,11:1.338569):0.519525):0.259219,((12:0.000001,13:0.000001):1.07158,(((((14:3.050844,((21:1.190102,22:0.962512):0.976568,23:1.371001):0.647126):0.276002,(35:2.937131,(((((((36:0.077163,(37:0.267446,38:0.120765):0.0360015):0.838005,39:1.028726):0.351214,(41:0.104781,(42:0.000002,43:0.025094):0.216398):1.59245):1.39343,40:0.841113):1.66636,52:1.119357):0.931388,((49:0.000001,50:0.000001):0.0317624,51:0.152006):1.75286):0.530347,((44:0.941449,(45:1.060549,46:2.761032):0.755536):0.73633,(47:1.361472,48:1.005962):0.989869):1.09069):0.835202):0.750158):0.258583,(((((24:0.167757,25:0.076375):0.441128,26:0.143627):0.0839755,27:0.290145):0.365158,(28:1.329901,29:1.209389):0.340303):0.924256,((30:0.807793,31:0.431846):0.491014,((32:1.929914,33:0.301662):0.107576,34:0.435019):0.203956):0.094677):1.50036):0.400961,((((16:0.000001,17:0.000001):0.508662,18:0.129849):0.597238,19:0.313975):1.15903,20:0.409401):0.46352):0.597289,15:1.491365):0.319589):0.521982):0.114314):0.12668,3:0.749127):0.0856273,(4:0.226652,5:0.764702):0.491965):0.103086);
 125: 1 -16140.87555 -16323.46429 (0:0.294334,1:0.292982,((2:0.356448,3:0.569708):0.0726951,((4:0.232464,5:0.918931):0.433236,((6:1.026112,7:0.951908):0.456705,((((8:0.000001,9:0.000001):0.245416,10:0.356347):0.712052,11:0.616534):0.667146,((12:0.000001,13:0.000001):0.445394,((((((14:2.263201,(((((((36:0.188523,37:0.215215):0.0247894,38:0.070092):1.23125,39:0.989208):0.287796,(41:0.062713,(42:0.000002,43:0.017350):0.129189):1.24542):1.41889,40:0.961636):1.25101,(((49:0.000001,50:0.000001):0.0852855,51:0.086957):2.99643,52:1.323238):0.688764):0.26661,((44:1.203410,(45:1.343010,46:1.474548):0.41698):0.278768,(47:1.555230,48:1.424466):0.537616):0.788828):0.896687):0.260441,35:4.068844):0.559698,((21:0.764653,22:0.911048):1.17498,23:0.803153):0.355581):0.652451,((((((24:0.043717,25:0.131343):0.488281,26:0.096653):0.115258,27:0.268893):0.168004,28:1.589196):0.119842,29:1.131321):0.202434,((((30:0.412762,31:0.317540):0.326985,32:1.362514):0.311082,33:0.116828):0.257413,34:0.255173):0.42037):0.538172):0.49402,15:1.249507):0.176304,((((16:0.000001,17:0.000001):0.363964,18:0.148301):0.241055,19:0.416572):0.679297,20:0.869690):0.3395):0.869681):0.858798):0.328065):0.224016):0.128845):0.176598);
 126: 1 -16181.59619 -16324.34538 (0:0.264921,(1:0.264739,((4:0.348470,5:0.587200):0.618517,((6:0.662769,7:1.051483):0.154921,((((8:0.000001,9:0.000001):0.422008,10:0.247915):0.731725,11:0.849978):0.429586,((12:0.000001,13:0.000002):0.708441,(((((14:2.439807,((21:0.805070,22:1.075679):1.4989,((35:2.915138,((44:1.699027,(45:1.239192,46:2.470324):0.430636):0.47786,(47:1.325942,48:1.247883):0.619423):1.06506):0.23678,((((((36:0.193780,37:0.211608):0.0822697,38:0.069454):1.01448,39:0.891683):0.611711,(41:0.074018,(42:0.000002,43:0.036036):0.152084):0.820902):1.23992,40:1.101741):1.28431,(((49:0.000001,50:0.000001):0.062156,51:0.092240):2.28546,52:1.622233):0.567833):0.275527):0.291055):0.387609):0.283458,23:0.991328):1.20239,(((((24:0.090017,25:0.091548):0.548232,27:0.357282):0.0425975,26:0.125203):0.375791,(28:1.670204,29:1.117104):0.227012):0.358007,((30:0.756828,31:0.327250):0.428371,((32:1.474529,33:0.322988):0.123371,34:0.236287):0.340001):0.515032):0.509407):0.737084,15:1.156022):0.2327,((((16:0.000001,17:0.000001):0.389081,18:0.163707):0.112344,19:0.465062):0.846349,20:1.000829):0.340362):0.86575):0.326237):0.388335):0.140077):0.101423):0.0784419,(2:0.357900,3:0.470614):0.0868568);
 127: 1 -15881.55063 -16324.51792 (0:0.293925,(1:0.364515,(((4:0.307942,5:0.674944):0.498885,((6:0.824489,7:1.455148):0.288325,(((8:0.000001,9:0.000001):0.469022,10:0.160522):0.856021,11:1.004298):0.412655):0.125694):0.0802714,((12:0.000001,13:0.000001):1.30038,(((((14:1.637723,23:0.933059):0.481498,(((21:0.912570,22:0.491751):1.13633,(((((((36:0.147868,38:0.075335):0.0920033,37:0.130377):0.947735,39:1.144452):0.310522,(41:0.123761,(42:0.000002,43:0.017562):0.108462):0.723068):1.56009,40:0.875817):0.588542,(((49:0.000001,50:0.000001):0.0745072,51:0.097476):1.9169,52:1.049413):0.96811):0.71737,((44:1.014256,(45:1.127644,46:2.214300):0.99183):1.13088,(47:1.330405,48:1.257817):0.402316):1.00338):1.01538):0.11403,35:3.508060):0.329768):1.23599,(((((((((24:0.062197,25:0.052873):0.443321,26:0.180457):0.177211,27:0.181884):0.323419,29:1.286607):0.0963087,28:1.968741):0.361376,32:1.272132):0.26205,33:0.113868):0.151267,34:0.292615):0.355192,(30:0.619595,31:0.183236):0.357856):0.933935):0.336248,((((16:0.000001,17:0.000001):0.397132,18:0.170231):0.337395,19:0.339203):0.822316,20:0.419619):0.466773):0.235268,15:1.202658):0.659357):0.471811):0.0340327):0.081772,(2:0.529523,3:0.680190):0.195271);
 128: 2 -16512.61866 -16322.74695 (0:0.332141,(1:0.235344,((4:0.233231,5:0.716546):0.592722,((6:0.617458,7:0.932923):0.198107,((((8:0.000001,9:0.000001):0.444069,10:0.247801):0.436467,11:0.936282):0.636427,((12:0.000001,13:0.000001):1.28252,(((((14:1.695352,((35:3.611428,(((44:1.324883,(45:0.887113,46:2.692047):0.600639):1.09801,47:1.310967):0.537779,48:0.840085):1.23064):0.202074,(((((((36:0.128174,38:0.100510):0.0439652,37:0.199380):0.822404,39:0.816862):0.501081,(41:0.026135,(42:0.000002,43:0.011769):0.242228):1.21549):1.39112,40:0.511973):1.62855,52:1.389158):0.242316,((49:0.000001,50:0.000001):0.0327175,51:0.255099):2.40012):0.815881):0.834751):0.273097,((21:0.754377,22:0.910613):0.449828,23:1.499925):0.263965):0.726575,((((24:0.115445,25:0.049511):0.359481,(26:0.179249,27:0.306009):0.0845434):0.334918,(28:1.991459,29:0.763158):0.202497):0.33676,(((30:0.482294,31:0.372180):0.354568,32:1.057936):0.233966,(33:0.446482,34:0.193887):0.319007):0.350556):0.904833):0.128869,15:1.281643):0.0792419,((((16:0.000001,17:0.000001):0.347643,18:0.223769):0.318452,19:0.388246):0.948514,20:0.538283):0.719523):0.964875):0.392571):0.0433251):0.155806):0.0601662):0.0531724,(2:0.268283,3:0.642125):0.118921);
 129: 3 -16192.42058 -16324.45793 (0:0.338847,(1:0.224598,((4:0.555914,5:0.911947):0.399342,((6:0.833991,7:0.967558):0.134581,((((8:0.000001,9:0.000001):0.347351,10:0.420572):0.534787,11:0.905889):0.494995,((12:0.000001,13:0.000001):0.496245,((((((14:2.667393,(21:0.948488,22:0.777859):0.273975):0.485631,23:1.224078):0.979762,(((((((36:0.165837,38:0.125262):0.0854895,37:0.158580):1.22274,39:0.932616):0.86228,(41:0.244407,(42:0.000002,43:0.019300):0.0980732):0.949722):1.97956,40:0.385266):2.91973,((44:1.349064,45:1.912354):0.158829,(46:2.748556,(47:1.612389,48:0.530951):0.639243):0.534607):1.0679):0.0184817,(((49:0.000001,50:0.000001):0.109967,51:0.093811):1.43722,52:3.286149):0.688957):0.422648):0.890415,(((((((24:0.093830,25:0.059943):0.262528,26:0.203415):0.186898,27:0.215376):0.32485,(28:2.032890,29:1.325010):0.234677):0.618631,32:0.998237):0.181137,((30:0.610677,31:0.437318):0.479645,(33:0.516005,34:0.284444):0.257462):0.24052):1.0017,35:3.131139):0.423564):0.529946,20:0.669487):0.402122,(15:1.932031,(((16:0.000001,17:0.000001):0.507845,18:0.216129):0.430768,19:0.409037):0.276595):0.335876):1.24853):1.05475):0.475952):0.171732):0.243813):0.106683,(2:0.369252,3:0.581444):0.127658);
 130: 1 -15673.054 -16330.03021 (0:0.280236,((1:0.194827,((6:0.740070,7:0.843068):0.378749,((12:0.000001,13:0.000001):0.927495,((((((14:1.708428,23:0.965816):0.291438,(35:2.748231,((((((((36:0.182053,38:0.096370):0.126859,37:0.047913):1.05214,39:0.848305):0.505885,(41:0.116877,(42:0.000002,43:0.017871):0.14639):0.952083):1.0294,40:0.760138):0.99798,52:1.384539):0.574819,((49:0.000001,50:0.000001):0.0436611,51:0.107503):2.09251):0.38256,((44:0.893722,(45:0.777658,46:2.532266):0.859746):1.18646,(47:1.717501,48:0.653738):0.14907):1.33347):0.417741):0.605883):0.292302,(21:1.048871,22:0.753467):0.662668):0.341431,(((((24:0.081096,25:0.049054):0.594648,26:0.078903):0.0712232,27:0.268223):0.520702,(28:2.045423,29:0.838302):0.372114):0.300533,((30:0.399845,31:0.207010):0.297373,((32:1.413815,33:0.048879):0.262224,34:0.200579):0.262358):0.422078):0.958484):0.342669,15:1.155676):0.318054,((((16:0.000001,17:0.000001):0.225549,18:0.131606):0.350975,19:0.280393):0.646065,20:0.844585):0.212842):0.364754):0.961741):0.0658422):0.0733862,((4:0.238357,5:0.653353):0.189205,(((8:0.000001,9:0.000001):0.277782,10:0.298901):0.525474,11:0.782665):0.861883):0.311085):0.0632448,(2:0.260381,3:0.542919):0.0688788);
 131: 1 -16336.86374 -16324.69891 (0:0.308631,((1:0.212947,((4:0.472821,5:0.746528):0.51314,((6:0.984567,7:0.908099):0.229743,((((8:0.000001,9:0.000001):0.650819,10:0.154640):0.912155,11:0.962515):0.480833,((12:0.000001,13:0.000001):1.2162,(((((((14:2.514718,(((((((36:0.174268,38:0.110573):0.0740071,37:0.228419):1.13688,39:0.948619):0.82765,(41:0.028676,(42:0.000002,43:0.018547):0.245236):1.27228):1.11856,40:0.631333):1.08036,(((49:0.000001,50:0.000001):0.00773787,51:0.198995):2.44064,52:1.528071):0.349045):0.38567,(((44:1.941919,45:1.142290):1.20732,46:2.987838):0.590078,(47:1.818611,48:1.109294):0.679114):1.52294):0.725389):0.0509683,35:2.875079):1.21493,23:1.395605):2.51426e-06,(((((24:0.112937,25:0.101472):0.383998,26:0.123092):0.107575,27:0.200980):0.289202,(((30:0.531338,31:0.299073):0.538027,(33:0.134516,34:0.477744):0.147009):0.253492,32:0.954652):0.632822):0.233844,(28:1.794247,29:0.904068):0.115494):1.29381):0.344344,(21:0.506475,22:1.039421):1.25208):0.853876,((((16:0.000001,17:0.000001):0.334121,18:0.242094):0.485405,19:0.337218):1.05311,20:0.714577):0.700434):0.120859,15:1.300712):0.605793):0.53419):0.254597):0.204786):0.152809):0.16992,2:0.338255):0.0729379,3:0.713502);
 132: 2 -15413.8655 -16330.6535 (0:0.214491,(1:0.334345,((4:0.477659,5:0.722004):0.570539,((6:1.107477,7:0.882177):0.329486,((((8:0.000001,9:0.000001):0.552866,10:0.312160):0.378074,(11:0.931351,(12:0.000001,13:0.000001):0.956464):0.441314):0.596696,((((((14:2.739740,23:0.659718):0.942267,((21:0.375897,22:1.289142):0.802702,((((((((36:0.162387,38:0.136160):0.131248,37:0.108346):1.38385,39:1.000585):0.345015,(41:0.093594,(42:0.000002,43:0.012101):0.212379):1.02961):1.12083,40:0.743484):0.439588,((44:1.545343,(45:1.499409,46:1.713356):0.480498):1.0866,(47:1.715195,48:1.053193):0.159599):1.99455):0.392666,52:1.674880):0.491692,((49:0.000001,50:0.000001):2.85673e-06,51:0.182164):1.99263):0.739833):0.37176):0.115408,35:4.102720):0.13104,(((((((24:0.073409,25:0.087680):0.484075,26:0.095046):0.158985,27:0.210638):0.351146,(28:1.926223,29:1.189145):0.0526424):0.472374,32:1.074727):0.123777,(33:0.313242,34:0.270498):0.230123):0.332162,(30:0.708204,31:0.218471):0.376942):1.43115):0.26244,20:0.608749):0.313514,(15:1.232309,(((16:0.000001,17:0.000001):0.324055,18:0.243608):0.427822,19:0.362890):0.587578):0.593177):0.524562):0.195729):0.189733):0.0629523):0.0422976,(2:0.458553,3:0.818054):0.163169);
 133: 2 -16241.18844 -16325.53989 (0:0.348440,(1:0.201245,((4:0.271598,5:0.547477):0.598098,((6:0.558027,7:1.022369):0.436535,((((8:0.000001,9:0.000001):0.327318,10:0.354400):0.680185,11:1.167018):1.01637,((12:0.000001,13:0.000002):1.0752,(((14:4.534209,((((16:0.000001,17:0.000001):0.358741,18:0.152168):0.628741,19:0.492355):0.78025,20:0.887032):0.345119):0.236968,(((21:0.679880,22:1.091495):0.936899,(23:0.967296,(35:2.349803,(((((((36:0.243379,38:0.104302):0.111157,37:0.094433):0.941823,39:2.159372):0.601653,(41:0.194294,(42:0.000002,43:0.018773):0.130815):1.21907):1.07811,40:1.544069):1.45379,((44:1.061774,45:1.159622):0.223911,(46:1.780780,(47:1.353717,48:1.440991):0.954799):0.458765):0.796575):0.251946,(((49:0.000001,50:0.000001):0.0981612,51:0.122339):3.63135,52:2.285105):1.44228):0.623854):1.76782):0.391328):1.29185,((((((24:0.049334,25:0.149880):0.553737,26:0.075049):0.0706061,27:0.415771):0.47351,28:2.013543):0.201639,29:1.443004):0.426405,((((30:0.663883,31:0.280469):0.682852,34:0.436843):0.156961,33:0.313943):0.30958,32:1.186065):0.620288):1.42188):0.192206):0.175882,15:1.391205):0.177886):0.673329):0.123012):0.0799851):0.00376821):0.0444176,(2:0.254325,3:0.537466):0.138669);
 134: 2 -15794.16642 -16323.85627 (0:0.361272,(1:0.174010,((4:0.397231,5:0.880153):0.362094,((6:0.828152,((((8:0.000001,9:0.000001):0.656495,10:0.246143):0.62686,11:0.984387):0.231463,((12:0.000001,13:0.000001):1.38562,((((((14:2.772869,((((35:3.092440,(((((36:0.236170,38:0.099564):0.0539167,37:0.183795):1.11557,39:1.188128):0.807062,(41:0.000002,(42:0.000002,43:0.020024):0.214088):0.802812):0.764877,40:1.369070):1.39632):0.422489,((44:1.492623,(45:0.894972,46:2.588313):0.375267):1.16348,(47:2.072864,48:0.854439):0.649991):0.634705):0.379218,52:2.166449):0.650017,((49:0.000001,50:0.000001):0.0814502,51:0.155607):3.21761):0.433271):0.551032,((21:0.556409,22:0.877955):0.45101,23:1.105255):0.784692):0.675886,(((((((((24:0.098125,25:0.121640):0.579364,26:0.100775):0.25126,27:0.224687):0.503177,28:1.743107):0.273316,29:1.020321):0.910648,32:1.069137):0.377388,(33:0.180604,34:0.443048):0.217485):0.507918,30:0.597633):0.163736,31:0.129947):1.56571):0.282986,20:0.608613):0.541664,15:1.090247):2.99235e-06,(((16:0.000001,17:0.000001):0.226846,18:0.340373):0.447674,19:0.397542):1.30039):0.538221):0.451939):0.355031):0.102001,7:0.935690):0.142066):0.154794):0.0267286,(2:0.207321,3:0.495126):0.148296);
 135: 1 -16764.38487 -16324.85295 (0:0.236235,(1:0.091087,((4:0.386452,5:0.882616):0.376221,((6:0.742597,7:1.107606):0.27482,((((8:0.000001,9:0.000001):0.30059,10:0.289307):0.35544,11:0.984763):0.698105,((12:0.000001,13:0.000001):1.10043,((((((14:2.163276,(((((36:0.192497,37:0.269511):0.0345919,38:0.043889):0.769803,(39:1.232825,(41:0.032675,(42:0.000002,43:0.005801):0.195892):1.05026):0.158625):1.22845,40:0.485872):1.3245,(((49:0.000001,50:0.000001):0.0378216,51:0.134789):2.33603,52:0.904948):0.395919):0.211791):0.48098,((35:3.070116,(44:1.940877,(45:1.282238,46:2.161187):0.900628):0.332913):0.140266,(47:0.780638,48:1.398341):0.830175):0.849325):0.580893,((21:0.727254,22:0.637615):0.841678,23:0.908982):0.932026):0.478787,(((((((24:0.088628,25:0.093980):0.386942,(26:0.098275,27:0.257411):0.0764657):0.377511,28:1.582638):0.0638716,29:1.041940):0.464692,(33:0.314816,34:0.334184):0.230165):0.127472,32:0.954625):0.275288,(30:0.942726,31:0.057333):0.135418):1.55221):0.217555,20:0.651402):0.513184,(15:1.234581,(((16:0.000001,17:0.000002):0.215421,18:0.164382):0.356991,19:0.325692):1.23142):0.286757):0.782752):0.351499):0.370473):0.206638):0.130772):0.0938788,(2:0.301788,3:0.631615):0.0898138);
 136: 1 -16490.36484 -16322.88529 (0:0.351636,(1:0.226215,((4:0.502721,5:0.785540):0.332204,((6:0.846987,7:0.884084):0.294292,((((8:0.000001,9:0.000001):0.497374,10:0.256873):0.48538,11:0.961871):0.682023,((12:0.000001,13:0.000001):1.01489,(((((((14:2.164272,23:0.294678):0.367129,(21:0.644933,22:1.224937):0.498993):0.786787,((35:2.777433,((44:1.113554,(45:1.034810,46:2.544447):0.272828):0.387594,(47:1.679161,48:1.035856):1.17859):1.07173):0.443789,((((((36:0.140093,38:0.081197):0.0151115,37:0.140759):1.27525,39:0.925698):0.409116,(41:0.099323,(42:0.000002,43:0.012325):0.208467):1.13651):0.882795,40:1.130043):1.52808,(((49:0.000001,50:0.000001):0.0449125,51:0.188117):1.77845,52:1.683420):0.924085):0.409737):0.208744):0.523974,(((((((24:0.069100,25:0.071527):0.378042,(26:0.084972,27:0.365844):0.0571906):0.32987,28:1.410083):0.417523,29:1.065783):0.864818,(32:1.444765,33:0.363273):0.104499):0.189333,34:0.110387):0.240072,(30:0.363070,31:0.493121):0.381156):1.43721):0.295696,20:0.644041):0.399432,(((16:0.000001,17:0.000001):0.350624,18:0.168815):0.342875,19:0.426913):0.888871):0.20667,15:1.752740):0.514892):0.764714):0.23932):0.138086):0.1561):0.133792,(2:0.260154,3:0.626906):0.179675);
 137: 2 -16102.70115 -16324.02542 (0:0.328523,((1:0.179938,((4:0.219482,5:0.745567):0.470878,(((6:0.463067,7:0.971953):0.355864,(((8:0.000001,9:0.000001):0.367774,10:0.341191):0.621998,11:0.786869):0.454107):0.148092,((12:0.000001,13:0.000001):0.921187,((((((14:2.975635,23:0.713002):0.654657,(21:0.497248,22:1.133866):0.642914):0.179862,(35:2.973588,(((((((36:0.186472,37:0.195066):0.0156519,38:0.076692):0.868834,39:1.265080):0.893679,(41:0.116144,(42:0.000002,43:0.011513):0.190871):1.06862):1.26217,40:0.879662):1.98258,(((49:0.000001,50:0.000001):0.0829911,51:0.123785):2.06825,52:1.040689):1.19477):0.417481,((44:1.065582,(45:1.430339,46:2.525789):0.247664):0.415827,(47:1.071730,48:1.075538):0.274201):0.981569):0.452597):1.19208):0.511802,(((((24:0.172238,25:0.055865):0.385091,26:0.186216):0.15818,27:0.261460):0.735017,(28:1.584052,29:0.669643):0.422317):0.465161,((((30:0.422986,31:0.469022):0.319061,32:0.939243):0.237814,33:0.501290):0.221097,34:0.086201):0.603401):1.33411):0.459594,(15:1.201047,(((16:0.000001,17:0.000001):0.223602,18:0.226672):0.320217,19:0.388705):0.949207):0.380461):0.100303,20:0.710221):0.91408):0.756227):0.188692):0.0951868):0.0942531,2:0.352699):0.0652008,3:0.724545);
 138: 1 -16168.71836 -16321.17299 (0:0.414547,(1:0.254935,(((4:0.348931,5:0.772769):0.355995,((((8:0.000001,9:0.000001):0.568834,10:0.291867):0.468885,11:0.943847):0.359949,((12:0.000001,13:0.000001):1.04569,(((((14:2.067816,((21:0.678028,22:0.761072):0.715257,23:1.076471):0.298594):0.346118,(((((((36:0.117952,38:0.054844):0.0375343,37:0.162101):0.934473,39:0.887128):0.659427,(41:0.182492,(42:0.000002,43:0.016344):0.19477):1.01666):0.977777,40:0.646405):1.34543,((44:1.336670,(45:0.905365,46:2.580991):0.772751):0.877504,(47:1.283602,48:0.854380):0.3141):0.518184):0.749039,(((49:0.000001,50:0.000001):0.132656,51:0.107832):1.94838,52:2.078902):0.203461):0.570638):0.0804917,((((((((((24:0.058882,25:0.143885):0.564995,26:0.160523):0.0647416,27:0.302269):0.549889,28:1.946000):0.102664,29:0.664125):0.479409,32:1.117990):0.422903,34:0.247735):0.0860787,33:0.391123):0.388308,(30:0.622676,31:0.337231):0.0400535):0.882488,35:4.049413):0.495586):0.850722,20:0.482541):0.659865,(15:1.589099,(((16:0.000001,17:0.000001):0.336625,18:0.189937):0.509279,19:0.270971):0.749875):0.162112):0.755028):0.827922):0.365166):0.120693,(6:0.836092,7:0.669863):0.297097):0.1159):0.098157,(2:0.371078,3:0.752245):0.0870013);
 139: 3 -16426.47642 -16323.33846 (0:0.181921,((1:0.091971,((4:0.293959,5:0.817458):0.334998,((6:0.622123,7:0.657977):0.231678,((((8:0.000001,9:0.000001):0.430455,10:0.333701):0.441387,11:0.608864):0.362755,((12:0.000001,13:0.000001):0.792944,(((((((14:3.246169,23:0.508608):0.563959,(21:0.738864,22:1.481937):0.772779):0.992918,((((((((24:0.179261,25:0.068706):0.408204,26:0.315302):0.0948496,27:0.370789):0.378578,28:1.959894):0.133066,29:1.310746):0.68697,(33:0.447434,34:0.291046):0.273392):0.118239,32:1.086174):0.355812,(30:0.780237,31:0.348363):0.108035):1.46204):0.6782,(35:2.989340,((((((36:0.158366,38:0.091469):0.0552505,37:0.134591):1.16007,39:0.857001):0.653045,(41:0.101640,(42:0.000002,43:0.024945):0.302856):0.974097):1.60532,40:1.109728):2.02345,(((44:1.451391,(45:1.576657,46:2.261677):0.323189):0.780474,(47:1.465431,48:1.285734):0.90505):1.13752,(((49:0.000001,50:0.000001):0.0411527,51:0.159025):2.1371,52:2.277334):1.89104):0.501814):0.694384):0.00478411):0.962223,20:0.116938):0.841903,(((16:0.000001,17:0.000001):0.268166,18:0.195510):0.459579,19:0.380167):1.00514):0.599046,15:1.674281):0.739812):0.532688):0.335632):0.249477):0.262829):0.14759,3:0.626138):0.0451268,2:0.430957);
 140: 1 -16219.32117 -16330.22923 (0:0.294961,(1:0.193725,(((4:0.454024,5:0.679996):0.722122,((6:0.961800,(((8:0.000001,9:0.000001):0.598188,10:0.140060):0.646025,(11:0.968239,(12:0.000001,13:0.000001):0.863169):0.748398):0.713674):0.341827,7:0.990115):0.366687):0.0530074,(((((14:1.581890,((21:0.814976,22:0.855367):0.544539,23:0.680319):0.564375):0.222627,(35:3.861548,((((((36:0.142471,(37:0.135052,38:0.043563):0.024198):0.988902,39:1.341263):0.337947,(41:0.127576,(42:0.000002,43:0.032815):0.154789):1.11109):1.18275,40:0.572267):0.81453,52:1.630740):0.383117,(((44:1.366779,(45:0.748676,46:2.943367):0.540792):1.20042,(47:1.493575,48:0.751888):0.394246):1.2106,((49:0.000001,50:0.000001):0.0516357,51:0.120731):1.78639):0.412004):1.02471):0.070352):0.451177,((((((((24:0.052691,25:0.106532):0.460404,26:0.116931):0.137431,27:0.253925):0.486644,28:2.214291):0.172299,29:1.161723):0.512973,(33:0.246312,34:0.288704):0.261132):0.132401,32:1.408213):0.171431,(30:0.717033,31:0.229472):0.305014):1.52658):0.376409,20:0.475403):0.256673,(15:1.436865,(((16:0.000001,17:0.000001):0.357237,18:0.251390):0.650744,19:0.184899):0.584296):0.297682):2.08454):0.176194):0.159189,(2:0.564460,3:1.034417):0.0660685);
 141: 2 -16689.21575 -16328.61479 (0:0.240373,(1:0.125264,((4:0.246146,5:0.833652):0.55702,((6:1.073683,7:0.780769):0.365664,((((8:0.000001,9:0.000001):0.372453,10:0.381828):0.686332,11:0.934971):0.479075,((12:0.000001,13:0.000001):1.11998,((((14:2.729110,(((35:2.178031,((44:1.098545,(45:1.143048,46:2.933208):0.568462):0.900517,(47:1.854499,48:0.838905):0.659221):1.72972):0.716479,(((((36:0.143457,37:0.210445):0.0215625,38:0.038461):1.19415,39:1.573453):0.248027,(41:0.132076,(42:0.000002,43:0.016308):0.176536):1.34985):0.638654,40:1.157648):0.988564):0.885099,(((49:0.000001,50:0.000001):0.0108625,51:0.137579):3.40984,52:0.940975):0.837596):0.590463):0.758641,(((21:0.626914,22:0.965976):0.941056,23:0.933419):0.762514,((((((24:0.070440,25:0.077258):0.274368,28:1.665471):0.0804971,26:0.032610):0.0843144,27:0.298967):0.574636,29:1.069286):0.472344,(((30:0.601623,31:0.193369):0.409385,(33:0.224308,34:0.510840):0.415682):0.28851,32:0.974695):0.479186):1.04954):0.0307778):0.402509,((((16:0.000001,17:0.000001):0.268761,18:0.212799):0.469602,19:0.304066):0.870316,20:1.170038):0.297621):0.152506,15:1.423455):0.259849):0.323691):0.608782):0.166586):0.0892403):0.137251,(2:0.247648,3:0.621111):0.216569);
 142: 1 -16051.7573 -16330.22923 (0:0.266920,(1:0.269781,(((4:0.292356,5:0.997360):0.53067,((6:1.008104,(((8:0.000001,9:0.000001):0.627295,10:0.207932):0.580007,(11:0.750893,(12:0.000001,13:0.000001):1.50986):0.501422):0.764912):0.0842088,7:1.250817):0.309063):0.100209,((((((14:2.277387,23:0.317549):0.744944,(21:0.592212,22:1.063816):0.911575):1.64978,(35:2.436061,((((((36:0.135548,38:0.092261):0.0559187,37:0.148864):1.04672,39:0.992804):0.193894,(41:0.126085,(42:0.000002,43:0.012448):0.244836):0.765368):0.895355,(40:0.870577,(((49:0.000001,50:0.000001):0.0490912,51:0.194363):2.58735,52:0.961468):1.44464):0.712469):0.992833,((44:0.826836,(45:0.652766,46:2.377715):0.830017):0.54096,(47:1.612463,48:1.700149):0.281359):1.60336):0.722391):0.527505):0.60123,((((((((24:0.115688,25:0.125516):0.559025,26:0.040003):0.241162,27:0.268836):0.559857,(28:1.705876,29:0.758358):0.221532):0.606003,32:1.088375):0.355427,33:0.259021):0.139911,34:0.195920):0.1113,(30:0.563085,31:0.322081):0.647957):1.34398):0.194997,20:0.510706):0.18457,(15:1.301805,(((16:0.000001,17:0.000001):0.304157,18:0.268658):0.244486,19:0.476228):0.975315):0.333644):1.22544):0.157793):0.0216351,(2:0.587139,3:0.570452):0.0885221);
 143: 2 -16497.40347 -16321.71505 (0:0.301915,1:0.177648,((2:0.419683,3:0.657385):0.118468,((4:0.241791,5:0.651897):0.479921,((6:0.590531,7:0.746013):0.306232,((((8:0.000001,9:0.000001):0.31626,10:0.346619):0.488008,11:0.460417):0.371907,((12:0.000001,13:0.000001):0.659084,(((((((14:2.057686,23:0.597421):0.388024,(21:0.990177,22:0.852975):0.492041):0.293641,((((((((36:0.164698,37:0.191628):0.0167882,38:0.114109):0.994837,39:0.685395):0.272472,(41:0.021343,(42:0.000002,43:0.028535):0.238649):0.996526):1.13594,40:0.959795):1.47683,52:0.724218):1.33818,((49:0.000001,50:0.000001):0.0140505,51:0.148927):1.6013):0.669248,((44:1.135320,(45:0.660701,46:2.570813):1.25597):0.969622,(47:1.739112,48:0.639755):0.475838):1.04345):0.623012):0.306697,35:3.536545):0.212663,((((((((24:0.101749,25:0.020231):0.481304,26:0.169980):0.0712954,27:0.281504):0.340327,28:1.454670):0.289347,29:0.923993):0.570948,32:1.414249):0.181558,(33:0.344041,34:0.396865):0.227552):0.279979,(30:0.880796,31:0.131734):0.348714):0.999184):0.318613,(15:1.320791,(((16:0.000001,17:0.000001):0.263533,18:0.212644):0.327434,19:0.430524):0.866705):0.149352):0.192766,20:0.672785):0.962026):0.46888):0.286395):0.231698):0.073087):0.132234);
 144: 2 -16665.84434 -16324.66025 (0:0.167432,(1:0.241449,(4:0.231901,5:0.863820):0.552236):0.133741,((2:0.353130,((6:0.607326,7:1.114786):0.418249,((((8:0.000001,9:0.000001):0.352285,10:0.152090):0.731699,11:0.725506):0.465212,((12:0.000001,13:0.000001):0.798224,((((((14:2.958566,((21:0.913735,22:1.115844):1.35018,23:1.089323):0.753574):0.257698,((35:2.758713,((((((36:0.226825,38:0.066844):0.0467049,37:0.127387):0.951096,39:0.935399):0.281506,(41:0.157634,(42:0.000002,43:0.024381):0.193431):1.02331):1.38524,40:1.301359):1.63014,((44:1.639680,(45:1.391295,46:2.206445):0.99813):0.541611,(47:0.927161,48:1.168546):1.09119):0.740213):0.256417):0.420976,(((49:0.000001,50:0.000001):0.0537279,51:0.214719):2.57185,52:1.416056):0.91398):0.278286):1.03563,((((((((24:0.112853,25:0.057499):0.303598,(26:0.274131,27:0.210960):0.124122):0.169027,28:1.523549):0.0947817,29:1.236895):0.796972,34:0.267277):0.0506621,33:0.308810):0.127989,32:1.458172):0.388933,(30:0.650970,31:0.091987):0.356307):1.29686):0.251182,20:0.614058):0.991957,(((16:0.000001,17:0.000002):0.451545,18:0.172041):0.394991,19:0.410300):1.20661):0.573477,15:1.279719):1.00718):0.69982):0.380482):0.26031):0.0916105,3:0.514070):0.197354);
 145: 1 -16602.36604 -16324.40407 (0:0.387109,1:0.302851,(2:0.576011,(3:0.531025,((4:0.282608,5:0.900138):0.653145,((6:0.898708,7:0.983580):0.433093,((((8:0.000001,9:0.000001):0.440542,10:0.573655):0.611685,11:0.864962):0.493015,((12:0.000001,13:0.000001):0.872389,((((14:1.667115,(((21:0.595648,22:1.128896):0.584986,((((((((36:0.205705,38:0.087993):0.161302,37:0.059895):0.970083,39:1.275852):0.3098,(41:0.132337,(42:0.000002,43:0.035514):0.133358):1.1144):0.469459,40:0.863171):1.0295,52:1.890833):1.13104,(((44:1.633430,(45:0.794862,46:1.798148):0.869676):0.343267,47:1.498225):0.115504,48:0.966056):0.759289):0.623103,((49:0.000001,50:0.000001):2.03184e-06,51:0.132639):2.22073):0.654304):0.169668,(23:1.080669,35:4.404254):2.22758e-06):0.590889):0.548737,(((((((((24:0.101737,25:0.105042):0.620395,26:0.014537):0.211177,27:0.292222):0.104959,28:1.908211):0.0944636,29:1.224375):0.451479,32:0.831678):0.358281,34:0.286162):0.0467258,33:0.268718):0.140942,(30:0.486559,31:0.350053):0.419493):1.51026):0.263988,(15:1.080160,(((16:0.000001,17:0.000001):0.340137,18:0.232312):0.404311,19:0.576323):0.470285):0.437874):0.494992,20:0.477151):1.17481):0.38208):0.441833):0.105481):0.126039):0.221713):0.00357969);
 146: 1 -16170.49689 -16325.04281 (0:0.300348,(1:0.299860,((4:0.427605,5:0.700295):0.462593,((6:0.487168,7:0.864618):0.386448,((((8:0.000001,9:0.000001):0.543222,10:0.136486):0.470493,11:1.027699):0.610068,((12:0.000001,13:0.000001):1.2842,(((((14:1.454650,23:0.870594):0.258647,((21:0.917656,22:0.842997):0.639521,(((((((36:0.168060,38:0.120169):0.100055,37:0.070599):0.997254,39:0.783912):0.702138,(41:0.156447,(42:0.000002,43:0.012506):0.226359):0.493194):1.2361,40:0.738704):0.803802,((44:0.698431,(45:0.840491,46:2.263667):1.16245):0.980001,(47:1.494712,48:0.886941):0.351115):1.32893):0.423717,(((49:0.000001,50:0.000001):0.0563096,51:0.182838):1.64268,52:1.361999):0.58213):0.856034):0.292873):0.429212,((((24:0.129498,25:0.083873):0.457526,(26:0.107252,27:0.358149):0.071175):0.434246,(28:1.748070,(29:0.707155,((((30:0.460197,31:0.231525):0.563348,34:0.230697):0.13648,33:0.181107):0.555672,32:1.191997):0.549442):0.123487):0.0125279):0.849522,35:3.426534):0.253816):0.282025,15:1.177853):0.0602899,((((16:0.000001,17:0.000001):0.279068,18:0.128722):0.50769,19:0.215644):0.812097,20:0.684786):0.47252):0.685155):0.253789):0.182365):0.314552):0.221464):0.106875,(2:0.379427,3:0.592366):0.14725);
 147: 2 -16390.99437 -16323.41004 (0:0.389004,(1:0.379610,((4:0.312311,5:0.785829):0.477279,(((6:0.790888,7:0.885326):0.226391,(((8:0.000001,9:0.000001):0.511772,10:0.331690):0.511587,11:0.791769):0.539942):0.148227,((12:0.000001,13:0.000001):0.830805,((((14:1.822463,23:1.058342):0.817819,((21:0.616041,22:1.183635):0.614701,(35:2.848743,(((((((36:0.144971,38:0.096025):0.0132059,37:0.126561):0.989562,39:1.159485):0.664232,(41:0.187189,(42:0.000002,43:0.017898):0.115684):1.13049):1.55117,40:0.633069):0.700544,(((49:0.000001,50:0.000001):0.0319415,51:0.193197):1.55393,52:1.225036):1.44226):0.229287,(((44:1.211821,(45:1.540994,46:2.832570):0.923369):1.11205,47:1.241187):0.221802,48:0.902129):1.54277):0.665247):1.41922):0.230635):0.382463,((((((24:0.096507,25:0.099662):0.303217,27:0.360199):0.128724,26:0.085476):0.48501,29:0.778104):0.0869041,28:1.454702):0.333277,(((30:0.493294,31:0.263753):0.335656,32:1.150098):0.167568,(33:0.502806,34:0.143700):0.248898):0.52774):0.750327):0.336311,(15:1.599005,((((16:0.000001,17:0.000001):0.275138,18:0.291218):0.45097,19:0.270469):1.10169,20:0.388617):0.604854):0.0680355):0.477716):0.582295):0.360075):0.190731):0.09144,(2:0.554750,3:0.673142):0.0940458);
 148: 1 -16769.50228 -16340.01732 (0:0.303181,(1:0.132251,(4:0.218970,5:0.813746):0.563479):0.20825,((2:0.375387,3:0.472394):0.0895564,((6:0.766483,7:0.896632):0.343013,((((8:0.000001,9:0.000001):0.416374,10:0.289119):0.481959,11:0.885335):0.425084,((12:0.000001,13:0.000001):0.717216,((((14:2.008733,((((24:0.116815,25:0.085914):0.163463,28:1.531981):0.100965,(26:0.126877,(27:0.216833,29:1.499424):0.118582):0.113125):0.139721,((30:0.521745,31:0.506822):0.46203,((32:1.407713,34:0.214050):0.195279,33:0.397986):0.252305):0.89489):0.440112):0.608819,(((21:0.389187,22:1.431816):1.58574,23:0.662140):0.503467,((35:2.790770,((44:1.220091,(45:1.537218,46:1.908099):0.481012):0.324441,(47:1.020231,48:1.032918):1.00107):0.745555):0.478774,(((((((36:0.157164,38:0.133548):0.0355819,37:0.251122):0.735993,39:0.989429):0.308789,(41:0.223961,(42:0.000002,43:0.030394):0.0515111):1.34889):2.06774,40:0.668969):1.5816,52:0.714755):0.600947,((49:0.000001,50:0.000001):2.97102e-06,51:0.198596):2.3739):0.639866):1.34358):0.208435):0.637082,((((16:0.000001,17:0.000001):0.358643,18:0.247288):0.200472,19:0.495496):0.801166,20:0.833653):0.868198):0.160208,15:1.456748):0.497624):0.728491):0.272261):0.175789):0.095488);
 149: 1 -15452.50892 -16325.50844 (0:0.396338,(1:0.231836,((4:0.499316,5:0.855434):0.43422,(((6:0.755888,7:0.952093):0.0532909,(((8:0.000001,9:0.000001):0.399907,10:0.218065):0.534276,(11:0.343316,(12:0.000001,13:0.000001):1.67745):0.472541):1.02294):0.0477975,(((((14:2.211758,(((21:0.856489,22:0.445812):0.863109,23:1.209173):0.743754,(35:4.278362,(((((((36:0.094612,37:0.173795):0.0650579,38:0.022827):0.589913,39:1.211400):0.887721,(41:0.265926,(42:0.000002,43:0.006008):0.0431631):0.743237):1.18627,40:0.572968):1.53163,(((49:0.000001,50:0.000001):0.135786,51:0.089873):2.67453,52:1.859780):1.09685):0.398125,((44:1.456441,(45:1.146434,46:3.161190):0.37455):0.597552,(47:1.550893,48:0.614481):0.822708):0.492837):0.493705):0.63296):0.313765):0.596254,((((((((24:0.109135,25:0.070358):0.467153,26:0.147017):0.115221,27:0.269724):0.365856,28:1.914433):0.101828,29:0.978827):0.545502,32:0.996354):0.164827,(33:0.363057,34:0.360637):0.18761):0.235554,(30:0.734495,31:0.146167):0.086661):1.36174):2.70753e-06,20:0.595921):0.861316,(((16:0.000001,17:0.000001):0.331216,18:0.252791):0.744853,19:0.204197):1.07759):0.568656,15:0.857020):2.02272):0.149057):0.157464):0.0770031,(2:0.378895,3:0.505981):0.0664454);
 150: 1 -16374.94748 -16322.59682 (0:0.457094,(1:0.188993,(((4:0.445434,5:0.848329):0.166142,((((8:0.000001,9:0.000001):0.431269,10:0.412147):0.619725,11:0.570158):0.51466,((12:0.000001,13:0.000001):0.893403,(((((14:2.018532,23:0.640836):0.327114,((21:0.909879,22:0.739356):0.757492,(35:2.894668,((((((((36:0.118239,37:0.208499):2.12504e-06,38:0.083362):1.26893,39:1.079640):0.549421,(41:0.027695,(42:0.000002,43:0.011559):0.153002):0.816559):1.66549,40:0.358530):2.03278,52:1.200826):0.789105,((49:0.000001,50:0.000001):0.116341,51:0.100931):1.4297):0.392411,((44:0.767337,(45:1.180209,46:3.099728):0.547489):1.42008,(47:1.599761,48:0.293109):0.591668):1.04129):0.576025):0.358709):0.510336):0.583394,(((((24:0.052513,25:0.110058):0.357042,26:0.242722):0.0754369,27:0.246668):0.249491,(28:1.662786,29:1.220616):0.294592):0.358644,(((30:0.667992,31:0.325193):0.451132,(33:0.417226,34:0.259282):0.236323):0.525035,32:1.255442):0.183283):1.28427):0.407805,15:1.417853):0.0750664,((((16:0.000001,17:0.000001):0.259373,18:0.266690):0.340196,19:0.396620):0.683545,20:0.748985):0.235868):0.422144):0.612392):0.409482):0.0931429,(6:0.917763,7:0.587187):0.617093):0.0822162):0.115493,(2:0.324880,3:0.843068):0.180694);
 151: 1 -16047.192 -16325.70222 (0:0.262069,(1:0.164238,((4:0.352787,5:0.861857):0.360363,((6:0.427324,7:1.143654):0.405941,((((8:0.000001,9:0.000001):0.228238,10:0.423112):0.699731,11:0.427221):0.599965,((12:0.000001,13:0.000001):0.625733,((((((14:3.076911,(35:2.161740,(((((((36:0.194691,38:0.070442):0.0644381,37:0.145267):1.21866,39:1.228629):0.240453,(41:0.099528,(42:0.000002,43:0.000002):0.111712):1.01861):0.558151,40:1.885293):0.768682,(((49:0.000001,50:0.000001):0.0083766,51:0.161909):2.56932,52:1.639760):1.35432):0.333461,((44:1.136146,(47:1.609879,48:0.684733):1.15771):0.286497,(45:1.049647,46:2.106303):0.330403):0.630685):0.311428):0.225618):0.735478,((21:0.883345,22:0.496328):1.32433,23:1.153524):0.517007):0.289756,((((((((((24:0.078995,25:0.079345):0.363448,26:0.156852):0.13024,27:0.242764):0.357573,28:1.388679):0.152648,29:1.089325):0.4299,32:1.134178):0.506504,33:0.200634):0.125837,34:0.318141):0.695304,31:0.157527):0.0671422,30:0.580518):1.37188):0.751726,20:0.292435):0.780505,(((16:0.000001,17:0.000001):0.248807,18:0.181549):0.339519,19:0.440581):0.505819):0.218007,15:1.413211):0.452032):0.82366):0.299097):0.159175):0.150385):0.101125,(2:0.352752,3:0.377307):0.112705);
 152: 2 -16391.58385 -16325.14274 (0:0.374801,(1:0.225700,(((4:0.313905,5:0.614191):0.518526,(6:0.823619,7:0.833972):0.200973):0.146192,(((8:0.000001,9:0.000001):0.632422,10:0.446843):0.925275,(11:1.158575,((12:0.000001,13:0.000002):0.383176,(((((14:2.566413,23:0.867827):1.07243,((21:0.737534,22:0.775544):1.32865,(((35:2.894952,((44:1.415760,(46:1.809458,(47:1.851482,48:1.545989):1.26273):0.706248):0.0606342,45:1.769341):0.559705):1.40997,(((49:0.000001,50:0.000001):0.0401331,51:0.119061):2.90246,52:2.335249):0.618006):0.110916,(((((36:0.188079,38:0.114017):0.0954635,37:0.135570):1.11491,39:1.605780):0.644961,(41:0.048891,(42:0.000002,43:0.024912):0.166832):1.88771):1.6402,40:0.000003):1.50167):1.04374):0.460612):0.510985,((((((((24:0.081538,25:0.101935):0.247148,27:0.143519):0.112793,26:0.079463):0.450458,(28:1.654198,29:1.158540):0.419089):0.845145,32:1.288482):0.268451,34:0.225118):0.132504,33:0.343997):0.429182,(30:0.913611,31:0.210877):0.522258):1.68288):0.517798,20:0.395046):0.316779,(15:2.245285,(((16:0.000001,17:0.000002):0.360972,18:0.152361):0.520918,19:0.212262):0.514459):0.678707):1.22134):0.673402):0.228301):0.532948):0.090991):0.0829099,(2:0.516717,3:0.859469):0.192992);
 153: 1 -16054.29472 -16324.34372 (0:0.110085,(1:0.291897,((2:0.195377,(((6:0.598554,7:1.176380):0.149416,(((8:0.000001,9:0.000001):0.416613,10:0.249407):0.657745,11:0.753931):0.978449):0.148582,((12:0.000001,13:0.000001):0.816902,((((((14:2.288953,(((49:0.000001,50:0.000001):0.0850211,51:0.230446):2.15957,52:1.168467):1.29971):0.121765,((((36:0.240783,38:0.128198):0.0768601,37:0.264571):0.755178,(39:1.374377,(41:0.146115,(42:0.000002,43:0.025027):0.217172):1.58255):0.381662):2.69615,40:0.120425):1.99944):0.239905,(35:2.625593,((44:0.779867,(47:1.634387,48:1.792438):1.55003):0.589438,(45:1.512807,46:2.073394):0.285493):0.867566):0.872295):0.866816,((21:0.515896,22:1.000433):1.12351,23:0.722880):1.17408):0.519774,(20:0.674658,(((((((24:0.121352,25:0.048103):0.262215,26:0.119081):0.230826,27:0.153833):0.233248,(28:1.390964,29:0.781035):0.893859):0.436448,32:1.271646):0.359441,(33:0.247209,34:0.269168):0.0962449):0.314834,(30:0.540055,31:0.239378):0.496478):1.96741):0.154412):0.496237,(15:1.475481,(((16:0.000001,17:0.000002):0.339796,18:0.264208):0.253685,19:0.683319):1.05278):0.476407):0.518869):0.851328):0.301529):0.125336,(4:0.189744,5:0.904578):0.507096):0.0548278):0.21585,3:0.736583);
 154: 1 -16184.38896 -16325.04281 (0:0.333396,((1:0.227986,((4:0.354069,5:0.768727):0.485333,((6:0.530228,7:1.031635):0.356113,((((8:0.000001,9:0.000001):0.490905,10:0.186929):0.221285,11:1.355770):0.381924,((12:0.000001,13:0.000001):0.751896,((((((14:2.641766,23:0.455191):0.512443,((21:0.664784,22:0.913509):0.618291,(((((((36:0.078295,38:0.155866):0.0624107,37:0.181478):0.896035,39:1.046404):0.745504,(41:0.110117,(42:0.000002,43:0.005888):0.226744):1.16959):0.776948,40:0.996155):1.93499,((44:1.716982,(45:1.766980,46:1.562002):0.326514):0.899708,(47:1.672929,48:0.760991):0.157547):0.951616):0.331658,(((49:0.000001,50:0.000001):0.142239,51:0.053888):1.25714,52:2.020593):0.630724):0.357969):0.314763):0.803552,(((((24:0.065369,25:0.105218):0.370454,26:0.115170):0.0346232,27:0.284566):0.517816,(28:1.427968,(29:0.865869,((((30:0.572448,31:0.405089):0.573143,34:0.432601):0.20937,33:0.201839):0.424952,32:1.380280):0.346261):0.296871):0.133432):0.513741,35:2.696647):0.92362):0.384042,15:1.598115):0.128888,(((16:0.000001,17:0.000001):0.389997,18:0.121460):0.237079,19:0.452397):0.725069):0.24588,20:0.331700):1.05191):0.394642):0.257456):0.323809):0.127025):0.0817221,2:0.520883):0.0254241,3:0.886650);
 155: 2 -16066.30238 -16328.98235 (0:0.363987,1:0.351096,(2:0.520811,(3:0.638724,((4:0.324631,5:0.635495):0.383291,(((6:0.645205,7:1.099546):0.243261,((12:0.000001,13:0.000001):0.975397,(((((14:2.284443,((21:0.681841,22:1.021543):0.910579,((35:3.283743,((((((36:0.207729,38:0.195342):0.0711913,37:0.158605):1.20147,39:1.094661):0.114094,(41:0.149785,(42:0.000002,43:0.005910):0.194002):1.33101):1.45199,40:1.203243):1.83415,((44:1.075662,(45:1.189192,46:1.866676):0.490447):0.417985,(47:1.391145,48:0.993227):0.607049):0.895355):0.169848):0.688223,(((49:0.000001,50:0.000001):0.088314,51:0.125707):2.05626,52:2.747326):0.397581):0.0967047):0.188693):0.309726,23:0.872773):1.29715,15:1.315841):0.261362,((((24:0.086964,25:0.102783):0.416799,27:0.463572):0.16517,26:0.062464):0.242137,((28:1.059841,29:1.308253):0.117289,((((30:0.404215,31:0.551047):0.703277,34:0.172646):0.0787348,33:0.487179):0.265281,32:1.452633):0.76587):0.0812829):0.798235):0.223033,((((16:0.000001,17:0.000001):0.472312,18:0.161331):0.342371,19:0.575087):0.804995,20:0.844983):0.587234):0.890953):0.410188):0.203851,(((8:0.000001,9:0.000001):0.474346,10:0.376984):0.777744,11:0.939252):0.699886):0.116378):0.155109):0.104672):0.168431);
 156: 1 -16538.83766 -16323.12856 (0:0.355581,(1:0.171844,((4:0.238772,5:0.827649):0.739435,((6:0.786331,7:1.200283):0.39565,((((8:0.000001,9:0.000001):0.516886,10:0.495562):0.389209,11:0.828692):0.832659,((12:0.000001,13:0.000001):0.891277,(((14:2.811724,15:1.298997):0.223579,((((21:0.551588,22:0.762911):1.03248,23:0.975596):0.362827,((((35:2.976076,(((44:0.781025,45:1.463957):0.309231,(47:1.687309,48:0.873794):0.994803):0.734139,46:1.225201):0.132528):0.695407,52:2.166789):0.604446,((49:0.000001,50:0.000001):0.0297805,51:0.170489):3.73085):0.194799,(((((36:0.231993,38:0.118538):0.0897045,37:0.113209):1.35886,39:1.219568):0.737748,(41:0.079072,(42:0.000002,43:0.012858):0.198863):1.02142):1.42291,40:0.724398):1.29918):1.64582):0.360679,(((((24:0.026094,25:0.065328):0.327809,27:0.363286):0.145255,26:0.029779):0.539642,(28:1.539251,29:0.784178):0.115168):0.278011,(((30:1.008274,31:0.151285):0.609089,32:0.817487):0.213905,(33:0.522382,34:0.211832):0.311612):0.595608):1.25857):0.461313):0.198067,((((16:0.000001,17:0.000001):0.227776,18:0.224553):0.404837,19:0.413987):0.732914,20:0.993138):0.572786):0.383269):0.338267):0.466312):0.0886851):0.072177):0.0492634,(2:0.353647,3:0.523526):0.119126);
 157: 1 -16008.70075 -16330.98248 (0:0.371575,(1:0.307722,((4:0.410348,5:0.871112):0.444044,((6:0.976344,7:0.784639):0.272176,((((8:0.000001,9:0.000001):0.384003,10:0.408822):0.527119,11:1.104058):0.760446,((12:0.000001,13:0.000001):1.12256,(((((((14:2.789848,23:0.920884):0.334625,(21:0.646034,22:1.144722):0.126158):0.862018,(((35:3.605965,((((36:0.173574,(37:0.207226,38:0.090111):0.0669622):0.592939,39:1.439441):0.876621,(41:0.099860,(42:0.000002,43:0.006254):0.20279):1.41869):0.81034,40:0.616610):1.15885):0.593942,((44:1.729553,(45:0.936557,46:2.637127):0.924853):1.30071,(47:1.348517,48:1.008718):0.316991):0.90949):0.518067,(((49:0.000001,50:0.000001):0.135723,51:0.117218):1.5567,52:2.182665):0.868171):0.51374):0.629053,((((((((24:0.126133,25:0.104714):0.342759,28:2.053622):0.102627,26:0.136682):0.172425,27:0.182927):0.406648,29:1.157346):0.685204,32:0.752391):0.450803,(33:0.316426,34:0.481446):0.270825):0.170201,(30:0.793462,31:0.288943):0.186086):1.46293):0.351088,20:0.369283):0.637669,(((16:0.000001,17:0.000001):0.310297,18:0.237850):0.299087,19:0.282416):1.01824):0.447188,15:1.216780):0.96387):0.369453):0.356929):0.0904212):0.142219):0.0764023,(2:0.394071,3:0.663040):0.0884679);
 158: 1 -16068.66331 -16335.06779 (0:0.250180,(1:0.184982,(((4:0.287191,5:1.153603):0.268469,(((8:0.000001,9:0.000001):0.547136,10:0.250729):0.783441,(11:0.659329,((12:0.000001,13:0.000002):0.510689,(((((14:2.873900,((((35:3.004202,((44:1.938917,45:0.830431):0.56568,46:1.752477):0.250701):0.809886,(47:1.488927,48:1.576856):0.498992):0.289348,(((49:0.000001,50:0.000001):0.010466,51:0.215494):3.38459,52:2.437361):0.994552):0.530628,(((((36:0.210075,38:0.081352):0.0370852,37:0.223070):1.03077,39:1.182551):0.358141,(41:0.007407,(42:0.000002,43:0.038755):0.286581):1.43116):0.759674,40:0.910032):2.07715):0.239669):0.479023,23:1.478611):0.630065,(21:0.577007,22:1.301940):0.420482):0.827732,(15:0.837274,(((((((24:0.109649,25:0.152435):0.594856,26:0.093833):0.151802,27:0.320318):0.417086,29:1.120464):0.104987,28:1.930763):0.401978,(32:1.164205,(33:0.387591,34:0.250468):0.202439):0.252029):0.368554,(30:0.948034,31:0.261213):0.214549):1.00668):0.421129):0.1729,((((16:0.000001,17:0.000001):0.251842,18:0.207315):0.379954,19:0.458791):1.04732,20:0.629433):0.437022):0.919304):1.17279):0.6497):0.512319):0.211162,(6:0.819816,7:1.107835):0.414262):0.109359):0.159757,(2:0.247359,3:0.558281):0.0993204);
 159: 2 -16452.30524 -16339.90783 (0:0.246391,1:0.250749,(((2:0.231823,(((6:0.654830,7:0.792055):0.163854,(((8:0.000001,9:0.000001):0.228012,10:0.410197):0.39649,11:0.710781):0.39641):0.107724,((12:0.000001,13:0.000001):0.678017,((((((14:2.620541,(21:0.862899,22:0.794855):0.523335):0.546417,((((((((((36:0.158571,37:0.250334):0.0677451,38:0.059462):0.840415,39:1.623749):0.482537,(40:0.185601,(((49:0.000001,50:0.000001):0.0981164,51:0.150324):4.49137,52:0.000003):3.343):2.21775):1.60045,41:0.221978):0.0969674,42:0.000002):0.00557927,43:0.000002):3.43014,48:1.483466):2.71848e-06,47:1.739521):0.763701,(44:1.162450,(45:1.649782,46:2.304459):1.06342):0.637615):1.77862):0.221209,23:0.817189):0.77154,(((((((24:0.128030,25:0.026688):0.332768,26:0.161609):0.127443,27:0.118150):0.556412,28:1.254092):2.12604e-06,29:1.006145):0.418725,(((30:0.607655,31:0.170965):0.509587,32:1.129441):0.294848,(33:0.257177,34:0.255747):0.165801):0.330079):0.756173,35:2.822974):0.143147):0.694859,15:0.964156):0.383601,((((16:0.000001,17:0.000001):0.23077,18:0.143873):0.478904,19:0.418542):1.48306,20:0.680570):0.430512):0.3271):0.534451):0.117012):0.0522764,(4:0.141794,5:0.875777):0.476081):0.0826142,3:0.579041):0.0404906);
 160: 4 -15477.10613 -16325.43561 (0:0.365578,(1:0.239964,((4:0.465083,5:0.900225):0.267206,((6:0.905220,7:1.077922):0.322034,((((8:0.000001,9:0.000001):0.495028,10:0.416697):0.616591,11:0.875402):0.454047,((12:0.000001,13:0.000001):1.10447,(((((14:2.528723,23:0.510735):0.670754,(21:0.361304,22:1.218087):0.892944):0.358243,((((((24:0.059172,25:0.119442):0.375979,26:0.185354):0.105014,27:0.203956):0.873364,(((30:0.462458,31:0.299980):0.570494,(33:0.240333,34:0.354158):0.149695):0.372229,32:1.214062):0.622):0.230921,(28:2.038407,29:0.570929):0.0755637):0.873943,(35:3.103578,(((((((36:0.124247,38:0.093280):0.0945236,37:0.087194):1.03339,39:0.965866):0.461834,(41:0.099564,(42:0.000002,43:0.019073):0.116137):1.05184):1.66669,40:0.703390):1.73504,(((44:1.493198,(45:1.447000,46:2.481578):0.389063):0.883445,47:1.843440):0.35561,48:1.251489):1.63913):0.193988,(((49:0.000001,50:0.000001):0.0456308,51:0.229456):1.59812,52:1.678895):0.523373):0.49948):0.997108):0.173014):0.741832,((((16:0.000001,17:0.000001):0.42157,18:0.283054):0.305696,19:0.266381):0.585119,20:0.589802):0.424747):0.0175486,15:1.171158):0.585617):0.627108):0.0970264):0.175596):0.240537):0.0690658,(2:0.415640,3:0.695516):0.0771533);
 161: 1 -16828.23599 -16336.93042 (0:0.263549,((1:0.217462,((4:0.327891,5:0.707513):0.418265,((6:0.794348,7:0.727770):0.166028,((((8:0.000001,9:0.000001):0.54547,10:0.287568):0.406527,11:0.698888):0.657724,((12:0.000001,13:0.000001):0.727842,(((((((14:2.204995,(((((((((36:0.095629,37:0.205030):0.0462461,38:0.052201):0.747759,39:0.715738):0.646372,40:1.979079):0.732086,41:0.170741):0.138469,42:0.000002):0.0166702,43:0.000003):3.32902,(47:1.175730,48:0.858515):0.556267):0.118741,((44:1.204004,45:1.639646):0.831706,46:2.653947):0.348193):0.90475):0.597315,((21:1.242631,22:0.712941):0.851144,23:1.675475):0.34635):0.111337,(((49:0.000001,50:0.000001):0.0767013,51:0.077114):1.99553,52:1.491655):0.955848):0.232515,(((((((((24:0.077505,25:0.105614):0.401221,26:0.146002):0.108589,27:0.305781):0.0464192,28:1.753741):0.300882,29:0.829847):0.645279,32:0.756231):0.413329,(33:0.243469,34:0.396156):0.300931):0.31836,(30:0.605189,31:0.384814):0.175555):0.890675,35:2.974807):0.458919):0.582935,20:0.982148):0.5659,(((16:0.000001,17:0.000001):0.424022,18:0.127031):0.454616,19:0.403495):0.121157):0.724248,15:1.096250):1.03921):0.292263):0.268862):0.419803):0.133603):0.10097,2:0.410035):0.122717,3:0.462570);
 162: 2 -15998.59832 -16324.6801 (0:0.276477,((1:0.172607,(6:0.944440,7:0.945471):0.324569):0.0425705,(4:0.449325,5:0.732886):0.575407):0.0936429,((2:0.311087,3:0.600602):0.129047,((((8:0.000001,9:0.000001):0.363243,10:0.440564):0.627421,11:0.954940):0.564846,((12:0.000001,13:0.000001):0.951775,(((((14:1.970021,23:0.807246):0.270249,(((21:0.544336,22:1.083933):0.487726,((((((((36:0.200121,38:0.091294):0.0726234,37:0.174727):1.10854,39:1.086919):0.722219,(41:0.135061,(42:0.000002,43:0.027810):0.102747):1.04282):1.51884,40:0.554397):1.22806,52:1.521154):0.700555,((49:0.000001,50:0.000001):0.172526,51:0.000003):1.81059):0.818906,((((44:1.102413,45:1.403915):0.483868,46:2.197694):1.18853,48:0.866946):0.0137028,47:1.577667):1.80557):0.58639):0.354469,35:3.688110):0.121372):0.719758,((((((24:0.037941,25:0.071639):0.353815,26:0.090449):0.101724,27:0.260587):0.458804,29:1.034523):0.0491936,28:1.589322):0.0867282,(((30:0.577744,31:0.326041):0.630453,(33:0.335495,34:0.349461):0.230172):0.19399,32:0.789489):0.521577):0.825271):0.694981,15:1.123167):0.0817978,((((16:0.000001,17:0.000001):0.233742,18:0.198261):0.296644,19:0.260573):0.440144,20:0.988963):0.396683):0.715784):0.301776):0.332538):0.128422);
 163: 1 -16383.35337 -16340.55623 (0:0.361750,1:0.146622,((2:0.319097,3:0.515178):0.235504,(((4:0.384748,5:1.052839):0.455076,(6:0.984578,7:1.142723):0.273793):0.108863,(((8:0.000001,9:0.000001):0.509495,10:0.275966):0.831924,(11:1.020550,((12:0.000001,13:0.000002):0.461022,((((14:3.882405,23:0.183402):0.919894,(21:0.507198,22:1.149702):1.32674):0.108133,(35:2.138086,((((((((36:0.169617,38:0.135908):0.0833066,37:0.171652):0.976747,39:0.799587):0.553728,(41:0.162995,(42:0.000002,43:0.018188):0.251367):1.15114):1.01464,40:1.064664):1.08317,((49:0.000001,50:0.000001):0.0171539,51:0.172363):4.49697):0.97932,52:3.000036):0.790639,(((44:0.812574,(47:1.796485,48:1.414194):1.03283):0.700961,45:1.660075):0.81545,46:1.489215):0.448483):0.462954):1.5971):1.26465,((15:1.611370,((((24:0.081213,25:0.062271):0.41713,(26:0.129571,27:0.492130):0.115211):0.239249,(28:1.883854,29:1.402583):0.485689):0.25521,(((30:0.694209,31:0.431102):0.450357,(33:0.443069,34:0.397074):0.186678):0.364663,32:1.745108):0.428233):0.914054):0.787062,((((16:0.000001,17:0.000001):0.293251,18:0.264966):0.437815,19:0.315021):1.65555,20:0.458756):0.439216):0.0449397):0.968628):1.06027):0.305018):0.432327):2.66442e-06):0.15955);
 164: 1 -16533.01432 -16322.45999 (0:0.337625,1:0.248713,(((2:0.259944,3:0.482511):0.0600891,((4:0.162297,5:0.713539):0.635805,(6:0.695698,7:1.083058):0.496561):0.127378):0.00157865,(((((8:0.000001,9:0.000001):0.441168,10:0.329182):0.545919,11:1.081434):0.580878,(12:0.000001,13:0.000001):0.863263):0.435856,(((((((14:1.911083,(21:0.492531,22:0.978252):0.429564):0.251857,23:1.025639):0.447915,(((((((36:0.170493,38:0.147737):0.155611,37:0.207303):0.818203,39:0.892239):0.683542,(41:0.132543,(42:0.000002,43:0.025187):0.0950031):1.08108):1.15602,40:0.595178):1.31519,(((49:0.000001,50:0.000001):0.107236,51:0.115408):1.84662,52:2.128049):0.487043):0.199391,((44:1.442926,(45:1.352953,46:2.231911):0.663069):1.21374,(47:1.137790,48:1.329396):0.312371):1.17166):0.535198):0.0708765,35:4.373100):0.473519,((((24:0.063737,25:0.102902):0.501647,26:0.082678):0.105893,27:0.324896):0.300712,((28:2.104250,29:0.986516):0.0336375,((((30:0.536599,31:0.397568):0.649593,33:0.163683):0.211753,34:0.215417):0.363177,32:0.662651):0.56725):0.048166):1.23283):0.728496,((((16:0.000001,17:0.000001):0.313505,18:0.166400):0.288127,19:0.414168):0.705171,20:0.712787):0.590829):0.102499,15:1.176988):0.916292):0.22057):0.0470228);
 165: 1 -17005.62154 -16335.20774 (0:0.279300,(1:0.082493,((4:0.359258,5:1.021674):0.449898,((6:1.003193,7:0.848587):0.147831,((((8:0.000001,9:0.000001):0.354828,10:0.455390):0.338396,11:0.957062):0.613836,((12:0.000001,13:0.000001):1.00441,((((((14:2.122211,((35:3.476324,(((44:1.553539,45:1.505071):0.5511,(47:1.507582,48:1.165518):0.628096):1.1652,46:1.425385):0.126399):0.572238,((((((36:0.115065,37:0.287666):0.0699918,38:0.095442):0.89513,39:1.218268):0.348577,(41:0.054500,(42:0.000002,43:0.029335):0.2279):1.07051):1.19235,40:0.882676):0.603985,(((49:0.000001,50:0.000001):0.0371052,51:0.202402):4.57027,52:0.615453):1.39137):0.92142):0.668678):0.821969,(21:0.955752,22:0.621986):0.785211):0.337491,23:0.789871):0.72871,(((((24:0.063561,25:0.102266):0.202668,28:1.540691):0.248991,26:0.082891):0.132189,27:0.267254):0.359181,(29:1.175430,(((30:0.608271,31:0.415573):0.357022,32:0.900382):0.283118,(33:0.299526,34:0.273969):0.150785):0.608701):0.122058):1.13855):0.638188,15:1.477551):0.223275,((((16:0.000001,17:0.000001):0.346223,18:0.091468):0.426234,19:0.512089):0.975093,20:0.679258):0.510846):0.85164):0.500517):0.38215):0.156221):0.256076):0.118416,(2:0.337553,3:0.545409):0.0646942);
 166: 2 -16439.69156 -16331.29257 (0:0.324391,((1:0.153956,(((4:0.301501,5:0.706508):0.312539,((((8:0.000001,9:0.000001):0.290075,10:0.514414):0.752607,11:1.134986):0.336126,((12:0.000001,13:0.000001):0.351938,((((14:2.552767,((21:0.556108,22:0.946013):1.09633,(35:2.980979,((((((((36:0.179119,38:0.065831):0.0770308,37:0.237535):1.42374,39:0.959705):0.566352,(41:0.028455,(42:0.000002,43:0.006073):0.307021):1.23102):1.24394,40:0.947924):1.51919,52:1.549628):0.53378,(((44:1.631021,45:0.898676):0.889699,46:1.649497):0.62823,(47:1.605787,48:1.518693):0.757551):1.14331):0.441895,((49:0.000001,50:0.000001):2.8422e-06,51:0.258111):1.99927):1.28821):0.627675):0.141659):0.244126,23:1.133439):0.890428,(20:0.637217,((((((((24:0.115231,25:0.108327):0.390132,26:0.117482):0.165654,27:0.177943):0.160108,(28:1.763698,29:1.002112):0.440767):0.644042,32:1.091645):0.37559,33:0.383619):0.180214,34:0.186341):0.180716,(30:0.767368,31:0.340074):0.459017):1.76575):0.232904):0.366966,(15:1.577427,(((16:0.000001,17:0.000001):0.310167,18:0.246188):0.419782,19:0.520303):0.718889):0.305617):0.979081):1.06544):0.541826):0.200911,(6:1.090891,7:0.795385):0.176637):0.158531):0.0939206,2:0.396296):0.142702,3:0.573582);
 167: 1 -16400.14554 -16322.82797 (0:0.380087,(1:0.124119,(((4:0.269752,5:0.771379):0.587627,((((8:0.000001,9:0.000001):0.367007,10:0.440270):0.85423,11:0.713799):0.341979,((12:0.000001,13:0.000001):0.465142,((((14:2.461536,(35:3.105180,((((((36:0.161485,37:0.281053):2.0468e-06,38:0.148928):0.975959,(41:0.070129,(42:0.000002,43:0.028990):0.191648):1.46729):0.320684,39:0.893690):1.8136,40:0.450506):1.23853,((((44:1.389838,(45:1.376865,46:1.642265):0.547901):1.26288,(47:1.399042,48:1.198851):0.0760347):1.33432,((49:0.000001,50:0.000001):0.0392559,51:0.112918):1.88571):1.00842,52:1.705176):0.702709):0.956048):0.63554):0.811275,20:0.233473):0.281178,(((21:0.649905,22:0.774124):1.04341,23:1.255945):0.956568,((((((((24:0.043736,25:0.122586):0.088839,28:2.032864):0.352955,26:0.110687):0.126176,27:0.178191):0.382777,29:1.473011):0.443879,32:1.252760):0.353366,(33:0.398501,34:0.288130):0.15944):0.334819,(30:0.947152,31:0.248981):0.236668):0.950572):0.48728):0.245777,(15:1.898396,(((16:0.000001,17:0.000001):0.230138,18:0.260002):0.232125,19:0.504580):0.852257):0.529498):1.15912):0.547295):0.686531):0.133893,(6:1.002429,7:0.984367):0.203283):0.132586):0.179671,(2:0.513784,3:0.724468):0.112705);
 168: 5 -16210.60551 -16325.79425 (0:0.298051,(1:0.339885,((4:0.319658,5:0.794211):0.521819,((6:0.550669,7:0.939122):0.413142,((((8:0.000001,9:0.000001):0.410521,10:0.220618):0.533614,11:0.836565):0.611463,((12:0.000001,13:0.000001):1.13022,((((14:1.972327,((24:0.060478,25:0.077462):0.428418,(26:0.131845,(27:0.196204,(28:1.757852,(29:0.858102,(((30:0.751779,31:0.160113):0.780764,(33:0.449717,34:0.300698):0.182632):0.232102,32:1.453276):0.522726):0.0527853):0.761229):0.0901827):2.07973e-06):1.13266):0.136721,(((21:0.848107,22:1.124568):0.801639,(35:3.308436,(((((((36:0.184197,38:0.108601):0.156767,37:0.168296):1.16679,39:0.738415):0.850698,(41:0.103151,(42:0.000002,43:0.006176):0.225831):0.684982):1.26444,40:1.068908):1.13797,(((49:0.000001,50:0.000001):0.0902179,51:0.142709):2.29186,52:1.477185):0.404566):0.687489,((44:1.741450,(45:1.405841,46:2.414641):0.252362):0.96914,(47:1.567889,48:0.612121):0.732337):0.673863):0.301999):0.214509):0.394475,23:1.033531):0.470038):0.984048,15:0.885489):0.725407,((((16:0.000001,17:0.000001):0.306239,18:0.180326):0.471842,19:0.468258):0.735247,20:0.851681):0.369872):0.414144):0.716481):0.129484):0.147845):0.0753116):0.0944663,(2:0.331539,3:0.712380):0.138254);
 169: 2 -16473.75977 -16324.11366 (0:0.369816,(1:0.250044,(((3:0.312594,((12:0.000001,13:0.000002):1.03139,((((14:2.621253,(((21:0.655654,22:1.322328):0.547551,(((((((36:0.151453,37:0.207185):0.0731023,38:0.023516):0.955371,39:1.167077):0.321406,(41:0.145393,(42:0.000002,43:0.025303):0.192567):1.2539):0.92892,40:1.063888):1.0311,(((49:0.000001,50:0.000001):0.0467095,51:0.161611):2.05729,52:1.669329):1.31336):0.707779,((44:1.267278,(45:1.010706,46:2.132179):0.349983):0.552184,(47:1.315936,48:1.212847):0.732562):0.768948):1.00024):0.309794,(23:1.284455,35:3.646463):2.10991e-06):0.74462):0.521907,((((24:0.063841,25:0.066616):0.417701,26:0.108357):0.159701,27:0.282884):0.255518,((28:1.417226,29:0.999114):0.02609,(((30:0.738839,31:0.245655):0.473252,32:1.049002):0.155169,(33:0.316177,34:0.400680):0.130948):0.871387):0.245052):1.66627):0.169111,(15:1.355533,(((16:0.000001,17:0.000001):0.385881,18:0.141907):0.486093,19:0.410529):0.894858):0.417211):2.0623e-06,20:1.595755):0.449293):0.502011):0.106326,((6:0.676656,7:0.866202):0.294206,(((8:0.000001,9:0.000001):0.377865,10:0.356949):0.485467,11:0.865202):0.785173):0.252031):0.14026,(4:0.315056,5:0.951701):0.48786):0.152539):0.0323718,2:0.462816);
 170: 2 -16175.21349 -16321.96125 (0:0.246422,(1:0.140439,((4:0.315340,5:0.577624):0.48099,((6:0.974691,7:0.560218):0.301883,((((8:0.000001,9:0.000001):0.256609,10:0.354284):0.400898,11:0.850378):0.338884,((12:0.000001,13:0.000001):0.899282,(((((14:1.749362,(((21:0.905733,22:0.957807):0.735649,23:0.987271):0.232054,(((((((36:0.150277,38:0.071478):0.0539147,37:0.267400):1.17527,39:1.268271):0.37217,(41:0.063289,(42:0.000002,43:0.005889):0.241525):0.990323):1.00257,40:0.871371):0.947209,(((49:0.000001,50:0.000001):2.72303e-06,51:0.158225):2.23372,52:1.484499):0.732997):0.287307,((44:1.446037,(45:0.653437,46:2.527008):0.538995):0.919974,(47:1.893273,48:0.796248):0.775458):1.2762):1.326):0.131441):0.209678,((((24:0.072535,25:0.052119):0.409485,26:0.084788):0.0738354,27:0.279675):0.319339,((28:1.855823,29:0.839055):0.0458074,(((30:0.901075,31:0.072927):0.474477,32:1.161515):0.0968649,(33:0.455111,34:0.311997):0.260781):0.312581):0.196307):1.11665):0.0512129,35:4.002394):0.300742,15:1.484323):0.325223,((((16:0.000001,17:0.000001):0.271024,18:0.141025):0.444446,19:0.245389):0.949323,20:0.809053):0.270531):0.897675):0.872986):0.225486):0.245539):0.143544):0.105675,(2:0.365395,3:0.640738):0.107321);
 171: 1 -16757.94147 -16324.21569 (0:0.280992,((1:0.144217,(4:0.292503,5:0.955291):0.500567):0.0566876,((6:0.764835,7:0.852917):0.250255,((((8:0.000001,9:0.000001):0.529526,10:0.295640):0.612361,11:1.060375):0.363802,((12:0.000001,13:0.000001):0.750208,(((((14:2.873842,23:0.369310):0.806383,((21:0.561335,22:1.226059):0.659709,(35:2.276552,(((((((36:0.110518,38:0.160905):0.0286689,37:0.196886):1.08124,(41:0.081775,(42:0.000002,43:0.016651):0.226852):0.995796):0.274802,39:0.812851):0.72003,40:1.195392):1.25701,(((49:0.000001,50:0.000001):2.63465e-06,51:0.165024):1.49831,52:1.588876):1.10344):2.55894e-06,((44:0.657870,(45:0.849902,46:1.990768):0.869192):0.753066,(47:1.493055,48:0.961979):0.855579):0.808782):0.855775):1.00165):0.428726):0.168409,(((((24:0.058588,25:0.038909):0.424439,26:0.114762):0.142073,27:0.243573):0.306908,(28:1.517578,29:1.282077):0.138424):0.0735801,((((30:0.681907,31:0.277794):0.441543,32:1.135830):0.403367,33:0.154737):0.14867,34:0.353239):0.654712):1.16006):0.272418,15:1.333713):0.12484,((((16:0.000001,17:0.000001):0.408844,18:0.183197):0.44381,19:0.242295):0.980762,20:0.927796):0.347019):0.591568):0.703621):0.282084):0.347246):0.109096,(2:0.451933,3:0.854992):0.0961046);
 172: 1 -16610.63419 -16325.52809 (0:0.281578,1:0.211415,((2:0.237994,3:0.586830):0.163772,((((4:0.624777,5:0.722139):0.356581,(((8:0.000001,9:0.000001):0.386725,10:0.458370):0.818552,11:1.093436):0.579873):0.118242,(6:0.869176,7:1.099930):0.360591):0.0659415,((12:0.000001,13:0.000001):0.940469,((((((14:2.444646,(((35:3.032256,(((((36:0.180407,38:0.174787):0.0500361,37:0.166441):0.999945,39:0.942631):0.678748,(41:0.158354,(42:0.000002,43:0.025515):0.310634):1.13481):1.21982,40:1.515245):0.982473):0.689803,(((44:1.646188,45:1.362816):0.72772,46:1.975588):0.670149,(47:1.878863,48:0.804776):0.642911):0.905228):1.13155,(((49:0.000001,50:0.000001):0.0972323,51:0.090643):2.39587,52:2.500975):0.965732):0.320959):0.404861,(21:1.257159,22:1.027249):0.65738):0.28292,23:1.036111):1.25723,((((24:0.072778,25:0.073432):0.574428,26:0.075810):0.057764,27:0.370054):0.331183,(28:2.100681,(29:1.392652,((30:0.731750,31:0.384382):0.745705,((32:1.973883,33:0.372109):0.127656,34:0.261590):0.129546):0.708685):0.135275):0.101468):0.95217):0.462625,15:1.475018):0.247719,((((16:0.000001,17:0.000001):0.379319,18:0.155363):0.302782,19:0.617025):0.483583,20:1.155478):0.503483):0.475073):0.67209):0.180408):0.114198);
 173: 1 -15435.11346 -16328.62513 (0:0.366163,1:0.122682,((2:0.261233,3:0.571724):0.0947734,(((4:0.509351,(5:0.692694,(((8:0.000001,9:0.000001):0.305446,10:0.304898):0.455067,11:0.606916):0.668118):0.390964):0.205821,(6:0.873603,7:0.851819):0.341777):0.187888,((12:0.000001,13:0.000001):1.64352,(((((((14:1.866709,23:0.950635):0.830063,(21:0.499575,22:1.139533):0.828949):0.371616,(35:4.414659,(((((((36:0.243086,38:0.109919):0.0894523,37:0.159218):1.39485,39:1.100453):0.675479,(41:0.238547,(42:0.000002,43:0.024679):0.132326):1.33068):0.768831,40:1.038408):1.7349,(((49:0.000001,50:0.000001):0.0889466,51:0.150805):1.65128,52:1.837461):0.351907):0.406868,(((44:1.524464,45:1.501353):0.416341,46:2.274444):0.98809,(47:2.070835,48:1.155497):0.30391):1.33193):0.419157):0.778108):0.414845,(((((((24:0.151000,25:0.100505):0.471969,26:0.184799):0.13172,27:0.171921):0.507021,(28:1.479028,29:0.888781):0.446847):0.589466,32:0.938305):0.260549,(33:0.147075,34:0.495873):0.304813):0.269422,(30:0.560889,31:0.291381):0.0564555):1.57816):0.744226,20:0.327921):0.708378,(((16:0.000001,17:0.000001):0.277445,18:0.187009):0.296107,19:0.324664):1.01598):0.342209,15:0.984652):0.762837):0.749425):0.0347101):0.0569361);
 174: 2 -15344.14845 -16335.82753 (0:0.325392,1:0.274950,((2:0.246919,((4:0.324074,5:1.184462):0.301872,((6:0.733330,7:0.775912):0.223568,((((8:0.000001,9:0.000001):0.494739,10:0.435871):0.831045,11:1.041481):0.473119,((12:0.000001,13:0.000001):1.28151,(((((14:3.487448,(((((((((36:0.158365,38:0.079144):0.221404,37:0.001898):1.57862,39:1.471311):1.50408,41:0.278922):0.0907026,42:0.000002):0.0137247,43:0.000002):2.25806,40:1.584550):0.509081,(((49:0.000001,50:0.000001):0.0431436,51:0.211003):3.30742,52:2.538031):0.696503):0.474126,(((44:1.275295,46:2.952633):0.354689,45:0.951855):0.807542,(47:1.719201,48:1.100000):0.429646):1.10019):0.240578):0.44991,35:3.688831):0.876155,((21:1.068946,22:1.086381):1.24564,23:1.498279):0.140817):0.213677,((((24:0.057707,25:0.140035):0.366439,26:0.117462):0.125917,27:0.398670):0.521812,(28:2.282867,(29:0.859645,(((30:0.507329,31:0.607220):0.365837,(33:0.437312,34:0.197263):0.102925):0.663435,32:1.240531):0.886762):0.0871281):0.155591):1.27028):0.500147,(15:1.236771,((((16:0.000001,17:0.000001):0.303098,18:0.134352):0.63748,19:0.358961):0.815661,20:0.811374):1.05883):0.740303):0.674129):0.435256):0.312981):0.227186):0.215359):0.0688031,3:0.443154):0.0460263);
 175: 1 -15799.29934 -16327.88999 (0:0.390898,(1:0.202982,((4:0.306922,5:0.914347):0.537145,((6:0.946680,7:0.943249):0.67982,((((8:0.000001,9:0.000001):0.520593,10:0.251084):0.581316,11:0.945136):0.419257,((12:0.000001,13:0.000001):1.07459,((((((((14:1.604649,((((((((36:0.198120,38:0.113707):0.0944726,37:0.140188):0.86395,39:0.936285):0.634316,(41:0.212833,(42:0.000002,43:0.040510):0.176218):0.874372):1.33484,40:0.878684):1.41552,52:1.144232):0.706735,((49:0.000001,50:0.000001):0.0425346,51:0.117915):2.49597):0.56699,((((44:1.563556,45:0.971474):0.556951,46:1.704656):1.16352,47:1.399802):0.393211,48:1.165074):1.34033):0.688247):0.699952,(21:0.854498,22:0.903054):0.56385):0.406042,23:0.990447):0.189256,35:3.771715):0.729767,(((((24:0.044083,25:0.146000):0.624166,26:0.107547):0.0577653,27:0.295565):0.387636,(28:1.790865,29:0.939747):0.365272):0.219769,((30:0.609628,31:0.357098):0.386637,((32:1.474245,33:0.039601):0.171219,34:0.261030):0.265569):0.727957):0.378418):0.528059,(((16:0.000001,17:0.000001):0.307707,18:0.238679):0.178286,19:0.438484):0.541871):0.115939,15:1.217284):0.349616,20:0.757004):0.644253):0.407064):0.1291):0.0723387):0.161213):0.0975298,(2:0.406937,3:0.486444):0.183532);
 176: 2 -16160.92867 -16330.92448 (0:0.272909,(1:0.231173,(2:0.469331,3:0.613898):0.12882):0.0954249,((4:0.483136,5:0.975263):0.346967,((6:0.790286,7:0.931619):0.135393,((((8:0.000001,9:0.000001):0.541626,10:0.243426):0.580745,(11:0.644549,(12:0.000001,13:0.000001):1.02215):0.396359):0.456062,(((((14:2.149977,((21:0.572202,22:0.979309):0.664091,(((35:3.780162,((44:1.922056,(45:1.199514,46:2.493630):1.25131):0.578574,(47:1.819811,48:0.766397):0.664738):1.19204):0.0368705,((((36:0.129363,(37:0.208982,38:0.061369):0.0459472):1.04534,39:0.993795):0.277824,(41:0.074919,(42:0.000002,43:0.000002):0.135833):0.822797):1.09407,40:0.939473):0.845438):0.840573,(((49:0.000001,50:0.000001):0.175275,51:0.000002):1.0159,52:1.543289):0.797394):0.139357):0.776608):0.0851873,23:0.796733):0.665325,15:1.182648):0.131161,((((((24:0.073383,25:0.086634):0.407021,26:0.164787):0.0556646,27:0.262453):0.5875,28:1.257613):0.131754,29:0.592171):0.31347,(((30:0.886000,31:0.103800):0.526498,32:1.445409):0.132802,(33:0.420025,34:0.303294):0.193358):0.471957):0.88504):0.0757966,((((16:0.000001,17:0.000001):0.356261,18:0.172696):0.603247,19:0.266846):1.08699,20:1.016351):0.304237):0.829122):0.307923):0.306809):0.125753);
 177: 1 -16579.71095 -16328.09721 (0:0.300215,(1:0.190001,((4:0.353509,5:0.667156):0.426494,(((6:0.869939,7:0.626816):0.16846,(((8:0.000001,9:0.000001):0.359411,10:0.335873):0.724638,11:0.761937):1.25799):0.119132,((12:0.000001,13:0.000001):1.16678,(((((14:1.600386,((21:0.990602,22:0.752967):0.437305,((35:4.448938,((((44:1.920968,45:0.666190):0.5523,(47:1.412164,48:1.252872):0.937589):0.319861,46:2.079383):0.754573,(((49:0.000001,50:0.000001):2.65603e-06,51:0.198074):2.52718,52:2.018161):1.27524):0.464083):0.333001,(((((36:0.155171,38:0.100550):0.052358,37:0.259287):0.918313,39:1.606100):0.700137,(41:0.191297,(42:0.000002,43:0.000002):0.0424964):1.02417):1.04491,40:0.414534):2.72296):0.417754):0.814894):0.57106,23:0.851546):0.777749,((((((24:0.034686,25:0.135177):0.42762,26:0.055792):0.106118,27:0.177421):0.288444,28:1.486401):0.13265,29:1.337260):0.206368,(((30:0.763174,31:0.122818):0.370671,32:1.009183):0.327559,(33:0.330888,34:0.365514):0.103905):0.157753):0.9712):0.442002,(15:1.787778,(((16:0.000001,17:0.000001):0.282951,18:0.179343):0.205873,19:0.410484):0.670105):0.566514):0.220207,20:0.563335):0.917112):0.549544):0.0855153):0.169257):0.112417,(2:0.312743,3:0.659640):0.195009);
 178: 1 -16427.22079 -16323.63794 (0:0.356028,((1:0.122097,((4:0.320288,5:1.077976):0.406463,((6:0.920333,7:0.811854):0.411198,((((8:0.000001,9:0.000001):0.50643,10:0.253147):0.54568,11:1.073624):0.771162,((12:0.000001,13:0.000001):0.919273,(((((((14:3.201916,((((((36:0.212126,38:0.113653):0.0834075,37:0.148138):1.42095,39:1.016759):0.478197,(41:0.028417,(42:0.000002,43:0.032458):0.290146):1.33307):1.39699,40:1.476097):1.38932,((((44:1.624503,45:1.506244):0.963039,(47:1.597419,48:1.556368):0.97095):0.823023,46:3.000103):0.805854,(((49:0.000001,50:0.000001):0.0938885,51:0.222717):2.2309,52:2.348623):0.188925):0.171725):0.702812):0.0164185,((21:0.665610,22:0.788219):0.93449,23:1.100021):0.751775):0.512635,35:3.451518):0.249432,(((((((24:0.073565,25:0.066420):0.34879,27:0.350009):0.218466,26:0.040063):0.284527,(28:1.290648,29:0.948049):0.455617):0.86201,32:1.262540):0.184136,(33:0.383364,34:0.285598):0.166257):0.0750014,(30:0.786615,31:0.314910):0.591026):1.87844):0.418946,20:0.569945):0.544273,(((16:0.000001,17:0.000001):0.506305,18:0.096205):0.6281,19:0.438134):1.30399):0.459939,15:2.026208):1.07925):1.00467):0.345265):0.179505):0.205376):0.130218,2:0.458447):0.0733536,3:0.661708);
 179: 1 -16286.42496 -16328.32408 (0:0.321713,(1:0.215192,((4:0.405270,5:0.959960):0.378602,(6:1.135511,7:0.935958):0.32253):0.123683):0.0817988,(2:0.247616,(3:0.777995,(((((8:0.000001,9:0.000001):0.75599,10:0.154072):0.960834,(12:0.000001,13:0.000001):1.33038):0.100481,11:1.679995):0.487052,((((((14:2.866848,23:0.543700):1.35961,(21:0.734826,22:1.558862):0.860915):0.436173,((((35:2.645451,((44:0.814573,(45:0.746718,46:2.469925):0.558307):1.30564,(47:1.630848,48:1.067746):0.397698):0.668457):0.559573,(((((36:0.117832,38:0.089095):0.0512714,37:0.094690):0.920257,39:0.853832):0.744379,(41:0.183513,(42:0.000002,43:0.041398):0.137176):1.10634):1.38004,40:0.926505):0.642661):0.702689,52:1.495466):0.134343,((49:0.000001,50:0.000001):0.00208824,51:0.246447):1.7746):1.13891):0.608371,((((((((24:0.103135,25:0.177751):0.32777,26:0.181077):0.198668,27:0.253172):0.253426,(28:1.930925,29:0.621558):0.47856):0.835227,32:0.527153):0.870322,33:0.206502):0.18841,34:0.264023):0.355451,(30:0.534030,31:0.287022):0.35324):1.78843):0.198345,20:0.706462):0.507515,(15:0.786576,(((16:0.000001,17:0.000001):0.236067,18:0.197621):0.394467,19:0.479176):0.898549):0.418854):0.359485):0.372559):0.16854):0.137529);
 180: 2 -16414.38984 -16326.40187 (0:0.394010,(1:0.227450,(4:0.318965,5:0.766186):0.619768):0.0731736,(2:0.271717,(3:0.626693,((6:0.810232,7:0.963309):0.343776,((((8:0.000002,9:0.000001):0.349698,10:0.336752):0.501234,11:0.773052):0.730107,((12:0.000001,13:0.000001):1.19942,(((((14:2.486913,23:0.633335):0.511058,((21:0.813480,22:0.848307):1.09628,(35:2.683180,(((((((36:0.173309,38:0.139903):0.0210701,37:0.234814):1.13343,39:0.812354):0.816226,(41:0.157672,(42:0.000002,43:0.035743):0.12986):1.34636):1.75799,40:0.505043):1.56555,52:1.520298):0.201047,(((44:0.833966,(45:1.406269,46:2.792103):0.830077):0.780255,(47:1.508690,48:0.982797):0.736722):1.22946,((49:0.000001,50:0.000001):0.0344049,51:0.211798):1.85119):0.450513):0.778992):0.695366):0.356114):0.963645,(((((((24:0.083285,25:0.066694):0.438018,26:0.100564):0.206609,27:0.182476):0.22938,(28:2.169459,29:0.945039):0.552257):0.731286,32:0.939735):0.502641,(33:0.369943,34:0.342279):0.215585):0.278303,(30:0.779009,31:0.206881):0.137683):1.94265):0.354142,20:0.724188):0.504142,(15:1.231605,(((16:0.000001,17:0.000001):0.187663,18:0.300444):0.418217,19:0.450203):0.661028):0.242741):0.448558):0.670851):0.0470057):0.064196):0.130426):0.13662);
 181: 1 -16392.61929 -16323.44722 (0:0.416673,((1:0.402571,((((4:0.415559,5:1.193405):0.201046,(((8:0.000001,9:0.000001):0.279478,10:0.719640):0.225314,11:1.268097):0.750996):0.269637,((((12:0.000001,13:0.000001):1.41541,(15:1.933281,(((16:0.000001,17:0.000001):0.392031,18:0.313162):0.363173,19:0.408770):0.915874):0.412671):0.0265269,20:0.914029):0.452389,(((14:2.906362,23:0.791530):0.367057,(21:0.691873,22:1.136440):0.979894):0.383483,(((((((24:0.047924,25:0.129737):0.480879,26:0.149625):0.0711242,27:0.405898):0.362411,28:1.868565):0.280448,29:1.068583):0.00522174,(((30:0.624926,31:0.226607):0.517585,32:1.537457):0.19129,(33:0.366428,34:0.343735):0.10404):0.939322):1.03976,(35:3.599923,((((((36:0.147513,38:0.127145):0.0549279,37:0.172009):1.42466,39:1.273353):0.163926,(41:0.035508,(42:0.000002,43:0.026751):0.296037):1.82676):1.15397,40:1.009742):0.990362,(((44:1.591316,(45:1.417853,46:3.107401):0.3381):0.908223,(47:2.048281,48:1.263782):0.589174):1.65285,(((49:0.000001,50:0.000001):0.0668659,51:0.300931):2.45333,52:1.141454):0.796081):0.567878):0.3577):1.76962):0.727201):0.357967):1.29557):0.0199398,(6:1.305147,7:1.083071):0.414096):0.164836):0.0773514,2:0.487958):0.0739353,3:0.699948);
 182: 1 -16411.42723 -16323.33843 (0:0.286229,(1:0.227075,(4:0.266496,5:0.723480):0.688539):0.0881885,((2:0.610965,((6:0.798726,7:0.977611):0.208036,((((8:0.000001,9:0.000001):0.443834,10:0.336219):0.40319,11:0.936844):0.691919,((12:0.000001,13:0.000001):1.27365,((((((14:1.785506,((((((36:0.232106,38:0.076481):0.0921318,37:0.157414):0.883377,39:1.235953):0.751544,(41:0.169693,(42:0.000002,43:0.012668):0.161132):0.716111):1.28936,40:0.430972):1.3275,(((44:1.534845,(45:1.200606,46:2.443857):0.606762):0.545434,(47:1.834702,48:0.794292):0.605511):1.64782,(((49:0.000001,50:0.000001):0.105153,51:0.108074):2.34841,52:1.925532):1.07618):0.388725):0.555253):0.441079,((21:0.771170,22:1.110299):0.749176,23:0.822071):0.630744):0.526537,((((((((24:0.091319,25:0.033487):0.448291,27:0.205166):0.116998,26:0.058939):0.306735,(28:1.543367,29:1.405628):0.119326):0.570411,32:1.327336):0.328408,(33:0.390026,34:0.344036):0.319889):0.425267,(30:0.614361,31:0.260539):0.0808609):0.8943,35:3.613192):0.370679):0.785424,20:0.289874):0.681124,(((16:0.000001,17:0.000001):0.43138,18:0.161857):0.524301,19:0.353471):1.31131):0.111524,15:1.788339):0.837694):0.87386):0.351284):0.212195):0.144191,3:0.679769):0.202384);
 183: 1 -15749.45792 -16336.11732 (0:0.425826,(1:0.216282,(((4:0.405121,5:0.708167):0.464106,((6:0.825580,7:0.965810):0.260503,(((8:0.000001,9:0.000001):0.531455,10:0.140323):0.517245,11:1.292081):0.354967):0.206385):0.0547975,((12:0.000001,13:0.000001):0.767739,(((((14:1.813074,23:0.606123):0.282144,((21:0.723276,22:0.875799):0.477777,(((((((36:0.121881,38:0.146636):0.0916275,37:0.160149):0.722007,39:0.988686):0.467032,(41:0.232882,(42:0.000002,43:0.018536):0.0385178):1.10336):1.50352,40:0.545013):1.76146,((44:1.236478,(45:1.402145,46:1.806309):0.738081):0.915122,(47:1.224453,48:0.948637):0.262834):0.672002):0.975623,(((49:0.000001,50:0.000001):0.111167,52:3.529955):0.0843244,51:0.000002):1.8476):0.0167545):0.395803):0.899877,((((((((24:0.077357,25:0.060239):0.450109,27:0.269863):0.0999743,26:0.134739):0.451591,(28:1.440535,29:1.055896):0.246921):0.470695,32:1.248808):0.301728,(33:0.404336,34:0.497651):0.144947):0.281963,(30:0.661625,31:0.367973):0.421776):1.14884,35:2.953320):0.377071):0.406843,20:0.250371):0.680941,(15:1.698506,(((16:0.000001,17:0.000001):0.385452,18:0.193224):0.374032,19:0.252788):0.960056):0.186042):0.925687):0.733127):0.062236):0.139689,(2:0.312968,3:0.747726):0.189725);
 184: 1 -15663.71434 -16334.38191 (0:0.268168,1:0.243667,((2:0.328638,(3:0.411704,((6:0.942330,7:0.992808):0.488481,((((8:0.000001,9:0.000001):0.400171,10:0.327199):0.612348,11:0.872678):0.62019,((12:0.000001,13:0.000001):0.802819,(((((14:2.153094,((21:0.540987,22:1.166320):1.09812,23:1.177462):0.94524):0.442521,(35:2.422830,(((((((36:0.265262,38:0.102410):0.0506136,37:0.238032):1.54957,39:1.033618):0.390849,(41:0.131106,(42:0.000002,43:0.026598):0.181714):2.12584):0.658404,40:1.670537):1.36399,(((49:0.000001,50:0.000001):0.0881184,51:0.186559):2.55204,52:1.671565):0.837643):0.313895,((44:1.168980,(46:2.436387,(47:1.526973,48:1.983775):1.12196):0.930458):0.325076,45:1.280568):2.11971):0.874916):0.252876):0.695714,((((((((24:0.104740,25:0.076481):0.446368,26:0.100352):0.148742,27:0.277532):0.119769,28:1.663289):0.202235,29:1.353457):0.838311,32:1.016914):0.245611,(33:0.379729,34:0.330852):0.163796):0.447233,(30:0.566137,31:0.306677):0.221855):1.58253):0.516192,20:0.399412):0.770717,(15:1.610678,(((16:0.000001,17:0.000002):0.297969,18:0.316779):0.283092,19:0.621931):0.671543):0.232785):0.51269):0.677277):0.377949):0.21125):0.0884826):0.0694084,(4:0.111148,5:1.012064):0.62079):0.13387);
 185: 1 -15986.2698 -16322.11381 (0:0.375412,1:0.252919,((2:0.287436,3:0.554938):0.159489,((4:0.339125,5:0.731929):0.287977,((6:0.752516,7:0.698879):0.148982,((((8:0.000001,9:0.000001):0.360906,10:0.229948):0.6957,11:0.688357):0.571451,((12:0.000002,13:0.000002):0.78509,((((((14:2.751316,23:0.764441):0.504214,(35:3.531021,(((((((36:0.209166,38:0.146556):0.0873796,37:0.252454):1.64073,39:1.239662):0.348198,(41:0.178371,(42:0.000002,43:0.018240):0.0885102):1.50948):1.2134,40:1.301889):0.831946,(((49:0.000001,50:0.000001):0.031308,51:0.141527):2.46649,52:1.963309):0.696973):0.159229,(((44:1.473257,45:1.480766):0.557903,46:2.029384):0.983497,(47:2.215005,48:1.445026):0.548904):1.20793):1.12056):0.929114):0.338633,(21:0.562535,22:1.331694):1.39831):0.475485,((((24:0.137173,25:0.082284):0.488749,26:0.120673):0.0495059,27:0.247530):0.408897,((28:1.465724,29:1.377967):0.377199,((((30:0.313766,31:0.553883):0.55917,34:0.359333):0.104408,33:0.292544):0.256144,32:1.362706):0.590729):0.134117):1.09629):0.852382,15:1.060399):0.449515,((((16:0.000001,17:0.000001):0.287035,18:0.315972):0.185288,19:0.690318):1.26464,20:0.547518):0.714933):0.280085):0.614091):0.352384):0.0692764):0.11256):0.125022);
 186: 3 -16094.6402 -16321.30531 (0:0.249096,((1:0.196320,((4:0.355761,5:0.682145):0.515609,((6:0.926829,7:1.050829):0.417406,((((8:0.000001,9:0.000001):0.315959,10:0.275625):0.51256,11:0.879306):0.753212,((12:0.000001,13:0.000001):0.693433,((((((((14:1.802579,(((49:0.000001,50:0.000001):2.87367e-06,51:0.204050):2.21527,52:1.385886):0.168137):0.564438,(((((36:0.151969,37:0.254079):0.0200668,38:0.060688):0.967473,39:0.974343):0.255995,(41:0.156249,(42:0.000002,43:0.024968):0.171541):1.48356):1.02205,40:0.896649):0.869075):0.40723,((44:1.268069,(45:0.903210,46:2.075940):0.606212):0.539412,(47:1.068394,48:1.623237):0.89905):0.836757):0.467992,((21:0.539862,22:0.971004):1.11237,23:1.279834):0.418661):0.886204,35:2.819296):0.309578,((((((((24:0.110365,25:0.069459):0.409974,27:0.331457):0.0810251,26:0.065813):0.502596,(28:1.208354,29:0.892698):0.112198):0.672704,32:1.198144):0.301002,34:0.162429):0.210154,33:0.238801):0.261491,(30:0.787739,31:0.361197):0.265128):1.15331):0.931208,20:0.330904):0.672743,(15:1.304678,(((16:0.000001,17:0.000002):0.294249,18:0.070940):0.241471,19:0.342251):0.842064):0.218231):0.807444):0.655814):0.27897):0.0711231):0.0976951):0.0729238,2:0.462420):0.146624,3:0.605401);
 187: 2 -16856.50218 -16324.59576 (0:0.361974,1:0.277547,((2:0.403286,(((6:0.439044,7:1.164913):0.200452,(((8:0.000002,9:0.000001):0.402856,10:0.296346):0.374323,11:1.210922):0.825746):0.40661,((12:0.000001,13:0.000001):0.811851,((((((((14:1.847774,23:1.068864):0.292636,(21:0.478315,22:1.085786):0.686227):0.388294,((44:1.178926,(45:0.736191,46:2.591075):1.25059):0.808844,(47:1.316756,48:0.933435):0.769561):0.936102):0.514878,((((((36:0.133332,38:0.070546):0.0555872,37:0.228390):1.10494,39:1.113447):0.836673,(41:0.053277,(42:0.000002,43:0.005862):0.190655):0.549026):1.03517,40:0.832747):1.03864,(((49:0.000001,50:0.000001):0.013635,51:0.154115):2.06101,52:1.713464):1.26):1.16938):0.378955,35:2.213977):0.763643,((((((((24:0.129495,25:0.053053):0.392227,26:0.115682):0.102018,27:0.219353):0.232644,28:1.858897):0.0659084,29:1.197126):0.734477,32:0.879167):0.214486,(33:0.363404,34:0.214556):0.178788):0.166176,(30:0.727589,31:0.203533):0.31453):1.7053):0.2468,20:0.359284):0.5047,(15:1.628501,(((16:0.000001,17:0.000001):0.237852,18:0.148277):0.230394,19:0.297544):0.795632):0.2266):0.692725):0.689205):2.35014e-06):0.0986918,(3:0.600038,(4:0.279236,5:1.060849):0.471343):0.104766):0.122848);
 188: 3 -15925.85848 -16331.57171 (0:0.333248,(1:0.195447,((4:0.311420,5:0.693622):0.371877,((6:0.958148,7:0.921681):0.378691,((((8:0.000001,9:0.000001):0.379831,10:0.421233):0.567056,11:0.812536):0.708312,((12:0.000001,13:0.000001):0.9525,((((((((14:1.125191,(((49:0.000001,50:0.000001):0.162956,51:0.059530):2.38227,52:1.720540):0.695058):0.786664,((((((36:0.268494,38:0.078627):0.0617228,37:0.181137):0.846163,39:1.184704):0.26047,40:1.548476):0.372542,(41:0.210318,(42:0.000002,43:0.036710):0.16216):0.887595):1.42052,((44:1.215273,(45:1.027560,46:2.228236):0.486912):1.15728,(47:1.386125,48:1.023508):0.421978):0.211767):0.598495):0.596508,(21:0.918228,22:0.436301):0.366678):0.338637,23:0.988328):0.504935,35:2.907477):0.434668,(((((((((24:0.000002,25:0.113595):0.628563,26:0.042003):0.148396,27:0.322116):0.209317,28:1.631203):0.222894,29:0.904422):0.775458,32:0.956502):0.234441,33:0.172719):0.174887,34:0.172680):0.120079,(30:0.672656,31:0.345109):0.414509):1.09964):0.255397,20:0.461252):0.207775,(15:1.533419,(((16:0.000001,17:0.000001):0.366934,18:0.185663):0.431303,19:0.341441):0.446515):0.176482):0.861851):0.513755):0.377023):2.41699e-06):0.130163):0.0856694,(2:0.377755,3:0.519473):0.0715595);
 189: 1 -15867.87279 -16324.45467 (0:0.218601,(((1:0.199636,(6:0.570937,7:0.781574):0.353466):0.151075,((((8:0.000001,9:0.000001):0.444773,10:0.194356):0.452263,11:0.584931):0.766055,((12:0.000001,13:0.000001):1.00767,(((((((14:2.180150,23:0.592492):0.788845,(21:0.629076,22:0.946963):0.796214):0.325832,(((49:0.000001,50:0.000001):0.114857,51:0.127441):1.3833,52:2.630052):0.663853):0.355306,((35:2.082803,(((((36:0.242601,38:0.148535):0.0960154,37:0.102725):0.895569,39:1.228156):0.528037,(41:0.123953,(42:0.000002,43:0.017522):0.148924):1.13381):0.679837,40:1.080564):1.32342):0.3439,((44:0.775003,(45:0.949248,46:2.382064):0.615533):0.361031,(47:1.585611,48:1.309857):0.752391):0.6672):0.370163):1.16483,(((((((24:0.135341,25:0.021722):0.458317,26:0.117533):0.183778,27:0.207875):0.258167,(28:1.157579,29:1.157666):0.212368):0.859839,(33:0.256864,34:0.223509):0.124283):0.201826,32:1.019486):0.210759,(30:0.445238,31:0.402612):0.282686):1.52365):0.377619,20:0.282960):0.87197,(15:1.641027,(((16:0.000001,17:0.000001):0.319188,18:0.174290):0.234377,19:0.512344):1.15787):0.436771):0.247229):0.48466):0.343539):0.0723907,(4:0.278034,5:0.747316):0.503782):0.0705543,(2:0.398795,3:0.521604):0.0670286);
 190: 3 -16356.36711 -16325.3787 (0:0.262017,1:0.212277,(2:0.517025,((3:0.595715,((6:0.520921,7:0.956450):0.392186,((((8:0.000001,9:0.000001):0.417772,10:0.399811):0.626198,11:0.744519):0.365967,((12:0.000001,13:0.000001):0.631714,(((((14:2.951440,23:0.705921):0.578652,(35:2.703446,((((((((36:0.213829,38:0.138805):0.103297,37:0.156417):1.01396,39:1.096405):0.272993,(41:0.095404,(42:0.000002,43:0.024168):0.199526):1.06844):1.50286,40:0.897755):0.874421,52:3.109422):0.793621,((49:0.000001,50:0.000001):0.006864,51:0.194745):2.06174):0.178068,(((44:1.305155,(45:1.559319,46:1.781174):0.629166):0.312233,47:1.809189):0.224318,48:1.000144):1.03131):0.327471):0.512349):0.890426,((21:0.200980,22:2.619260):1.3403,(((((((24:0.126016,25:0.047846):0.425079,26:0.221240):0.017197,27:0.371844):0.736636,(28:1.625535,29:0.970859):0.412996):0.304965,32:1.697868):0.219624,(33:0.668769,34:0.316739):0.099417):0.458041,(30:0.841479,31:0.375884):0.381836):0.774109):0.105517):0.523555,15:1.326172):0.643489,((((16:0.000001,17:0.000001):0.358057,18:0.132946):0.128033,19:0.610928):1.27065,20:0.571910):0.567923):0.516377):0.450195):0.253114):0.194399):0.0541532,(4:0.222666,5:0.763126):0.401523):0.132779):0.100575);
 191: 2 -15843.13416 -16324.84569 (0:0.252241,(1:0.192380,((4:0.328230,5:0.584516):0.60231,((6:0.745248,((((8:0.000001,9:0.000001):0.314035,10:0.283781):0.365305,11:1.011528):0.438293,((12:0.000001,13:0.000002):0.856664,((((((14:2.209655,23:0.638792):0.293022,(21:0.397906,22:0.975141):0.714281):0.0352459,(35:3.398831,(((((((36:0.228496,38:0.078838):0.137281,37:0.119172):0.899068,39:1.084333):0.51504,(41:0.230576,(42:0.000002,43:0.012564):0.102191):0.824961):1.37344,40:0.697032):1.12385,(((49:0.000001,50:0.000001):0.039288,51:0.150489):2.35129,52:1.581879):1.05772):0.847747,((44:1.126846,(45:1.124667,46:2.620116):0.51156):0.857391,(47:1.217650,48:1.063027):0.605951):0.719298):0.337367):0.533242):0.38245,(((((24:0.120700,25:0.093586):0.326803,26:0.177288):0.135527,27:0.116838):0.384268,(28:1.542811,29:0.859020):0.304673):0.26189,((((30:0.435363,31:0.403422):0.773962,34:0.128132):0.106696,33:0.386200):0.299762,32:1.063073):0.282837):1.92577):0.704147,(15:1.682573,(((16:0.000001,17:0.000002):0.268098,18:0.208059):0.417348,19:0.349022):0.721236):0.46732):0.169693,20:0.604407):1.39792):0.651798):0.339319):0.12003,7:0.778615):0.204011):0.0922528):0.114616,(2:0.393592,3:0.533650):0.0857958);
 192: 1 -16102.62121 -16322.45999 (0:0.285206,((1:0.286749,((4:0.360332,5:0.858098):0.52571,((6:0.711501,7:1.017314):0.233456,((((8:0.000001,9:0.000001):0.549544,10:0.407077):0.590365,(11:0.971349,(12:0.000001,13:0.000001):0.921175):0.351032):0.39017,(((((14:2.597197,23:0.533856):0.606381,(((21:0.374867,22:1.058951):0.583363,(((((((36:0.110471,38:0.120069):0.0464093,37:0.178231):1.15266,39:0.951358):0.302294,(41:0.165518,(42:0.000002,43:0.030503):0.116956):1.27388):0.858268,40:0.935538):1.47355,((44:1.414637,(45:0.793979,46:1.967132):0.700986):0.45355,(47:2.157250,48:1.240534):0.710142):1.26431):0.407758,(((49:0.000001,50:0.000001):0.157144,51:0.033626):1.46569,52:1.797805):0.742369):0.991097):0.364831,35:3.523860):0.0817287):0.543284,((((((24:0.050276,25:0.158767):0.460633,26:0.162440):0.150997,27:0.355979):0.551618,((((30:0.502810,31:0.327847):0.600247,33:0.278929):0.134588,34:0.259479):0.264519,32:1.026925):0.656785):0.180524,28:1.709450):0.049485,29:1.025406):1.07478):0.54067,15:1.153349):0.110948,((((16:0.000001,17:0.000001):0.432514,18:0.191354):0.511508,19:0.284090):0.847337,20:0.665486):0.425595):0.836407):0.15938):0.225115):0.144664):0.115164,2:0.479720):0.0903545,3:0.617639);
 193: 5 -16551.45374 -16330.17741 (0:0.321091,(1:0.183383,((4:0.347540,5:0.657352):0.592192,((6:1.007369,7:1.099559):0.157564,((((8:0.000001,9:0.000001):0.512315,10:0.203745):0.706251,11:0.968921):0.264635,((12:0.000001,13:0.000001):0.955872,(((((((14:3.817738,(((((36:0.099545,38:0.076976):0.0721809,37:0.169204):1.10348,39:0.932511):0.315404,(41:0.126892,(42:0.000002,43:0.023390):0.154429):0.810275):1.11309,40:1.119411):0.49873):0.225025,(((49:0.000001,50:0.000001):0.0159179,51:0.187649):2.54897,52:1.303236):0.402998):0.195024,(((35:3.030453,46:1.442900):0.385256,(44:1.173109,45:1.232119):0.607964):0.613963,(47:1.524324,48:1.002415):0.723142):0.886211):1.06438,((21:0.494691,22:1.162087):1.55178,23:0.314459):0.665866):0.398844,(((((24:0.070896,25:0.103900):0.237739,(26:0.078576,27:0.332730):0.109276):0.422834,(((30:0.620647,31:0.345915):0.558166,(33:0.407854,34:0.220017):0.131716):0.30223,32:1.197369):0.354317):0.103441,28:1.547828):0.242028,29:0.710102):1.24647):0.272336,15:1.616796):0.182175,((((16:0.000001,17:0.000001):0.295573,18:0.177349):0.181082,19:0.613559):0.916746,20:0.900996):0.748331):0.472102):0.485322):0.493582):0.147899):0.113335):0.129305,(2:0.384321,3:0.608769):0.084904);
 194: 1 -16291.3921 -16323.20426 (0:0.309759,(1:0.117826,(4:0.165004,5:0.813972):0.630773):0.0948024,((2:0.263489,((6:0.868244,7:0.870516):0.225636,((((8:0.000001,9:0.000001):0.530072,10:0.445335):0.480564,11:1.254403):0.670069,((12:0.000001,13:0.000001):0.753523,(((((((14:2.054050,23:0.721607):0.318343,((21:0.940474,22:1.046175):0.801816,(((((((36:0.192517,38:0.095165):2.98838e-06,37:0.212250):0.674856,39:1.158337):0.927169,(41:0.242638,(42:0.000002,43:0.012737):0.17199):1.05126):1.72653,40:0.690378):1.16696,(((44:1.223842,45:1.231912):0.811027,46:1.701554):0.502275,(47:1.874841,48:0.488777):0.515343):1.45077):0.309814,(((49:0.000001,50:0.000001):0.00319481,51:0.228086):2.25139,52:1.975326):0.661567):0.72943):0.40059):0.198079,35:3.780762):0.359775,(((((((24:0.085778,25:0.120778):0.476719,26:0.134057):0.163174,27:0.273218):0.423067,(28:1.384395,29:0.964369):0.199785):0.386695,32:1.336898):0.376966,(33:0.432490,34:0.294014):0.205575):0.373098,(30:0.626649,31:0.332225):0.411864):1.08659):0.626201,20:0.879778):0.316041,(((16:0.000001,17:0.000001):0.275999,18:0.160070):0.570325,19:0.302614):0.792711):0.375418,15:1.428157):0.83237):0.953259):0.48575):0.157027):0.17266,3:0.902356):0.127796);
 195: 1 -15924.22059 -16321.69501 (0:0.325429,(1:0.086360,(4:0.354874,5:0.754224):0.496474):0.140675,((2:0.344493,3:0.511721):0.138011,((6:0.721820,7:0.834269):0.355867,((((8:0.000001,9:0.000001):0.376024,10:0.193273):0.991127,11:0.630624):0.446023,((12:0.000001,13:0.000001):0.568974,((((((((14:3.043513,23:0.670278):0.561072,(21:1.211187,22:0.608533):0.669405):1.07519,(((((((36:0.178833,37:0.197730):0.00578805,38:0.030194):0.984743,39:0.592043):0.296116,(41:0.098054,(42:0.000002,43:0.017674):0.352971):1.0655):1.25905,40:0.963306):0.982741,(((49:0.000001,50:0.000001):0.0639374,51:0.219747):2.40725,52:1.474206):0.663183):0.752889,((44:1.541963,(45:1.253752,46:2.991184):1.16617):1.29518,(47:0.959150,48:1.538753):0.765557):0.530623):0.355146):0.619307,35:2.717642):0.104092,(((((((24:0.087332,25:0.083409):0.447222,(26:0.225010,27:0.282285):0.0796923):0.273167,28:1.285261):0.478057,29:0.944703):0.742937,32:1.268738):0.139608,(33:0.373481,34:0.321650):0.227651):0.43089,(30:0.815657,31:0.085971):0.0459825):1.41044):0.400198,20:0.391298):0.713639,(((16:0.000001,17:0.000001):0.290925,18:0.149052):0.389133,19:0.208761):0.702873):0.769765,15:0.984952):0.592239):0.480748):0.6919):0.128048):0.120803);
 196: 1 -16554.25962 -16324.45816 (0:0.418110,(1:0.302155,((4:0.283677,5:1.049751):0.419568,((6:0.782899,7:1.209057):0.283036,((((8:0.000001,9:0.000001):0.336133,10:0.304855):0.775306,11:0.914929):0.487854,((12:0.000001,13:0.000001):0.659195,(((14:2.835515,((((21:0.600628,22:1.105695):1.43084,23:0.682649):0.270689,((35:3.359328,((((((36:0.187092,38:0.144345):0.0905003,37:0.160831):0.930414,39:1.769368):0.408955,(41:0.118720,(42:0.000002,43:0.019900):0.237476):1.37357):1.29033,40:0.806153):1.85526,((44:1.192624,(45:1.390939,46:2.501973):0.398065):0.82311,(47:1.742981,48:1.087208):0.554824):0.538824):0.32004):0.348983,(((49:0.000001,50:0.000001):2.08061e-06,51:0.264813):1.72729,52:3.391519):0.833277):0.711443):0.66925,((((24:0.097784,25:0.083198):0.268517,(26:0.129499,27:0.318562):0.213349):0.507664,(28:1.463262,29:1.252303):0.142801):0.299129,((((30:0.561341,31:0.426629):0.346711,32:1.206685):0.383149,33:0.164916):0.171658,34:0.424518):0.40246):1.1018):0.368201):0.312997,15:1.448256):0.514443,((((16:0.000001,17:0.000001):0.396324,18:0.218669):0.225876,19:0.598893):1.24557,20:0.769448):0.463792):0.507243):0.986241):0.305273):0.239124):0.0754554):0.0456941,(2:0.458429,3:0.744349):0.144537);
 197: 1 -16768.10028 -16327.51841 (0:0.354374,(1:0.162449,(((4:0.349977,5:0.693764):0.325397,((((8:0.000001,9:0.000001):0.461734,10:0.328697):0.70984,11:0.554918):0.159283,((12:0.000001,13:0.000001):0.491687,((((14:2.704036,(((21:1.305728,22:0.442492):0.981412,(35:3.643336,((((((36:0.179026,38:0.065628):0.0874881,37:0.147737):0.837757,39:1.203895):0.489131,(41:0.138505,(42:0.000002,43:0.012430):0.152526):1.15565):0.948177,(40:0.949556,(((49:0.000001,50:0.000001):0.0247586,51:0.120788):3.27924,52:0.456391):1.56225):0.477739):0.589854,(((44:1.590969,45:1.404082):0.679485,46:2.688061):0.312745,(47:1.606663,48:0.557470):1.24398):0.444157):0.314844):1.02312):0.364819,23:1.380173):0.554861):0.482983,(((((((24:0.084257,25:0.087417):0.46392,27:0.312216):0.0924519,26:0.105099):0.132253,(28:1.620086,29:1.122121):0.360495):0.725382,32:0.937607):0.564034,(33:0.373556,34:0.273914):0.242572):0.166963,(30:0.850277,31:0.173842):0.375054):1.2211):0.184852,(15:1.433921,(((16:0.000001,17:0.000001):0.326355,18:0.167713):0.531765,19:0.244171):0.749428):0.387078):0.11742,20:0.773728):1.27764):0.710296):0.659788):0.0830432,(6:0.893026,7:0.777576):0.159105):0.179028):0.0234438,(2:0.367064,3:0.491769):0.125615);
 198: 1 -15733.21556 -16328.62513 (0:0.297425,1:0.347776,(2:0.495495,((3:0.636699,((12:0.000001,13:0.000001):0.788733,((((14:2.344274,(((((((24:0.077544,25:0.069745):0.417906,26:0.079552):0.156174,27:0.236798):0.408324,(28:1.640438,29:0.939276):0.0617633):0.707323,32:0.975507):0.21412,(33:0.373870,34:0.272467):0.12909):0.22194,(30:0.790990,31:0.177692):0.201893):1.35373):0.340968,(((21:0.584636,22:1.400292):0.858711,23:1.223341):0.482426,(35:3.035762,((((((((36:0.177070,38:0.087336):0.065036,37:0.099416):0.88958,39:0.812666):0.530146,(41:0.007628,(42:0.000002,43:0.012766):0.300922):1.23748):0.982542,40:0.807418):1.00909,52:1.361520):0.688867,((49:0.000001,50:0.000001):2.07344e-06,51:0.182068):2.0346):0.242627,((44:1.462694,(45:0.898415,46:2.297041):0.791998):0.993603,(47:1.233747,48:1.349605):0.648025):0.910258):0.471194):0.173146):0.73303):0.515806,20:0.826001):0.596906,(15:1.104914,(((16:0.000001,17:0.000001):0.302522,18:0.130744):0.390974,19:0.384238):0.905915):0.349805):0.336031):0.830289):0.159449,((4:0.416602,(5:0.698256,(((8:0.000001,9:0.000001):0.202614,10:0.602673):0.572892,11:1.384993):0.419772):0.32722):0.60935,(6:0.833617,7:1.193394):0.532388):0.107179):0.281631):0.0705813);
 199: 1 -15926.39855 -16329.07481 (0:0.235398,(1:0.127348,((4:0.297899,5:0.740743):0.39574,(6:0.876759,7:0.770430):0.351096):0.144015):0.191086,(2:0.468968,(3:0.584654,((((8:0.000001,9:0.000001):0.211506,10:0.403139):0.81499,11:0.631652):0.6363,((12:0.000001,13:0.000001):0.758944,(((((((14:1.614818,(21:0.751866,22:0.676856):0.641786):0.256423,23:0.874750):0.902548,(35:2.654714,(((((((36:0.135174,38:0.066759):0.0645417,37:0.158710):0.643988,39:1.215235):0.496541,(41:0.265120,(42:0.000002,43:0.016835):0.10922):1.0017):1.26847,40:0.782529):0.124131,(((49:0.000001,50:0.000001):2.54736e-06,51:0.247854):2.3483,52:0.751685):1.45461):0.800653,((44:0.956888,(45:0.716040,46:2.300878):1.18404):0.82786,(47:1.604263,48:0.903547):0.516274):1.1466):0.765349):0.436065):0.437439,(((((((24:0.160608,25:0.083578):0.17837,28:1.826045):0.113131,(26:0.146394,27:0.244810):0.0799211):0.0932982,29:1.149721):0.28387,32:1.031052):0.537579,(33:0.398235,34:0.193436):0.129387):0.351787,(30:0.483826,31:0.229924):0.131445):0.777863):0.374547,20:0.671191):0.571512,(((16:0.000001,17:0.000001):0.208084,18:0.202666):0.425023,19:0.234529):1.0876):0.258005,15:0.762058):1.16839):0.545603):0.631843):0.210055):0.043506);
 200: 2 -16882.60711 -16326.53862 (0:0.292660,(1:0.182288,((4:0.244409,5:0.915974):0.694988,((6:0.974131,7:1.181675):0.211937,((((8:0.000001,9:0.000001):0.517135,10:0.429126):0.239569,11:1.388440):0.411977,((12:0.000001,13:0.000001):1.18249,((((((14:1.580533,23:1.047244):0.553499,((21:1.027718,22:0.906081):0.815839,((((((((36:0.143337,38:0.076929):0.128515,37:0.108757):1.0881,39:1.468681):0.469321,(41:0.160364,(42:0.000002,43:0.030040):0.223393):0.913508):1.04165,40:0.992636):1.42563,52:0.982907):1.09337,(((44:1.416966,(45:1.269657,46:1.959627):0.707454):1.14785,47:1.766064):2.16907e-06,48:0.994907):1.28803):0.354658,((49:0.000001,50:0.000001):0.0273239,51:0.120393):2.50198):1.06486):0.409055):0.456225,(((((((((24:0.041888,25:0.126894):0.390406,28:1.913005):0.124896,26:0.051165):0.347692,27:0.143961):0.414946,29:1.307037):0.472944,32:1.201310):0.622364,33:0.307446):0.195377,(30:0.603477,31:0.472341):0.536325):0.138724,34:0.196357):1.12465):0.155424,35:3.266026):0.184063,(15:1.557572,(((16:0.000001,17:0.000001):0.316506,18:0.254986):0.508743,19:0.385367):0.536985):0.148917):0.0898763,20:0.450682):0.744769):0.981499):0.354836):0.210302):0.166166):0.110064,(2:0.486766,3:0.702537):0.119754);
 201: 2 -16200.14001 -16325.64612 (0:0.273979,(1:0.166256,((4:0.309190,5:0.643549):0.5351,(((6:1.118523,((((14:2.121355,((21:1.380108,22:0.776173):0.83061,23:0.449476):1.15836):0.228757,(35:3.638839,(((((((36:0.231450,37:0.184626):0.0832542,38:0.000002):1.35715,39:1.549348):0.476993,(41:0.212741,(42:0.000002,43:0.005962):0.151571):0.701698):0.84267,40:1.028712):1.81045,(((44:1.687543,(47:1.546350,48:1.124349):0.651949):0.544833,45:1.835214):0.970409,46:1.062558):0.799195):0.00398558,(((49:0.000001,50:0.000001):2.24409e-06,51:0.186855):3.92573,52:1.332231):0.744469):0.891548):0.292785):0.579178,(20:1.115332,(((((((((24:0.084051,25:0.105082):0.0603708,28:1.598282):0.327377,26:0.093546):0.256111,27:0.117247):0.313912,29:1.286429):0.894514,32:0.563988):0.168152,(33:0.257363,34:0.459395):0.345157):0.386303,31:0.176522):0.286655,30:0.280028):1.32025):0.0244363):0.74385,(15:0.992789,(((16:0.000001,17:0.000001):0.314783,18:0.193345):0.410388,19:0.192876):1.36104):0.257337):1.09673):0.0888863,(((8:0.000001,9:0.000001):0.50695,10:0.139543):0.800404,(11:0.864864,(12:0.000001,13:0.000001):1.172):0.322022):0.520367):0.331193,7:1.034188):0.22598):0.286385):0.186711,(2:0.407350,3:0.467822):0.16106);
 202: 2 -16332.04987 -16322.68952 (0:0.215589,1:0.238270,((2:0.345739,3:0.668625):0.0607258,(((4:0.314403,5:0.951965):0.360239,((((8:0.000001,9:0.000001):0.525944,10:0.334348):0.645135,11:0.791947):0.744805,((12:0.000001,13:0.000001):0.638184,((((((14:1.536226,23:1.147756):0.494984,(((((((24:0.068956,25:0.052309):0.386595,26:0.062126):0.172534,27:0.185141):0.281735,(28:2.428443,29:1.007373):0.274735):0.504839,32:0.895981):0.188186,(33:0.399736,34:0.301902):0.202016):0.335367,(30:0.670596,31:0.365862):0.184666):1.44198):0.446777,(21:0.634233,22:1.048311):0.914127):0.289433,(35:3.827876,((((((36:0.188109,38:0.102425):0.126274,37:0.113988):1.11606,39:1.143310):1.06156,(41:0.057287,(42:0.000002,43:0.022464):0.192101):1.20856):1.6076,40:0.154702):1.51335,((((44:0.945575,(45:0.999015,46:2.659451):0.656552):1.81074,(47:1.311816,48:1.452017):0.197198):1.45526,((49:0.000001,50:0.000001):0.0377236,51:0.125488):1.42278):0.672491,52:2.951319):0.784636):0.514645):0.56454):0.546456,20:0.548904):0.766239,(15:1.756145,(((16:0.000001,17:0.000001):0.136504,18:0.323264):0.126903,19:0.571902):0.725406):0.179988):0.665808):0.56626):0.176342):0.0924107,(6:0.987093,7:0.708845):0.529078):0.0789807):0.138118);
 203: 2 -16294.92442 -16327.35123 (0:0.330863,(1:0.249423,(4:0.413799,5:0.999620):0.434657):0.0471531,((2:0.144709,((6:0.756922,7:0.991028):0.522068,((((8:0.000001,9:0.000001):0.368246,10:0.282251):0.454571,11:0.771640):0.604392,((12:0.000001,13:0.000001):1.16648,(((((((14:1.835631,(((49:0.000001,50:0.000001):0.188439,51:0.148887):1.75433,52:2.245399):0.537158):0.376873,((21:0.740691,22:1.101929):0.997723,23:0.917900):0.436368):0.141591,((((((36:0.155851,38:0.148599):0.0568237,37:0.173666):0.695337,39:1.093118):0.696647,(41:0.158135,(42:0.000002,43:0.024271):0.191964):1.2609):0.955208,40:1.167852):1.18934,((44:1.382848,(45:1.160390,46:2.493390):0.517238):0.638144,(47:1.807571,48:1.553200):0.574893):0.396287):1.04305):0.329903,35:3.450406):0.552337,(((((((24:0.115538,25:0.057705):0.31348,26:0.142029):0.10698,27:0.337432):0.68652,(28:1.388952,29:0.710767):0.401571):0.378642,32:1.370467):0.28748,(33:0.470635,34:0.236566):0.155908):0.359594,(30:0.621206,31:0.379019):0.125367):2.02931):0.625162,20:0.188932):0.518627,(15:1.657197,(((16:0.000001,17:0.000001):0.284706,18:0.209355):0.360526,19:0.439863):0.90772):0.277238):1.12011):0.485485):0.199746):0.156994):0.276069,3:0.678910):0.131936);
 204: 2 -16154.63561 -16326.56294 (0:0.238471,(1:0.211128,((4:0.293049,5:0.658331):0.449641,((6:0.723935,7:0.673836):0.297493,((((8:0.000001,9:0.000001):0.389764,10:0.305968):0.724131,11:0.740237):0.525436,((12:0.000001,13:0.000002):0.714755,(((((14:1.776614,((21:0.894804,22:0.865590):0.507275,((35:4.736983,(((((((36:0.275083,38:0.183831):0.0777883,37:0.231282):0.967892,39:0.958529):0.387289,(41:0.000002,(42:0.000002,43:0.018318):0.280763):1.65638):1.18524,40:0.680189):1.01448,52:1.597735):0.814035,(((44:2.356433,45:0.826536):0.662858,46:1.330676):1.1221,(47:1.967105,48:0.841742):0.594217):1.00762):0.0360649):0.238293,((49:0.000001,50:0.000001):0.064203,51:0.088686):2.38192):0.102026):0.537678):0.111667,23:0.702855):0.472131,((((((24:0.078298,25:0.101915):0.46667,27:0.223076):0.056396,26:0.047207):0.449573,29:0.981053):0.0307503,28:1.410141):0.355442,(((30:0.772751,31:0.199026):0.468709,32:1.081490):0.145278,(33:0.324944,34:0.261762):0.078419):0.461955):0.643879):0.472335,(15:1.230656,(((16:0.000001,17:0.000001):0.253317,18:0.115104):0.357841,19:0.538352):0.745526):0.120108):0.527493,20:0.759579):0.919577):0.567378):0.159054):0.123303):0.193227):0.0905569,(2:0.383552,3:0.477374):0.0998944);
 205: 2 -16524.95502 -16328.93301 (0:0.274373,(((1:0.134715,(((6:0.950352,7:0.692912):0.451838,(((8:0.000001,9:0.000001):0.549154,10:0.357843):0.37029,11:1.001185):0.571348):0.341261,((12:0.000001,13:0.000001):0.792676,((((((((14:2.180564,23:0.645101):0.765796,21:0.970524):0.151281,22:1.043383):0.757223,(((((((36:0.201869,38:0.087262):0.079201,37:0.205677):1.51352,39:0.776890):0.459281,(41:0.097133,(42:0.000002,43:0.025765):0.237409):1.24859):1.34881,40:1.227697):2.45718,(((44:1.277253,46:2.417746):0.258075,45:1.468061):1.11012,(47:1.739765,48:1.012934):1.17541):1.33693):2.63941e-06,(((49:0.000001,50:0.000001):0.0756682,51:0.192794):1.80189,52:1.990292):1.134):0.496509):2.78852e-06,(((((((((24:0.064300,25:0.095403):0.303306,26:0.254997):0.133845,27:0.287513):0.615041,28:1.589596):0.183823,29:0.904063):0.813624,32:1.239406):0.363436,33:0.338360):0.340002,34:0.211544):0.381074,(30:0.702660,31:0.278970):0.677051):1.92008):0.0239269,35:3.760472):1.00609,20:0.278473):0.666695,(15:1.856407,(((16:0.000001,17:0.000001):0.403452,18:0.165857):0.184581,19:0.540177):0.50898):0.370719):0.513965):0.934985):0.114931):0.0959909,(4:0.133439,5:0.952254):0.757523):0.0743525,2:0.452352):0.156927,3:0.746652);
 206: 2 -16497.10739 -16337.75724 (0:0.397026,(1:0.347427,((4:0.496351,5:0.803991):0.617123,((6:1.004707,7:1.063621):0.369306,((((8:0.000001,9:0.000001):0.554001,10:0.367462):0.76994,11:0.989962):0.476651,((12:0.000001,13:0.000001):0.291823,((((((14:3.014590,23:0.673320):0.429138,(21:0.562342,22:1.261257):1.2217):0.262506,((35:2.668434,((((36:0.160789,(37:0.277978,38:0.111576):2.83975e-06):1.66069,(39:1.113984,(41:0.147305,(42:0.000002,43:0.012895):0.222301):2.06011):0.0977432):0.70014,40:1.924363):1.34773,((44:0.993841,45:1.275159):0.680938,(46:1.474819,(47:0.825773,48:1.947210):1.67668):0.394018):0.393052):0.371827):0.713385,(((49:0.000001,50:0.000001):2.38763e-06,51:0.309855):1.45016,52:3.567607):1.08465):1.21413):0.300402,((((((24:0.064895,25:0.054493):0.250936,26:0.068657):0.204386,27:0.181110):0.0705858,(28:1.398083,29:1.191237):0.284773):0.720549,32:1.209237):0.366336,(((30:0.587591,31:0.368702):0.606834,33:0.447733):0.160162,34:0.333637):0.214229):1.97518):0.283724,20:1.084135):0.528904,(15:1.627712,((16:0.000001,17:0.000001):0.172564,(18:0.268588,19:0.871704):0.118506):1.17991):0.708019):0.420268):0.943041):0.552011):0.232602):0.116063):0.0840662,(2:0.368223,3:0.664590):0.153755);
 207: 2 -16190.55311 -16322.58434 (0:0.264352,1:0.216050,((2:0.380642,3:0.587705):0.0686396,((4:0.356444,5:0.654076):0.410363,((6:0.877591,7:0.865247):0.264243,((((8:0.000001,9:0.000001):0.409835,10:0.221582):0.433433,11:0.924686):0.786559,((12:0.000001,13:0.000001):0.85169,(((((((14:1.968144,52:2.238910):0.290219,((49:0.000001,50:0.000001):0.113028,51:0.085020):2.02375):0.384577,((35:2.706668,(((((36:0.205830,38:0.162864):0.0687355,37:0.096163):0.924442,39:1.167997):0.970318,(41:0.164062,(42:0.000002,43:0.017569):0.158715):1.03495):1.4034,40:0.887553):0.584747):0.305105,(((44:1.630500,45:1.223605):0.104927,46:2.715208):0.843704,(47:1.793964,48:1.485123):0.411762):1.00401):0.913779):0.26904,(21:0.600966,22:0.967990):1.18999):0.365624,(23:1.551896,(((((24:0.101975,25:0.089975):0.342096,26:0.183599):0.103137,27:0.291403):0.544626,(28:1.719811,29:0.935410):0.258982):0.343549,(((30:0.710887,31:0.236852):0.204714,32:1.192434):0.284847,(33:0.347865,34:0.372176):0.133798):0.735697):1.05292):0.143802):1.0245,(15:1.417506,(((16:0.000001,17:0.000001):0.351727,18:0.159553):0.469533,19:0.513693):0.6426):0.163034):0.342626,20:0.822504):0.54572):0.415448):0.172931):0.092702):0.168455):0.0705399);
 208: 2 -16573.73236 -16324.81746 (0:0.236303,1:0.286202,((2:0.352407,(4:0.041469,5:0.848599):0.484571):0.104964,(3:0.452686,((6:0.402934,7:1.004292):0.592179,((((8:0.000001,9:0.000001):0.490179,10:0.233149):0.820379,11:0.609395):0.792772,((12:0.000001,13:0.000001):1.04863,((((((14:2.000562,23:0.752496):0.302079,(21:0.543064,22:0.745750):1.0841):0.532394,(35:2.402391,((((((36:0.142882,(37:0.200687,38:0.061334):0.0824926):1.02998,39:0.864869):0.473925,(41:0.131644,(42:0.000002,43:0.021655):0.144818):1.18667):1.13784,40:0.939506):0.785587,(((49:0.000001,50:0.000001):0.0280152,51:0.174263):1.70279,52:1.764351):0.725246):0.608496,((44:1.289931,(45:1.545231,46:2.142669):0.708952):0.0680455,(47:0.681966,48:1.215272):1.12053):1.30696):0.903615):0.288057):0.930744,((((((((24:0.095836,25:0.062484):0.31965,26:0.158549):0.0962583,27:0.289358):0.260952,29:1.285004):0.194004,28:1.593843):0.513971,32:1.290650):0.160021,(33:0.369639,34:0.151830):0.128729):0.114175,(30:0.783569,31:0.143968):0.497229):1.26215):0.201566,20:0.254009):0.504032,(15:1.139249,(((16:0.000001,17:0.000002):0.363526,18:0.223444):0.324406,19:0.387694):0.896445):0.369423):0.797756):0.236693):0.143585):0.1008):0.121161):0.141975);
 209: 1 -16280.77539 -16322.81754 (0:0.250772,(1:0.215609,((2:0.230321,((6:0.603251,7:0.989297):0.330243,((((8:0.000001,9:0.000001):0.467814,10:0.221495):0.507845,11:0.592541):0.874328,((12:0.000001,13:0.000001):1.26613,((((((14:2.559489,((((((36:0.204345,38:0.087599):0.155853,37:0.104808):0.8157,39:1.603482):0.226933,(41:0.271952,(42:0.000002,43:0.012311):0.00849561):1.16452):1.39752,40:0.929271):1.16184,(((44:0.965153,(45:0.905650,46:1.668437):0.898913):0.795194,(47:1.778254,48:1.877919):0.300688):2.62603e-06,(((49:0.000001,50:0.000001):0.0909829,51:0.150111):2.18374,52:1.844164):0.802936):0.866874):0.698793):0.252371,35:2.634506):0.91806,((21:0.568842,22:0.817001):1.34355,23:1.108552):0.771501):0.00515245,((((((((24:0.120559,25:0.099695):0.425732,26:0.157880):0.0710199,(28:1.678349,29:1.212618):0.624209):2.36917e-06,27:0.275557):0.95462,32:1.285088):0.333282,33:0.506707):0.170461,34:0.203253):0.199096,(30:0.480764,31:0.351878):0.330351):1.03074):0.522192,20:0.502450):0.613064,(15:1.897152,(((16:0.000001,17:0.000001):0.333535,18:0.231185):0.198495,19:0.663417):1.26035):0.322428):0.740585):0.551686):0.191373):0.109075):0.202838,(4:0.208960,5:0.870273):0.726448):0.0342797):0.0610636,3:0.635161);
 210: 1 -16223.06783 -16326.28744 (0:0.318056,1:0.242330,((2:0.438955,(4:0.330243,5:0.788792):0.612767):0.121133,(3:0.440523,(((6:0.767259,((((8:0.000001,9:0.000001):0.386803,10:0.370362):0.397418,11:0.789875):0.532514,(12:0.000001,13:0.000001):1.28994):0.505302):0.188049,7:0.991431):0.342157,((((((14:2.059951,((((((36:0.198411,37:0.186757):0.0519192,38:0.066151):0.900491,(41:0.208354,(42:0.000002,43:0.000002):0.0904224):1.59476):0.319072,39:1.148721):1.35731,40:0.410862):0.666773,(((49:0.000001,50:0.000001):0.0650448,51:0.127640):3.45832,52:1.010472):1.38603):1.35846):0.612434,(35:2.882945,((44:1.242679,(45:1.107452,46:2.358119):0.577834):0.350741,(47:2.690378,48:0.635837):0.634759):1.67961):0.791472):0.960093,((21:0.589467,22:1.217896):0.845855,23:0.809282):0.383232):0.522891,(((((24:0.118367,25:0.104757):0.367933,26:0.093679):0.114742,27:0.363060):0.444141,(28:1.453197,29:1.134477):0.0821429):0.145252,(((30:0.674063,31:0.236247):0.642685,32:0.998972):0.181037,(33:0.290596,34:0.444710):0.268768):0.692993):1.25356):0.538227,15:1.438574):0.265629,((((16:0.000001,17:0.000001):0.349346,18:0.174858):0.659524,19:0.576911):1.01719,20:1.129716):0.624219):0.624946):0.147439):0.233154):0.12924);
 211: 1 -15816.75675 -16344.89992 (0:0.431611,(1:0.170234,(((4:0.475805,5:0.768759):0.282038,(((8:0.000001,9:0.000001):0.189241,10:0.480647):1.08451,(11:0.763490,((12:0.000001,13:0.000002):2.6845e-06,(((((14:2.299798,(((35:3.087573,((49:0.000001,50:0.000001):0.0312648,51:0.158790):1.49364):0.728122,((((((36:0.220184,38:0.088079):0.0722957,37:0.183244):0.706618,39:1.117761):1.32469,(41:0.250737,(42:0.000002,43:0.023361):0.100263):0.90631):1.32782,40:0.634987):1.43366,52:1.517610):1.11949):0.566948,((((44:1.941380,45:1.219220):0.718218,46:2.618353):0.846501,47:1.515311):0.273166,48:1.396472):1.72015):0.938743):0.50265,(21:0.654429,22:0.838151):0.714919):1.01493,(23:1.084507,(((((24:0.108997,25:0.094498):0.357076,26:0.097763):0.144749,27:0.116314):0.358228,(28:1.494817,29:0.889397):0.0906601):0.146496,(((30:0.716247,31:0.153073):0.4001,(33:0.177624,34:0.384504):0.174686):0.261927,32:0.859197):0.494123):1.01107):0.249341):0.859238,15:1.397588):0.299211,((((16:0.000001,17:0.000001):0.319497,18:0.083506):0.466595,19:0.328447):1.08324,20:0.557844):0.629939):2.21642):1.37876):0.335672):0.556571):0.359769,(6:0.975362,7:0.888696):0.177467):0.296551):0.0926829,(2:0.620143,3:0.511838):0.152335);
 212: 1 -16195.7707 -16325.96728 (0:0.370726,(1:0.159163,((4:0.421356,5:0.535084):0.61819,((6:1.019942,((((8:0.000001,9:0.000001):0.578618,10:0.170534):0.556238,11:1.404931):0.391416,((12:0.000001,13:0.000001):0.701823,((((((((14:1.786988,23:0.902808):0.511617,((44:1.008915,(45:1.322638,46:2.641860):0.659222):1.72057,(47:1.924301,48:0.749650):0.454157):1.62458):0.0542733,((((((36:0.224427,(37:0.303496,38:0.121300):0.0114141):1.19336,39:0.418180):0.664489,(41:0.100655,(42:0.000002,43:0.024622):0.222071):1.38852):1.96174,40:0.503721):1.62219,52:1.636600):1.16333,((49:0.000001,50:0.000001):0.128313,51:0.090796):1.83753):0.435166):0.330557,(21:0.894582,22:0.734734):0.525807):0.683704,((((((((((24:0.111039,25:0.082830):0.455964,27:0.326708):0.1709,26:0.000002):0.265532,28:1.590725):0.271947,29:1.263387):0.446653,32:1.047018):0.482531,34:0.209777):0.243758,33:0.471164):0.225652,(30:0.529694,31:0.527570):0.536781):0.866766,35:3.049296):0.578618):0.333713,20:0.254400):0.5735,(((16:0.000001,17:0.000001):0.438995,18:0.213370):0.38653,19:0.296548):1.00315):0.328301,15:1.405812):1.01709):0.562339):0.139188):0.189132,7:1.202073):0.211877):0.145468):0.0525539,(2:0.367107,3:0.615515):0.184371);
 213: 2 -16443.77254 -16324.50912 (0:0.363328,(1:0.270443,((4:0.443263,5:0.820057):0.398741,((6:0.632930,((((8:0.000001,9:0.000001):0.458187,10:0.135044):0.777614,11:0.977416):0.246064,((12:0.000001,13:0.000001):1.2586,(((((14:1.612554,((((((((24:0.035201,25:0.084590):0.182406,28:1.702577):0.283312,26:0.113188):0.21418,27:0.191824):0.755818,29:0.860300):0.12451,32:1.012499):0.293111,(33:0.361963,34:0.329029):0.20141):0.134733,(30:0.840947,31:0.140751):0.120724):1.39739):0.251699,((21:0.553668,22:0.622794):0.704729,23:0.668027):0.524985):0.328043,(((35:2.435799,(45:1.971892,46:1.122388):0.360831):0.182689,((((((36:0.190514,38:0.045037):0.039797,37:0.189157):0.712608,39:1.173631):0.451514,(41:0.073138,(42:0.000002,43:0.022731):0.207443):1.2503):0.587369,40:0.773415):0.929401,(((49:0.000001,50:0.000001):0.0792315,51:0.153678):2.43882,52:0.105031):1.43026):0.40546):0.603146,(44:2.356177,(47:1.004168,48:1.192067):0.563018):0.454595):0.85883):0.183068,(15:1.582853,(((16:0.000001,17:0.000001):0.295583,18:0.252371):0.491631,19:0.351387):1.07005):0.528408):0.200666,20:0.325582):1.30727):0.298247):0.716637):0.210828,7:0.906956):0.311005):0.110587):0.0827022,(2:0.350280,3:0.716413):0.0911638);
 214: 1 -16325.7492 -16328.62513 (0:0.460257,(1:0.234122,(((4:0.482497,(5:0.274937,(((8:0.000001,9:0.000001):0.346871,10:0.186350):0.888312,11:0.882602):0.639605):0.349509):0.52047,(6:0.780833,7:0.682737):0.230701):0.082972,((12:0.000001,13:0.000001):0.765313,((((((((14:2.475419,(((((((36:0.227689,37:0.216890):0.0527573,38:0.072333):0.621496,39:1.220693):0.736668,(41:0.142389,(42:0.000002,43:0.019689):0.207888):1.51789):1.38925,40:0.500907):1.12125,((44:1.532603,(45:1.297046,46:2.907867):0.529039):0.445808,(47:1.921325,48:1.260748):0.483123):1.47855):0.242845,(((49:0.000001,50:0.000001):0.0240424,51:0.120324):3.46778,52:1.627343):0.442373):1.10303):0.0124705,35:2.677190):0.464838,23:1.653716):0.473058,(21:0.635247,22:1.094155):1.40875):0.261707,(((((((24:0.193461,25:0.129717):0.528831,26:0.099175):0.0659519,27:0.463675):0.402122,(28:1.413705,29:0.950389):0.138168):0.579022,32:1.044962):0.310521,(33:0.494990,34:0.240056):0.046807):0.280918,(30:0.562285,31:0.362807):0.396458):1.04047):0.420746,20:1.033825):0.15525,(((16:0.000001,17:0.000001):0.317001,18:0.116143):0.638847,19:0.285489):1.19854):0.238563,15:1.413287):0.782875):0.872936):0.120005):0.112732,(2:0.390420,3:0.446969):0.0484623);
 215: 1 -16635.26524 -16335.63448 (0:0.324446,(1:0.136641,((4:0.350497,5:0.857147):0.304911,(((6:1.035104,7:0.892973):0.390635,((12:0.000001,13:0.000001):0.613262,(((((((14:2.027832,((21:0.956694,22:0.825437):0.17204,(((((((36:0.183672,37:0.215850):0.0137458,38:0.067102):1.73849,39:1.131127):1.52018,(41:0.238420,(42:0.000002,43:0.006469):0.108658):0.858233):0.460967,40:1.713380):0.843053,(((44:1.444779,45:1.432459):1.43243,46:1.790251):0.492421,(47:1.619529,48:1.264529):0.986713):1.87654):0.458263,(((49:0.000001,50:0.000001):0.0234427,51:0.180004):2.96626,52:1.022500):1.82818):1.50716):0.461756):0.225399,23:0.758068):0.73549,35:3.783845):0.416416,((((((24:0.055682,25:0.077292):0.0804385,28:1.868869):0.159327,26:0.124276):0.100602,27:0.172112):0.194433,29:1.084961):0.488883,(((30:0.651182,31:0.158103):0.572559,32:1.156886):0.0704856,(33:0.230854,34:0.392055):0.243828):0.446942):0.707145):0.34316,20:1.027641):0.314878,(((16:0.000001,17:0.000001):0.369035,18:0.070371):0.36132,19:0.409160):0.702116):0.0931037,15:1.233383):0.710969):1.12275):0.0874894,(((8:0.000001,9:0.000001):0.420898,10:0.235585):0.381002,11:1.018177):0.623468):0.409348):0.249867):0.0956924,(2:0.381764,3:0.557333):0.143995);
 216: 2 -16282.46671 -16324.09528 (0:0.391097,(1:0.250487,((4:0.409883,5:0.783340):0.352932,((6:0.888873,((((8:0.000001,9:0.000001):0.700764,10:0.139584):0.295692,11:1.638811):0.541203,((12:0.000001,13:0.000001):1.21532,((((((14:2.975735,(35:4.052410,(((((((36:0.120493,38:0.115955):0.0893213,37:0.119156):0.961931,39:1.228390):0.799044,(41:0.275540,(42:0.000002,43:0.019601):2.04387e-06):0.964313):1.33673,40:1.089579):0.887955,(((49:0.000001,50:0.000001):0.136174,51:0.122883):3.06948,52:0.712442):2.08907):0.958077,(((44:1.961499,45:0.969229):0.905841,(46:1.618508,47:1.487736):0.345979):0.489451,48:1.685505):0.213194):0.480666):0.426513):0.401244,(21:0.854412,22:0.554582):1.165):0.414053,23:1.382108):0.688493,((((((((24:0.075124,25:0.159781):0.0860291,28:1.950909):0.35162,26:0.176559):0.138643,27:0.371507):0.391591,29:1.182743):0.641177,32:1.052509):0.336065,(33:0.427751,34:0.340293):0.0721259):0.269551,(30:0.847473,31:0.286181):0.233889):0.799302):0.469032,20:1.032607):0.390944,(15:1.674679,(((16:0.000001,17:0.000001):0.325214,18:0.183228):0.419545,19:0.429206):1.04234):0.0671703):1.08445):0.491858):0.384696):0.228809,7:1.109048):0.268214):0.160203):0.0820958,(2:0.449172,3:0.434478):0.188277);
 217: 2 -16318.51878 -16322.88074 (0:0.272881,(1:0.186856,(4:0.239171,5:0.736952):0.775303):0.0829803,((2:0.494440,((6:0.642896,7:1.124434):0.228834,((((8:0.000001,9:0.000001):0.544338,10:0.420024):0.529163,11:1.043904):0.632904,((12:0.000001,13:0.000001):0.938255,((((14:1.754884,((((((((24:0.094332,25:0.108337):0.325928,27:0.286301):0.0849693,26:0.034644):0.255238,28:1.845550):0.189025,29:1.047437):0.327693,32:1.342514):0.287928,(33:0.333997,34:0.214365):0.246112):0.328147,(30:0.630446,31:0.244440):0.165807):1.11438):0.249277,(((21:0.544797,22:0.774634):1.05287,23:1.800045):0.416858,(35:3.650504,(((((((36:0.115657,38:0.075114):0.0595746,37:0.126091):0.986176,39:1.135188):0.516326,(41:0.048398,(42:0.000002,43:0.011854):0.184093):0.901534):1.05378,40:0.613455):1.74287,(((49:0.000001,50:0.000001):0.0775692,51:0.054806):3.0717,52:1.081595):0.715986):0.155076,((44:1.097215,(45:1.019441,46:1.826790):0.672996):0.601775,(47:1.231358,48:0.944315):0.598649):1.17616):0.756174):0.436329):0.288171):0.34703,20:0.468023):0.363633,(15:1.760445,(((16:0.000001,17:0.000002):0.238718,18:0.246812):0.341404,19:0.395062):0.412083):0.205313):0.959707):0.318932):0.40079):0.117476):0.116987,3:0.766783):0.0667034);
 218: 1 -16093.38133 -16328.29099 (0:0.389795,(1:0.207775,((4:0.403925,5:0.629320):0.549807,((6:0.787829,7:1.019857):0.441865,(((((8:0.000001,9:0.000001):0.440822,10:0.240584):0.641064,11:0.916881):0.550523,(12:0.000002,13:0.000001):0.912872):0.654285,((((((((14:2.877827,((44:1.919616,45:0.945203):0.718514,(46:1.992665,(47:1.450278,48:1.342207):0.66826):0.717957):0.850528):0.285195,((((((36:0.160091,38:0.058694):0.113475,37:0.096998):0.791429,39:1.032505):0.490028,(41:0.113332,(42:0.000002,43:0.012768):0.191931):0.665885):1.40406,40:0.984976):0.479159,(((49:0.000001,50:0.000001):2.42537e-06,51:0.263351):3.02825,52:1.481397):1.01084):0.591403):0.47185,35:2.753664):0.802283,(21:0.641658,22:1.433177):1.14545):0.180907,23:1.291433):1.25785,(((((((24:0.082440,25:0.151419):0.381791,26:0.115551):0.1117,27:0.284799):0.536134,(28:1.653770,29:0.996745):0.353688):0.582969,32:1.533016):0.189465,(33:0.488763,34:0.142405):0.148423):0.278537,(30:0.650519,31:0.248534):0.399656):1.60938):0.165794,20:0.908058):0.543904,(15:1.317794,(((16:0.000001,17:0.000001):0.254681,18:0.258890):0.488999,19:0.808862):0.603934):0.384451):0.563827):0.0858229):0.123123):0.128626):0.0398356,(2:0.270608,3:0.555897):0.172327);
 219: 2 -16487.53368 -16324.94909 (0:0.357275,(1:0.141162,((4:0.323473,5:0.517839):0.514358,((6:0.932451,7:0.778833):0.200184,((((8:0.000001,9:0.000001):0.458049,10:0.423877):0.515405,11:0.798944):0.610316,((12:0.000001,13:0.000002):0.908976,(((14:3.172830,((((21:0.383838,22:1.110359):0.716785,(35:3.985869,(((((((36:0.213184,38:0.067862):0.0226025,37:0.192733):1.08149,39:1.291853):0.623143,(41:0.073936,(42:0.000002,43:0.026387):0.234976):1.09019):0.772552,40:0.726211):1.50048,(((49:0.000001,50:0.000001):0.125621,51:0.135721):2.43468,52:1.457113):0.644223):0.359868,((44:1.260966,(45:1.224870,46:2.058003):0.505627):0.878711,(47:1.432980,48:0.940398):0.675911):0.828365):0.685819):0.817889):0.206232,23:1.037708):0.420919,(((((24:0.096903,25:0.107930):0.413369,26:0.052809):0.0654853,27:0.320098):0.478164,(28:1.276286,29:1.060627):0.162784):0.130373,((((30:0.492748,31:0.207250):0.736527,33:0.137721):0.133391,32:1.154824):0.171041,34:0.309517):0.876179):1.47703):0.145396):0.708342,15:1.329957):0.104719,((((16:0.000001,17:0.000001):0.25555,18:0.232668):0.409435,19:0.507043):0.813009,20:0.963243):0.377037):0.502984):0.581125):0.165818):0.0685392):0.228009):0.0757074,(2:0.269024,3:0.582495):0.0686794);
 220: 1 -16569.71084 -16325.04281 (0:0.294191,(1:0.216701,((4:0.297503,5:0.828175):0.600256,((6:0.939473,7:0.917257):0.391811,((((8:0.000001,9:0.000001):0.519033,10:0.311759):0.652112,11:1.115945):0.419938,((12:0.000001,13:0.000001):0.872455,(((((14:2.536807,23:0.850863):0.156151,(21:0.818567,22:0.881333):0.936663):0.150422,((((((((36:0.143664,37:0.148588):0.0577759,38:0.038848):0.931925,39:0.930695):0.137928,(41:0.098830,(42:0.000002,43:0.017919):0.266631):0.73237):1.38373,40:0.212360):1.5938,52:1.540622):0.922358,((49:0.000001,50:0.000001):0.0898204,51:0.133608):1.66809):0.128004,((44:0.560602,(45:0.978457,46:1.852164):0.924706):0.88378,(47:1.086887,48:1.035000):0.408544):0.800485):0.581888):0.41975,((((((24:0.108228,25:0.083042):0.391437,27:0.256388):0.0552625,26:0.089409):0.28855,28:1.933594):0.248717,(29:0.819358,((((30:0.602602,31:0.366997):0.683573,34:0.252567):0.235187,33:0.253534):0.407953,32:0.956914):0.712866):0.0537995):0.734962,35:3.390873):0.292805):0.395489,(15:1.630782,((((16:0.000001,17:0.000001):0.357444,18:0.141498):0.213987,19:0.583056):1.08373,20:0.847820):0.297377):0.0627756):0.54375):0.687574):0.100583):0.129265):0.133191):0.15978,(2:0.388272,3:0.781879):0.0569846);
 221: 2 -15962.58572 -16328.71689 (0:0.191997,((1:0.233581,((4:0.346470,5:0.705959):0.464391,((6:0.931364,7:1.035173):0.250165,((((8:0.000001,9:0.000001):0.501831,10:0.226855):0.502312,11:0.958906):0.40163,((12:0.000001,13:0.000001):0.49955,(((((14:1.999189,23:0.642032):0.53076,((21:0.975141,22:1.238467):0.328272,(((35:3.406246,(44:1.782976,((45:1.673160,46:1.345469):0.561703,(47:1.419336,48:0.998116):0.526174):0.252562):0.868358):0.840333,((((36:0.225349,38:0.056337):0.054978,37:0.253071):1.05113,(39:0.897550,(41:0.094760,(42:0.000002,43:0.018617):0.151482):1.23054):0.347009):1.19822,40:1.056706):2.06925):0.223994,(((49:0.000001,50:0.000001):0.100441,51:0.069091):1.48206,52:1.392706):0.688263):0.554646):0.395856):0.356893,((((((24:0.032350,25:0.127099):0.371818,26:0.142857):0.0655352,27:0.219964):0.464987,28:1.622423):0.134335,29:1.444462):0.0345264,((30:0.634427,31:0.338744):0.312213,((32:1.466462,33:0.170211):0.104456,34:0.512816):0.297468):0.664746):0.705463):0.225785,((((16:0.000001,17:0.000001):0.382631,18:0.097634):0.392379,19:0.402199):0.588648,20:1.067031):0.386253):0.18908,15:0.980850):1.22208):0.810823):0.470783):0.294485):0.429331):0.0364673,2:0.541323):0.129265,3:0.764181);
 222: 2 -16243.4301 -16327.28842 (0:0.401859,1:0.240904,((2:0.270028,3:0.694566):0.144886,((4:0.468113,5:0.647743):0.370078,((6:0.916629,7:0.864283):0.34464,((((8:0.000001,9:0.000001):0.250266,10:0.377426):1.01221,11:0.478761):0.870112,((12:0.000001,13:0.000001):0.812128,(((((14:1.880895,(((21:1.104116,22:0.576553):0.736727,23:0.939716):0.832192,(35:3.660610,((((((((36:0.143758,38:0.140437):0.138459,37:0.138026):0.733025,39:1.165786):0.896306,(41:0.091167,(42:0.000002,43:0.018728):0.200741):1.59195):1.79411,40:0.812957):2.24038,(47:2.285037,48:0.814636):0.937888):0.0921297,((44:1.456454,45:0.767581):1.49004,46:1.989650):0.884136):0.346,(((49:0.000001,50:0.000001):0.043303,51:0.231472):3.18333,52:2.199316):0.415266):0.769401):0.327209):0.25289):0.64267,((((((((24:0.087805,25:0.140867):0.466912,26:0.147496):0.0820872,27:0.325448):0.197259,(28:1.563379,29:1.144494):0.258655):0.63023,32:1.063075):0.424994,33:0.389654):0.0728409,34:0.234543):0.273672,(30:0.396189,31:0.472764):0.190413):1.03896):0.829431,20:0.393279):0.216488,(((16:0.000001,17:0.000001):0.34497,18:0.203716):0.436177,19:0.454254):0.804274):0.803929,15:1.333945):1.07955):0.452581):0.368935):0.14254):0.107892):0.104475);
 223: 1 -15866.24753 -16323.04144 (0:0.393564,((1:0.204947,((6:0.808269,(((8:0.000001,9:0.000001):0.543432,10:0.165229):0.8615,(11:0.896221,((12:0.000001,13:0.000001):0.230305,((((((14:1.610117,23:0.717077):0.751232,(21:0.510314,22:1.530185):1.2611):0.272901,(35:2.618919,((((((((36:0.171610,38:0.061045):0.0804729,37:0.111916):1.07355,39:0.919333):0.468309,(41:0.198576,(42:0.000002,43:0.018308):0.129557):1.17411):1.13219,40:0.666707):1.23562,52:1.800502):0.641721,((49:0.000001,50:0.000001):0.00733891,51:0.204738):2.69754):0.116782,((44:1.735627,(47:2.191985,48:1.196003):0.439078):0.463362,(45:1.350023,46:2.263356):0.600788):0.885576):1.21257):0.111892):0.0239794,((((((24:0.051826,25:0.161561):0.360668,(26:0.199886,27:0.323841):0.0757963):0.377937,(28:1.599528,29:0.830910):0.111017):0.611477,32:1.174163):0.181507,(33:0.326206,34:0.235160):0.193305):0.422779,(30:0.685096,31:0.197409):0.162992):1.00624):1.25403,20:1.102878):0.369048,(15:1.763255,(((16:0.000001,17:0.000001):0.272471,18:0.124846):0.277998,19:0.522085):0.73899):0.285102):1.26626):0.740589):0.496741):0.422035):0.0560363,7:0.995751):0.443233):0.121634,(4:0.344536,5:0.846521):0.494052):0.0564544,(2:0.336936,3:0.639525):0.143486);
 224: 1 -16220.45734 -16325.71545 (0:0.254172,(1:0.131719,((2:0.287088,((6:0.881072,7:1.075588):0.269261,((((8:0.000001,9:0.000001):0.37135,10:0.205539):0.525608,11:0.797198):0.943656,((12:0.000001,13:0.000001):0.908518,((((((14:2.953042,(((((((36:0.320877,38:0.089517):0.12529,37:0.092662):0.63067,39:1.322858):1.03571,(41:0.126047,(42:0.000002,43:0.019229):0.152564):0.882626):0.789145,40:1.362897):0.989002,(((44:1.636113,45:1.185683):1.04796,46:1.459342):0.339981,(47:1.912720,48:0.661193):1.42256):1.05077):0.436298,(((49:0.000001,50:0.000001):0.0421353,51:0.181591):3.00416,52:1.080116):0.527452):0.217443):0.0351553,35:3.002645):0.6127,((21:0.590083,22:1.221755):0.867424,23:0.765239):0.800609):0.310335,(((((((((24:0.063644,25:0.069349):0.379735,26:0.135073):0.0907528,27:0.214356):0.509191,28:1.356096):0.287907,29:1.372433):0.720393,32:1.446099):0.140466,33:0.314995):0.0463097,34:0.323009):0.405258,(30:0.655310,31:0.125795):0.42924):2.13903):0.379647,20:0.706184):0.380158,(15:1.829967,(((16:0.000001,17:0.000002):0.380249,18:0.209423):0.389567,19:0.483190):0.778624):0.0652534):0.600118):0.495108):0.305733):0.1674):0.0848647,3:0.699035):0.139507):0.0503992,(4:0.268113,5:0.740242):0.804544);
 225: 3 -16641.73272 -16330.52545 (0:0.329735,(1:0.175436,((4:0.300949,5:0.972401):0.382242,((6:1.050303,7:0.938863):0.134921,((((8:0.000001,9:0.000001):0.688494,10:0.225981):0.724981,11:1.295642):0.357639,((12:0.000001,13:0.000001):0.432684,((((14:2.755139,(35:5.066973,((((((((36:0.140408,38:0.105302):0.110318,37:0.202647):1.40617,39:0.889694):1.16073,(41:0.118385,(42:0.000002,43:0.019283):0.197632):0.654409):1.12879,40:1.035563):1.663,52:1.822655):0.403369,((49:0.000001,50:0.000001):2.49096e-06,51:0.135918):2.97051):0.384638,(((44:1.443243,45:1.247726):0.945796,46:1.467071):0.872649,(47:1.365210,48:1.198402):0.64218):0.641264):0.650625):2.05316e-06):0.513095,((21:0.866063,22:0.961389):0.610595,23:1.448873):0.304133):0.518337,((((((24:0.070519,25:0.130503):0.128591,28:1.971975):0.16017,26:0.119275):0.112378,27:0.349461):0.254578,29:1.599464):0.253949,(((30:0.649309,31:0.313670):0.296824,(33:0.315045,34:0.429519):0.286116):0.300518,32:0.900098):0.353794):1.1411):0.0561452,((15:1.346969,(((16:0.000001,17:0.000001):0.49623,18:0.119626):0.422087,19:0.330978):0.849351):0.450263,20:0.899404):0.429617):0.882107):0.84101):0.395119):0.39126):0.147348):0.142383,(2:0.281421,3:0.644350):0.0689448);
 226: 2 -15883.85527 -16322.40869 (0:0.265749,(1:0.191111,(4:0.355379,5:0.833665):0.518752):0.0795645,(2:0.361773,((3:0.496514,(((((8:0.000001,9:0.000001):0.367206,10:0.289628):1.04896,11:0.777651):0.35741,(12:0.000001,13:0.000001):0.740424):0.20199,((((((((14:2.274686,23:0.573618):0.714822,(21:0.916628,22:1.043773):0.391322):0.975831,(((49:0.000001,50:0.000001):0.0428955,51:0.188950):1.43753,52:2.243973):0.672529):0.396774,((((((36:0.155922,38:0.143403):2.98388e-06,37:0.229840):1.04129,39:0.799398):0.593426,(41:0.217497,(42:0.000002,43:0.012802):0.126222):1.37676):1.26956,40:0.852476):1.40405,((44:1.068337,(45:1.387126,46:2.510314):0.466197):1.42838,(47:1.023039,48:1.610451):0.482834):0.91443):1.03497):0.507028,(((((((((24:0.120582,25:0.116619):0.448311,26:0.155104):0.0526604,27:0.346407):0.169757,28:1.621514):0.597845,29:1.177122):0.415933,32:0.844005):0.405421,(33:0.347393,34:0.365709):0.245198):0.273659,(30:0.538335,31:0.561650):0.127691):1.26428,35:3.050368):0.142275):0.611071,20:0.000003):0.646566,(((16:0.000001,17:0.000001):0.317927,18:0.222939):0.299482,19:0.274494):0.703008):0.712209,15:1.212592):1.31886):0.353989):0.0791035,(6:0.800626,7:0.886440):0.248611):0.119215):0.228951);
 227: 1 -16112.21459 -16331.67771 (0:0.227381,(((1:0.170569,(4:0.214503,5:1.002994):0.425162):0.0675362,(((6:0.872727,7:0.627448):0.266826,((12:0.000001,13:0.000001):0.954448,(((((14:2.624489,(((35:3.178275,(((((36:0.254795,38:0.066612):0.0897018,37:0.176464):0.985121,39:0.906627):0.630743,(41:0.094648,(42:0.000002,43:0.017435):0.253534):1.16348):1.00311,40:0.665811):1.27097):0.629446,(((44:0.462871,(45:0.847913,46:3.158488):0.681765):1.45503,47:1.613037):0.0545912,48:0.659315):1.76486):0.629882,(((49:0.000001,50:0.000001):0.156515,51:0.122073):1.67583,52:1.839300):0.470297):0.345624):0.437097,((21:0.679522,23:2.088351):0.15668,22:1.030826):0.369819):0.494388,((((24:0.105340,25:0.051437):0.286081,(26:0.278223,27:0.423452):0.128825):0.227993,(28:1.417603,29:1.023096):0.430035):0.282227,(((30:0.573300,31:0.386234):0.400533,32:0.993654):0.269082,(33:0.393450,34:0.264532):0.203155):0.660613):1.07367):0.246423,15:1.126211):0.376331,((((16:0.000001,17:0.000001):0.272859,18:0.061764):0.362634,19:0.303386):1.12921,20:0.392844):0.823406):0.601181):0.955615):0.089657,(((8:0.000001,9:0.000001):0.402908,10:0.249065):0.37082,11:0.880574):0.582451):0.289279):0.0466154,2:0.291623):0.15227,3:0.615070);
 228: 1 -15714.1712 -16327.17367 (0:0.345257,(1:0.174260,(((4:0.454273,5:0.760782):0.195205,(((8:0.000001,9:0.000001):0.161224,10:0.509576):0.77354,11:0.960288):0.651037):0.454869,(6:1.083447,7:0.758765):0.427066):0.104368):0.0998926,(2:0.379418,(3:0.470407,((12:0.000001,13:0.000001):1.33971,((((((14:2.717679,((21:0.675002,22:1.138356):1.0538,23:0.897003):0.517066):0.28883,(35:2.807929,((((((((36:0.171511,38:0.097517):0.0377753,37:0.247655):0.780219,39:1.365748):1.12155,(41:0.083605,(42:0.000002,43:0.026610):0.187583):1.65904):1.18212,40:0.818363):1.41803,52:1.766354):0.498637,((49:0.000001,50:0.000001):2.25833e-06,51:0.217502):2.66065):0.159975,(((44:1.519310,45:1.382540):0.889738,46:2.494625):0.710917,(47:2.129940,48:1.378066):0.747914):0.95153):0.37685):0.782963):0.709314,((((((((24:0.085083,25:0.136723):0.376152,26:0.151233):0.0492318,27:0.252202):0.506855,28:2.037565):0.0686181,29:0.957352):0.492807,32:1.328978):0.268269,(33:0.440827,34:0.342124):0.17168):0.263991,(30:0.759844,31:0.409396):0.363471):1.05494):0.760492,20:0.472844):0.285583,(((16:0.000001,17:0.000001):0.273104,18:0.152341):0.42389,19:0.368971):0.741975):0.531562,15:1.321296):0.402154):0.796674):0.218072):0.0848483);
 229: 1 -16252.76397 -16325.20871 (0:0.315508,((1:0.276199,((4:0.263414,5:0.885246):0.454913,(6:0.773384,7:0.839481):0.308932):0.225861):0.0554688,((((8:0.000001,9:0.000001):0.315893,10:0.349322):0.854585,11:0.914730):0.750394,((12:0.000001,13:0.000001):0.987035,(((((((14:2.064582,23:0.641651):0.748685,(21:0.484431,22:1.177413):0.672521):0.185848,(((((((36:0.217839,38:0.103960):0.0812226,37:0.145537):1.23468,39:0.799455):0.391187,(41:0.148771,(42:0.000002,43:0.034997):0.233456):0.995778):1.10603,40:0.751954):1.37339,((44:1.355848,(45:1.935615,46:1.377414):0.652845):0.473135,(47:1.173936,48:1.199122):0.412168):1.27008):0.249561,(((49:0.000001,50:0.000001):0.00347924,51:0.155844):1.25288,52:2.372870):0.347171):1.16129):2.29079e-06,35:3.011719):0.59925,((((((((24:0.083156,25:0.093485):0.449299,26:0.034284):0.125022,27:0.222446):0.409815,28:1.504326):0.140808,29:1.235310):0.332166,32:0.901509):0.165585,(33:0.224723,34:0.394357):0.170535):0.260829,(30:0.668821,31:0.222987):0.270327):1.59841):0.267752,20:0.289301):0.345949,(15:1.203247,(((16:0.000001,17:0.000001):0.345908,18:0.149522):0.479871,19:0.362378):0.568585):0.473695):0.713872):0.282242):0.444066):0.0784045,(2:0.487201,3:0.820573):0.0316426);
 230: 1 -15722.41394 -16327.0431 (0:0.282514,(1:0.149945,(((4:0.335715,5:0.583071):0.190009,(((8:0.000001,9:0.000001):0.231151,10:0.483464):0.542036,11:0.755971):0.698412):0.159564,((6:0.913115,7:1.066015):0.0859454,((12:0.000001,13:0.000001):0.788011,(((((((14:1.358518,((((((36:0.149822,38:0.127888):0.0774187,37:0.137302):1.10554,39:1.494546):0.299755,(41:0.153591,(42:0.000002,43:0.005854):0.0830256):0.769774):2.57744,40:0.000002):1.39618,52:2.248817):1.23078):0.867848,((44:1.570891,(47:1.951258,48:1.501516):0.464779):0.607599,(45:1.497478,46:1.560379):0.212325):1.35822):0.485808,35:5.801454):0.374146,((21:0.859284,22:0.781949):0.761248,(23:0.585789,((49:0.000001,50:0.000001):0.00471789,51:0.139685):3.15092):0.0239428):0.49406):1.039,((((24:0.067890,25:0.095290):0.377987,26:0.110863):0.0314527,27:0.192427):0.381727,((28:1.357400,29:0.971169):0.212432,(((30:0.903102,31:0.000799):0.355475,32:1.238116):0.348284,(33:0.195861,34:0.442927):0.273964):0.485192):0.113544):0.904382):0.343362,15:0.969026):0.358628,((((16:0.000001,17:0.000001):0.374309,18:0.298565):0.589801,19:0.289043):1.3766,20:0.495381):0.599992):0.682925):0.59987):0.208708):0.170632):0.0867048,(2:0.364175,3:0.736746):0.135042);
 231: 2 -15828.68022 -16324.04372 (0:0.248778,1:0.270853,(2:0.311706,(3:0.568487,(((4:0.305470,5:0.773669):0.323537,((6:0.794611,7:0.994486):0.0829307,(((8:0.000001,9:0.000001):0.329836,10:0.381132):0.51753,11:0.821910):0.948065):0.219701):0.0620233,((12:0.000001,13:0.000001):0.641305,(((((((14:2.596512,(((((((36:0.146108,38:0.065236):0.0641693,37:0.158640):1.65616,(41:0.037319,(42:0.000002,43:0.025854):0.230767):1.16892):0.176757,39:0.734946):1.61744,40:1.023013):0.947099,((44:1.081464,(45:0.787284,46:2.626181):0.376595):1.28053,(47:1.721649,48:0.996158):0.981096):1.09991):0.371989,(((49:0.000001,50:0.000001):0.0392309,51:0.191659):1.64048,52:2.700735):0.827297):1.047):0.313535,35:4.164356):0.310257,(21:0.513958,22:1.079918):1.17728):0.172751,23:0.702385):0.761411,((((((24:0.113029,25:0.134744):0.522898,26:0.114484):0.182132,27:0.149433):0.73375,29:0.902315):0.0502978,28:1.739003):0.219796,((((30:0.497547,31:0.588611):0.802329,33:0.349499):0.141839,34:0.256689):0.177849,32:1.556109):0.464033):1.30815):0.476369,15:1.462644):0.340828,((((16:0.000001,17:0.000001):0.334048,18:0.292529):0.507337,19:0.599332):0.725646,20:1.015261):0.640409):0.710563):1.26642):0.107775):0.131082):0.121098);
 232: 2 -16148.62696 -16322.51839 (0:0.223560,(((1:0.189051,((4:0.369318,5:0.768870):0.433778,(6:0.654258,7:0.982339):0.536652):0.0857826):0.0463965,((((8:0.000001,9:0.000001):0.403831,10:0.318777):0.592521,11:0.870957):0.750554,((12:0.000002,13:0.000001):0.683042,(((((14:2.488827,23:0.326918):0.754888,(21:0.794747,22:0.860210):0.437742):0.818649,((((((((24:0.069620,25:0.075737):0.451293,26:0.181932):0.135293,27:0.232846):0.232755,(28:1.809916,29:0.907461):0.482909):0.635093,32:0.953650):0.270536,(33:0.183057,34:0.517801):0.128994):0.088478,(30:0.707928,31:0.161823):0.372345):1.3324,(35:2.720551,(((((((36:0.139441,38:0.048853):0.0499203,37:0.137738):0.849057,39:1.287251):0.176627,(41:0.097778,(42:0.000002,43:0.011958):0.162433):0.861939):0.96226,40:0.480207):1.67408,((44:1.656755,(45:1.444035,46:1.197754):0.993704):0.383241,(47:1.139953,48:0.827995):0.525972):0.815857):0.266276,(((49:0.000001,50:0.000001):0.0173768,51:0.121965):1.45916,52:1.694453):0.426409):0.998728):0.592858):0.0999862):0.401143,20:0.209533):0.488098,(15:1.311768,(((16:0.000001,17:0.000001):0.370278,18:0.178048):0.385253,19:0.124449):0.583754):0.366849):0.794195):0.606669):0.323158):0.0840957,2:0.474067):0.0840881,3:0.717852);
 233: 1 -16393.7889 -16323.08668 (0:0.355419,1:0.264299,((2:0.447498,(3:0.450577,(((((8:0.000001,9:0.000001):0.490437,10:0.485859):0.803206,11:0.869200):0.380215,(12:0.000001,13:0.000001):0.807955):0.360054,((((((14:2.712488,(((49:0.000001,50:0.000001):0.0227075,51:0.103465):2.64772,52:1.868317):0.445524):0.252767,(((((36:0.167902,38:0.124706):0.0708067,37:0.102409):0.765442,39:1.208578):0.192568,(41:0.184026,(42:0.000002,43:0.011641):0.143636):1.54869):1.72373,40:0.534296):1.66339):0.590608,(35:3.395199,(((44:1.379794,45:1.737637):0.835809,46:1.877549):0.563605,(47:1.487602,48:1.083731):0.534083):1.48496):0.244289):0.949665,((21:0.616745,22:1.092274):0.962111,23:1.119224):0.427624):0.147748,(((((24:0.060507,25:0.087987):0.402218,26:0.068974):0.115821,27:0.300463):0.457445,28:1.768711):0.159717,(29:0.839556,(((30:0.979704,31:0.077830):0.612904,(33:0.457156,34:0.350254):0.339274):0.221802,32:1.237445):0.22182):0.142509):1.22887):0.487441,(15:1.811595,((((16:0.000001,17:0.000001):0.35547,18:0.202753):0.461436,19:0.467786):0.710137,20:0.808933):0.24312):0.0834888):0.61309):0.347339):0.261452):0.0495728,((4:0.460293,5:0.972274):0.293787,(6:1.021271,7:0.820317):0.475028):0.215267):0.11183);
 234: 2 -16515.65965 -16331.98269 (0:0.416163,(1:0.275086,((4:0.242963,5:1.032785):0.607781,(((6:0.890266,7:1.142600):0.290723,(((8:0.000001,9:0.000001):0.430643,10:0.330606):0.586695,11:0.932572):0.781694):0.0687899,((12:0.000001,13:0.000001):1.02532,((((((14:2.451008,23:0.519016):1.08464,(21:1.227734,22:1.411822):0.508538):0.494351,((35:2.734120,((((((36:0.162340,38:0.094713):0.0686252,37:0.195337):1.35842,39:0.780152):0.940461,(41:0.097478,(42:0.000002,43:0.025260):0.285189):0.844602):0.888274,40:1.721728):1.05445,((((44:1.312572,45:1.080496):1.0976,46:1.908434):0.530709,47:1.833329):0.521845,48:0.809333):2.02444):0.0963843):0.313036,(((49:0.000001,50:0.000001):0.0759387,51:0.155504):2.12224,52:2.137560):1.4387):0.719202):0.577548,((((((((24:0.054763,25:0.191406):0.519309,26:0.117925):0.0485357,27:0.540268):0.705296,28:1.338731):0.118423,29:1.234353):0.944175,34:0.356301):0.13232,(32:1.686259,33:0.131253):0.216635):0.498768,(30:0.509484,31:0.603299):0.280591):0.68651):0.616012,((((16:0.000001,17:0.000001):0.328914,18:0.204721):0.422511,19:0.440586):1.31295,20:0.424337):0.37036):0.75058,15:1.306280):0.632862):0.851438):0.505678):0.188153):2.94208e-06,(2:0.274903,3:0.881777):0.324451);
 235: 1 -15947.21566 -16335.00423 (0:0.304935,(1:0.207544,((4:0.265280,5:0.748979):0.28855,((6:0.728300,7:0.653836):0.317312,(((((8:0.000001,9:0.000001):0.323354,10:0.325712):0.600163,11:0.564309):0.602579,(12:0.000001,13:0.000001):1.10999):0.286045,(((((((14:2.541537,((((((((36:0.237310,37:0.185302):0.0308825,38:0.104692):1.08783,39:0.956567):0.501186,(41:0.198939,(42:0.000002,43:0.006025):0.0978837):0.994165):2.24914,40:0.123270):1.29228,52:2.287477):0.767418,((49:0.000001,50:0.000001):0.0515445,51:0.197808):2.48598):0.313496,((44:1.420897,(45:1.714830,46:1.812478):0.638078):0.302113,(47:1.610113,48:1.058666):0.359005):1.81007):0.297675):0.183566,35:3.210850):0.392724,(21:0.945364,22:1.703601):0.662965):0.11395,23:1.991210):0.818045,20:0.588384):0.438001,(((((24:0.126800,25:0.040369):0.568234,27:0.301448):0.178644,26:0.014263):0.213562,28:1.790892):0.210558,(29:1.436440,(((30:0.693294,31:0.155783):0.386434,32:1.051023):0.150395,(33:0.419504,34:0.328188):0.241389):0.75378):0.0604506):1.08247):0.40783,(15:1.300799,(((16:0.000001,17:0.000001):0.29254,18:0.365544):0.265195,19:0.632566):0.636901):0.211613):1.15939):0.124164):0.21629):0.233048):0.0818132,(2:0.248631,3:0.756610):0.146398);
 236: 1 -16289.93583 -16329.46567 (0:0.290109,(1:0.217439,(4:0.302156,5:0.890366):0.403973):0.0461708,((2:0.358726,((6:0.647911,7:0.846434):0.184873,((((8:0.000001,9:0.000001):0.343837,10:0.283728):0.281209,11:0.936411):0.457217,((12:0.000001,13:0.000001):1.11546,((((14:2.823187,(((21:0.777598,22:0.982534):0.843854,23:1.077477):0.545027,(35:3.016011,(((((((36:0.219402,37:0.216092):0.000847763,38:0.116825):0.818338,39:1.165105):0.727459,(41:0.000002,(42:0.000002,43:0.011967):0.329116):1.33572):0.897556,40:0.703472):0.898191,(((49:0.000001,50:0.000001):0.0344709,51:0.266587):3.19331,52:1.548107):1.33837):0.998491,((44:1.294961,(45:1.331394,46:2.017407):0.430613):0.536558,(47:1.617938,48:1.018081):0.9719):0.316869):0.841961):0.353915):0.429039):0.308329,((((((((24:0.085785,25:0.072849):0.453892,26:0.106731):0.120626,27:0.192809):0.335992,28:1.721652):0.252886,29:1.420848):0.379847,32:1.326029):0.257915,(33:0.428335,34:0.189050):0.235981):0.481863,(30:0.996923,31:0.067130):0.252149):1.56828):0.334627,20:0.596272):0.599427,(15:1.451687,(((16:0.000001,17:0.000002):0.252867,18:0.169927):0.175606,19:0.712365):1.58296):0.573489):0.450523):0.320775):0.218259):0.252442):0.0270161,3:0.569689):0.135894);
 237: 1 -16606.28357 -16326.82091 (0:0.432053,(1:0.256882,((4:0.506760,5:0.833522):0.54899,((6:1.037647,7:1.099230):0.180944,((((8:0.000001,9:0.000001):0.392463,10:0.298585):0.645441,11:1.177653):0.831655,((12:0.000001,13:0.000001):1.03856,(((((14:3.076909,(((((((24:0.133502,25:0.055709):0.372433,27:0.176444):0.13727,26:0.060204):0.304419,(28:1.581773,29:1.021019):0.168073):0.765322,32:0.932428):0.199194,(33:0.290370,34:0.581695):0.294616):0.285786,(30:0.912970,31:0.111516):0.332607):1.14384):0.942036,(((21:0.744107,22:1.437212):0.916659,23:1.989549):1.08883,((35:2.148536,((((((36:0.180685,37:0.203528):0.0336977,38:0.010868):0.647859,39:1.249674):0.270953,(41:0.107804,(42:0.000002,43:0.006043):0.166972):1.86487):1.77832,40:0.971685):0.602785,(((49:0.000001,50:0.000001):2.05021e-06,51:0.252794):2.97704,52:0.736669):1.58134):0.887142):0.325577,((44:1.219505,(45:1.327232,46:3.021311):0.649242):0.876761,(47:0.901713,48:1.351266):0.756836):1.2427):0.906747):0.347134):0.303748,20:0.269855):0.750484,(((16:0.000001,17:0.000001):0.325949,18:0.183894):0.253667,19:0.627940):1.37372):1.02067,15:1.482271):0.60483):0.406083):0.251849):0.339507):0.283435):0.108276,(2:0.445212,3:0.972334):0.276569);
 238: 3 -16121.03416 -16324.10097 (0:0.333952,(1:0.368864,(((4:0.427012,5:0.517538):0.41588,(((8:0.000001,9:0.000001):0.374904,10:0.224369):0.569085,11:1.178367):0.750868):0.197519,((6:0.980351,7:1.079161):0.279981,((12:0.000001,13:0.000001):0.977315,((((((((14:2.762130,(21:0.450829,22:1.156289):0.680144):0.343809,23:1.031683):1.0834,((((((36:0.193562,(37:0.295217,38:0.125414):0.00477267):0.996576,39:0.971710):0.508816,(41:0.034755,(42:0.000002,43:0.012223):0.259521):1.31304):1.00227,40:0.498239):1.14829,52:1.222197):0.445349,(((44:1.376657,(45:0.370789,46:3.005790):0.954363):1.47197,(47:1.666553,48:2.037821):0.620972):1.12525,((49:0.000001,50:0.000001):0.0279139,51:0.196647):1.86968):0.0878942):0.582322):0.136378,35:2.891175):0.308119,(((((((24:0.107091,25:0.071144):0.394706,(26:0.129056,27:0.279752):0.0812935):0.442646,(28:1.959413,29:1.085303):0.178963):0.62601,32:1.239263):0.197696,34:0.341554):0.169988,33:0.274632):0.286081,(30:0.792203,31:0.229455):0.319308):1.38148):0.470053,20:0.196420):0.45688,(((16:0.000001,17:0.000001):0.195583,18:0.182103):0.417167,19:0.151345):0.955614):0.533109,15:1.200073):0.39446):1.10121):0.0351563):0.212374):0.0602751,(2:0.356437,3:0.747447):0.10866);
 239: 1 -16052.5452 -16323.38098 (0:0.188196,(1:0.292206,(2:0.368480,((4:0.265301,5:0.739067):0.462102,((6:0.730843,7:0.887872):0.377193,((((8:0.000001,9:0.000001):0.301252,10:0.323479):0.370102,11:0.695434):0.869248,((12:0.000001,13:0.000001):0.87461,((((((((14:1.893917,23:1.054844):0.410701,(21:0.548481,22:1.022502):0.726289):0.162091,35:2.937895):0.131187,((((((((36:0.160087,38:0.107301):0.16285,37:0.128104):1.34712,39:0.960254):0.568847,(41:0.179722,(42:0.000002,43:0.035462):0.124806):1.16003):0.693139,40:1.137229):1.43268,((44:1.670184,(45:1.194193,46:1.674861):0.663841):0.590164,(47:1.461868,48:1.219761):0.386572):0.732821):0.713904,52:1.733232):0.348567,((49:0.000001,50:0.000001):0.0403624,51:0.194009):2.07816):0.73317):0.399432,(((((((((24:0.113847,25:0.074254):0.112708,28:1.804765):0.376407,26:0.079986):0.257609,27:0.174754):0.335046,29:1.502689):0.667983,34:0.366691):0.090469,33:0.194947):0.203619,32:1.188192):0.245764,(30:0.605531,31:0.326361):0.0350789):1.47953):0.419664,20:0.169317):0.913667,(((16:0.000001,17:0.000001):0.257555,18:0.171999):0.44137,19:0.417416):0.532939):0.323336,15:1.239045):0.976105):0.81614):0.170221):0.166793):0.104492):0.150383):0.165115,3:0.776338);
 240: 1 -15854.96354 -16323.06698 (0:0.230351,1:0.213356,(2:0.389203,(3:0.582589,(((4:0.203943,5:0.934622):0.289671,(6:0.976403,7:0.905921):0.481042):0.00271181,((((8:0.000001,9:0.000001):0.298522,10:0.533843):0.575231,11:1.073995):0.763221,((12:0.000001,13:0.000001):0.875617,(((((14:2.058328,23:0.662359):0.460255,(((21:0.453075,22:0.976776):0.747162,(((((((36:0.201473,38:0.062251):0.13957,37:0.059338):0.894137,39:0.830036):0.78299,(41:0.121667,(42:0.000002,43:0.011338):0.155602):0.968519):0.862327,40:0.898363):0.82487,(((49:0.000001,50:0.000001):0.11283,51:0.064854):1.95427,52:2.040598):0.613977):0.315859,((44:1.634528,(45:0.854078,46:2.748706):0.649034):1.10671,(47:1.613583,48:0.607384):0.614343):0.680489):0.581518):0.430331,35:4.000642):2.98934e-06):0.502699,(((((24:0.080212,25:0.164707):0.438682,26:0.084609):0.168731,27:0.257775):0.456593,(((30:0.633420,31:0.052734):0.431595,(33:0.160013,34:0.483136):0.268223):0.289058,32:0.929463):0.539181):0.196959,(28:2.203766,29:0.726299):2.6302e-06):1.15305):0.309971,(15:0.915008,(((16:0.000001,17:0.000001):0.299536,18:0.083234):0.218618,19:0.381393):0.570198):0.125844):0.0913861,20:0.704894):0.720286):0.747475):0.373276):0.145331):0.118974):0.0866928);
 241: 2 -16348.93367 -16325.23236 (0:0.280257,(1:0.203487,((4:0.395186,5:0.812287):0.526454,((6:0.907845,7:0.930627):0.255504,((((8:0.000001,9:0.000001):0.358856,10:0.324809):0.910637,11:0.800233):0.837154,((12:0.000001,13:0.000002):0.965133,(((((((14:1.144920,((((((36:0.135487,(37:0.271311,38:0.117315):0.0649926):0.713122,39:1.102907):0.63813,(41:0.097138,(42:0.000002,43:0.019183):0.179144):1.48147):1.93787,40:0.000003):2.06881,(((49:0.000001,50:0.000001):2.60471e-06,51:0.251951):3.61548,52:1.294527):0.777374):0.512219,(((44:2.123978,45:0.750922):0.573077,46:1.559504):0.424506,(47:1.259007,48:1.707339):1.01212):1.50094):0.995687):2.1778e-06,35:5.450402):1.23481,(21:0.800272,22:1.060794):0.508712):0.297846,23:0.964072):0.193177,((((((24:0.046919,25:0.124626):0.186517,28:2.287058):0.345424,26:0.054835):0.308983,27:0.184402):0.498118,29:0.948102):0.148978,((30:0.937350,31:0.172559):0.442068,(32:1.046664,(33:0.229402,34:0.338888):0.232364):0.137487):0.359279):1.38469):0.894083,15:0.948712):0.213307,((((16:0.000001,17:0.000001):0.228878,18:0.251386):0.876679,19:0.340352):1.03686,20:0.997884):0.543106):0.788783):0.85289):0.248258):0.0576212):0.209138):0.0927442,(2:0.297489,3:0.695880):0.0693937);
 242: 1 -15726.86441 -16329.76311 (0:0.203307,((1:0.261052,(((4:0.395209,5:0.766434):0.122233,(((8:0.000001,9:0.000001):0.28206,10:0.337204):0.563453,11:0.613734):0.736519):0.26644,((6:0.632294,7:0.712856):0.198783,((12:0.000001,13:0.000001):0.87151,((((((((14:2.037338,((((((36:0.103279,38:0.144268):0.106803,37:0.150160):1.07457,39:1.132453):0.789125,(41:0.272219,(42:0.000002,43:0.018313):0.0284733):1.83806):0.962308,40:0.812137):2.71552,((((44:1.713541,45:1.330640):0.775457,(47:1.689924,48:1.052104):0.83773):0.425777,46:1.803136):0.741619,(((49:0.000001,50:0.000001):2.39084e-06,51:0.221692):1.81432,52:1.637439):0.767677):0.44423):0.507123):0.315065,35:3.096463):0.167994,(21:1.015353,22:0.958907):0.697083):0.493322,23:0.613683):0.673588,((((((24:0.144984,25:0.073006):0.45549,26:0.136913):0.0290732,27:0.240762):0.285145,29:1.210441):0.148158,28:1.562982):0.13047,((30:0.637392,31:0.192682):0.494256,((32:1.746052,33:0.180641):0.127002,34:0.402407):0.193797):0.344273):1.00215):0.712331,15:1.283246):0.493633,(((16:0.000001,17:0.000001):0.483125,18:0.204556):0.236658,19:0.566017):0.550508):0.171414,20:1.062662):0.688506):0.843892):0.303829):0.110343):0.0952536,2:0.448899):0.0997876,3:0.697139);
 243: 2 -16177.96446 -16327.20548 (0:0.278167,((1:0.271558,((((4:0.361418,5:0.651118):0.257273,(((8:0.000001,9:0.000001):0.227381,10:0.434204):0.36179,11:0.671554):0.777662):0.153605,(6:0.623613,7:1.255668):0.390823):0.0274407,((12:0.000001,13:0.000001):1.43317,(((((((14:1.698001,23:0.614097):0.342672,((((((((36:0.201899,37:0.193245):0.0556544,38:0.026158):1.12517,(41:0.171859,(42:0.000002,43:0.012095):0.131545):1.21323):0.635765,39:1.151822):0.932441,40:0.817332):1.35119,52:1.422456):0.538372,((49:0.000001,50:0.000001):0.121611,51:0.135023):1.58597):0.495958,(((44:1.303986,45:1.618211):0.384813,46:2.269528):0.979322,(47:1.685709,48:0.782735):0.487438):0.87728):0.933941):0.0688089,35:3.344813):0.249085,(21:0.613544,22:0.974039):0.914883):0.513222,((((((((24:0.090810,25:0.059987):0.337076,26:0.093494):0.151689,27:0.070238):0.522301,(28:1.399857,29:0.869719):0.287782):0.757492,32:0.730196):0.343523,33:0.208350):0.225421,34:0.165904):0.386819,(30:0.397513,31:0.183511):0.304117):1.03034):0.734881,20:0.498316):0.556194,(15:1.454604,(((16:0.000001,17:0.000001):0.296368,18:0.233503):0.420683,19:0.400442):0.603574):0.198647):0.497449):0.6605):0.0634843):0.115286,2:0.297145):0.110731,3:0.648813);
 244: 1 -15684.40992 -16324.81746 (0:0.251039,((1:0.221769,(4:0.353137,5:0.712914):0.451306):0.0373548,(3:0.552009,((6:0.683333,7:0.993573):0.212748,((((8:0.000001,9:0.000001):0.369292,10:0.222198):0.518289,11:0.731718):0.758309,((12:0.000001,13:0.000001):1.23208,(((((14:2.509438,(35:3.227267,((((((36:0.142356,37:0.249963):0.0375349,38:0.124729):1.53235,(39:1.630750,(41:0.107515,(42:0.000002,43:0.031529):0.116328):1.64239):0.266159):1.05437,40:1.137160):1.16606,(((49:0.000001,50:0.000001):0.0530263,51:0.074349):2.28732,52:0.963403):1.09208):0.286366,((44:0.648838,(45:1.356193,46:1.824241):0.535871):0.358838,(47:1.160357,48:1.308183):1.43572):1.72682):0.211614):0.349527):0.676508,((21:0.546018,22:1.144444):1.11886,23:0.894826):0.511311):1.27398,(((((((((24:0.081042,25:0.062919):0.35566,26:0.098743):0.0964827,27:0.356071):0.298357,28:1.412484):0.289739,29:1.223608):0.57222,32:1.365432):0.198031,33:0.429073):0.0353915,34:0.142486):0.567453,(30:0.763699,31:0.230175):0.38393):1.05788):0.529508,20:0.647371):0.383452,(15:1.050319,(((16:0.000001,17:0.000002):0.191915,18:0.196683):0.302017,19:0.423201):0.737149):0.257103):0.282777):0.615091):0.162885):0.134036):0.0884449):0.0582775,2:0.339284);
 245: 1 -15909.77859 -16330.68144 (0:0.419816,(1:0.162069,((4:0.404623,5:0.617385):0.623066,((6:0.872874,7:1.122835):0.266677,(((((8:0.000001,9:0.000001):0.522061,10:0.110132):0.697371,11:1.040603):0.313537,(12:0.000001,13:0.000001):0.977269):0.294611,(((((((((14:2.575503,22:0.932034):0.256938,21:0.882213):0.33325,23:1.127762):0.715638,((((((((36:0.184787,37:0.221292):0.0602081,38:0.007841):1.07895,39:1.071310):0.446232,(41:0.032445,(42:0.000002,43:0.013244):0.232349):1.08473):0.786282,40:1.098217):2.36938,((49:0.000001,50:0.000001):0.0899089,51:0.141374):1.59721):0.600924,52:2.237477):0.252494,((44:1.350476,(45:0.786349,46:2.745290):1.152):0.487245,(47:1.862230,48:0.945145):0.946575):1.75148):0.505002):2.54109e-06,35:3.953287):0.230865,(((((((((24:0.089404,25:0.068057):0.503278,27:0.354835):0.128189,26:0.072246):0.216129,28:1.728333):0.282112,29:1.551902):0.638009,32:0.872662):0.314469,33:0.348824):0.184482,34:0.258640):0.217785,(30:0.529230,31:0.370846):0.496536):1.73628):0.13357,20:0.626551):0.729097,(((16:0.000001,17:0.000001):0.315226,18:0.256959):0.340595,19:0.389430):1.05815):0.339917,15:1.420356):1.30604):0.2468):0.210802):0.100667):0.105019,(2:0.329453,3:0.744172):0.151445);
 246: 1 -16363.2244 -16323.29263 (0:0.278064,1:0.280759,((2:0.184780,((4:0.324651,5:0.707950):0.602341,((6:0.650850,7:1.025093):0.18009,((((8:0.000001,9:0.000001):0.415829,10:0.198255):0.567167,11:0.731470):0.772944,((12:0.000001,13:0.000001):1.2695,(((((14:2.096907,(((((36:0.196314,(37:0.235656,38:0.155875):0.0245998):0.912527,39:0.877706):0.686954,(41:0.039974,(42:0.000002,43:0.012251):0.235788):1.19155):0.632354,40:1.180542):1.15133,(((49:0.000001,50:0.000001):0.0044975,51:0.230274):3.24561,52:1.298332):0.763086):0.501683):0.351563,(35:2.621138,(((44:1.185632,45:1.030008):0.712446,46:1.773490):0.42611,(47:1.304457,48:1.143116):0.490981):0.844426):0.931778):0.525537,((21:0.747560,22:0.871463):0.837984,23:1.184420):0.45269):1.056,(15:0.831055,(((24:0.080864,25:0.051130):0.443321,(26:0.000002,27:0.429164):0.103297):0.175339,((28:1.360219,29:0.892059):0.345871,(((30:0.345551,31:0.482937):0.747878,(33:0.458771,34:0.217544):0.0640375):0.322505,32:1.152068):0.624456):0.0498161):1.26595):0.410636):0.227601,((((16:0.000001,17:0.000001):0.216601,18:0.246808):0.369781,19:0.557011):0.99055,20:0.791091):0.565397):0.580621):0.472551):0.135385):0.10278):0.14141):0.0464142,3:0.534562):0.0726443);
 247: 1 -16071.55699 -16335.26437 (0:0.295403,(1:0.167312,((4:0.280461,5:0.844819):0.508762,((6:1.052391,7:0.939517):0.486341,(((((8:0.000001,9:0.000001):0.352522,10:0.435985):0.694141,11:1.093428):0.522517,(12:0.000001,13:0.000001):1.01617):0.264852,((((((14:1.240612,(21:0.711300,22:0.867324):0.262899):0.255819,(((35:3.860753,(((44:1.429447,(45:0.707084,46:2.360880):0.872142):1.1751,47:0.950463):0.300821,48:1.207775):0.834658):0.470475,(((49:0.000001,50:0.000001):0.00530156,51:0.192036):1.8643,52:1.283766):0.856799):0.584351,(((((36:0.144568,38:0.087145):0.0167701,37:0.201934):0.628292,39:1.042843):0.642715,(41:0.104201,(42:0.000002,43:0.023416):0.196012):1.24631):0.937855,40:0.611236):1.12142):1.10831):0.504433,23:0.975017):0.777853,((((((24:0.044459,25:0.123213):0.549135,26:0.091100):0.147497,27:0.184834):0.327228,28:1.920936):0.0273968,29:0.762448):0.338285,((30:0.606221,31:0.148971):0.388231,(32:1.099459,(33:0.451623,34:0.199975):0.210758):0.0734441):0.124381):0.954778):0.176265,((((16:0.000001,17:0.000001):0.157044,18:0.290887):0.267078,19:0.385460):0.653285,20:0.696154):0.47027):0.159529,15:1.016818):1.31801):0.43001):0.0403034):0.18101):0.0912844,(2:0.341868,3:0.688584):0.178282);
 248: 1 -16416.85678 -16333.10766 (0:0.132173,((1:0.281281,((4:0.339868,5:0.827807):0.285941,(((6:0.990350,7:0.708844):0.275468,((12:0.000001,13:0.000001):0.921552,((((14:2.413818,((((((((36:0.157373,37:0.266651):0.0135597,38:0.081442):1.37593,39:0.614407):0.401778,(41:0.025337,(42:0.000002,43:0.017043):0.195536):0.817413):1.33278,40:1.043230):1.54837,52:1.452024):0.417295,(((44:0.709678,(45:0.987376,46:1.672508):0.211204):1.44668,47:1.542978):0.217943,48:0.457725):1.45799):0.161569,((49:0.000001,50:0.000001):2.21223e-06,51:0.227299):1.88076):0.70176):0.85735,(((21:0.882454,22:1.063494):0.942113,23:0.955199):0.443908,(((((24:0.046206,25:0.110563):0.24334,(26:0.151768,27:0.275443):0.0804521):0.140549,((30:0.503051,31:0.542425):0.412263,((32:1.362572,33:0.309105):0.196641,34:0.251684):0.30569):0.7118):0.433179,(28:1.330712,29:0.884699):0.150087):0.518551,35:3.758875):0.570578):0.0712776):0.691525,15:1.280259):0.177406,((((16:0.000001,17:0.000001):0.326938,18:0.134864):0.261627,19:0.465503):0.858551,20:0.686736):0.614559):0.217971):1.0323):0.111153,(((8:0.000001,9:0.000001):0.387969,10:0.349333):0.310288,11:0.728821):0.907145):0.102364):0.147225):0.0221707,2:0.401970):0.14373,3:0.829793);
 249: 1 -16640.43532 -16325.35948 (0:0.337420,(1:0.158847,((4:0.430485,5:0.697864):0.554799,((6:1.157819,7:0.885879):0.0407349,((((8:0.000001,9:0.000001):0.722759,10:0.147635):0.772621,11:1.005572):0.295438,((12:0.000001,13:0.000001):1.03161,(((((14:2.623151,23:0.618177):0.241586,(21:0.633408,22:0.896278):0.844448):0.534896,(35:2.212340,(((((((36:0.163238,38:0.120125):0.0433445,37:0.176934):1.24863,39:1.262260):0.3823,(41:0.114180,(42:0.000002,43:0.030923):0.179232):1.32213):0.563054,40:1.514906):1.03035,(((49:0.000001,50:0.000001):2.57425e-06,51:0.187185):2.37686,52:0.858037):1.55338):0.353746,((44:1.153514,(45:1.084234,46:1.684776):0.588476):0.557621,(47:1.335361,48:0.992692):0.801874):1.25184):0.512436):0.859128):0.602975,(20:0.794860,(((((((((24:0.082298,25:0.064836):0.294604,27:0.316216):0.0906771,26:0.044801):0.570891,29:0.896116):0.0585225,28:1.621891):0.850839,32:1.103882):0.175762,33:0.554092):0.0730526,34:0.177800):0.187997,(30:0.843218,31:0.201157):0.622142):1.09297):0.219886):0.0676141,(15:1.077395,(((16:0.000001,17:0.000001):0.294198,18:0.190885):0.361322,19:0.387017):0.705973):0.541619):0.548812):0.424799):0.468042):0.169905):0.189555):0.102606,(2:0.436803,3:0.731532):0.0549742);
 250: 2 -16428.51728 -16324.67172 (0:0.329087,(1:0.264049,((4:0.527806,5:0.774995):0.418177,((6:0.860324,7:0.910516):0.26497,(((((8:0.000001,9:0.000001):0.312662,10:0.296073):0.775828,11:0.547394):0.524201,(12:0.000001,13:0.000001):1.34008):0.383693,(((((14:3.025181,((21:0.792284,22:1.125169):1.04644,23:1.028176):0.106832):1.00976,((((((((36:0.188782,38:0.110500):0.0531782,37:0.151032):1.18052,39:1.099594):0.63058,(41:0.098868,(42:0.000002,43:0.012094):0.321909):1.0659):0.963162,40:1.149596):0.85588,((44:1.494060,(45:1.620204,46:2.550447):0.629235):0.557236,(47:1.303280,48:0.664473):1.2319):0.837732):1.29933,((49:0.000001,50:0.000001):0.0750923,51:0.234055):1.77782):2.22455e-06,52:1.416191):1.66094):0.561603,(((((((24:0.128341,25:0.110868):0.449703,26:0.133292):0.0547666,27:0.306775):0.229709,(((30:0.366101,31:0.342334):0.428749,(33:0.363515,34:0.452200):0.154635):0.316889,32:1.501177):0.940687):0.291462,28:1.411050):0.201497,29:0.896241):0.40026,35:3.992732):0.273837):0.383365,((((16:0.000001,17:0.000001):0.253478,18:0.352600):0.260418,19:0.578444):0.896031,20:1.238264):0.655563):0.237284,15:1.311220):0.582929):0.467106):0.214017):0.143272):0.0865763,(2:0.332460,3:0.563677):0.107756);
 251: 2 -16584.44669 -16323.5885 (0:0.327124,((1:0.251498,((4:0.330407,5:0.858663):0.473369,((6:0.958045,7:1.209674):0.457673,((((8:0.000001,9:0.000001):0.572053,10:0.463974):0.412278,11:1.372130):0.565228,((12:0.000001,13:0.000001):0.751935,(((14:3.375718,23:0.937934):0.44236,(((21:0.469487,22:1.365066):0.209782,(((((((36:0.207014,38:0.137637):2.1635e-06,37:0.347385):1.25834,39:0.921341):0.31601,(41:0.057016,(42:0.000002,43:0.000002):0.326788):1.61238):0.70891,40:1.029499):1.42997,52:2.091100):0.559654,((49:0.000001,50:0.000001):0.133561,51:0.117055):2.56334):0.915493):0.374418,(35:3.557730,(((44:1.746909,45:1.352410):0.537565,46:1.461324):0.452792,(47:1.261579,48:1.683727):0.469598):0.594097):1.29761):0.631486):0.67863,(((15:1.772841,(((16:0.000001,17:0.000001):0.435496,18:0.018857):0.466551,19:0.269393):0.573419):0.587692,20:1.088132):0.216026,((((24:0.075259,25:0.112812):0.219432,(26:0.122911,27:0.357372):0.0752598):0.223611,(28:1.777893,29:1.142220):0.411045):0.252548,(((30:0.884387,31:0.324395):0.588063,(33:0.447116,34:0.344363):0.1414):0.249204,32:1.116115):0.566839):1.26222):0.264537):0.786783):0.914088):0.485979):0.224034):0.206592):0.103178,2:0.462708):0.0721382,3:0.587183);
 252: 1 -15862.53827 -16342.65467 (0:0.337289,((1:0.104593,((6:0.744801,7:0.843721):0.60515,((((8:0.000001,9:0.000001):0.426508,10:0.243903):0.690818,11:0.634685):0.650122,((12:0.000001,13:0.000001):0.726383,((((((14:2.947976,((21:0.340400,22:1.207853):0.785155,23:1.361123):0.312547):0.287539,(35:2.386243,((((((36:0.145950,(37:0.068925,39:2.011043):0.188296):0.0329933,38:0.090822):1.5061,(41:0.129066,(42:0.000002,43:0.012706):0.130592):1.29712):1.0233,40:0.843803):1.63787,(((44:1.701493,45:1.036505):0.944515,46:1.764147):0.502173,(47:1.550862,48:1.578516):0.967268):1.11069):0.394384,(((49:0.000001,50:0.000001):0.177711,51:0.003972):3.42669,52:1.627988):0.850775):0.538842):0.372393):0.551197,(((((((24:0.087153,25:0.088744):0.490323,26:0.141632):0.105535,27:0.313175):0.647085,(28:1.475601,29:0.998435):0.0782535):0.551054,32:1.442610):0.0786909,(33:0.325894,34:0.463903):0.187103):0.47961,(30:0.682507,31:0.221539):0.0803223):1.38247):0.249372,20:0.716871):0.371967,15:1.525109):0.318611,(((16:0.000001,17:0.000001):0.294772,18:0.235002):0.297024,19:0.498441):0.942875):0.653257):0.530106):0.27255):0.111827):0.055192,(4:0.314358,5:0.871678):0.505039):0.039641,(2:0.331933,3:0.602397):0.1389);
 253: 1 -15834.24079 -16324.00682 (0:0.155054,(1:0.272399,(2:0.374705,((4:0.245233,5:0.886860):0.397157,(((6:0.560292,7:0.900439):0.315451,(((8:0.000001,9:0.000001):0.320549,10:0.390892):0.399909,11:0.618684):0.742365):0.144393,((12:0.000001,13:0.000001):1.0848,((((((((14:2.370772,(21:0.685846,22:0.719144):0.986177):0.239591,23:1.432773):0.561769,(35:2.247769,((44:1.184793,(45:0.835685,46:2.754778):0.838458):0.47995,(47:1.592688,48:1.698010):1.05851):0.735572):0.099061):0.643708,(((((36:0.179628,38:0.083457):0.00730062,37:0.205895):0.717961,(39:0.851475,(41:0.063286,(42:0.000002,43:0.023704):0.239014):1.02058):0.74999):1.6507,40:0.221064):1.64979,(((49:0.000001,50:0.000001):2.18312e-06,51:0.232303):1.81749,52:2.066222):0.83276):0.0978581):0.631828,((((((((24:0.087165,25:0.063785):0.302813,26:0.202068):0.194769,27:0.206262):0.384875,(28:2.108608,29:0.743224):0.346):0.83934,34:0.178277):0.136408,33:0.257737):0.314164,32:1.006458):0.250677,(30:0.504774,31:0.408136):0.202658):1.21046):0.612229,20:0.252338):0.646645,(((16:0.000001,17:0.000001):0.385362,18:0.267153):0.671842,19:0.468003):1.25143):0.362225,15:2.013858):0.65097):1.29569):0.061403):0.164171):0.129886):0.0973178,3:0.663226);
 254: 1 -16370.54046 -16324.68909 (0:0.273884,((1:0.318760,((4:0.222143,5:0.700311):0.496223,((6:0.645870,7:0.624897):0.471934,((((8:0.000001,9:0.000001):0.389466,10:0.286258):0.305637,11:0.883997):0.525705,((12:0.000001,13:0.000001):0.885387,(((((14:1.293359,((((((((36:0.144626,37:0.244929):0.00245577,38:0.058549):0.881039,39:0.823885):0.635562,(41:0.069112,(42:0.000002,43:0.022794):0.168304):1.01781):1.16421,40:0.390029):1.48372,52:1.164783):0.418228,((44:0.760075,(45:0.975016,46:2.529271):1.10684):1.16421,(47:1.035792,48:1.261131):0.256525):1.37638):0.181226,((49:0.000001,50:0.000001):2.02642e-06,51:0.250421):1.57637):0.965123):0.139377,((21:0.896484,22:1.141772):0.493716,23:1.261582):0.199268):0.256331,((((((24:0.066055,25:0.082709):0.445906,27:0.225322):0.0820409,26:0.038672):0.504823,28:1.652741):0.122747,(29:0.982479,((30:0.434100,31:0.329050):0.237806,(32:0.934935,(33:0.365039,34:0.295812):0.285483):0.201088):0.772582):0.0452281):0.636907,35:2.907091):0.663481):0.84476,15:1.197724):2.66633e-06,((((16:0.000001,17:0.000001):0.269383,18:0.231964):0.185934,19:0.324799):0.836389,20:0.776494):0.427278):0.313443):0.501403):0.20699):0.0375605):0.0613298):0.0633081,2:0.292427):0.0662152,3:0.719007);
 255: 1 -16236.3988 -16324.43933 (0:0.259539,((1:0.181783,(4:0.216123,5:0.780653):0.579289):0.0848095,(2:0.394632,((6:0.662381,7:0.933370):0.422733,((((8:0.000001,9:0.000001):0.382948,10:0.343709):0.52023,11:0.994849):0.540105,((12:0.000001,13:0.000001):1.04125,(((((((14:1.724191,(21:0.671159,22:0.728321):0.838113):0.177963,23:1.306864):0.656914,(35:2.526599,(((((((36:0.210376,37:0.259805):0.00744725,38:0.112091):1.14053,39:0.978384):0.394709,(41:0.063796,(42:0.000002,43:0.017917):0.204186):1.0936):1.55277,40:0.620270):0.781452,((44:0.647459,(45:1.072796,46:2.496908):1.10954):0.645075,(47:1.342892,48:0.807407):0.712037):1.25283):0.371573,(((49:0.000001,50:0.000001):0.0766682,51:0.152900):1.33085,52:1.884205):0.636929):1.12418):0.215383):0.371825,(((((((24:0.104550,25:0.098508):0.321725,(26:0.154347,27:0.330048):0.0721527):0.226326,(28:1.562470,29:1.398220):0.136519):0.617165,32:0.985491):0.562277,34:0.270550):0.206201,33:0.215439):0.513558,(30:0.636489,31:0.292870):0.259081):1.15358):0.190426,20:0.599943):0.769739,(((16:0.000001,17:0.000001):0.214009,18:0.247769):0.319993,19:0.307856):0.697304):0.120716,15:1.170213):0.863958):0.390267):0.56323):0.165221):0.125227):0.0895156,3:0.571223);
 256: 2 -16454.84887 -16322.68952 (0:0.311175,1:0.252892,((2:0.447602,3:0.654167):0.0351273,((4:0.209024,5:0.996904):0.555013,(((6:0.853065,7:1.066243):0.14563,(((8:0.000001,9:0.000001):0.41689,10:0.558758):0.530844,11:1.041825):0.79804):0.258522,((12:0.000001,13:0.000001):0.711257,(((((14:1.830650,(((21:0.470024,22:1.485465):0.756987,23:0.893761):0.261044,35:4.084846):0.220934):0.115764,(((((((36:0.124606,38:0.058891):0.136318,37:0.132856):1.17848,39:1.418632):0.543108,(41:0.175641,(42:0.000002,43:0.005792):0.127971):0.635574):1.13725,40:1.238265):0.655017,((44:1.073589,(45:0.788739,46:1.978149):0.687787):0.791182,(47:1.319544,48:1.243615):0.196783):1.42298):0.896958,(((49:0.000001,50:0.000001):0.00390992,51:0.217048):2.12805,52:1.615200):1.55413):0.827589):0.669358,(((((((24:0.083776,25:0.055415):0.337905,26:0.100483):0.118556,27:0.285566):0.269642,(28:1.650887,29:0.926081):0.186068):0.725813,(33:0.660925,34:0.268887):0.132576):0.248114,32:1.133289):0.183182,(30:0.669313,31:0.271788):0.429624):1.27178):0.361106,20:0.573661):0.191271,(15:1.941071,(((16:0.000001,17:0.000001):0.333659,18:0.223664):0.230097,19:0.516808):0.862137):0.296047):1.02924):1.06165):0.141833):0.122861):0.181269);
 257: 1 -16256.20945 -16323.86591 (0:0.250210,(((1:0.170459,((6:0.628161,7:0.878233):0.381139,((((8:0.000001,9:0.000001):0.306253,10:0.285692):0.442957,11:0.700883):0.351413,((12:0.000001,13:0.000001):0.777786,(((((((14:2.420656,((((((((36:0.159356,38:0.075728):0.0740602,37:0.202059):1.21117,39:1.167780):0.488543,(41:0.100816,(42:0.000002,43:0.024540):0.15059):1.05121):1.65066,40:0.828805):1.39188,52:1.576219):0.658255,((49:0.000001,50:0.000001):0.118309,51:0.144587):2.17964):0.95087,((44:1.036268,(45:1.526519,46:3.197769):0.679514):1.00243,(47:1.609866,48:1.004317):0.301587):1.12031):0.506524):0.516066,35:3.173580):0.146616,23:1.485050):0.666273,(21:1.103335,22:0.729475):0.739476):0.800758,((((((((24:0.076846,25:0.065575):0.398487,26:0.087282):0.245485,27:0.256953):0.581153,29:1.055399):0.324068,28:1.954259):0.383151,32:1.319141):0.212471,(33:0.373043,34:0.351022):0.245395):0.229567,(30:0.656758,31:0.163307):0.310065):1.46758):0.291643,20:0.650422):0.385016,(15:1.592605,(((16:0.000001,17:0.000001):0.224941,18:0.211110):0.299055,19:0.390620):0.693856):0.590558):0.746243):0.56597):0.458513):0.113493):0.0621237,(4:0.207930,5:0.674437):0.605114):0.0659236,2:0.297902):0.0503826,3:0.523712);
 258: 1 -16435.87587 -16331.0373 (0:0.338957,1:0.251143,((((2:0.399444,((((8:0.000001,9:0.000001):0.530891,10:0.398350):0.68627,11:1.000961):0.450193,((12:0.000001,13:0.000001):0.612033,((((14:3.565562,((((21:0.921004,22:0.662369):0.643163,23:1.467963):0.493946,(35:2.894744,((44:0.671624,(45:1.083704,46:2.025765):0.725273):0.784497,(47:1.628363,48:0.705023):0.561581):1.09164):0.777839):0.41055,(((((36:0.182486,38:0.089326):0.0753638,37:0.094989):1.32021,39:0.729332):0.619031,(41:0.174306,(42:0.000002,43:0.028747):0.195937):1.32622):0.809385,(40:0.978874,(((49:0.000001,50:0.000001):0.0377016,51:0.156151):2.61901,52:2.023987):0.48379):0.374484):1.67896):0.26336):0.205695,(((((((24:0.094719,25:0.053195):0.392205,27:0.425140):0.13636,26:0.000002):0.272504,(28:1.648095,29:1.514436):0.133322):0.698421,32:1.228280):0.577482,(33:0.267419,34:0.397965):0.13988):0.339963,(30:0.595065,31:0.359554):0.249576):1.47779):0.153917,20:0.719085):0.374218,(15:1.549583,(((16:0.000001,17:0.000002):0.37219,18:0.119647):0.288708,19:0.631051):0.8365):0.203869):0.604041):0.849777):0.262022):0.252793,(6:0.672129,7:1.041760):0.671156):0.0507404,3:0.672759):0.0707615,(4:0.122614,5:0.924381):0.542311):0.13584);
 259: 1 -15887.46242 -16321.64909 (0:0.355009,(1:0.134758,((4:0.325523,5:0.815879):0.35519,((6:0.874896,7:0.960887):0.174588,((((8:0.000001,9:0.000001):0.559659,10:0.201141):0.513866,11:0.854219):0.439166,((12:0.000001,13:0.000002):0.666858,(((14:4.117737,(((21:0.633168,22:0.818101):0.796376,(35:2.909065,(((((((36:0.167001,38:0.141638):0.045609,37:0.181008):1.09097,39:1.265103):0.619095,(41:0.217712,(42:0.000002,43:0.018713):0.122979):1.32525):0.544091,40:1.371602):1.52089,(((49:0.000001,50:0.000001):0.0540359,51:0.151525):3.52294,52:1.297477):0.422392):0.78897,((44:1.880912,45:1.253974):0.54272,(46:1.881702,(47:1.371567,48:1.561316):0.415349):0.597579):0.604068):0.31572):1.2122):0.58862,(23:0.844222,((((((24:0.075645,25:0.077422):0.435958,26:0.138700):0.107542,27:0.219639):0.381613,28:1.242536):0.215728,29:0.858771):0.0675617,((30:0.855530,31:0.138713):0.47965,(32:1.145668,(33:0.265732,34:0.376365):0.131942):0.133305):0.759441):1.45941):0.478102):0.382216):0.277176,15:1.218338):0.352678,((((16:0.000001,17:0.000001):0.301269,18:0.159942):0.494006,19:0.587846):1.27869,20:1.084617):0.345074):0.673232):0.832236):0.34103):0.214415):0.179031):0.0671277,(2:0.296668,3:0.506900):0.0729196);
 260: 2 -16222.28244 -16323.44605 (0:0.323524,(1:0.281029,(4:0.305624,5:1.195819):0.39072):0.0634138,((2:0.424330,((6:0.898962,7:0.684793):0.503692,((((8:0.000001,9:0.000001):0.436009,10:0.398483):0.502017,11:1.002334):0.762348,((12:0.000001,13:0.000001):0.923747,(((((14:3.224911,(((21:0.885452,22:1.318294):0.979822,23:0.992566):0.231271,(35:4.342258,((((((36:0.091922,38:0.077765):0.102015,37:0.060271):1.25684,39:0.995911):0.635744,(41:0.019922,(42:0.000002,43:0.011898):0.232366):0.854176):0.933073,40:1.341374):2.2733,(((44:1.072466,(45:1.188616,46:2.422116):0.797763):1.06141,(47:1.710285,48:0.927561):0.588342):0.634706,(((49:0.000001,50:0.000001):0.0983926,51:0.132221):1.02295,52:3.046158):1.16757):0.270918):0.245692):0.455238):0.137909):0.248851,((((((((24:0.128938,25:0.083821):0.21643,27:0.330222):0.165289,26:0.085366):0.432813,28:1.472144):0.295045,29:0.865983):0.717122,32:1.101506):0.320435,(33:0.329997,34:0.487622):0.167075):0.39738,(30:1.026964,31:0.168560):0.146443):2.13401):0.733269,20:0.542426):0.548537,(((16:0.000001,17:0.000002):0.444113,18:0.097030):0.345716,19:0.450219):0.978936):0.366139,15:1.496641):0.499994):0.752054):0.191335):0.261167):0.178926,3:0.670299):0.0688253);
 261: 1 -15926.25161 -16324.25798 (0:0.256677,(1:0.220560,((4:0.238687,5:0.668796):0.381609,((6:0.620483,7:0.867471):0.373143,((((8:0.000001,9:0.000001):0.343014,10:0.265033):0.691573,11:0.648961):0.309681,((12:0.000001,13:0.000001):0.546121,(((((14:2.349247,23:0.869506):0.238683,((21:0.946193,22:0.800252):1.17761,((((((36:0.108093,(37:0.220469,38:0.049088):0.0276904):1.5255,39:1.033646):0.573976,(41:0.102147,(42:0.000002,43:0.017528):0.210875):1.04634):1.19508,40:1.364523):1.40723,((44:1.339999,(45:0.998396,46:2.093549):0.837791):0.857427,(47:1.814484,48:1.205643):0.741483):0.951914):0.201355,(((49:0.000001,50:0.000001):2.57212e-06,51:0.209361):2.05,52:1.376863):0.567051):0.944073):0.392019):0.455879,(((((24:0.160254,25:0.091147):0.366907,26:0.173929):0.0367099,27:0.350273):0.497764,(28:1.435378,(29:0.871706,(((30:0.864793,31:0.269205):0.453349,34:0.326512):0.0290089,(32:1.384586,33:0.353849):0.130741):0.927516):0.026559):0.0940393):0.475031,35:2.564171):0.236066):1.13525,((((16:0.000001,17:0.000001):0.353439,18:0.150454):0.281667,19:0.377680):1.21306,20:0.892014):0.19389):0.38858,15:1.481966):0.438497):0.753055):0.405848):0.249857):0.183198):0.048152,(2:0.449391,3:0.512370):0.121552);
 262: 3 -16589.57613 -16324.34372 (0:0.131174,(1:0.194089,((2:0.452841,((6:0.537161,7:1.012868):0.447363,((((8:0.000001,9:0.000001):0.411354,10:0.511786):0.287419,11:0.989488):0.630077,((12:0.000001,13:0.000001):0.684939,((((((((14:3.423330,(((49:0.000001,50:0.000001):0.0964056,51:0.126243):2.06336,52:2.227771):0.548272):0.0854222,(((((36:0.161277,37:0.211792):0.0408717,38:0.070472):1.45904,39:1.480953):0.113229,(41:0.122929,(42:0.000002,43:0.026692):0.185417):1.04531):1.77326,40:0.481884):2.50084):0.538937,((44:0.711991,(45:0.821463,46:2.800062):0.864022):0.799498,(47:2.062670,48:1.188951):0.640801):1.50198):0.732322,35:3.352006):0.516146,((21:0.743493,22:1.251856):0.726483,23:1.199110):0.395703):0.805385,((((((((24:0.170638,25:0.030497):0.373299,27:0.400937):0.151605,26:0.019723):0.547377,28:1.351388):0.256816,29:1.055956):0.594671,32:1.171817):0.459982,(33:0.162567,34:0.648395):0.359927):0.289712,(30:0.903934,31:0.142557):0.315478):2.34028):0.395463,20:0.912139):0.153799,(15:1.754633,(((16:0.000001,17:0.000002):0.448906,18:0.274038):0.726192,19:0.502898):0.960566):0.360662):0.871761):0.858117):0.312293):0.283042):0.19481,(4:0.175078,5:0.909888):0.742752):0.0964922):0.3217,3:0.873753);
 263: 2 -16586.00373 -16328.061 (0:0.269623,(1:0.246204,((4:0.329106,5:0.813184):0.477778,((6:0.827287,7:1.029732):0.182191,((((8:0.000001,9:0.000001):0.513672,10:0.275235):0.54346,11:1.064927):0.806594,((12:0.000001,13:0.000001):1.18242,(((((14:3.348012,23:0.082649):0.452333,((21:0.666322,22:1.223043):0.804873,((((((35:2.469197,46:1.706328):0.441813,45:1.763730):0.356154,44:1.546446):0.731815,(47:2.332879,48:0.912500):0.461545):0.99152,(((((36:0.123412,37:0.264806):0.0328216,38:0.047420):1.0056,39:1.767506):0.588186,(41:0.100176,(42:0.000002,43:0.006059):0.129107):1.45952):1.37433,40:0.194579):1.83498):0.153617,(((49:0.000001,50:0.000001):0.0465398,51:0.167464):1.82452,52:2.083811):0.577991):0.951317):1.02567):1.14954,((((((((24:0.056977,25:0.111613):0.243836,26:0.209047):0.0629589,27:0.241079):0.615287,(28:1.316355,29:1.213893):0.116753):0.532686,32:1.497129):0.295689,33:0.343897):0.140602,34:0.045085):0.319167,(30:0.524490,31:0.666434):0.545975):1.06565):0.465839,15:1.102001):0.651286,((((16:0.000001,17:0.000001):0.284028,18:0.182892):0.426179,19:0.597038):0.7846,20:0.834688):0.419286):0.234):0.56218):0.181535):0.101913):0.0830435):0.053888,(2:0.430873,3:0.657758):0.0592397);
 264: 1 -15971.61287 -16323.86911 (0:0.311188,(1:0.218075,(4:0.351030,5:0.682824):0.595268):0.0611152,((2:0.276361,((6:0.509794,7:0.896279):0.423791,((((8:0.000001,9:0.000001):0.33266,10:0.399128):0.505229,11:0.724295):0.61643,((12:0.000001,13:0.000002):0.535061,(((((((14:3.110451,((44:1.467375,(47:1.747288,48:1.224679):0.318766):0.315824,(45:1.233407,46:1.794793):0.597289):0.861852):0.110347,((((((36:0.186544,38:0.088102):0.170312,37:0.017420):1.02451,39:1.097448):0.480633,(41:0.086376,(42:0.000002,43:0.011962):0.141053):0.722642):0.977362,(40:0.922144,52:1.985419):0.808255):0.133859,((49:0.000001,50:0.000001):0.0308659,51:0.193756):3.18226):0.927836):0.885935,35:2.087541):0.925501,((21:0.487778,22:1.557521):1.26045,23:1.401087):0.391574):0.477516,((((24:0.101134,25:0.077386):0.402412,(26:0.091590,27:0.366631):0.0477447):0.381719,(28:1.554162,29:0.903923):0.209484):0.521621,(((30:0.858099,31:0.240681):0.132316,32:1.349524):0.171271,(33:0.231695,34:0.398482):0.294119):0.244685):0.864927):0.249324,20:0.801233):0.225971,(15:0.844382,(((16:0.000001,17:0.000001):0.224925,18:0.218614):0.41755,19:0.326828):0.881003):0.324248):0.552252):0.782014):0.331953):0.174199):0.149497,3:0.672783):0.112651);
 265: 4 -16266.34328 -16324.06593 (0:0.196825,((1:0.244113,((4:0.320049,5:0.897261):0.294828,(6:0.712766,7:0.978570):0.599087):0.094659):0.127593,(2:0.306922,((((8:0.000001,9:0.000001):0.338808,10:0.341209):0.752156,11:0.898996):0.427028,((12:0.000001,13:0.000001):1.09887,(((((14:2.417598,(((35:3.053357,((44:1.887027,(45:1.725494,46:2.837375):0.795412):0.55068,(47:1.700645,48:1.078850):0.539783):0.456862):0.419962,(((((36:0.157097,38:0.117827):0.0274731,37:0.181732):0.456811,39:1.276329):0.743128,(41:0.127185,(42:0.000002,43:0.018306):0.182836):0.937136):2.00179,40:0.016598):1.72319):0.10065,(((49:0.000001,50:0.000001):0.087754,51:0.204641):1.93416,52:1.802831):0.59563):0.719661):0.643581,(21:0.897152,22:1.281543):1.24757):0.359936,23:1.063532):1.67837,(15:1.035486,((((24:0.181247,25:0.104935):0.433353,26:0.189237):0.0921845,27:0.282976):0.324601,((28:2.095955,(29:0.924722,32:1.634521):0.242702):2.47401e-06,((30:0.711340,31:0.376863):0.57321,(33:0.439550,34:0.226486):0.150511):0.473663):0.272541):0.933871):0.655571):2.51355e-06,((((16:0.000001,17:0.000001):0.356737,18:0.199767):0.418504,19:0.340335):1.08991,20:0.483948):0.372288):0.849445):0.429407):0.456895):0.12098):0.175666,3:0.727559);
 266: 1 -16686.14943 -16323.6523 (0:0.294842,(1:0.213150,(4:0.373830,5:0.797597):0.583708):0.0643328,((2:0.329606,((6:0.952879,7:0.719444):0.191329,((((8:0.000001,9:0.000001):0.245881,10:0.395659):0.629952,11:0.739799):0.882532,((12:0.000001,13:0.000001):0.908071,((((((14:2.039562,((21:0.697175,22:0.671739):1.12247,23:1.169224):0.204588):0.465574,(((((((36:0.111421,37:0.230871):2.08187e-06,38:0.110839):1.29432,39:0.846637):1.05038,(41:0.055215,(42:0.000002,43:0.005410):0.243178):0.878695):1.6333,40:0.479565):1.06847,((44:0.876673,(45:1.046627,46:2.492221):0.925548):1.50706,(47:1.180381,48:1.204966):0.535801):1.87229):0.52958,(((49:0.000001,50:0.000001):0.0493529,51:0.123393):3.334,52:1.939259):0.290201):1.17582):0.284507,(((((((24:0.113955,25:0.041570):0.392248,26:0.129931):0.114555,27:0.103235):0.18084,(28:1.349337,29:1.210913):0.301103):0.973529,(33:0.331912,34:0.355991):0.187616):0.108359,32:1.274668):0.200115,(30:0.946214,31:0.171191):0.189442):1.27509):0.256037,(20:0.529535,35:2.924304):0.1644):0.777002,(((16:0.000001,17:0.000001):0.287309,18:0.255134):0.367553,19:0.319106):0.787385):0.429108,15:1.329559):0.924189):0.552643):0.295689):0.135993):0.168536,3:0.633294):0.13731);
 267: 2 -16263.49605 -16323.93746 (0:0.351408,(1:0.109625,((4:0.380395,5:0.579953):0.450121,((6:0.867453,7:1.014665):0.103596,((((8:0.000001,9:0.000001):0.484468,10:0.301161):0.693423,11:0.846983):0.765014,((12:0.000001,13:0.000001):0.817417,((((((((14:2.505964,(21:1.060147,22:0.477373):0.276345):0.233492,23:1.123449):0.696921,((((((((36:0.130101,37:0.263427):2.29783e-06,38:0.117481):1.26901,39:0.896945):0.856915,(41:0.226813,(42:0.000002,43:0.019163):0.117915):1.08188):2.02877,40:0.385332):2.28636,52:2.011461):0.501328,(((44:1.305119,45:1.237428):0.810843,46:1.855918):0.352275,(47:2.803965,48:1.272782):1.40409):1.39649):0.644859,((49:0.000001,50:0.000001):2.45624e-06,51:0.266423):2.27845):0.605938):0.858247,35:3.177197):0.167214,(((((((((24:0.079517,25:0.028456):0.216147,28:2.080597):0.205043,26:0.143791):0.340802,27:0.054631):0.302673,29:1.655076):0.554629,32:1.115886):0.887156,33:0.132414):0.151686,34:0.520328):0.430742,(30:0.573521,31:0.400157):0.235288):2.35105):0.339548,20:0.301420):0.932576,(((16:0.000001,17:0.000001):0.387079,18:0.227548):0.962226,19:0.145576):1.11391):0.762174,15:1.458267):0.776378):0.745112):0.48452):0.189836):0.195209):0.0763813,(2:0.241979,3:0.738014):0.254666);
 268: 1 -15746.38518 -16326.91343 (0:0.257343,(1:0.105354,((4:0.460862,5:0.816101):0.375275,((6:0.958140,7:0.800572):0.383937,(((((8:0.000001,9:0.000001):0.523668,10:0.346882):0.443937,11:0.942455):0.393503,(12:0.000001,13:0.000001):1.38223):0.583545,(((((14:2.465608,(((35:2.272274,(((((36:0.121732,38:0.099662):0.0628035,37:0.159251):1.11215,39:1.219311):0.355729,(41:0.112100,(42:0.000002,43:0.018108):0.208803):1.10101):0.951909,40:0.764421):0.855593):0.235636,(((44:1.314846,45:1.479960):0.454531,46:2.351510):0.708911,(47:1.516110,48:1.600623):0.460369):0.773477):0.453269,(((49:0.000001,50:0.000001):0.0516245,51:0.202347):2.53237,52:1.376373):0.572426):0.299951):0.499267,((21:0.506234,22:0.779967):1.00379,23:0.784417):0.776206):0.296681,(((24:0.057133,25:0.107627):0.348767,(26:0.126055,27:0.260727):0.08498):0.536413,(28:1.702440,(29:1.248191,(((30:0.847022,31:0.130538):0.49898,32:1.104753):0.269564,(33:0.295835,34:0.341789):0.114514):0.695119):0.264494):0.0313515):1.33511):0.598248,(15:1.588385,(((16:0.000001,17:0.000001):0.337796,18:0.195638):0.363844,19:0.513491):0.452138):0.205369):0.138962,20:1.021368):0.613882):0.317684):0.0280989):0.103017):0.0977438,(2:0.383324,3:0.669834):0.0894314);
 269: 1 -16254.64335 -16322.44614 (0:0.339098,(1:0.250033,(((4:0.347974,5:0.693543):0.414261,((6:0.601490,7:0.838405):0.162615,(((8:0.000001,9:0.000001):0.501974,10:0.309582):0.578316,11:1.155299):0.799418):0.17351):0.0709363,((12:0.000001,13:0.000001):0.700173,((((((14:1.584295,(((49:0.000001,50:0.000001):0.0808897,51:0.128672):1.90846,52:1.637658):0.761265):0.632649,(35:3.341313,((((((36:0.179948,38:0.070370):0.0300975,37:0.176660):1.04959,39:1.261987):0.930903,(41:0.107702,(42:0.000002,43:0.005928):0.160396):0.748595):1.0686,40:1.014762):1.26614,(((44:1.490231,45:1.146163):0.595742,46:2.127323):0.956984,(47:1.217224,48:0.892667):0.753301):1.02978):0.411401):0.592235):0.310606,((21:0.525985,22:0.996859):0.771079,23:1.469639):0.176322):0.314588,((((((((24:0.031167,25:0.080365):0.356539,26:0.135460):0.102415,27:0.249672):0.693546,28:1.619157):0.209894,29:0.910579):0.786941,32:1.312516):0.274018,(33:0.293576,34:0.210137):0.166599):0.479823,(30:0.757248,31:0.216470):0.391186):1.23):0.762739,20:0.750906):0.482109,(15:1.421797,(((16:0.000001,17:0.000001):0.262419,18:0.102866):0.365154,19:0.277266):0.52474):0.148966):0.335489):0.95417):0.123144):0.0529225,(2:0.346867,3:0.752667):0.103859);
 270: 1 -16076.81993 -16328.20641 (0:0.294289,((1:0.150793,((4:0.351705,5:0.583405):0.438861,((6:0.745281,(((8:0.000001,9:0.000001):0.470566,10:0.274641):0.664204,(11:1.016627,((12:0.000001,13:0.000001):0.411692,((((14:2.706346,((((((((24:0.092987,25:0.074442):0.362846,26:0.121423):0.115364,27:0.168273):0.497356,(28:1.697681,29:0.828871):0.206906):0.498793,32:0.919642):0.336012,33:0.249571):0.124334,34:0.235398):0.391483,(30:0.541771,31:0.148650):0.309372):1.48676):0.216539,(((21:0.470431,22:0.957486):0.683446,23:1.148356):0.479844,(35:3.256146,(((((36:0.091315,(37:0.198042,38:0.093744):0.0428788):1.07687,39:1.166649):0.302104,(41:0.093298,(42:0.000002,43:0.006302):0.165866):1.14391):1.28807,40:0.571725):1.43949,(((44:1.865554,(45:1.572995,46:1.505928):0.549381):0.5427,(47:1.659077,48:1.169181):1.11314):0.477619,(((49:0.000001,50:0.000001):0.0239346,51:0.244253):2.52196,52:1.511544):0.407931):0.528515):0.561725):0.200077):0.258528):0.194174,20:0.482528):0.0152072,(15:1.488271,(((16:0.000001,17:0.000001):0.325482,18:0.160707):0.538065,19:0.212771):1.12743):0.538291):1.82446):0.687899):0.300942):0.702458):0.149571,7:0.897159):0.423502):0.384334):0.116433,2:0.526815):0.0255648,3:0.688593);
 271: 1 -16230.95715 -16323.69112 (0:0.320493,((1:0.248557,((4:0.460560,5:0.657761):0.397886,((6:0.713821,7:0.930985):0.527972,((((8:0.000001,9:0.000001):0.372832,10:0.305227):0.425938,11:0.625839):0.44766,((12:0.000001,13:0.000002):0.878085,(((((((14:1.773883,(((((((36:0.183556,38:0.073554):0.0752347,37:0.155351):1.03201,39:1.088134):0.231139,(41:0.038854,(42:0.000002,43:0.017837):0.263921):1.2221):1.06719,40:0.843280):0.974351,(((49:0.000001,50:0.000001):0.0968379,51:0.150135):2.67661,52:1.228630):0.3869):0.919215,((44:1.042133,(45:1.283805,46:2.614113):0.77051):0.862341,(47:1.744523,48:0.956124):0.48816):1.05787):0.497919):0.0822567,35:2.761846):0.240898,23:1.151432):0.228707,(21:0.490943,22:0.951539):1.0297):0.386529,(((((24:0.122653,25:0.130782):0.295434,27:0.316893):0.151422,26:0.097263):0.255142,(28:1.329290,29:0.902624):0.189237):0.274958,((((30:0.340137,31:0.453500):0.540656,33:0.362315):0.260074,34:0.079516):0.529023,32:1.128296):0.489862):0.721855):0.64753,15:1.065096):0.136928,((((16:0.000001,17:0.000001):0.224482,18:0.178938):0.226486,19:0.483034):0.598415,20:0.978624):0.371181):0.581736):0.543558):0.213654):0.216962):0.0876988):0.0836838,2:0.335391):0.110297,3:0.455981);
 272: 4 -16147.17935 -16320.86968 (0:0.298779,(1:0.271272,((4:0.276703,5:0.780518):0.304623,((6:0.783869,7:1.030503):0.22502,((((8:0.000001,9:0.000001):0.381046,10:0.299295):0.429825,11:0.841069):0.484288,((12:0.000001,13:0.000002):1.16473,(((((14:2.147145,(35:2.748636,(((((((36:0.156148,38:0.118518):0.0654447,37:0.142934):1.20342,(41:0.058090,(42:0.000002,43:0.036547):0.187636):1.36213):0.157509,39:0.784485):1.36326,40:1.074147):0.916111,(((49:0.000001,50:0.000001):0.00175268,51:0.170550):1.76086,52:1.531107):0.484213):0.804041,((44:1.315164,(45:1.254905,46:1.728913):0.815774):0.821616,(47:1.111882,48:1.024161):0.562518):0.775836):0.559376):2.4655e-06):0.381963,(21:0.708295,22:0.605487):0.728948):0.57973,23:0.841760):0.60121,(15:1.821410,((((24:0.116027,25:0.085112):0.380314,26:0.154040):0.127779,27:0.149551):0.357827,((28:1.369956,29:1.029458):0.17033,(((30:0.510854,31:0.234202):0.477208,32:0.997951):0.238957,(33:0.246478,34:0.357578):0.0346951):0.679463):0.0527277):0.892829):0.218643):0.0959769,((((16:0.000001,17:0.000001):0.332458,18:0.218130):0.370401,19:0.342531):1.21057,20:0.522384):0.597276):0.69011):0.500549):0.420598):0.263313):0.0845485):0.125747,(2:0.431069,3:0.700985):0.0798952);
 273: 2 -16008.28761 -16334.64926 (0:0.280627,(1:0.218979,((4:0.285392,5:0.749505):0.493009,((6:0.709906,7:1.045143):0.0686881,((((8:0.000001,9:0.000001):0.379805,10:0.401393):0.657972,11:1.027908):0.40019,((12:0.000001,13:0.000001):0.945948,((((14:2.535521,((35:2.059024,((44:0.819576,(45:0.961473,46:3.027277):0.630664):0.290211,(47:1.725014,48:0.959573):1.49339):0.993294):1.39358,((((((36:0.131148,37:0.215436):0.023677,38:0.088049):1.28728,39:1.329681):0.364143,(41:0.050068,(42:0.000002,43:0.000002):0.199843):1.48566):1.97247,40:0.719080):0.493253,(((49:0.000001,50:0.000001):0.0225844,51:0.209983):3.70086,52:0.353451):1.95693):1.60284):1.78054):0.852025,23:1.234041):0.832319,(21:1.317773,22:0.351393):1.60207):0.490281,(((15:1.389113,(((16:0.000001,17:0.000002):0.215569,18:0.189017):0.619781,19:0.179466):1.30795):0.551108,20:1.247318):0.178111,((((((((24:0.090806,25:0.110703):0.356404,27:0.316055):0.112005,26:0.056831):0.417579,29:1.019842):0.135446,28:1.649398):0.659384,32:0.906446):0.496314,(33:0.465145,34:0.291418):0.42295):0.064056,(30:0.814311,31:0.156286):0.373702):0.938604):0.295296):0.706773):0.940493):0.540872):0.292065):0.0752975):0.139181,(2:0.326034,3:0.598171):0.112838);
 274: 3 -16260.05409 -16321.53792 (0:0.281099,1:0.231473,((2:0.338857,3:0.410114):0.0623908,((4:0.200686,5:0.655471):0.582702,((6:0.721303,7:0.845594):0.200621,((((8:0.000001,9:0.000001):0.295167,10:0.325211):0.380243,11:0.766332):0.628426,((12:0.000001,13:0.000002):0.637873,(((((14:3.063827,23:0.482743):0.876912,((21:0.478604,22:1.388836):0.866391,(35:2.956955,(((((((36:0.216868,37:0.238657):0.0147072,38:0.038971):1.20882,39:1.167979):0.560345,(41:0.150771,(42:0.000002,43:0.033803):0.0668036):0.799542):1.74059,40:0.941965):0.916755,(((49:0.000001,50:0.000001):0.0577394,51:0.177867):3.03969,52:1.136307):1.13404):1.0601,((44:1.104936,(45:0.516798,46:2.361920):1.20458):0.474097,(47:1.846140,48:0.927645):0.608668):1.43637):0.661629):0.214299):0.569793):0.433041,(((((((24:0.085841,25:0.085112):0.479817,26:0.185232):0.159925,27:0.351674):0.250568,(28:1.686587,29:0.845219):0.209634):0.639472,32:1.163555):0.524051,(33:0.355810,34:0.314456):0.206076):0.172948,(30:0.658364,31:0.140763):0.328771):1.07979):0.703775,20:0.694580):0.314985,(15:1.608056,(((16:0.000001,17:0.000002):0.355503,18:0.226837):0.456353,19:0.263491):0.770393):0.323588):0.74945):0.686029):0.1947):0.208785):0.192698):0.0564778);
 275: 3 -16187.57019 -16324.83612 (0:0.406479,1:0.148543,((2:0.263992,((6:0.654907,7:0.893499):0.398962,((((8:0.000001,9:0.000001):0.372965,10:0.443964):0.551668,11:0.894792):0.59797,((12:0.000001,13:0.000001):0.79838,(((((14:1.700289,23:0.547659):0.640075,((21:0.970472,22:1.357947):0.662655,((((((((36:0.169441,38:0.094729):0.140081,37:0.118055):1.34502,39:1.025372):0.601382,(41:0.201118,(42:0.000002,43:0.012408):0.0871627):1.08406):1.55431,40:0.273980):1.41324,52:2.043988):0.476068,((44:1.030630,(45:1.504652,46:2.100801):0.483043):0.907404,(47:2.035692,48:0.785060):0.357644):1.21175):0.220195,((49:0.000001,50:0.000001):0.185367,51:0.089055):1.69551):0.599332):0.425416):0.480566,(((((((24:0.126290,25:0.034368):0.376816,26:0.159113):0.0959028,27:0.285533):0.691119,28:1.563109):0.322831,29:1.027706):0.206349,(((30:0.509760,31:0.383648):0.501489,(32:1.420421,33:0.165466):0.134977):0.257546,34:0.261849):0.728707):0.585419,35:3.333611):0.1828):0.893197,15:0.847180):0.27879,((((16:0.000001,17:0.000001):0.337439,18:0.179082):0.390488,19:0.291657):0.573048,20:0.896515):0.447572):0.429921):0.513294):0.202797):0.173757):0.158036,(3:0.664871,(4:0.202973,5:0.666142):0.49465):0.137596):0.0958248);
 276: 1 -16357.64536 -16325.8281 (0:0.299963,(1:0.180611,(2:0.351220,3:0.673593):0.0717585):0.0697064,((4:0.202283,5:1.020369):0.443883,((6:1.010842,7:0.725797):0.354109,((((8:0.000001,9:0.000001):0.533315,10:0.468251):0.52402,11:0.771787):0.618531,((12:0.000001,13:0.000001):0.865534,((((((14:2.200622,23:0.717974):0.406913,((21:0.887485,22:1.243974):0.302503,(((((((36:0.226994,(37:0.267697,38:0.108895):0.0142649):1.11928,39:0.770447):0.347288,(41:0.138039,(42:0.000002,43:0.018026):0.138648):1.70562):1.53981,40:0.686526):1.92095,52:0.742445):0.932463,((49:0.000001,50:0.000001):2.08377e-06,51:0.190278):1.34193):0.411902,((((44:1.458223,45:0.897600):0.787596,46:1.814948):0.697907,47:1.282259):0.687724,48:0.677529):2.67522):0.549913):0.658946):0.34953,35:3.618615):0.241992,(((((24:0.074762,25:0.136262):0.288344,(26:0.172312,27:0.421396):0.125945):0.327928,28:1.572041):0.129667,(((30:0.675856,31:0.296334):0.28141,32:0.796175):0.184039,(33:0.491151,34:0.318862):0.279546):0.455402):0.161608,29:0.890300):0.525014):0.665837,(15:1.192511,(((16:0.000001,17:0.000001):0.408951,18:0.214381):0.255677,19:0.524807):0.626012):0.163768):0.267423,20:1.384255):0.399026):0.640329):0.342662):0.18667):0.0484092);
 277: 3 -16067.88191 -16321.88194 (0:0.340021,(1:0.143003,((4:0.431279,5:0.933985):0.38187,((6:0.836676,((((8:0.000001,9:0.000001):0.630246,10:0.191402):0.602292,11:1.302511):0.393154,((12:0.000001,13:0.000001):0.823597,(((((14:2.081406,(((((((36:0.122116,38:0.075756):0.0975149,37:0.127322):0.998092,39:1.447463):0.884511,(41:0.236768,(42:0.000002,43:0.018287):0.0204497):0.807378):1.77268,40:0.784371):2.35335,(((44:0.901862,(45:1.046081,46:1.965402):0.430477):1.21873,47:1.344282):0.652197,48:1.011721):1.42232):1.03813,(((49:0.000001,50:0.000001):0.0741138,51:0.117313):2.64737,52:1.048743):0.554512):1.62304):1.12113,(((((((24:0.097123,25:0.156040):0.428571,26:0.113460):0.120347,27:0.257943):0.268258,(((30:0.702602,31:0.325179):0.457663,32:1.180477):0.173887,(33:0.290395,34:0.451972):0.196964):0.77474):0.336567,28:1.633992):0.0563958,29:0.849089):0.365007,35:3.471150):0.11767):0.381847,((21:0.660160,22:0.901654):1.45011,23:0.976722):0.694657):0.783122,((((16:0.000001,17:0.000001):0.230282,18:0.229637):0.360174,19:0.328471):1.37426,20:1.156680):0.622605):0.14666,15:1.714287):0.846466):1.09583):0.175255):0.27704,7:0.969352):0.202231):0.138522):0.18737,(2:0.362581,3:0.716356):0.250082);
 278: 3 -16044.42514 -16331.48139 (0:0.298663,(((1:0.187957,(6:0.672140,7:0.990465):0.353875):0.0718056,(4:0.308925,5:1.035061):0.732642):0.0960389,((((8:0.000001,9:0.000001):0.466981,10:0.227852):0.484815,11:0.945205):0.533684,((12:0.000002,13:0.000002):0.72917,(((((((14:2.544756,23:0.727040):0.672767,22:0.982170):0.140538,21:0.727372):1.11869,(35:2.212925,(((((((36:0.106366,38:0.041326):0.0602033,37:0.161498):0.970004,39:0.866847):0.418597,(41:0.224129,(42:0.000002,43:0.012003):0.132248):1.04028):0.928949,40:1.164653):0.879969,(((49:0.000001,50:0.000001):0.0623619,51:0.162107):1.83058,52:1.138063):1.7103):0.420099,((44:1.006271,(45:0.937635,46:2.314486):0.528995):0.386881,(47:1.156778,48:1.058315):1.43081):0.678757):0.863499):1.34889):0.0560496,((((24:0.070438,25:0.100572):0.226682,26:0.138281):0.118223,27:0.274520):0.36303,(28:1.629489,(29:0.957888,((((30:0.349003,31:0.401763):0.791068,34:0.239811):0.13103,33:0.261349):0.303808,32:1.082066):0.67399):0.132998):0.0849754):1.09795):0.308303,15:1.194226):2.70655e-06,((((16:0.000001,17:0.000001):0.302289,18:0.236345):0.430061,19:0.324689):0.802989,20:0.554778):0.485559):0.486671):0.581634):0.421271):0.0712324,(2:0.482986,3:0.572442):0.0519768);
 279: 1 -16022.30512 -16323.08668 (0:0.292911,((1:0.269431,((4:0.332990,5:0.853928):0.379557,(6:1.205714,7:0.585785):0.46136):0.361296):0.0513537,2:0.444838):0.15319,(3:0.385801,((((8:0.000001,9:0.000001):0.479601,10:0.298040):0.842693,11:0.741965):0.487007,((12:0.000001,13:0.000001):0.855864,(((((14:2.439402,23:1.351483):0.15763,(21:0.689820,22:1.364484):0.360481):0.50431,(((35:3.133202,(((((36:0.121059,38:0.086861):0.106912,37:0.153306):0.824646,39:0.779848):0.656217,(41:0.027794,(42:0.000002,43:0.023714):0.284541):1.28635):0.455526,40:1.407399):1.10585):0.125628,(((44:1.753625,(45:1.299365,46:1.888183):0.815714):0.877072,47:1.620467):2.15617e-06,48:1.063355):1.51086):0.523156,(((49:0.000001,50:0.000001):0.0649529,51:0.154432):2.11406,52:1.614029):0.34795):0.917238):0.564152,(15:0.856755,((((((24:0.114940,25:0.108885):0.435437,26:0.103403):0.0493985,27:0.244424):0.705195,28:2.508529):0.0949448,29:0.939898):0.317083,((30:0.634835,31:0.344708):0.314129,(32:1.688339,(33:0.368769,34:0.327899):0.168845):0.231813):0.352687):0.72896):0.301479):0.224123,((((16:0.000001,17:0.000001):0.284508,18:0.240436):0.290333,19:0.310198):1.0808,20:0.686492):0.275797):0.773383):0.194904):0.516962):0.368943);
 280: 1 -15997.34212 -16328.73225 (0:0.245507,(1:0.160477,((4:0.188780,5:0.883130):0.50884,((6:0.741173,7:1.444517):0.19844,(((8:0.000001,9:0.000001):0.573549,10:0.140301):0.681179,(11:0.803855,((12:0.000001,13:0.000001):0.600442,(((14:2.187600,((21:0.863973,22:0.826536):0.757932,23:0.787044):0.756594):0.668421,((((((16:0.000001,17:0.000001):0.310422,18:0.321267):0.260696,19:0.315134):1.24492,20:0.271968):0.0881445,(35:3.533831,(((((((36:0.212609,37:0.269728):0.0333645,38:0.016579):0.857813,(39:0.800286,(41:0.160365,(42:0.000002,43:0.012176):0.136358):1.25949):0.398666):1.85218,40:0.125697):1.57571,52:1.391035):0.363134,((49:0.000001,50:0.000001):0.0325813,51:0.196918):2.58632):0.642625,((44:0.865565,(45:1.350766,46:1.621702):0.392632):0.699349,(47:0.939494,48:1.649746):0.461936):0.843368):0.609325):1.08781):0.89798,((((((24:0.072536,25:0.064571):0.346445,(26:0.113729,27:0.314100):0.059486):0.307715,(28:1.194924,29:1.019702):0.332881):0.653325,32:0.817886):0.174624,(33:0.357818,34:0.355583):0.173997):0.35505,(30:0.407934,31:0.438325):0.120599):1.02438):0.0783603):0.441231,15:1.166947):1.21158):0.85501):0.173117):0.237535):0.349565):0.126747):0.194557,(2:0.361175,3:0.722987):0.145204);
 281: 1 -16265.26891 -16324.87762 (0:0.234285,(1:0.165355,((4:0.377642,5:0.748634):0.268253,((6:0.565329,7:0.922077):0.366583,((((8:0.000001,9:0.000001):0.637333,10:0.119135):0.563594,11:0.877596):0.33075,((12:0.000001,13:0.000001):0.468857,(((((((14:3.039856,(35:3.501895,((((((36:0.130056,37:0.210160):0.0502783,38:0.017689):1.2478,39:1.604283):0.290072,(41:0.190084,(42:0.000002,43:0.025046):0.110941):1.55078):1.84973,40:0.383319):2.50602,(((49:0.000001,50:0.000001):0.104915,51:0.133732):2.03734,52:1.800892):0.691918):0.379125):2.03739e-06):0.34587,(((44:1.616845,45:1.108423):0.617396,46:1.648098):0.400968,(47:1.815700,48:1.581060):0.594494):1.20525):1.12959,(21:0.853966,22:1.211929):0.453184):0.606937,23:0.311379):1.24538,((((((((24:0.108968,25:0.086188):0.374277,26:0.174343):0.204481,27:0.245294):0.354671,(28:1.607076,29:1.133042):0.167739):0.707259,32:1.510559):0.198449,33:0.232388):0.158357,34:0.390249):0.26362,(30:0.672313,31:0.447267):0.502717):1.43967):0.492897,15:1.519604):0.322553,((((16:0.000001,17:0.000001):0.383876,18:0.228986):0.570032,19:0.225434):0.984201,20:1.001441):0.258865):1.05247):0.912458):0.449977):0.213585):0.156565):0.146857,(2:0.403716,3:0.617773):0.0889757);
 282: 1 -16206.96001 -16325.66663 (0:0.450304,1:0.320403,((2:0.257250,3:0.716251):0.0704747,((4:0.419570,5:0.720992):0.29725,((6:0.923290,7:1.063028):0.296085,((((8:0.000001,9:0.000001):0.527853,10:0.205748):0.738383,11:0.725392):0.577534,((12:0.000001,13:0.000001):0.940435,(((((14:1.922313,(35:3.201960,(((((36:0.167936,37:0.218604):0.0196879,38:0.066387):0.852996,(39:0.572840,(41:0.091481,(42:0.000002,43:0.048014):0.175884):1.67369):0.278526):1.11212,40:0.737298):1.33495,(((44:1.571105,(45:1.400467,46:1.921650):0.340452):1.03616,(47:1.434090,48:0.983739):0.96745):1.10743,(((49:0.000001,50:0.000001):0.034416,51:0.185835):2.26297,52:1.094000):1.25746):0.309912):0.174488):0.229053):1.08205,((21:0.654076,22:0.937934):0.743109,23:0.471166):0.466997):0.51728,(((((24:0.029812,25:0.094677):0.475457,26:0.124191):0.126462,27:0.387297):0.394905,((((30:0.535591,31:0.381214):0.746928,34:0.253371):0.0853407,33:0.218512):0.239036,32:0.772490):0.785358):0.116003,(28:1.648426,29:0.825792):0.185717):1.38714):0.904256,15:1.112331):0.32841,((((16:0.000001,17:0.000001):0.199421,18:0.363476):0.32683,19:0.511888):0.889056,20:0.918461):0.52713):0.39838):0.511861):0.29889):0.0977181):0.300146):0.166363);
 283: 1 -15740.23832 -16330.6535 (0:0.279330,(1:0.158840,((4:0.379182,5:0.829328):0.507281,((6:0.978144,7:1.039383):0.316507,((((8:0.000001,9:0.000001):0.601619,10:0.176969):0.689769,(11:0.717439,(12:0.000001,13:0.000001):0.855709):0.410748):0.49357,((((((14:2.637022,23:0.345418):0.670791,(21:0.703398,22:0.892804):0.991742):0.423187,((35:3.157024,((44:1.608145,(45:0.897111,46:2.302027):0.580728):0.851569,(47:1.876962,48:1.119717):0.679135):0.738473):0.650541,((((((36:0.173226,38:0.114095):0.125989,37:0.149962):1.25506,39:0.809827):0.289068,(41:0.037481,(42:0.000002,43:0.018828):0.276539):0.914161):1.28426,40:1.100940):0.476156,(((49:0.000001,50:0.000001):2.85673e-06,51:0.218690):2.40035,52:1.792730):0.318434):0.552666):0.817708):0.157075,(((((((24:0.053820,25:0.100641):0.322832,26:0.148686):0.0691502,27:0.185732):0.471183,(28:1.827149,29:0.791727):0.35044):0.518765,32:1.017463):0.266551,(33:0.350285,34:0.173433):0.218972):0.381228,(30:0.635815,31:0.191710):0.262683):1.74674):0.508083,20:1.026786):0.357,(15:1.101654,(((16:0.000001,17:0.000001):0.345467,18:0.127367):0.487129,19:0.352394):1.05924):0.383345):0.852279):0.222222):0.174695):0.219941):0.10869,(2:0.402717,3:0.583201):0.0750393);
 284: 1 -16633.4802 -16323.08668 (0:0.290920,(1:0.213684,((4:0.244871,5:0.920418):0.391698,(6:0.923658,7:0.967107):0.508566):0.261491):0.157407,(2:0.306430,(3:0.292438,(((((8:0.000001,9:0.000001):0.567703,10:0.178721):0.625406,11:0.840291):0.575391,(12:0.000001,13:0.000001):1.31652):0.424167,((((((14:1.854023,23:1.007310):0.351284,(21:1.100340,22:0.727591):0.895793):0.570888,(35:5.062227,((((((36:0.196873,38:0.135053):0.0242933,37:0.226157):0.783566,39:0.581067):0.796821,(41:0.168608,(42:0.000002,43:0.025760):0.172877):0.78012):1.81288,40:0.425517):1.82805,(((((44:0.994884,(45:1.638366,46:2.472777):0.752658):1.18049,47:0.759544):0.622566,48:0.711029):2.00591,((49:0.000001,50:0.000001):0.073444,51:0.218104):1.89125):0.844283,52:2.251645):0.678051):0.403464):0.553045):0.486193,((((((24:0.084451,25:0.086379):0.453559,27:0.370289):0.152971,26:0.130825):0.334868,28:1.976162):0.135526,29:1.052558):0.220432,((30:0.671210,31:0.464436):0.188852,(32:1.190316,(33:0.498288,34:0.260368):0.385542):0.0928507):0.585923):0.937392):1.55195,15:1.697007):0.111141,((((16:0.000001,17:0.000001):0.390854,18:0.308993):0.403128,19:0.411802):0.892112,20:1.092977):0.843698):0.939235):0.212903):0.369156):0.187398);
 285: 3 -16428.55808 -16322.58546 (0:0.429058,(1:0.150687,((4:0.391229,5:0.726472):0.35452,((6:0.843052,7:0.770965):0.2334,((((8:0.000001,9:0.000001):0.527927,10:0.292544):0.668619,11:0.967690):0.692593,((12:0.000002,13:0.000001):0.837549,(((((((((14:2.697513,((((((36:0.175740,38:0.086917):0.0127497,37:0.247305):1.01332,39:1.137106):0.973033,(41:0.126417,(42:0.000002,43:0.011891):0.194743):1.02272):2.09533,40:0.045959):2.55785,52:2.687733):0.342594):0.675961,(((44:1.520750,45:1.397027):0.567236,46:1.595259):0.761363,(47:1.831755,48:1.115654):0.564154):1.60371):0.581916,((49:0.000001,50:0.000001):0.133168,51:0.123223):2.81205):0.328023,35:5.535935):1.08725,(21:0.890168,22:1.325694):0.349101):0.341993,23:1.248830):0.630523,(((((((24:0.076447,25:0.081591):0.402065,26:0.106100):0.0913161,27:0.264007):0.375355,(28:1.325035,29:1.241788):0.2374):0.487715,32:1.071145):0.231992,(33:0.263397,34:0.396284):0.212023):0.135956,(30:0.762525,31:0.156833):0.50079):1.71858):0.440903,20:0.868671):0.320557,(15:1.337440,(((16:0.000001,17:0.000001):0.296211,18:0.116532):0.681795,19:0.106889):1.22148):0.555514):0.731803):0.486202):0.246549):0.145166):0.132015):0.130513,(2:0.294224,3:0.657475):0.124341);
 286: 1 -15773.38215 -16323.71621 (0:0.603685,1:0.280622,((2:0.348241,3:0.611135):0.179937,((((4:0.459261,5:0.609833):0.431211,(((8:0.000001,9:0.000001):0.394637,10:0.379201):1.19569,11:0.818172):0.551248):0.104443,(6:1.087938,7:0.895718):0.418066):0.18572,((12:0.000001,13:0.000001):0.574023,(((((((14:1.802083,23:1.038227):0.515596,(21:0.592037,22:0.999633):0.263888):0.45542,((((((((36:0.228814,38:0.050570):0.0815421,37:0.150080):0.836128,39:1.464772):0.517195,(41:0.101327,(42:0.000002,43:0.023946):0.169694):1.7557):1.5411,40:0.306407):1.36406,((49:0.000001,50:0.000001):0.136376,51:0.073521):2.30339):0.436967,52:2.962249):0.139732,(((44:1.850384,45:1.175695):0.976551,46:1.506952):0.91799,(47:1.184723,48:1.283685):0.28065):1.04091):0.732049):0.443449,35:3.637625):0.12383,(((((((24:0.016278,25:0.123595):0.43244,26:0.109218):0.0495081,27:0.286364):0.651637,28:2.168714):0.0407148,29:1.009054):0.790767,((32:1.080912,33:0.292636):0.158824,34:0.391025):0.226057):0.303944,(30:0.756554,31:0.327899):0.0543433):1.27564):0.557821,20:0.484034):0.329821,(15:1.809551,(((16:0.000001,17:0.000001):0.293532,18:0.282980):0.391903,19:0.278900):0.423423):0.312036):1.0972):0.563799):0.202808):0.133201);
 287: 2 -16739.24254 -16324.97816 (0:0.199128,(1:0.350319,((4:0.335250,5:0.646124):0.49244,((6:0.885442,((((8:0.000001,9:0.000001):0.366504,10:0.333124):0.652957,11:0.970372):0.331151,((12:0.000001,13:0.000002):0.554548,((((((14:1.251466,(((35:3.374160,((44:1.536226,(47:1.223513,48:1.230449):0.117419):0.312816,(45:1.336842,46:1.528776):0.873692):1.10987):0.0192567,(((((36:0.189318,38:0.103795):0.0348997,37:0.131416):0.673136,39:0.848726):0.512855,(41:0.000003,(42:0.000002,43:0.005855):0.196593):0.939319):1.66969,40:0.041331):1.52773):0.55179,(((49:0.000001,50:0.000001):0.0111416,51:0.182085):2.19466,52:1.402257):0.648861):1.01399):0.439957,(21:0.417719,22:0.969753):0.774476):0.237448,23:0.965433):0.203444,(((((24:0.046280,25:0.063068):0.179581,28:1.752713):0.230039,26:0.076057):0.124616,27:0.207932):0.353137,(29:0.913900,((30:0.592076,31:0.164354):0.471273,(32:1.213019,(33:0.213518,34:0.347574):0.248028):0.181944):0.674996):2.94607e-06):0.793447):0.771627,15:1.083442):0.301642,((((16:0.000001,17:0.000001):0.251827,18:0.234360):0.350607,19:0.346173):1.03266,20:0.749067):0.503164):0.95102):1.17842):0.319374):0.163914,7:1.180314):0.0764453):0.168472):0.0483535,(2:0.449700,3:0.661100):0.135844);
 288: 1 -15889.88853 -16328.15338 (0:0.369790,(1:0.337402,((4:0.385145,5:0.603723):0.661314,(((6:0.651386,7:1.161024):0.342948,(((8:0.000001,9:0.000001):0.280778,10:0.265002):0.355757,11:1.184828):0.625503):0.218997,((12:0.000001,13:0.000001):0.853388,(((((((14:2.309143,23:1.228670):0.417631,(21:0.775569,22:1.054759):1.08295):0.276105,(((((((36:0.196336,38:0.068333):0.140443,37:0.121825):0.969611,39:1.143460):0.360793,((41:0.252162,42:0.000002):0.0375584,43:0.000002):1.0571):0.736944,40:1.663488):0.977046,(((49:0.000001,50:0.000001):0.0448665,51:0.158635):2.56049,52:1.467084):0.821635):0.262567,((44:1.346552,(45:1.271248,46:2.207780):0.83498):0.521904,(47:1.140096,48:1.081109):0.696894):1.13669):0.973477):0.291273,35:2.142740):0.678746,((((((((24:0.084671,25:0.061939):0.394312,26:0.113109):0.132295,27:0.256241):0.382281,(28:1.618372,29:0.768054):0.305659):1.05875,34:0.154238):0.174727,33:0.316208):0.1699,32:0.976814):0.207286,(30:0.480476,31:0.323352):0.285677):1.47105):0.244212,20:0.761647):0.428958,(15:1.379883,(((16:0.000001,17:0.000001):0.254276,18:0.216315):0.358844,19:0.303476):0.577192):0.343636):0.815459):0.5765):0.19319):0.152544):0.100764,(2:0.373777,3:0.630988):0.143063);
 289: 1 -16081.19801 -16323.97438 (0:0.305746,(1:0.205897,((4:0.358168,5:0.680235):0.429772,((6:1.017510,7:1.376314):0.15868,((((8:0.000001,9:0.000001):0.416795,10:0.262297):0.762893,11:1.137300):0.480965,((12:0.000001,13:0.000001):0.93403,((((((14:3.725625,23:0.302444):0.79135,(((35:2.906612,46:0.759076):0.348424,((44:0.887328,45:1.846616):0.751549,(47:1.626541,48:1.230660):0.506728):0.856987):2.18917,(((((((36:0.151892,37:0.306413):0.000126654,38:0.076471):0.997736,39:0.983838):0.158865,(41:0.030235,(42:0.000002,43:0.011362):0.290199):1.38231):1.70877,40:0.383333):2.48748,52:0.961672):1.25634,((49:0.000001,50:0.000001):0.0977171,51:0.171953):2.49205):0.996351):0.997542):0.612415,(21:0.683088,22:1.024886):1.24899):0.258111,((((24:0.073689,25:0.084651):0.235375,(26:0.171005,27:0.325893):0.171536):0.29491,((((30:0.365957,31:0.490320):0.769163,33:0.344411):0.127212,34:0.272659):0.434956,32:1.296143):0.512986):0.0250253,(28:1.409415,29:0.854485):0.388252):1.11015):0.485147,15:1.122258):0.383879,((((16:0.000001,17:0.000001):0.316111,18:0.238259):0.358746,19:0.374322):1.30484,20:0.321136):1.05291):0.412113):0.579693):0.148143):0.147949):0.126857):0.0491202,(2:0.307775,3:0.574289):0.0827322);
 290: 2 -16590.06029 -16326.50937 (0:0.376537,(1:0.187602,((4:0.445688,5:0.865592):0.418824,((6:0.957928,7:1.056842):0.202375,((((8:0.000001,9:0.000001):0.586996,10:0.334120):0.529397,11:0.874469):0.481079,((12:0.000001,13:0.000001):0.961942,(((((14:2.774906,((((35:3.783067,((44:1.307267,45:1.193321):0.506412,46:1.847625):0.158688):0.415299,(47:1.984610,48:1.218503):0.483191):1.00539,((((36:0.209615,38:0.049937):0.0480839,37:0.190228):0.906782,(39:0.987510,(41:0.203113,(42:0.000002,43:0.012777):0.117658):1.2612):0.434419):1.64359,40:0.704647):1.97531):0.266302,(((49:0.000001,50:0.000001):0.0572029,51:0.151625):2.55502,52:1.550860):0.182329):0.610712):1.25218,((21:0.763712,22:1.355246):0.627598,23:1.214671):0.516169):0.18537,15:1.401850):0.204352,((((24:0.100364,25:0.083052):0.357363,26:0.188482):0.0772118,27:0.406207):0.493505,((28:1.980221,29:0.966375):0.182207,(((30:0.699216,31:0.331732):0.306942,(33:0.383956,34:0.367652):0.282588):0.202099,32:0.916094):0.680684):0.207779):0.967826):0.360372,((((16:0.000001,17:0.000001):0.210188,18:0.266095):0.430509,19:0.350399):1.08403,20:1.086513):0.536258):0.457186):0.581506):0.123229):0.197859):0.265101):0.0493484,(2:0.308562,3:0.641826):0.144029);
 291: 3 -16430.42153 -16322.64657 (0:0.246381,(1:0.249902,((4:0.198568,5:0.696391):0.362514,((6:0.803412,7:0.682110):0.311211,((((8:0.000001,9:0.000001):0.335406,10:0.330146):0.438775,11:0.724439):0.687266,((12:0.000001,13:0.000001):0.792841,(((((14:2.535648,(((21:0.552614,22:1.034079):0.990564,23:1.118602):0.251843,(35:3.009119,((((((((36:0.262812,38:0.119448):0.0727931,37:0.152305):1.06059,39:1.499824):1.07092,(41:0.120291,(42:0.000002,43:0.005890):0.201539):1.23252):0.68889,40:1.020226):1.26953,52:2.213424):0.96173,((49:0.000001,50:0.000001):0.0704659,51:0.130195):3.42737):0.298744,((44:1.924213,(45:1.974112,46:1.701899):0.378292):0.231687,(47:1.531188,48:0.998294):1.03603):1.22382):0.571616):0.434278):0.723978):0.615417,(((((((24:0.119278,25:0.069170):0.351408,26:0.152132):0.100775,27:0.173576):0.28906,(28:1.515519,29:1.460017):0.115805):0.850182,(33:0.377573,34:0.251343):0.239611):0.186767,32:1.241858):0.201261,(30:0.657576,31:0.263190):0.245249):1.14999):0.422289,20:0.328994):0.669282,(((16:0.000001,17:0.000001):0.28714,18:0.215373):0.386021,19:0.471431):0.903039):0.243566,15:1.553935):0.457377):0.565625):0.2671):0.16882):0.215894):0.0575273,(2:0.412118,3:0.581287):0.120158);
 292: 3 -16429.82544 -16326.47156 (0:0.206730,(1:0.176852,((4:0.177022,5:0.809230):0.47058,((6:0.676921,7:0.820513):0.33035,((((8:0.000001,9:0.000001):0.605866,10:0.225533):0.991146,11:0.880830):0.403824,((12:0.000001,13:0.000001):0.624476,((((((((14:2.305012,23:0.321050):0.375137,(21:1.001566,22:0.454562):0.808276):1.01927,(((((((36:0.205355,38:0.054901):0.0460317,37:0.177170):1.13757,39:1.054266):0.413354,(41:0.044827,(42:0.000002,43:0.006254):0.269182):1.13306):1.61446,40:0.365167):2.17421,52:2.417201):1.17018,(((44:0.940486,(45:1.130130,46:2.381933):0.596084):0.642984,(47:1.720606,48:0.894861):1.10659):1.42318,((49:0.000001,50:0.000001):0.00459739,51:0.255015):3.03824):0.0976443):0.431789):0.126724,35:3.615746):0.921916,((((((24:0.127746,25:0.051416):0.194446,28:1.882208):0.063161,(26:0.152384,27:0.317990):0.154879):0.500836,(29:1.320702,32:0.707760):0.309552):0.565341,(33:0.293453,34:0.328573):0.147543):0.379645,(30:0.613771,31:0.299493):0.239215):1.53846):0.399135,20:0.427535):0.618846,(((16:0.000001,17:0.000001):0.22364,18:0.263858):0.561039,19:0.204681):0.872299):0.519977,15:1.325964):0.770405):0.554755):0.631638):0.056783):0.176704):0.160959,(2:0.376916,3:0.566799):0.1532);
 293: 3 -16055.83449 -16321.01148 (0:0.395207,(1:0.345743,((4:0.460802,5:0.718049):0.295219,((6:0.618593,7:0.720925):0.394032,((((8:0.000001,9:0.000001):0.217478,10:0.396242):0.715817,11:0.795253):0.4554,((12:0.000001,13:0.000001):0.64822,((((((14:1.987991,23:0.806325):0.441542,(35:2.979839,(((((((36:0.202341,38:0.076873):0.0535031,37:0.153122):1.03056,39:1.098000):0.385926,(41:0.022278,(42:0.000002,43:0.011578):0.231009):1.02067):1.45866,40:0.484257):0.970219,((44:1.207211,(45:1.070707,46:2.125498):0.631738):0.680271,(47:1.296645,48:1.125946):0.692709):1.15573):0.125318,(((49:0.000001,50:0.000001):2.66849e-06,51:0.187009):1.79267,52:1.672530):0.714088):0.43929):1.01287):0.177788,(21:0.766460,22:1.009772):0.749728):0.638394,((((((24:0.030037,25:0.114605):0.414171,26:0.067020):0.0401052,27:0.302619):0.490199,29:0.849208):0.151641,28:2.241504):0.150792,((((30:0.500594,31:0.344116):0.47643,33:0.361792):0.0534333,34:0.220908):0.247568,32:1.166042):0.338515):0.926776):0.280969,((((16:0.000001,17:0.000001):0.222249,18:0.309256):0.412487,19:0.189257):0.786635,20:0.342806):0.603122):0.0507293,15:1.106023):0.453475):0.777143):0.217015):0.0546021):0.296366):0.0786486,(2:0.239139,3:0.642660):0.150255);
 294: 1 -16605.88834 -16333.34124 (0:0.319551,(1:0.229433,(4:0.269997,5:0.659584):0.620392):0.0871362,(2:0.475432,(3:0.460795,(((6:0.892003,7:1.122384):0.283209,(((8:0.000001,9:0.000001):0.397481,10:0.302415):0.527353,11:1.033109):0.556652):0.2404,((12:0.000001,13:0.000001):0.888458,((((((14:2.129213,23:0.821360):0.388837,((21:0.810587,22:0.892359):0.689373,(((((((36:0.177672,38:0.133361):0.110719,37:0.141861):0.863665,39:1.015969):0.972134,(41:0.205266,(42:0.000002,43:0.000002):0.0845033):1.22922):0.692467,40:0.884221):1.19544,((44:1.025780,(45:1.234338,46:2.392456):1.03694):1.26934,(47:1.566939,48:0.959173):0.421402):0.962747):0.305863,(((49:0.000001,50:0.000001):0.0825258,51:0.086970):1.24275,52:1.511077):0.654442):0.688569):0.523707):0.874437,(((((((((24:0.138436,25:0.095966):0.26552,26:0.134468):0.123067,27:0.165678):0.230329,28:1.534079):0.284596,29:1.100472):0.90293,34:0.239955):0.0887916,(32:1.356079,33:0.216978):0.156199):0.23534,(30:0.638192,31:0.288607):0.591797):0.7408,35:2.500063):0.266023):0.187028,20:0.704209):0.383544,(((16:0.000001,17:0.000001):0.354855,18:0.255868):0.18558,19:0.536326):0.811921):0.169754,15:1.323886):0.264868):0.409338):0.0452894):0.121952):0.166583);
 295: 2 -15817.26195 -16329.36563 (0:0.319340,((1:0.251642,((4:0.408224,5:0.980437):0.430249,((6:0.950609,7:1.373461):0.259778,((((8:0.000001,9:0.000001):0.26044,10:0.223649):0.898846,11:1.788228):0.333016,((12:0.000001,13:0.000001):0.618025,(((14:3.214591,(((21:0.426926,22:1.001884):1.05346,(35:2.642890,(((((((36:0.169170,37:0.307353):0.0348513,38:0.109031):0.81571,39:1.396156):0.507717,(41:0.091218,(42:0.000002,43:0.019063):0.251695):1.85034):0.831424,40:0.733707):1.9666,(((49:0.000001,50:0.000001):0.0203691,51:0.158499):3.42966,52:1.462396):1.03481):0.149161,(((44:1.871869,45:1.329606):0.788621,(47:1.620434,48:2.051479):0.805199):0.436139,46:1.546386):0.391729):0.746765):1.28894):0.456242,23:0.849266):0.42918):0.305967,(15:1.163924,(((((24:0.039243,25:0.093133):0.0475326,28:1.799851):0.316206,(26:0.134630,27:0.277372):0.102494):0.341588,29:1.076065):0.283754,((((30:0.760725,31:0.285303):0.530486,33:0.252017):0.0741313,34:0.331085):0.0815111,32:1.190139):0.35837):0.724069):0.303537):0.0584802,((((16:0.000001,17:0.000001):0.314935,18:0.142285):0.442239,19:0.201130):1.2566,20:0.420676):0.792746):0.688698):0.987634):0.572346):0.145924):0.218639):0.197483,3:0.548186):0.0789938,2:0.391565);
 296: 2 -16269.90532 -16336.6354 (0:0.204545,(1:0.232011,((4:0.457735,5:0.674159):0.545642,(((6:0.652539,(((8:0.000001,9:0.000001):0.465176,10:0.397837):0.446935,(11:0.740859,(12:0.000001,13:0.000001):1.18955):0.537272):0.419376):0.506032,7:0.811592):0.228037,((((((14:3.792923,23:1.027700):0.887336,(21:0.694582,22:1.193115):0.620526):0.944022,(((35:4.045256,((44:1.150381,(46:1.614644,(47:1.563131,48:1.584795):0.716556):0.290704):0.522904,45:1.416951):1.28486):0.164393,(((((36:0.244342,38:0.067511):0.100024,37:0.154427):1.17818,39:1.239014):0.412378,(41:0.109844,(42:0.000002,43:0.018757):0.230885):1.58133):1.34102,40:1.222647):1.18024):0.919048,(((49:0.000001,50:0.000001):0.117477,51:0.110477):2.09717,52:2.348185):2.18569):0.635847):0.258919,((((((((24:0.150992,25:0.104263):0.362811,27:0.285280):0.0520249,26:0.071095):0.478098,28:1.363256):0.15982,29:1.080007):0.60177,32:1.103005):0.229683,(33:0.227506,34:0.345535):0.414762):0.627158,(30:0.686126,31:0.227620):0.110069):1.43613):0.907302,20:0.469504):0.792229,(15:1.532939,(((16:0.000001,17:0.000001):0.263884,18:0.240751):0.454618,19:0.245548):0.855981):0.30788):1.0006):2.46371e-06):0.0798909):0.13343,(2:0.411416,3:0.739061):0.212568);
 297: 2 -15851.38941 -16325.87856 (0:0.390245,1:0.232171,((2:0.274548,3:0.565467):0.130644,((((4:0.345566,5:0.570129):0.177742,(((8:0.000001,9:0.000001):0.233137,10:0.370540):0.554533,11:0.815379):1.00761):0.280729,(6:0.735809,7:0.977270):0.418327):0.190997,((12:0.000001,13:0.000001):1.0129,((((((14:3.674901,(((((((36:0.181148,38:0.077099):0.0527007,37:0.181656):1.05581,39:0.711424):0.606336,(41:0.054933,(42:0.000002,43:0.006179):0.253415):1.06449):1.18598,40:1.384981):1.35877,((44:1.526501,(45:0.923570,46:2.711539):0.497458):1.12262,(47:1.197987,48:0.979169):0.347739):1.35873):0.377636,(((49:0.000001,50:0.000001):0.042123,51:0.176308):2.03315,52:1.402684):0.777443):0.318051):0.517697,35:2.883918):1.02838,((21:0.604557,22:1.088858):1.0909,23:0.981245):0.581316):0.132077,((((24:0.131832,25:0.089367):0.450392,26:0.113826):0.107742,27:0.332304):0.370394,(28:2.161652,(29:0.808652,(((30:0.736684,31:0.067135):0.511371,33:0.243797):0.0849427,(32:1.125684,34:0.405278):0.141358):0.762573):0.317597):0.173291):1.12047):0.523447,((((16:0.000001,17:0.000001):0.341669,18:0.120136):0.490281,19:0.221815):1.19598,20:0.960951):0.226742):0.210991,15:1.737046):0.446441):0.797469):0.144012):0.035673);
 298: 1 -15900.87964 -16323.80471 (0:0.256612,(1:0.217320,((4:0.408191,5:0.594045):0.311391,((6:0.742233,((((8:0.000001,9:0.000001):0.477131,10:0.170778):0.261391,11:1.306583):0.523272,((12:0.000001,13:0.000002):1.06967,(((((14:2.356909,((21:0.577154,22:0.826466):0.862495,(((35:2.982104,(((((36:0.102624,38:0.090036):0.0307931,37:0.198755):0.933945,39:1.041816):0.285541,(41:0.146147,(42:0.000002,43:0.005925):0.17853):1.0572):0.557538,40:1.086878):1.39888):0.5461,((44:1.245407,(45:0.975555,46:1.992102):0.505423):0.525749,(47:1.232723,48:1.240678):0.361612):0.914252):0.521979,(((49:0.000001,50:0.000001):0.137258,51:0.019660):1.91105,52:2.083870):0.786474):0.416703):0.592719):0.162997,23:1.047190):0.399523,((((((24:0.059747,25:0.127677):0.505784,27:0.332945):0.128299,26:0.000002):0.533351,28:1.136349):0.0903793,29:1.049549):0.33408,((((30:0.497958,31:0.460385):0.784011,34:0.233082):0.284546,33:0.261848):0.179579,32:1.153620):0.431658):1.24363):0.252902,15:1.468280):0.0971719,((((16:0.000001,17:0.000001):0.344562,18:0.128802):0.397501,19:0.310327):0.514421,20:1.261481):0.308582):0.806947):0.343781):0.21506):0.22155,7:1.103230):0.173224):0.0967789):0.0935228,(2:0.462934,3:0.542990):0.158885);
 299: 1 -15960.63476 -16325.20054 (0:0.155548,((1:0.193621,(4:0.177347,5:0.817569):0.57109):0.0802948,(2:0.383098,((6:0.716729,7:0.869247):0.127967,((((8:0.000001,9:0.000001):0.613093,10:0.320977):0.508472,11:1.106539):0.334932,((12:0.000001,13:0.000001):0.718702,((((14:1.912583,23:1.822535):0.283097,((21:0.960151,22:1.107003):0.511818,(((35:3.331173,((44:1.039213,(45:0.568859,46:2.124385):0.364891):0.782183,(47:2.109845,48:1.125361):0.630973):0.27798):1.41837,(((((36:0.219055,38:0.082937):0.175249,37:0.127916):0.772528,39:1.196233):0.713725,(41:0.042798,(42:0.000002,43:0.019608):0.245973):1.27966):0.940034,40:0.531217):1.36013):0.736557,(((49:0.000001,50:0.000001):0.0638981,51:0.141239):2.30868,52:2.329573):0.31577):0.573846):0.386074):0.633827,(15:1.003655,((((((24:0.118172,25:0.054345):0.473885,26:0.065078):0.0945411,27:0.362707):0.481427,(28:2.006554,29:0.902280):0.26182):0.16326,32:1.373489):0.166737,(((30:0.495002,31:0.503718):0.712358,33:0.345421):0.0819254,34:0.226760):0.485439):1.00781):0.266101):0.52795,((((16:0.000001,17:0.000001):0.203865,18:0.120066):0.538299,19:0.305563):1.28971,20:0.165191):0.479019):0.84684):0.58367):0.598803):0.199759):0.0681699):0.104486,3:0.674511);
 300: 2 -16475.33873 -16320.84234 (0:0.303430,(1:0.166860,((4:0.402814,5:0.644493):0.548482,((6:0.614930,7:0.845380):0.257631,((((8:0.000001,9:0.000001):0.409618,10:0.269626):0.446643,11:0.830813):0.659206,((12:0.000001,13:0.000001):0.592905,((((((14:2.302048,23:1.214148):0.298054,(21:0.724466,22:0.497133):1.21636):0.301211,(((((((36:0.213710,38:0.076027):0.0615525,37:0.167700):1.14113,39:1.110485):0.452025,(41:0.115914,(42:0.000002,43:0.035530):0.22651):1.04094):1.03548,40:0.854387):1.05023,(((49:0.000001,50:0.000001):0.0251311,51:0.137560):2.63593,52:1.742383):0.870461):0.387889,((44:1.176897,(45:1.350655,46:1.847754):0.50741):0.467986,(47:1.450087,48:1.186707):0.879698):0.791539):1.48641):0.428731,(((((((((24:0.089433,25:0.075239):0.517687,26:0.071427):0.058487,27:0.242646):0.438443,28:1.757263):0.149055,29:1.239222):0.19243,32:1.663205):0.353439,(33:0.346989,34:0.395434):0.113649):0.356465,(30:0.971602,31:0.241471):0.177534):1.21694,35:2.533658):0.449485):0.653988,20:0.208622):0.570638,(15:1.857157,(((16:0.000001,17:0.000001):0.238337,18:0.261136):0.54112,19:0.367470):0.584296):0.52134):0.78419):0.870799):0.571104):0.100534):0.164308):0.172984,(2:0.422620,3:0.687915):0.0641782);
 301: 1 -16294.91389 -16323.93397 (0:0.416944,1:0.190469,(((2:0.364392,((12:0.000001,13:0.000001):0.918226,(((((14:2.624739,((((21:0.866405,22:0.717798):0.945416,23:1.387340):0.507995,35:3.586015):0.14114,(((((((36:0.109077,38:0.077112):0.050365,37:0.159951):0.641066,39:1.381659):0.524966,(41:0.195589,(42:0.000002,43:0.018811):0.178588):0.992492):1.28854,40:0.665113):1.65206,((44:0.898707,(45:0.883841,46:2.951658):0.760785):1.11662,(47:1.265364,48:1.101234):0.708527):0.640592):0.426469,(((49:0.000001,50:0.000001):0.0315806,51:0.148811):1.63851,52:2.333689):0.508126):1.01069):0.285757):0.350592,((((((((24:0.046834,25:0.072824):0.490942,26:0.090609):0.0797946,27:0.283962):0.46124,(28:1.554354,29:0.835748):0.364999):0.934848,32:1.222601):0.255222,34:0.282898):0.0874854,33:0.368321):0.193238,(30:0.754379,31:0.313272):0.240639):1.76833):0.0840454,20:0.508215):0.346769,(((16:0.000001,17:0.000001):0.223016,18:0.206160):0.400608,19:0.323398):0.651461):0.350809,15:1.381784):0.391026):0.533258):0.06038,(((4:0.250068,5:0.801558):0.303552,(((8:0.000001,9:0.000001):0.341715,10:0.349046):0.364166,11:1.010678):0.761143):0.109808,(6:0.606556,7:0.936298):0.629456):0.076248):0.0703602,3:0.594474):0.0891072);
 302: 2 -16975.6197 -16324.50885 (0:0.263213,(1:0.117285,((4:0.293132,5:0.784304):0.657542,((6:0.689223,7:1.078141):0.323314,((((8:0.000001,9:0.000001):0.47843,10:0.449105):0.622238,11:0.832863):0.537044,((12:0.000001,13:0.000001):0.886603,(((((((((14:2.817097,(((49:0.000001,50:0.000001):0.0507829,51:0.147173):3.54208,52:1.388531):1.00295):1.4552,(((((36:0.217518,38:0.067205):0.113853,37:0.112508):1.09355,39:1.508370):0.198574,(41:0.174948,(42:0.000002,43:0.032071):0.102533):1.52093):1.21223,40:1.236096):1.26494):0.874041,((44:0.663731,(47:2.002977,48:0.753874):1.56005):0.302113,(45:0.953215,46:2.449526):0.686734):1.12658):0.338581,35:2.552684):0.421588,((21:0.672250,22:0.552049):1.04123,23:0.730452):0.611258):0.784696,(((((((24:0.149246,25:0.059420):0.421658,26:0.133743):0.151199,27:0.477745):0.37336,(28:1.478330,29:1.476398):0.294356):0.787567,32:1.084916):0.689962,(33:0.688549,34:0.153472):0.0306535):0.354281,(30:0.715331,31:0.519695):0.627337):1.60305):0.573554,20:0.594807):0.38748,(((16:0.000001,17:0.000001):0.25433,18:0.290886):0.435612,19:0.363529):0.943231):0.547986,15:2.487086):0.246345):0.649904):0.363467):0.171299):0.195458):0.188696,(2:0.477102,3:0.523459):0.186683);
 303: 3 -16145.0959 -16323.67728 (0:0.317433,(1:0.229393,(((2:0.341469,((12:0.000001,13:0.000001):1.05852,((((((14:3.004675,((35:2.480136,((44:1.036861,(45:0.990252,46:1.935981):0.28108):0.438527,(47:1.451529,48:1.174779):0.829899):1.15274):0.23313,((((((36:0.153637,37:0.176350):0.0870275,38:0.036082):0.868374,39:1.092684):0.537928,(41:0.095644,(42:0.000002,43:0.011344):0.269713):1.30587):1.02805,40:0.936691):1.13521,(((49:0.000001,50:0.000001):0.0294936,51:0.139962):2.11378,52:1.076008):0.941256):0.428513):0.754651):0.50981,23:0.956865):0.288369,(21:0.412867,22:1.143279):1.17607):0.367175,(((((24:0.043542,25:0.107043):0.388702,26:0.129674):0.140984,27:0.198796):0.425634,(28:1.400908,29:1.103264):0.149354):0.375781,(((30:0.558712,31:0.294968):0.389525,32:1.113511):0.295529,(33:0.256366,34:0.275133):0.0591503):0.489679):0.99153):0.641953,((((16:0.000001,17:0.000001):0.311409,18:0.087392):0.407529,19:0.316502):1.05649,20:0.363918):0.581898):0.0731663,15:1.523680):0.519693):0.355714):0.0906049,((6:0.782268,7:1.129864):0.117767,(((8:0.000001,9:0.000001):0.413301,10:0.314994):0.545344,11:0.954483):0.653653):0.25149):0.111669,3:0.738689):0.151831):0.083594,(4:0.294917,5:1.117882):0.574978);
 304: 2 -15834.45509 -16323.14609 (0:0.244143,(1:0.346723,((4:0.293405,5:0.720284):0.599729,((6:0.737236,7:0.974959):0.30036,((((8:0.000001,9:0.000001):0.489651,10:0.183304):0.745576,11:0.864155):0.679623,((12:0.000001,13:0.000001):0.916007,((((((14:3.495881,23:0.338615):0.774954,(21:0.695231,22:0.953315):1.39172):0.485172,(((35:2.816140,((44:1.145691,(45:0.857781,46:2.272030):0.765698):0.499231,(47:1.919239,48:0.908452):0.623303):0.731369):0.252332,(((((36:0.186848,38:0.074705):0.0845276,37:0.080727):1.08892,39:1.729307):0.434913,(41:0.097670,(42:0.000002,43:0.006290):0.197665):1.22619):0.797055,40:1.803770):1.12578):0.919266,(((49:0.000001,50:0.000001):0.00681492,51:0.245901):2.36306,52:1.758715):0.975047):1.11814):0.102277,(((((24:0.163578,25:0.043067):0.369033,26:0.154672):0.0394563,27:0.343470):0.57094,(28:1.719722,29:1.017811):0.0485221):0.392858,((((30:0.620515,31:0.481723):0.717953,34:0.227517):0.0646324,33:0.355353):0.276379,32:1.930573):0.483513):1.22047):0.737655,15:1.318976):0.377218,((((16:0.000001,17:0.000001):0.195025,18:0.160472):0.55853,19:0.310962):1.14534,20:1.517638):0.341992):0.574597):0.724071):0.353356):0.168117):0.0921039):0.0508935,(2:0.399408,3:0.509368):0.0524978);
 305: 1 -17015.44911 -16322.77438 (0:0.340238,1:0.227778,((2:0.386855,3:0.466671):0.0988674,((4:0.364793,5:0.702160):0.544093,((6:1.024719,7:0.931800):0.129257,((((8:0.000001,9:0.000001):0.573531,10:0.336617):0.59667,11:1.014172):0.449853,((12:0.000001,13:0.000002):0.699399,(((((((14:3.051665,23:0.595654):0.840101,(21:0.518045,22:1.039819):1.18549):0.827542,(35:3.324009,((((((36:0.213889,38:0.058763):0.16028,37:0.083452):1.14166,39:0.962292):0.720205,(41:0.040669,(42:0.000002,43:0.019134):0.203939):1.2753):1.88291,40:1.214932):1.94728,((((44:1.177962,45:1.532878):0.284284,(47:1.806518,48:1.112423):1.90158):1.43176,46:1.049971):1.2134,(((49:0.000001,50:0.000001):0.0757155,51:0.146786):3.90049,52:0.989475):0.796496):0.192733):1.08917):0.295994):0.339469,(((((((24:0.051153,25:0.102051):0.314675,26:0.177161):0.126211,27:0.302835):0.317363,(28:1.830778,29:0.960810):0.458284):0.791839,32:0.998543):0.548768,(33:0.522768,34:0.236370):0.201927):0.326288,(30:0.669959,31:0.340179):0.550347):1.02825):0.266964,20:0.627155):0.481568,(((16:0.000001,17:0.000001):0.307221,18:0.184216):0.476564,19:0.275191):0.779334):0.607981,15:1.390123):1.262):0.778593):0.413543):0.234123):0.130062):0.0927242);
 306: 3 -16397.42112 -16329.06195 (0:0.468161,(1:0.191934,((4:0.457083,5:0.801238):0.524306,((6:0.895484,7:0.832612):0.342873,((((8:0.000001,9:0.000001):0.729889,10:0.413777):0.601059,11:1.073287):0.445087,((12:0.000001,13:0.000002):1.02801,((((((14:2.378196,(((((((36:0.182405,38:0.121439):0.0604912,37:0.166729):1.22479,39:0.587834):0.66001,(41:0.071490,(42:0.000002,43:0.031267):0.204525):0.791148):1.14956,40:1.227270):1.69729,(((44:1.229776,(45:0.990457,46:2.403270):0.807737):0.985959,47:1.374942):0.342852,48:1.156618):1.81037):0.66217,(((49:0.000001,50:0.000001):0.142249,51:0.073266):1.9668,52:1.531599):0.810249):0.194157):0.626222,(21:0.727995,22:1.268460):0.683255):0.218944,35:3.518794):0.0134144,23:0.955362):0.837909,(15:1.228080,((((((24:0.051809,25:0.078739):0.386866,27:0.547656):0.226736,26:0.044817):0.320236,28:1.902664):0.247666,29:0.985681):0.287744,(((30:0.935686,31:0.203583):0.508729,(33:0.466069,34:0.250655):0.363086):0.267787,32:1.077434):0.570952):1.18253):0.417289):0.243728,((((16:0.000001,17:0.000001):0.252785,18:0.284493):0.363861,19:0.506413):0.831525,20:0.585685):0.289198):0.449462):0.459486):0.431325):0.126716):0.198192):0.109965,(2:0.519385,3:0.569612):0.0680324);
 307: 1 -16524.43431 -16328.30085 (0:0.298281,(((1:0.194091,((6:0.724579,7:0.972337):0.384762,(((8:0.000001,9:0.000001):0.347707,10:0.307156):0.577483,(11:0.540750,((12:0.000001,13:0.000001):0.50165,(((((((14:1.894569,23:1.074469):0.47402,((21:0.666911,22:0.944336):0.604872,((((((((36:0.165622,38:0.044255):0.0624323,37:0.182116):1.01978,39:1.408788):0.599385,(41:0.060894,(42:0.000002,43:0.012188):0.278824):1.63052):0.63741,40:0.920925):1.48427,52:1.605867):0.667767,((44:1.761712,(45:1.514283,46:2.740093):0.441111):0.590074,(47:1.216166,48:1.477156):1.08398):1.24043):0.662992,((49:0.000001,50:0.000001):0.151633,51:0.122144):2.4435):0.525333):0.236117):0.366715,35:3.566295):0.154994,(((((((24:0.067051,25:0.053818):0.400804,26:0.158024):0.0739078,27:0.189702):0.468151,(28:1.758388,29:0.854175):0.226399):0.574499,32:1.312390):0.414167,(33:0.443648,34:0.200929):0.0874378):0.359701,(30:0.503679,31:0.292545):0.265812):1.31877):0.463731,20:0.379746):0.564249,(((16:0.000001,17:0.000001):0.397445,18:0.216509):0.575154,19:0.311416):0.727849):0.245562,15:1.519690):0.958126):0.909752):0.319053):0.366679):0.182063):0.0623715,(4:0.156915,5:1.041343):0.613143):0.057498,2:0.415211):0.174468,3:0.686729);
 308: 2 -16310.51863 -16324.31116 (0:0.350160,(1:0.342282,((4:0.386458,5:0.785091):0.497787,(6:0.878118,7:0.523206):0.632781):0.151392):0.0874943,((2:0.334316,((((8:0.000001,9:0.000001):0.36727,10:0.470513):0.54853,11:0.657017):0.613146,((12:0.000001,13:0.000001):1.09028,(((((14:2.654617,(((35:2.475902,(((44:1.298656,45:1.203948):0.654453,46:2.021828):0.42631,(47:1.659124,48:1.008045):0.380598):2.1083):0.453539,(((((36:0.146767,38:0.100983):0.106635,37:0.128826):1.03134,39:0.967310):0.405918,(41:0.007111,(42:0.000002,43:0.012793):0.279891):1.52727):1.38029,40:0.459860):1.27228):0.630513,(((49:0.000001,50:0.000001):0.0126889,51:0.198717):2.33118,52:1.701806):1.44104):0.81212):0.458457,((((24:0.116059,25:0.102138):0.453383,(26:0.150267,27:0.352109):0.0861678):0.689647,(28:2.382963,29:0.856542):0.405162):0.248194,((30:0.321422,31:0.567116):0.216329,(32:1.346966,(33:0.365576,34:0.486473):0.12627):0.292471):0.503076):0.410954):0.141216,((21:0.927768,22:1.402873):0.566015,23:1.008902):1.48405):0.622792,15:1.122270):0.671358,((((16:0.000001,17:0.000001):0.224537,18:0.309206):0.307168,19:0.441608):0.792371,20:0.807371):0.912552):0.566308):0.643949):0.320856):0.285738,3:0.716877):0.0963951);
 309: 2 -16245.09268 -16328.50086 (0:0.206809,(((1:0.255617,(((6:0.775740,7:1.171427):0.167333,(((12:0.000001,13:0.000001):1.0438,(15:1.948061,((((16:0.000001,17:0.000001):0.430487,18:0.122771):0.431807,19:0.613747):0.662545,20:1.152362):0.581962):0.255499):0.296409,(((14:2.275756,(((35:3.492048,(((44:0.942610,45:1.368557):0.792662,46:1.307000):0.366153,(47:0.653133,48:1.305562):1.00845):0.840008):0.87367,(((((36:0.141063,38:0.065835):0.0888648,37:0.118343):1.19424,39:1.282989):0.548803,(41:0.277514,(42:0.000002,43:0.012234):0.0990444):1.48608):2.42216,40:0.654658):2.42792):0.144703,(((49:0.000001,50:0.000001):2.62153e-06,51:0.239640):3.29991,52:2.417022):1.02898):0.916603):1.13027,((21:0.589915,22:1.684712):0.923804,23:1.454890):0.512552):0.553258,(((((24:0.096064,25:0.098007):0.296181,26:0.108403):0.133861,27:0.280054):0.296025,(28:1.533797,29:0.899887):0.11322):0.267991,((((30:0.413940,31:0.390670):0.655222,34:0.267016):0.251957,33:0.275013):0.470827,32:0.871492):0.550122):1.4513):0.411264):0.471749):0.193428,(((8:0.000001,9:0.000001):0.561713,10:0.334835):0.49423,11:1.361193):1.12786):0.25765):0.0491595,(4:0.117377,5:0.986807):0.660619):0.160983,2:0.492944):0.0987107,3:0.834353);
 310: 3 -16216.95833 -16324.71068 (0:0.300094,1:0.239202,((2:0.254002,3:0.469566):0.105082,(((4:0.258304,5:0.674294):0.423369,(6:0.644809,7:0.800579):0.286156):0.0319592,((((8:0.000001,9:0.000001):0.355587,10:0.349247):0.639561,11:0.779408):0.386908,((12:0.000002,13:0.000001):0.844485,((14:1.969600,(((21:0.372733,22:1.688161):0.772259,(((35:3.198064,((44:1.138685,(45:1.268411,46:2.554890):0.564461):0.47466,(47:0.944774,48:1.483202):0.869201):0.874434):0.138248,((((36:0.186269,(37:0.300358,38:0.101022):0.0141543):0.691646,39:1.242937):0.798359,(41:0.112332,(42:0.000002,43:0.024097):0.142399):1.43949):1.11599,40:0.700935):1.39825):0.542144,(((49:0.000001,50:0.000001):0.0876842,51:0.153675):1.91542,52:2.029044):0.982539):0.971166):0.480066,23:1.054370):0.630542):1.34158,((15:1.190901,(((16:0.000001,17:0.000001):0.334943,18:0.230360):0.411814,19:0.199280):0.934983):0.29967,(20:0.619542,((((((((24:0.100302,25:0.067930):0.449029,26:0.070097):0.10955,27:0.310609):0.590942,29:0.839272):0.0653149,28:1.558366):0.525871,32:1.171636):0.169003,(33:0.486182,34:0.361660):0.31747):0.123841,(30:0.671845,31:0.230737):0.462143):1.19867):0.351254):0.00684571):0.745615):0.515905):0.338325):0.105945):0.0643351);
 311: 1 -16253.78972 -16336.22178 (0:0.212793,1:0.210767,((2:0.273625,3:0.601088):0.0866995,((4:0.274329,5:0.733301):0.525768,((6:0.770687,7:0.891986):0.227998,((((8:0.000001,9:0.000001):0.538938,10:0.255386):0.87068,11:1.105027):0.58814,((12:0.000001,13:0.000001):0.630262,(((((14:2.261690,23:0.835531):0.457038,(21:0.749892,22:1.213484):1.06956):0.0238647,(((((((((36:0.178391,38:0.077919):0.148928,37:0.140539):1.08729,39:1.008941):1.64215,41:0.113442):0.140441,42:0.000002):0.00603277,43:0.000002):2.43002,40:0.844488):1.46226,52:2.861435):0.346396,(((44:0.875456,(45:0.808237,46:2.627022):0.517762):1.1,(47:1.826406,48:1.561603):0.377633):1.53882,((49:0.000001,50:0.000001):2.11519e-06,51:0.244068):1.80209):0.459606):1.51944):0.701516,((((((24:0.123539,25:0.090728):0.282693,26:0.100166):0.220253,27:0.108930):0.379327,(((30:0.686704,31:0.186563):0.508022,(33:0.358551,34:0.318984):0.262717):0.330468,32:1.152890):0.380646):0.164636,(28:1.821481,29:0.870953):2.55937e-06):0.798562,35:3.346799):0.364274):0.690016,((15:1.454178,(((16:0.000001,17:0.000001):0.210865,18:0.195646):0.114747,19:0.602930):1.06158):0.324895,20:1.203423):0.110186):0.3701):0.58783):0.455154):0.137501):0.017515):0.0839802);
 312: 1 -15875.25878 -16322.67328 (0:0.342059,(1:0.292802,(4:0.392831,5:0.732786):0.602707):0.0526419,(2:0.464040,((3:0.532366,((12:0.000001,13:0.000001):1.23043,(((((((14:1.582806,23:0.772807):0.82012,35:3.585983):0.0273311,(((((((36:0.178924,38:0.089038):0.135175,37:0.103479):1.19155,39:0.814542):0.601091,(41:0.056228,(42:0.000002,43:0.023198):0.18672):0.395478):0.636184,40:1.325483):1.17322,((44:0.563510,(45:0.990736,46:2.183919):1.03854):1.37537,(47:1.017726,48:0.904495):0.257352):0.685726):0.553772,(((49:0.000001,50:0.000001):0.12997,51:0.064460):1.48907,52:1.369673):0.402363):0.361183):0.516067,(21:0.430487,22:1.143274):0.735646):0.313676,((((((((24:0.050854,25:0.113103):0.464765,26:0.074961):0.126252,27:0.242167):0.299643,28:1.357923):0.356988,29:0.897113):0.463505,32:1.093190):0.185633,(33:0.262408,34:0.391119):0.311354):0.388682,(30:0.814956,31:0.058269):0.27366):1.6161):0.65365,20:0.799931):0.216945,(15:1.246829,(((16:0.000001,17:0.000001):0.302701,18:0.187531):0.181687,19:0.641861):0.45971):0.381739):0.371433):0.663091):0.0388988,((6:0.743516,(((8:0.000001,9:0.000001):0.368254,10:0.341388):0.406842,11:0.811679):0.694579):0.147399,7:1.090069):0.152502):0.0967578):0.114123);
 313: 1 -15968.76809 -16323.6544 (0:0.352195,(1:0.331052,((4:0.393733,5:0.729930):0.57213,((6:0.564914,7:1.165923):0.346702,((((8:0.000001,9:0.000001):0.515511,10:0.322897):0.549242,11:0.953208):0.590594,((12:0.000001,13:0.000001):0.797181,(((((14:2.376811,23:0.958009):0.680539,((21:0.540622,22:0.922252):0.884875,(((((35:2.857278,(45:0.857057,46:2.716816):0.392272):0.205485,44:2.064288):0.542528,(47:1.704292,48:1.491629):0.592024):1.19943,(((((36:0.148791,38:0.151768):0.0447307,37:0.223685):1.06136,39:1.147633):0.699706,(41:0.093627,(42:0.000002,43:0.012262):0.249171):0.900115):0.942768,40:0.666758):1.52827):0.4904,(((49:0.000001,50:0.000001):0.102592,51:0.118814):1.59795,52:1.900223):0.87381):0.453379):0.430612):0.758662,((((((((24:0.135172,25:0.073283):0.430542,26:0.091986):0.149675,27:0.186629):0.334369,29:0.923569):0.111251,28:1.855248):0.339924,32:1.178900):0.228746,(33:0.279736,34:0.288411):0.14793):0.197538,(30:0.641847,31:0.199512):0.255671):0.52369):0.654744,20:0.581378):0.401119,(15:1.543331,(((16:0.000001,17:0.000001):0.353622,18:0.138383):0.360537,19:0.368522):0.887117):0.393144):0.834118):0.635742):0.539534):0.0559957):0.106139):0.0611612,(2:0.410058,3:0.490387):0.0384397);
 314: 1 -16204.80205 -16322.77438 (0:0.273600,(1:0.178875,((4:0.302043,5:0.846029):0.483283,((6:1.067311,7:0.476072):0.220009,((((8:0.000001,9:0.000001):0.561985,10:0.192136):0.387344,11:1.208451):0.636501,((12:0.000001,13:0.000002):0.5499,((((((14:2.635286,(((((((24:0.050016,25:0.085497):0.330961,27:0.337500):0.0794439,26:0.058813):0.37222,(28:1.714983,29:1.298436):0.227618):0.73379,32:1.428525):0.337731,(33:0.387696,34:0.400264):0.341552):0.206554,(30:0.842103,31:0.230520):0.275226):1.06943):0.313,23:1.303268):0.439767,((((21:0.598275,22:1.262968):0.974728,(((((((36:0.180341,38:0.105434):0.155923,37:0.130169):1.11427,39:0.807710):1.30894,(41:0.059105,(42:0.000002,43:0.012375):0.268766):1.11251):1.07221,40:0.594641):1.14613,52:2.631433):0.789158,(((44:1.921996,45:1.209688):0.742647,46:2.537490):1.21265,(47:1.747507,48:0.906812):0.864073):1.00572):0.168338):0.190175,((49:0.000001,50:0.000001):0.133274,51:0.063314):2.54822):0.148742,35:5.484917):0.262831):0.37935,20:0.871666):0.473027,(((16:0.000001,17:0.000001):0.397305,18:0.077054):0.242936,19:0.631544):0.783714):0.244997,15:1.329302):0.808482):0.987486):0.414716):0.203186):0.180002):0.096158,(2:0.536694,3:0.575616):0.026947);
 315: 5 -16216.00994 -16321.78012 (0:0.486047,(1:0.258157,((4:0.618433,5:1.219987):0.487982,((6:0.688658,7:1.338170):0.148518,((((8:0.000001,9:0.000001):0.389138,10:0.379593):0.569816,11:1.020606):0.893343,((12:0.000001,13:0.000002):1.08359,(((((14:3.827083,23:0.514555):0.757165,(((21:0.242259,22:1.155264):1.2644,(((((((36:0.170630,38:0.126779):0.221368,37:0.086750):1.21325,39:1.201043):0.663744,(41:0.118886,(42:0.000002,43:0.024955):0.147122):0.717752):0.800721,40:1.382212):0.922422,(((49:0.000001,50:0.000001):0.0874241,51:0.190370):2.18749,52:1.611757):0.62499):0.546627,((44:1.161425,(45:0.977642,46:2.255335):0.610394):0.301214,(47:1.640478,48:1.344342):0.499295):0.898368):1.02714):0.476499,35:2.686144):0.563529):0.249802,((((24:0.047286,25:0.145237):0.331104,26:0.192862):0.11218,27:0.299275):0.448615,(28:1.585590,(29:0.703594,(((30:0.796392,31:0.212148):0.402776,(33:0.379697,34:0.390390):0.12055):0.279639,32:1.209591):0.390355):0.135534):0.159751):1.44955):0.463322,15:1.529633):0.043723,((((16:0.000001,17:0.000001):0.33145,18:0.210883):0.365428,19:0.297495):0.711285,20:0.812449):0.31373):0.462214):0.700247):0.276502):0.398629):0.0978409):0.0830233,(2:0.381232,3:0.749983):0.0490092);
 316: 1 -16311.61579 -16333.92108 (0:0.295447,(1:0.188417,(((4:0.412484,5:0.724599):0.517248,((6:0.954105,7:0.735377):0.150781,(((8:0.000001,9:0.000001):0.367546,10:0.223373):0.380664,11:1.090934):0.898637):0.261625):0.172203,((12:0.000001,13:0.000001):1.43204,((((((14:1.830297,((((35:4.007759,((((36:0.152342,(37:0.261862,38:0.109729):0.0188082):0.755655,39:0.991282):0.614261,(41:0.134110,(42:0.000002,43:0.022890):0.132645):1.33422):1.05391,40:0.602193):0.861366):0.49648,((44:1.601152,(45:1.666030,46:1.790122):0.380102):1.06009,(47:1.307177,48:1.237769):0.229595):1.33558):0.757895,52:1.033241):0.48076,((49:0.000001,50:0.000001):0.0079157,51:0.186486):1.69406):1.21943):0.842587,(21:0.630136,22:1.186443):0.621338):0.467064,23:1.478763):0.714665,((((24:0.153316,25:0.091371):0.21323,28:1.648115):0.156143,(26:0.123148,(27:0.219575,29:1.441869):0.086598):0.0561913):0.52314,(((30:0.617560,31:0.272188):0.311342,32:0.913780):0.287766,(33:0.407819,34:0.298710):0.0658605):0.511475):1.06351):0.400075,15:1.034450):0.291542,((((16:0.000001,17:0.000001):0.226741,18:0.228011):0.464007,19:0.417474):0.897309,20:0.810948):0.65388):0.462243):0.625309):0.0942503):0.0721321,(2:0.369324,3:0.607569):0.0298029);
 317: 1 -16817.76837 -16324.73289 (0:0.374122,(1:0.280126,((4:0.422004,5:0.763583):0.660558,(((6:0.819299,7:1.252295):0.213276,(((8:0.000001,9:0.000001):0.254467,10:0.271338):0.593524,11:0.924552):0.655887):0.282799,((12:0.000001,13:0.000001):1.03636,(((((14:2.218539,((21:0.621902,22:1.030932):0.878343,23:0.910691):0.578559):0.762815,(35:1.729885,((((((36:0.206053,38:0.124924):0.0443073,37:0.153563):0.70452,39:0.984451):0.708819,(41:0.136993,(42:0.000002,43:0.012088):0.212935):1.15528):0.71219,40:1.088719):1.33437,(((44:1.457051,(47:1.468774,48:1.058487):1.14583):0.637312,45:1.614971):0.935045,(46:2.182912,(((49:0.000001,50:0.000001):2.32725e-06,51:0.205848):2.74127,52:1.319786):0.646478):0.410267):0.668104):0.605657):0.674974):0.520698,(((((((((24:0.091847,25:0.042242):0.484816,26:0.130987):0.101639,27:0.264211):0.341586,28:1.892397):0.11644,29:1.166931):0.807513,32:1.230428):0.29079,33:0.273112):0.142525,34:0.354601):0.441984,(30:0.660317,31:0.183873):0.362572):1.40196):0.556508,20:0.496246):0.441986,(15:1.647276,(((16:0.000001,17:0.000002):0.390088,18:0.183369):0.429782,19:0.410733):1.09899):0.359728):0.65554):0.541702):0.0649831):0.134239):0.066602,(2:0.355843,3:0.571590):0.130751);
 318: 3 -16768.70512 -16323.50355 (0:0.322799,((1:0.277747,((4:0.345322,5:0.794664):0.471753,((6:0.888116,7:0.866386):0.201633,((((8:0.000001,9:0.000001):0.355571,10:0.307644):0.431361,11:0.948515):0.250995,((12:0.000001,13:0.000001):0.787698,((((14:1.654600,(21:0.517938,22:1.563804):1.15456):0.336152,(23:1.146811,(35:2.701147,(((((((36:0.183666,38:0.072394):0.0195127,37:0.237585):1.32389,39:1.002474):0.44711,(41:0.064755,(42:0.000002,43:0.011740):0.276604):0.745118):1.33694,40:0.725669):0.864251,(((49:0.000001,50:0.000001):2.09365e-06,51:0.182747):2.81278,52:0.726498):1.13721):0.569273,((44:1.146090,(45:1.152476,46:1.987818):0.347005):0.745028,(47:1.277018,48:1.503569):1.08113):0.834674):1.17929):0.707333):0.241729):0.254732,(((((((24:0.036843,25:0.150261):0.487299,26:0.112109):0.0482631,27:0.375669):0.351722,(28:1.684173,29:1.083767):0.0711319):0.285603,32:1.077677):0.352869,(33:0.582303,34:0.230250):0.369816):0.180068,(30:0.750906,31:0.267673):0.415711):0.715544):0.581994,(15:1.566765,((((16:0.000001,17:0.000001):0.198231,18:0.148869):0.3458,19:0.266095):0.997132,20:0.557460):0.842353):0.031535):0.619286):1.09663):0.700046):0.261603):0.0954937):0.11869,2:0.450903):0.0603824,3:0.626142);
 319: 1 -16054.20218 -16334.20148 (0:0.265900,(1:0.161012,(((4:0.345348,5:0.854984):0.269065,((((8:0.000001,9:0.000001):0.31097,10:0.441969):0.825704,11:0.758653):0.425221,((12:0.000001,13:0.000001):0.932269,(((14:2.379087,((((16:0.000001,17:0.000001):0.414103,18:0.242427):0.772672,19:0.266225):0.7419,(20:0.344148,((((((((((24:0.091014,25:0.131673):0.269681,28:1.701234):0.141614,26:0.117696):0.222178,27:0.207079):0.502255,29:0.915320):0.7699,32:0.684994):0.469651,33:0.284306):0.137075,34:0.229326):0.128847,(30:0.640994,31:0.433494):0.4596):1.92862,(35:3.170209,(((((((36:0.160750,37:0.192742):0.0102644,38:0.054630):1.04061,39:0.747103):0.421076,(41:0.146423,(42:0.000002,43:0.011737):0.173744):0.957364):1.43221,40:0.474572):1.82538,(((49:0.000001,50:0.000001):2.65292e-06,51:0.174907):2.10328,52:1.960309):0.629277):0.293956,(((44:1.188247,45:1.310702):0.292594,46:1.500228):0.48474,(47:1.011421,48:1.323264):0.803158):1.3727):1.32407):0.83388):2.29782e-06):0.318766):0.510399):0.505864,((21:0.812146,22:0.681094):0.995448,23:1.197429):0.741592):0.276064,15:1.363358):0.573494):0.780528):0.381595):0.181333,(6:0.810746,7:0.727050):0.398802):0.120393):0.0715902,(2:0.440548,3:0.505054):0.0861116);
 320: 1 -16762.71806 -16325.70567 (0:0.365006,(1:0.203234,((4:0.327669,5:0.666798):0.452178,((6:0.690399,7:0.719905):0.324164,((((8:0.000001,9:0.000001):0.356237,10:0.292002):0.470018,11:0.852020):0.415766,((12:0.000001,13:0.000001):0.976533,((((14:2.465715,(((21:0.900536,22:0.762909):0.837693,23:0.808762):0.745942,((35:3.281962,((((((36:0.203894,38:0.113391):0.0412919,37:0.224069):0.816999,39:1.723470):0.64169,((41:0.258724,42:0.000002):0.0181579,43:0.000002):1.26961):1.43126,40:0.421420):0.897597,(((49:0.000001,50:0.000001):0.0378212,51:0.220803):2.65295,52:1.826498):1.38353):0.734525):0.572555,((44:1.460824,(45:1.056915,46:2.472614):0.803132):0.436065,(47:1.341116,48:1.005378):0.669771):0.877299):0.685804):0.494343):0.49362,((((((((24:0.059539,25:0.052425):0.462701,26:0.114208):0.15115,27:0.189534):0.312285,28:1.955542):0.112172,29:0.985869):0.769513,(33:0.448223,34:0.239044):0.217175):0.126662,32:1.111374):0.302418,(30:0.940912,31:0.157030):0.21826):1.82884):0.43511,(15:1.910486,(((16:0.000001,17:0.000002):0.187223,18:0.223015):0.316442,19:0.304282):1.11808):0.605444):0.199119,20:0.707788):1.00593):0.589016):0.244482):0.000555219):0.116761):0.0780513,(2:0.247794,3:0.517251):0.161797);
 321: 1 -15953.26797 -16326.61908 (0:0.392791,(1:0.217938,((4:0.247250,5:0.831542):0.451438,(6:0.810939,7:0.655590):0.49631):0.251853):0.0763786,((2:0.261670,((((8:0.000001,9:0.000001):0.239084,10:0.344073):0.576959,11:0.636587):0.559189,((12:0.000001,13:0.000001):1.04995,(((((14:2.033508,(35:6.173058,((((((((36:0.137163,38:0.094890):0.0567989,37:0.215515):0.87601,39:0.761112):0.423382,(41:0.092875,(42:0.000002,43:0.012143):0.221469):1.25161):2.09061,40:0.070026):1.59252,52:2.133318):0.513479,((49:0.000001,50:0.000001):0.00758046,51:0.309015):3.29255):0.257919,((44:1.639740,45:1.273549):0.223177,(46:1.696489,(47:1.413096,48:1.102798):0.3002):0.343414):0.977138):0.849007):0.461298):0.495246,((21:1.643278,22:0.853529):1.31522,23:1.355216):0.310936):0.327285,((((((24:0.122235,25:0.053761):0.527693,26:0.068753):0.0796926,27:0.257712):0.754819,28:1.451044):0.134661,29:1.108349):0.157284,(((30:0.543428,31:0.331239):0.266071,32:1.365039):0.159287,(33:0.365904,34:0.355296):0.139491):0.483519):1.06953):0.24274,15:1.373141):0.595788,((((16:0.000001,17:0.000001):0.31074,18:0.174979):0.656793,19:0.122410):1.76686,20:0.335023):0.489966):0.936838):0.63582):0.273384):0.130866,3:0.693782):0.218705);
 322: 1 -15990.59256 -16323.99698 (0:0.282685,(1:0.201083,((4:0.357881,5:0.751124):0.456377,((6:0.889544,((((8:0.000001,9:0.000001):0.574073,10:0.268086):0.496454,11:1.036528):0.59864,((12:0.000001,13:0.000001):1.19476,(((((14:2.709916,(35:3.155868,((((((36:0.222767,38:0.092296):0.114757,37:0.199981):0.726067,39:1.371689):0.729647,((41:0.237793,42:0.000002):0.0246964,43:0.000002):0.995252):1.02578,40:0.996691):1.44895,((((44:1.097682,(45:1.089048,46:2.082699):0.742924):0.795671,47:1.798940):0.332272,48:0.814037):1.4789,(((49:0.000001,50:0.000001):0.0506663,51:0.159484):2.33723,52:1.827697):0.556456):0.430811):0.248992):1.10654):0.98025,((21:0.485735,22:0.961855):0.993123,23:1.100928):0.355594):0.123634,((((((24:0.119873,25:0.128523):0.391857,26:0.181811):0.0547351,27:0.478996):0.35543,((((30:0.419497,31:0.342190):0.331935,32:0.975624):0.252291,33:0.157003):0.238908,34:0.310980):0.875784):0.199586,28:1.882617):0.0175476,29:1.144236):1.0827):0.439123,15:1.552947):0.178831,((((16:0.000001,17:0.000001):0.330159,18:0.170334):0.333529,19:0.486863):1.03678,20:0.523236):0.602745):0.599381):0.295929):0.0581312):0.0688092,7:1.176662):0.17732):0.151422):0.103719,(2:0.392813,3:0.501074):0.0758483);
 323: 1 -15589.49693 -16322.22847 (0:0.357956,(1:0.318892,((4:0.465875,5:0.810410):0.306679,((6:0.690058,7:1.291367):0.577152,((((8:0.000001,9:0.000001):0.401532,10:0.475910):0.457868,11:1.192883):0.900715,((12:0.000001,13:0.000001):1.42789,(((((14:2.293513,(21:0.951359,22:0.886134):0.993884):0.273244,23:0.766958):0.480307,(35:2.184253,(((((((36:0.176164,38:0.146645):0.186392,37:0.076368):1.2587,39:1.397684):0.258185,(41:0.086431,(42:0.000002,43:0.026225):0.19223):0.455185):1.2147,40:1.316451):0.496844,(((49:0.000001,50:0.000001):0.0643022,51:0.214289):2.59626,52:0.811981):0.776283):0.718712,((44:1.129544,(47:1.714478,48:2.081478):0.502757):0.304959,(45:0.751249,46:2.197184):0.651665):0.881952):1.299):1.05855):0.373035,((((((24:0.043278,25:0.164340):0.458251,26:0.108067):0.131741,27:0.292276):0.591711,29:0.943515):0.19738,28:1.808176):0.102629,((((30:0.614659,31:0.256422):0.529834,33:0.247332):0.231001,34:0.184960):0.130775,32:1.174891):0.796233):1.18888):0.251518,(15:1.489028,((((16:0.000001,17:0.000001):0.372085,18:0.193531):0.320408,19:0.294335):0.58382,20:0.928615):0.871366):0.160307):0.133995):0.683751):0.0612223):0.238008):0.229584):0.0405367,(2:0.287195,3:0.462965):0.0773009);
 324: 3 -15961.73008 -16323.56713 (0:0.218083,1:0.359230,((2:0.240711,(4:0.257768,5:0.789402):0.542709):0.122285,(3:0.665206,((6:0.612093,7:0.964194):0.436696,((((8:0.000001,9:0.000001):0.460599,10:0.285344):0.471972,11:0.804061):0.745089,((12:0.000001,13:0.000001):1.02484,(((14:2.868625,((((21:0.594277,22:1.033350):0.770628,23:1.001397):0.656785,(35:2.447814,(((((((36:0.149361,38:0.109825):0.0266669,37:0.209463):0.986061,39:1.042116):0.615864,(41:0.112575,(42:0.000002,43:0.011899):0.170654):1.06758):0.804375,40:1.453969):0.377498,(((49:0.000001,50:0.000001):0.0505024,51:0.143746):2.25337,52:1.054273):1.09161):0.379965,((44:0.814609,(45:1.220471,46:2.261616):0.545076):0.782528,(47:1.205285,48:0.926048):0.871329):1.04182):0.726171):0.365335):0.475782,(((((((24:0.061714,25:0.059678):0.422403,26:0.112513):0.0758287,27:0.256975):0.312418,(28:1.692154,29:0.915892):0.282233):0.557176,32:1.525116):0.223266,(33:0.308160,34:0.370323):0.15004):0.36354,(30:0.592016,31:0.304389):0.181945):1.33638):0.0608831):0.430107,20:0.358775):0.442642,(15:1.403068,(((16:0.000001,17:0.000002):0.286443,18:0.200440):0.466484,19:0.390222):0.949282):0.226562):0.439308):0.546685):0.183219):0.133379):0.0534165):0.163939);
 325: 1 -16261.88774 -16325.12695 (0:0.443676,1:0.383170,((2:0.268409,((3:0.444862,(((8:0.000001,9:0.000001):0.413287,10:0.270314):1.23782,11:0.724560):0.857481):0.0555904,((12:0.000001,13:0.000001):0.956505,(((((((14:2.937731,52:2.150658):0.530709,(((((((36:0.168145,38:0.102392):0.165985,37:0.115278):1.07266,39:0.797926):0.885272,(41:0.049602,(42:0.000002,43:0.023997):0.282685):1.13835):2.15079,40:0.611012):1.57013,((49:0.000001,50:0.000001):2.6203e-06,51:0.199861):1.76114):0.811415,((44:0.683159,(45:1.024089,46:2.500950):0.696101):0.915514,(47:1.284684,48:0.809543):0.850684):1.69396):0.187842):0.196336,35:3.655247):1.1359,((21:0.895539,22:1.362777):1.18084,23:0.879702):0.369318):0.221112,(((((24:0.037523,25:0.106692):0.224618,(26:0.107939,27:0.418381):0.0731671):0.356179,28:1.514519):2.19818e-06,29:1.235548):0.149686,(((30:0.557084,31:0.633914):0.403053,(33:0.658829,34:0.311809):0.226604):0.236084,32:0.875379):0.677739):1.29326):0.707883,((((16:0.000001,17:0.000001):0.31394,18:0.097035):0.349574,19:0.235497):1.2461,20:0.695714):0.834654):0.171034,15:1.189976):0.766637):0.611015):0.288198):0.18141,((4:0.674997,5:0.876870):0.353906,(6:1.220389,7:0.739506):0.445586):0.168369):0.0570398);
 326: 3 -16047.02682 -16324.80614 (0:0.417327,(1:0.196957,(4:0.335247,5:0.694561):0.725226):0.0694312,((2:0.335882,(((6:0.942776,7:1.127934):0.0568739,(((8:0.000001,9:0.000001):0.325184,10:0.250937):0.67351,11:1.077717):0.808465):0.174783,((12:0.000001,13:0.000001):1.2568,((((14:2.414516,(35:2.454594,(((((((36:0.193816,38:0.053735):0.124325,37:0.131726):1.12188,39:1.443432):0.309977,(41:0.183784,(42:0.000002,43:0.037066):0.143063):0.625107):1.2542,40:1.205698):1.10222,(((49:0.000001,50:0.000001):0.0361752,51:0.250016):2.37372,52:1.261602):0.987854):0.0773289,((44:1.056904,(45:0.778795,46:2.381882):0.846631):0.598561,(47:1.113092,48:1.021496):0.724451):1.32522):0.900241):0.0405397):0.430275,(((21:0.650881,22:0.877038):0.825038,23:0.781481):1.12364,((((((((24:0.036193,25:0.109872):0.378251,26:0.196546):0.0767177,27:0.309132):0.20389,28:1.624268):0.24875,29:1.331096):0.527754,32:0.995771):0.108575,(33:0.399046,34:0.315336):0.184626):0.303867,(30:0.739567,31:0.159764):0.220464):1.15975):0.194121):0.627055,20:0.659852):0.298488,(15:1.616135,(((16:0.000001,17:0.000002):0.321695,18:0.244117):0.301049,19:0.382555):0.71063):0.344489):0.680163):0.368581):0.0883732):0.0596411,3:0.580479):0.0676583);
 327: 1 -16565.74104 -16325.26971 (0:0.360983,(1:0.217695,(4:0.175099,5:0.783106):0.589679):0.109615,((2:0.290959,((6:0.536715,7:1.044091):0.451788,((((8:0.000001,9:0.000001):0.530739,10:0.163427):0.635306,11:0.995620):0.237179,((12:0.000001,13:0.000002):0.586102,((((((((14:1.703050,23:1.067649):0.587316,((((((36:0.161673,38:0.097369):0.0589488,37:0.226942):0.842962,39:1.172174):0.78783,(41:0.052023,(42:0.000002,43:0.011752):0.235737):1.03657):1.11135,40:0.918217):1.90699,(((49:0.000001,50:0.000001):0.136345,51:0.096850):2.92945,52:1.413003):0.460535):0.303369):0.632447,(35:2.939932,(((44:1.625402,(45:2.506189,46:2.650898):0.817123):0.790251,47:1.257055):0.40002,48:1.181438):1.54663):0.131078):0.498473,(21:0.861059,22:1.022058):0.998603):0.621359,((((((24:0.143917,25:0.046545):0.395495,27:0.441705):0.11423,26:0.064729):0.826834,29:1.213468):0.143351,28:1.740724):0.298554,(((30:0.787093,31:0.309767):0.220257,32:1.522384):0.229082,(33:0.531386,34:0.249179):0.17477):0.338312):0.775482):0.479847,(((16:0.000001,17:0.000001):0.278455,18:0.238044):0.205538,19:0.517104):0.787607):0.182935,15:1.740279):0.19011,20:0.631256):0.494346):0.497784):0.347236):0.219677):0.124538,3:0.699527):0.117454);
 328: 2 -16650.62383 -16324.61027 (0:0.189227,1:0.138190,((2:0.290085,3:0.654129):0.0680251,((4:0.356266,5:0.465306):0.418813,((6:0.846180,7:0.747287):0.230829,((((8:0.000001,9:0.000001):0.299446,10:0.397575):0.44463,11:0.685087):0.615878,((12:0.000001,13:0.000001):0.964871,(((((((((14:2.325046,((44:0.964553,(45:0.951052,46:2.237067):0.414764):1.8764,(47:1.856931,48:0.392085):0.836921):0.777609):0.657804,23:0.764995):0.309009,(21:0.922778,22:1.129439):0.440299):0.67283,(35:3.526641,((49:0.000001,50:0.000001):2.20557e-06,51:0.213909):1.79287):0.327019):0.409064,((((((36:0.100277,38:0.125320):0.0508527,37:0.105402):1.30525,39:0.692163):0.341833,(41:0.054507,(42:0.000002,43:0.006086):0.27436):1.61821):1.11082,40:1.017813):1.19951,52:1.742186):1.017):0.201289,((((((24:0.105432,25:0.142303):0.450556,27:0.303917):0.0822792,26:0.071646):0.451833,(28:1.516321,29:1.368838):0.106425):0.748809,((32:1.433585,33:0.277394):0.233934,34:0.241900):0.272094):0.283617,(30:0.390054,31:0.453988):0.385377):1.34539):0.573528,20:0.705381):0.314275,(((16:0.000001,17:0.000001):0.479814,18:0.162861):0.345674,19:0.554768):0.442374):0.589073,15:1.086108):0.821985):0.495895):0.129098):0.110434):0.174463):0.0958405);
 329: 1 -15938.07091 -16323.08668 (0:0.312402,(1:0.126164,((4:0.163787,5:0.661560):0.695948,(6:1.101828,7:0.862411):0.359588):0.168265):0.195606,(2:0.352450,(3:0.331612,((((8:0.000001,9:0.000001):0.47562,10:0.260888):0.939821,11:1.014609):0.542761,((12:0.000001,13:0.000001):0.757256,((((((14:2.583724,(((((((36:0.214323,38:0.079878):0.134874,37:0.188568):0.91837,39:0.998179):0.715049,(41:0.048044,(42:0.000002,43:0.000002):0.166622):0.633321):0.814691,40:1.072248):0.831115,52:1.938357):0.00506855,((((44:1.563807,(45:1.170474,46:2.762896):0.887744):0.683621,47:2.216054):0.128365,48:0.815250):1.21644,((49:0.000001,50:0.000001):0.124847,51:0.081094):2.59455):0.46003):0.441971):1.12957,35:2.583894):0.653473,((21:0.495903,22:1.466449):1.54109,23:0.837275):0.455994):2.69107e-06,((((24:0.095627,25:0.065328):0.354777,27:0.403064):0.0436887,26:0.000003):0.39519,((28:1.804636,29:1.050743):0.0795105,(((30:0.904713,31:0.313493):0.326357,(33:0.316768,34:0.175027):0.329299):0.221066,32:1.106393):0.52883):0.0846228):0.697509):1.14663,15:0.971827):0.239051,((((16:0.000001,17:0.000001):0.173324,18:0.180307):0.336233,19:0.361393):1.18701,20:1.019306):0.175572):0.488041):0.330517):0.193491):0.193331):0.0652275);
 330: 1 -16434.88443 -16332.93081 (0:0.248729,((1:0.178818,((6:0.818388,7:0.848251):0.189574,(((8:0.000001,9:0.000001):0.411337,10:0.318222):0.517657,(11:0.520518,(12:0.000001,13:0.000001):1.43845):0.367761):0.561398):0.188727):0.0693149,((4:0.311670,5:0.474694):0.520348,(((((14:2.240065,((((((((36:0.112569,38:0.111129):0.0848424,37:0.137957):1.44935,39:1.178181):0.865104,(41:0.138793,(42:0.000002,43:0.005841):0.173924):0.506562):1.42019,40:0.730466):1.27229,52:1.886335):0.436789,((49:0.000001,50:0.000001):0.0224363,51:0.182355):2.39634):0.799675,(((44:0.900734,46:2.437754):0.343993,45:0.924283):0.720269,(47:1.430465,48:1.125392):0.523217):1.14539):0.323159):0.171338,35:3.573023):0.374825,((21:0.622205,22:1.054997):0.980961,23:0.639364):0.321083):0.950942,((((24:0.093281,25:0.129320):0.373081,26:0.080218):0.105279,27:0.435778):0.158994,(28:1.681486,(29:1.103478,(((30:0.644002,31:0.203576):0.348664,32:1.170221):0.173515,(33:0.341087,34:0.286746):0.360493):0.754156):0.107383):0.161139):0.782955):0.641746,(15:1.467540,((((16:0.000001,17:0.000001):0.348071,18:0.220989):0.498183,19:0.455712):0.640733,20:0.784932):0.408739):2.48805e-06):0.889176):0.107038):0.0480239,(2:0.350699,3:0.435786):0.144917);
 331: 2 -16082.13657 -16330.25482 (0:0.268019,(1:0.218410,((4:0.426069,5:0.862316):0.444615,((6:0.803665,7:1.259134):0.0855372,((((8:0.000001,9:0.000001):0.324429,10:0.346134):0.794654,11:0.859617):0.591224,((12:0.000001,13:0.000001):0.3742,(((((14:2.285391,23:0.806313):0.366022,((49:0.000001,50:0.000001):0.0302,51:0.267371):1.80227):0.474697,((35:3.186483,((44:1.199531,(45:1.539741,46:2.920051):0.347305):0.699325,(47:2.208355,48:1.279672):0.705107):0.885724):0.62776,((((((36:0.204573,38:0.118485):0.0904126,37:0.182838):1.61358,39:0.953270):0.726742,(41:0.000003,(42:0.000002,43:0.036973):0.237368):1.07009):0.945813,40:1.442717):0.556001,52:1.851403):1.06624):0.685674):0.86404,(21:0.678012,22:1.102351):0.46168):1.43497,((15:1.398595,(((16:0.000001,17:0.000001):0.283596,18:0.117083):0.286672,19:0.411465):0.660385):0.389179,(20:0.734474,((((((((24:0.112861,25:0.087971):0.333997,26:0.037775):0.108194,27:0.246284):0.6053,(28:2.030321,29:0.989464):0.131269):0.6591,32:0.883699):0.529454,34:0.122811):0.201979,33:0.488245):0.155075,(30:0.413882,31:0.565792):0.385676):2.24665):0.293734):0.0747144):0.796358):0.941948):0.26391):0.182344):0.178816):0.0335613,(2:0.147555,3:0.598171):0.0970288);
 332: 2 -15642.27375 -16325.70014 (0:0.342332,1:0.195940,((2:0.347723,((6:0.754863,7:1.058380):0.31802,((((8:0.000001,9:0.000001):0.482998,10:0.285603):0.702034,11:0.451729):0.664137,((12:0.000001,13:0.000001):0.614911,((((((((14:1.743038,((((((36:0.239398,37:0.179519):0.0286916,38:0.087404):1.12509,39:0.872139):0.41851,(41:0.183750,(42:0.000002,43:0.018280):0.146874):1.2621):1.17186,40:0.855092):1.22174,(((49:0.000001,50:0.000001):0.099925,51:0.129926):2.69771,52:1.188509):1.01727):0.382624):0.405843,((44:1.490305,(45:1.091715,46:2.237004):0.738161):0.762793,(47:1.905383,48:1.285547):0.350457):1.00224):0.6352,35:3.359530):0.481669,((21:0.584494,22:1.090701):0.915161,23:1.364575):0.562522):0.776895,(((((((24:0.137898,25:0.069198):0.416305,26:0.096616):0.181056,27:0.248564):0.496321,(28:1.218172,29:0.836141):0.461154):0.402768,32:1.101158):0.194241,(33:0.219977,34:0.409065):0.221327):0.208602,(30:0.659064,31:0.228558):0.270121):1.34582):0.501267,20:0.724354):0.758907,(((16:0.000001,17:0.000001):0.346907,18:0.125514):0.259527,19:0.428808):1.28288):0.556443,15:0.920816):1.53527):0.362748):0.402315):0.254867):0.137405,(3:0.626197,(4:0.354986,5:0.756909):0.579839):0.0836825):0.117067);
 333: 1 -15839.51466 -16329.07481 (0:0.296372,(1:0.083512,((4:0.163990,5:0.680207):0.419416,(6:0.971339,7:0.875712):0.566754):0.128843):0.156806,((2:0.308997,((((8:0.000001,9:0.000001):0.324228,10:0.531290):0.331673,11:1.034807):0.807895,((12:0.000001,13:0.000001):0.931867,((((((14:1.608647,((21:0.612045,22:0.621380):0.714917,23:1.261714):0.319323):0.677988,(((((((36:0.222126,38:0.110785):0.10045,37:0.178103):1.12582,39:1.173682):0.414229,(41:0.113974,(42:0.000002,43:0.012028):0.1436):0.753821):1.42572,40:0.804774):1.00432,((44:1.005028,(45:1.106094,46:1.784512):1.14641):1.01744,(47:1.467709,48:0.829338):0.270613):0.882823):0.809344,(((49:0.000001,50:0.000001):0.106731,51:0.101697):1.77204,52:1.997090):0.522559):0.821511):0.294695,35:3.498937):0.210457,(((((((24:0.138155,25:0.086494):0.243643,28:1.857398):0.23911,(26:0.085926,27:0.360786):0.0358405):0.204111,29:1.513165):0.651472,32:1.246333):0.304826,(33:0.346853,34:0.365174):0.142322):0.293376,(30:0.629635,31:0.293231):0.161052):0.971194):0.17888,20:0.508893):0.57341,(15:1.489898,(((16:0.000001,17:0.000001):0.316489,18:0.266625):0.183069,19:0.431550):0.699015):0.120933):0.444001):0.454562):0.347703):0.0609895,3:0.464816):0.0871317);
 334: 1 -15598.18082 -16326.16455 (0:0.326368,(1:0.307647,((4:0.267073,5:0.893579):0.515693,((6:0.844812,7:1.096099):0.424324,((((8:0.000001,9:0.000001):0.547529,10:0.198712):0.762018,11:1.114166):0.754954,((12:0.000001,13:0.000001):1.0027,(((((((14:2.595654,(35:3.005703,(((44:1.079213,(45:0.780539,46:2.385294):0.691478):1.06353,48:1.246887):0.0927521,47:1.464938):1.147):0.180301):0.243902,((((((36:0.163550,38:0.130806):0.0702414,37:0.169148):1.04158,39:1.298313):0.61335,(41:0.175927,(42:0.000002,43:0.011013):0.0956605):1.48767):0.539159,40:0.964432):0.733103,(((49:0.000001,50:0.000001):0.121493,51:0.086528):2.53178,52:1.632934):1.04636):0.407848):1.09731,(21:0.491426,22:0.728022):0.614763):0.365252,23:1.042202):0.825216,(15:1.088128,((((24:0.073316,25:0.068342):0.37889,26:0.113268):0.0353649,27:0.237486):0.399548,((28:2.021499,29:0.967264):0.0228409,(((30:0.763453,31:0.116661):0.421278,32:1.128933):0.113858,(33:0.291490,34:0.341281):0.114657):0.627118):0.134106):0.800177):0.225643):0.275596,(((16:0.000001,17:0.000001):0.197885,18:0.182569):0.388152,19:0.351894):1.08815):0.0693198,20:0.854366):0.489524):0.410377):0.340158):0.0850289):0.131759):0.0292958,(2:0.212555,3:0.808046):0.107549);
 335: 1 -16405.44821 -16326.48933 (0:0.392212,(1:0.214548,(2:0.373476,(3:0.651888,((6:0.781826,7:1.339049):0.301522,((((8:0.000001,9:0.000001):0.671372,10:0.323415):0.494083,11:1.103993):0.477042,((12:0.000001,13:0.000001):0.933618,(((((((14:2.752009,(((44:1.175863,45:1.287435):0.682275,46:2.024686):0.527012,(47:2.303653,48:0.845732):0.242167):0.985692):0.580436,(((((((36:0.223229,37:0.203239):0.00745653,38:0.028547):1.00889,39:0.769406):0.534468,(41:0.123937,(42:0.000002,43:0.024435):0.20133):1.14584):1.0176,40:1.229083):0.973422,52:1.338850):0.327231,((49:0.000001,50:0.000001):0.11236,51:0.166737):1.60484):0.663128):0.59255,(21:0.758404,22:1.138430):0.514295):0.597265,35:2.617875):0.336768,23:1.015533):0.498302,(20:1.095565,((((((24:0.086719,25:0.078581):0.247594,(26:0.165764,27:0.314280):0.0443623):0.170036,(28:1.123895,29:1.199457):0.579948):1.01334,32:1.095459):0.332216,(33:0.504385,34:0.280523):0.200147):0.121211,(30:0.532541,31:0.577712):0.330917):1.17086):0.213803):0.527783,(15:1.405480,(((16:0.000001,17:0.000001):0.33435,18:0.157578):0.519667,19:0.374698):0.931857):0.399322):0.515699):0.684923):0.0775874):0.274299):0.124699):0.167835):0.0242967,(4:0.347544,5:0.824894):0.53196);
 336: 2 -16449.85822 -16325.10953 (0:0.318785,(1:0.236653,((4:0.390800,5:0.584415):0.348932,((6:0.690609,7:0.915638):0.165216,((((8:0.000001,9:0.000001):0.295049,10:0.368545):0.481609,11:0.900106):0.647048,((12:0.000001,13:0.000001):0.888518,(((((((((14:2.327393,52:1.916557):0.320563,((49:0.000001,50:0.000001):0.0779972,51:0.109778):2.70899):0.637553,(((((36:0.145461,38:0.096367):0.0363145,37:0.227730):0.956694,39:1.229338):0.357729,(41:0.147603,(42:0.000002,43:0.012067):0.14904):1.6313):1.39819,40:0.299264):1.93821):0.151359,(35:3.101374,(((44:0.951766,45:1.461919):0.535864,46:1.569707):0.263186,(47:1.185643,48:1.951697):0.627652):0.606453):0.531581):0.972417,(21:0.537427,22:1.434345):0.957755):0.719888,23:1.628091):0.359089,((((((24:0.096942,25:0.073166):0.293748,26:0.041996):0.0765573,27:0.195578):0.343995,28:1.464348):0.140936,29:1.230155):0.276661,(((30:0.738821,31:0.341154):0.632303,33:0.266754):0.128492,(32:1.388152,34:0.106681):0.146988):0.705439):1.03445):0.468509,((((16:0.000001,17:0.000001):0.270747,18:0.148026):0.410644,19:0.247761):1.06391,20:0.786736):0.482041):0.152167,15:1.564363):0.441322):0.950588):0.0387939):0.17073):0.159659):0.07139,(2:0.419962,3:0.621915):0.197478);
 337: 2 -15956.1807 -16322.61071 (0:0.264098,(1:0.190742,2:0.399401):0.0757468,(3:0.550512,((4:0.453643,5:0.885612):0.477795,((6:0.779916,7:0.899189):0.35943,((((8:0.000001,9:0.000001):0.62979,10:0.327841):0.471306,11:1.244744):0.844168,((12:0.000001,13:0.000001):1.17729,((((14:2.822370,(((((((36:0.164352,38:0.088986):0.0610877,37:0.066984):1.05624,39:1.165232):0.660297,(41:0.154879,(42:0.000002,43:0.027354):0.158387):0.582332):1.37273,40:1.077087):1.67426,((44:1.424033,(45:1.187962,46:2.710228):0.240395):0.452775,(47:1.785931,48:1.190050):0.732864):2.01614):0.312812,(((49:0.000001,50:0.000001):0.0558586,51:0.146187):2.48931,52:1.828823):0.572686):0.517902):0.75697,((21:0.417786,22:1.353322):0.946906,23:0.950929):0.495654):2.04122e-06,(((((24:0.114024,25:0.089560):0.368836,26:0.100807):0.124965,27:0.184180):0.543409,(28:1.909550,(29:1.039016,((30:0.871545,31:0.217281):0.254184,((32:1.367274,34:0.262695):0.307705,33:0.149622):0.415822):0.703887):0.126449):0.0883551):1.08226,35:2.686006):0.489474):0.70475,(15:1.040206,((((16:0.000001,17:0.000001):0.296806,18:0.146898):0.672791,19:0.287893):0.771425,20:1.505004):0.311112):0.30152):0.279633):0.82316):0.258922):0.162265):0.0680655):0.247658);
 338: 1 -16436.75504 -16323.40266 (0:0.279937,(1:0.258999,(4:0.379327,5:0.721059):0.482638):0.0883769,((2:0.271817,((6:0.772131,7:0.849195):0.32172,((((8:0.000001,9:0.000001):0.337635,10:0.407525):0.635058,11:0.575852):0.605343,((12:0.000001,13:0.000002):0.962823,(((((14:1.650991,(((((((36:0.149357,38:0.101838):0.017558,37:0.173378):0.953857,39:1.116502):0.372847,(41:0.099598,(42:0.000002,43:0.021723):0.128159):1.30311):1.15572,40:0.992150):0.821335,(((49:0.000001,50:0.000001):0.0472493,51:0.119008):2.15389,52:0.929321):0.591747):2.42478e-06,((44:0.973914,(45:0.947373,46:2.189159):0.980871):1.3581,(47:1.249446,48:0.586236):0.488314):1.34929):1.3048):0.568539,(((21:0.907567,22:0.562534):0.503688,23:1.150039):0.424028,35:2.390647):0.126713):0.391103,((((((24:0.120090,25:0.077694):0.449727,26:0.072087):0.153265,27:0.205739):0.406813,29:0.770426):0.215803,28:1.638494):0.114993,(((30:0.849532,31:0.041685):0.324369,32:1.118583):0.211843,(33:0.324750,34:0.443674):0.232739):0.283688):1.1026):0.532867,(15:1.036436,(((16:0.000001,17:0.000001):0.247561,18:0.201355):0.453951,19:0.318513):1.04428):0.820255):0.115262,20:0.701699):0.645106):0.718063):0.423371):2.57494e-06):0.1454,3:0.503621):0.0671457);
 339: 1 -16647.48896 -16324.77743 (0:0.289237,(1:0.222872,((4:0.406966,5:0.641011):0.437369,(6:0.864806,7:0.883771):0.519478):0.15583):0.0902784,((2:0.183614,((((8:0.000001,9:0.000001):0.355601,10:0.571668):0.877333,11:1.027111):0.795023,((12:0.000001,13:0.000001):1.11595,((((((14:2.038989,((((((((36:0.172297,38:0.081031):0.0747809,37:0.121809):1.15642,39:1.053859):0.53256,(41:0.148602,(42:0.000002,43:0.012087):0.0935977):1.24542):1.41471,40:0.791887):1.10883,52:1.963755):0.494791,((49:0.000001,50:0.000001):2.36484e-06,51:0.185859):2.26537):0.335063,((44:1.355273,(45:0.812460,46:2.363398):0.609804):0.961732,(47:1.341990,48:1.109576):0.498816):1.3867):0.563355):0.0337305,35:2.696039):0.317918,23:1.243046):0.294179,((((((24:0.105759,25:0.111127):0.312291,26:0.104204):0.14769,27:0.311322):0.333095,28:1.729801):0.0131345,29:0.946715):0.375463,(((30:0.804817,31:0.214095):0.422905,(33:0.331998,34:0.341299):0.268101):0.194963,32:1.019097):0.347735):1.04239):0.149798,(21:0.537741,22:0.939488):1.34864):0.608633,(15:1.280331,((((16:0.000001,17:0.000001):0.309544,18:0.115555):0.597296,19:0.298804):0.565791,20:0.833849):0.432321):0.0789928):0.671533):0.415215):0.345872):0.131589,3:0.705800):0.12437);
 340: 1 -15905.69715 -16327.0866 (0:0.267085,(1:0.274727,(4:0.355472,5:0.915770):0.493782):0.067344,((2:0.383368,3:0.610972):0.0728001,(((6:0.545423,7:1.537680):0.343218,((((8:0.000001,9:0.000001):0.636505,10:0.123240):0.173927,(12:0.000001,13:0.000001):1.73205):0.1346,11:1.273860):0.782724):0.193,(((((14:2.017601,23:1.053038):0.758372,((21:0.320873,22:1.464257):1.62161,((35:2.509204,((((44:1.362030,45:1.321058):0.785053,46:1.964914):0.473092,47:1.136010):0.774661,48:1.881952):1.26741):0.756893,((((((36:0.121610,38:0.129082):0.13851,37:0.122020):1.13472,40:1.350597):0.453348,(41:0.078142,(42:0.000002,43:0.020040):0.182933):1.228):0.603209,39:0.819894):1.40498,(((49:0.000001,50:0.000001):0.12411,51:0.082976):2.25176,52:1.661740):0.701677):0.625563):0.538305):0.284763):0.691697,(((((24:0.055848,25:0.152655):0.386261,(26:0.090006,27:0.348549):0.101826):0.579225,28:1.441543):0.0022105,29:1.180073):0.0895971,(((30:0.636481,31:0.318110):0.527896,32:1.228495):0.299969,(33:0.434234,34:0.290088):0.143742):0.777403):0.731198):0.512882,15:1.239989):0.130786,((((16:0.000001,17:0.000001):0.300838,18:0.196473):0.115911,19:0.536016):0.682369,20:0.821382):0.404115):0.713756):0.0382249):0.129388);
 341: 1 -15781.79543 -16325.70222 (0:0.279841,(1:0.249409,((4:0.478632,5:0.842995):0.376056,((6:0.588820,7:0.859256):0.235494,((((8:0.000001,9:0.000001):0.421473,10:0.416942):0.638827,11:0.802814):0.396152,((12:0.000001,13:0.000001):0.854349,(((((14:2.810768,(35:4.245176,((((((((36:0.164632,38:0.121177):0.0858683,37:0.178780):1.18073,39:0.968955):0.513952,(41:0.195221,(42:0.000002,43:0.025040):0.0980153):1.16144):1.235,40:0.929684):2.03174,(((44:1.534229,45:1.326451):0.46396,46:1.601780):0.581857,(47:1.554887,48:1.441657):0.777944):0.817083):0.343463,52:2.140224):0.698609,((49:0.000001,50:0.000001):2.39459e-06,51:0.258248):2.66087):0.491395):0.253788):0.644133,(((21:1.008814,22:0.631428):0.417872,23:0.925937):0.359478,(((((((((24:0.124079,25:0.100435):0.309599,26:0.172425):0.22513,27:0.138544):0.263218,28:1.652147):0.433741,29:0.839512):0.661923,32:1.146382):0.272731,33:0.133950):0.138836,34:0.216529):0.585965,(30:0.659644,31:0.239103):0.144324):2.02197):0.628696):0.662894,20:0.738307):0.444831,(((16:0.000001,17:0.000001):0.290829,18:0.195707):0.71735,19:0.291592):0.810897):0.830789,15:1.255437):0.484043):0.530662):0.337659):0.167588):0.155428):0.0977168,(2:0.354931,3:0.719936):0.0247018);
 342: 2 -16315.92069 -16322.83109 (0:0.390805,(1:0.230041,((4:0.353118,5:1.108880):0.3255,((6:0.977521,7:0.734817):0.383108,((((8:0.000001,9:0.000001):0.452921,10:0.308894):0.889354,11:0.692096):0.776553,((12:0.000001,13:0.000001):1.20705,(((((14:2.103523,(35:3.453137,((((((36:0.213422,38:0.082022):0.0630166,37:0.118774):1.28352,39:0.940524):0.561234,(41:0.112083,(42:0.000002,43:0.017942):0.229174):0.72657):1.42226,40:0.794849):1.75278,(((44:0.893385,(45:1.102014,46:2.223687):0.427852):1.22719,(47:1.586979,48:0.753268):0.505628):0.992584,(((49:0.000001,50:0.000001):0.0373288,51:0.130584):3.03383,52:1.198205):0.743248):0.519997):0.735817):0.704572):0.655468,((21:1.009415,22:0.884303):0.677466,23:1.179552):0.770979):2.15555e-06,(((((24:0.060206,25:0.125349):0.400959,26:0.135234):0.165561,27:0.299953):0.458923,(28:1.183394,29:0.750828):0.500931):0.181143,(((30:0.577057,31:0.163194):0.249594,32:1.138103):0.114178,(33:0.234437,34:0.377385):0.296985):0.6053):1.44071):0.788394,15:1.441696):0.309425,((((16:0.000001,17:0.000001):0.317994,18:0.414378):0.54835,19:0.347076):0.856923,20:0.935750):0.788234):0.246572):0.492931):0.218649):0.249497):0.219712):0.152288,(2:0.268534,3:0.817887):0.287361);
 343: 2 -15802.3803 -16326.73961 (0:0.301985,(1:0.261043,(((4:0.525099,5:0.863984):0.448097,(6:0.838507,7:0.702893):0.430278):0.0617341,(((((8:0.000001,9:0.000001):0.417728,10:0.410503):0.361062,11:0.907825):0.294584,(12:0.000001,13:0.000001):1.65145):0.883086,((((((14:2.100507,23:0.814846):0.357438,(21:0.806939,22:0.737811):0.437572):1.02841,(35:3.036053,(((((((36:0.192842,38:0.162106):0.00891568,37:0.165372):0.618245,39:1.166929):0.567217,(41:0.224101,(42:0.000002,43:0.029323):0.1519):1.16502):1.06854,40:0.815942):0.91984,((44:1.487586,(45:1.313375,46:2.004028):0.183579):0.604318,(47:1.116979,48:1.010328):0.943994):1.22707):0.139063,(((49:0.000001,50:0.000001):0.035775,51:0.199354):2.91492,52:1.043093):1.33286):0.516801):0.485794):0.371262,(((((((24:0.036376,25:0.111218):0.508015,26:0.141175):0.102273,27:0.136684):0.275214,(28:1.612707,29:1.022226):0.112658):0.615266,32:1.036190):0.2258,(33:0.204208,34:0.320476):0.125845):0.361552,(30:0.594259,31:0.081272):0.429268):1.61821):0.318242,(15:1.317980,(((16:0.000001,17:0.000001):0.36346,18:0.281111):0.438673,19:0.414212):0.731412):0.51451):0.221837,20:0.845459):1.35451):0.13826):0.215999):0.0863587,(2:0.366728,3:0.712236):0.11011);
 344: 1 -16384.03632 -16327.08446 (0:0.209670,((1:0.193626,((4:0.224973,5:0.664066):0.554769,((6:1.045618,7:0.858141):0.248215,((((8:0.000001,9:0.000001):0.573884,10:0.214014):0.608995,11:0.869036):0.467511,((12:0.000001,13:0.000001):0.700112,(((((((14:2.335811,23:0.411043):0.393537,(21:0.670601,22:1.129242):0.521079):0.635005,(((((((36:0.152340,37:0.244566):0.0458276,38:0.090394):0.935007,39:1.095629):0.61,(41:0.046998,(42:0.000002,43:0.012328):0.189275):0.952379):0.585001,40:1.299726):1.42181,((44:1.359973,(45:0.884973,46:2.719966):0.648564):0.786937,(47:1.783394,48:0.749755):0.583319):1.36592):0.352646,(((49:0.000001,50:0.000001):0.0767641,51:0.106970):2.05138,52:1.456694):0.794941):0.547208):0.376745,35:3.462596):0.659125,(15:1.289003,((((((24:0.105678,25:0.092110):0.342773,28:1.832114):0.198157,26:0.115782):0.131742,27:0.322321):0.465089,29:1.463777):0.471866,((30:0.418429,31:0.405030):0.598923,((32:1.509354,33:0.364992):0.168677,34:0.202049):0.403943):0.328988):0.945824):0.360211):0.0611652,(((16:0.000001,17:0.000001):0.385304,18:0.207061):0.250778,19:0.786481):0.872008):0.170102,20:1.084811):0.852767):0.386187):0.345952):0.284933):0.107801):0.0266713,2:0.405597):0.137335,3:0.719225);
 345: 1 -15528.33893 -16323.41897 (0:0.334122,(1:0.135299,((4:0.484112,5:0.559452):0.387339,(6:0.780171,7:0.964500):0.283811):0.186322):0.169417,((2:0.168795,(((8:0.000001,9:0.000001):0.281001,10:0.339207):0.842593,(11:0.953671,((12:0.000001,13:0.000001):0.502645,((((((14:2.675802,(21:0.289588,22:0.682453):0.712491):0.338196,((35:3.286595,((((((36:0.176371,37:0.254324):0.00830517,38:0.093994):0.808847,39:1.207241):0.53606,(41:0.132581,(42:0.000002,43:0.012393):0.181885):1.16229):1.23108,40:0.396016):1.14603,(((49:0.000001,50:0.000001):0.0519675,51:0.130107):2.90292,52:1.381305):0.883906):0.687775):0.557967,((44:1.635059,(45:1.091464,46:2.370766):0.707377):0.389632,(47:1.169261,48:1.621557):0.582562):0.792132):1.27175):0.81395,23:0.677806):0.393647,((((((24:0.058205,25:0.104819):0.580089,26:0.090537):0.120587,27:0.224920):0.510303,28:2.153915):0.047926,29:0.733180):2.79011e-06,((((30:0.686758,31:0.261913):0.471548,33:0.118065):0.177882,34:0.200648):0.174845,32:0.986349):0.428697):1.46343):0.671557,((((16:0.000001,17:0.000001):0.171875,18:0.140926):0.57213,19:0.100959):1.15466,20:0.443152):0.900101):0.13723,15:0.951036):1.42298):0.697773):0.383984):0.490383):0.145788,3:0.463637):0.0871695);
 346: 1 -15954.35817 -16350.68927 (0:0.359008,(1:0.289278,((4:0.376978,5:0.752573):0.394366,((6:1.143439,7:0.950689):0.0661055,((((8:0.000001,9:0.000001):0.412274,10:0.255486):0.842648,11:0.905907):0.488455,((12:0.000001,13:0.000001):2.68205e-06,(((((14:2.690688,(((((24:0.057487,25:0.125532):0.261509,28:1.623328):0.232692,26:0.112521):0.143232,27:0.122229):0.3505,(29:1.243232,(((30:0.705311,31:0.150746):0.333895,32:1.235619):0.217605,(33:0.208411,34:0.317778):0.231558):0.638153):0.329519):1.4252):0.169455,23:0.893998):0.680117,(35:4.652984,((((((((36:0.274493,38:0.072266):0.106592,37:0.096267):1.43308,39:1.178237):0.698122,(41:0.083217,(42:0.000002,43:0.019081):0.328263):1.10207):1.73598,40:1.031619):1.09409,52:1.251094):0.579203,(((44:1.495567,45:1.346400):0.778314,(47:1.887212,48:1.589511):0.899695):0.671146,46:1.401369):0.976902):0.60663,((49:0.000001,50:0.000001):2.67513e-06,51:0.265842):2.91424):1.57029):0.362164):0.123773,(21:1.053975,22:0.892511):0.979928):0.830295,(15:1.466357,((((16:0.000001,17:0.000001):0.203422,18:0.225619):0.589011,19:0.148275):0.553018,20:1.210688):0.67012):0.209517):1.46238):1.49827):0.586229):0.27401):0.190656):0.0656028,(2:0.499866,3:0.644172):0.140499);
 347: 4 -15983.19977 -16326.90144 (0:0.209977,1:0.272934,((2:0.396196,3:0.443719):0.105981,(((4:0.305736,5:0.580267):0.590104,(6:0.747238,7:0.671009):0.307407):0.0522712,((((8:0.000001,9:0.000001):0.406647,10:0.282849):0.635951,11:0.511016):0.571106,((12:0.000001,13:0.000001):0.736972,(((((((14:2.397981,((((((36:0.202524,38:0.103864):0.0658733,37:0.099467):0.919603,39:1.346263):0.986308,(41:0.106041,(42:0.000002,43:0.024323):0.166294):0.999264):1.02794,40:1.087863):1.27386,((44:1.428814,(45:0.694409,46:2.590142):0.548581):0.853353,(47:2.200532,48:0.501124):0.906943):0.8321):0.380581):0.000639164,(((49:0.000001,50:0.000001):0.0736394,51:0.036841):2.57574,52:2.208424):0.518769):0.512504,((21:0.878871,22:1.466109):0.906564,23:1.278537):0.241946):0.300661,35:2.972551):1.0959,(((((((((24:0.127995,25:0.078258):0.473508,27:0.349286):0.0904804,26:0.141830):0.439579,28:1.595762):0.0490165,29:1.172789):0.701652,32:1.187986):0.221884,(33:0.516082,34:0.282658):0.483488):0.509373,31:0.216436):0.120455,30:0.695611):0.701498):1.0752,20:0.656793):0.631141,(15:1.604230,(((16:0.000001,17:0.000001):0.315107,18:0.235221):0.431314,19:0.417328):0.605227):0.313591):0.994262):0.241608):0.317076):0.0793745):0.116595);
 348: 1 -16509.28744 -16328.62513 (0:0.283185,(1:0.133116,(((4:0.456024,(5:0.611836,(((8:0.000001,9:0.000001):0.314403,10:0.409506):0.652036,11:0.944939):0.735413):0.297742):0.331522,(6:1.025879,7:0.882627):0.279059):0.035044,((12:0.000001,13:0.000001):1.07291,(((((((14:3.793810,23:0.778929):0.58807,((((((((36:0.123617,38:0.099244):0.0680512,37:0.181872):1.71324,39:1.275890):1.02116,(41:0.000002,(42:0.000002,43:0.012025):0.207111):0.540386):2.05987,40:1.372635):1.13433,(((44:1.448688,45:1.179626):0.663618,46:2.197581):1.75186,(47:2.830186,48:1.344531):0.0945702):1.39928):1.16742,52:2.888734):0.597008,((49:0.000001,50:0.000001):2.16076e-06,51:0.195047):2.28294):0.963513):0.312661,((21:0.316232,22:1.639038):1.15243,35:3.024260):0.372778):0.845206,(((((((24:0.048562,25:0.047617):0.417462,26:0.127765):0.196888,27:0.200870):0.45312,(28:1.517487,29:1.097363):0.453693):0.516796,32:1.399194):0.377546,(33:0.274945,34:0.355511):0.167885):0.390431,(30:0.820074,31:0.354425):0.101386):1.46129):0.333753,20:0.557278):0.811045,(((16:0.000001,17:0.000001):0.271589,18:0.190182):0.44548,19:0.285141):1.21012):0.218303,15:1.081063):0.407068):0.907682):0.164213):0.0403942,(2:0.363688,3:0.539844):0.0827117);
 349: 1 -16348.86739 -16330.47088 (0:0.229467,(1:0.151220,(2:0.327835,((4:0.312368,5:0.545594):0.488146,((6:0.719567,7:0.664184):0.389891,((((8:0.000001,9:0.000001):0.38905,10:0.383496):0.462292,11:0.569194):0.622891,((12:0.000001,13:0.000001):0.44674,(((((((14:1.663994,(((49:0.000001,50:0.000001):2.54769e-06,51:0.139659):1.98423,52:1.533447):0.537273):0.283654,((((((36:0.172454,38:0.017261):0.0644193,37:0.165809):1.01528,39:0.706676):0.580599,(41:0.154666,(42:0.000002,43:0.023085):0.0481344):0.896435):1.35364,40:0.780723):1.82374,((44:0.889024,(45:1.001931,46:2.504493):0.292355):0.835839,(47:1.428566,48:0.925694):0.302361):1.49356):0.337882):0.45127,((21:0.930860,22:0.793500):0.366482,23:0.984679):0.658816):0.112147,35:3.277717):0.350915,(((((24:0.148073,25:0.079760):0.196207,28:1.992895):0.139626,27:0.366726):0.0662349,26:0.090427):0.319973,(29:1.274488,(((30:0.722646,31:0.315643):0.319198,(33:0.367343,34:0.441545):0.265592):0.167906,32:0.809663):0.650714):0.184719):1.08695):0.590496,20:0.663888):0.198718,(15:1.344976,(((16:0.000001,17:0.000001):0.229738,18:0.288897):0.271427,19:0.524013):0.789805):0.254025):1.13053):0.894166):0.43423):0.0733836):0.0993388):0.114045):0.131981,3:0.647832);
 350: 1 -16178.30711 -16324.01388 (0:0.335463,(1:0.177349,(4:0.227651,5:0.696140):0.569606):0.0652417,((2:0.162497,((6:0.811246,7:1.008630):0.406104,((((8:0.000001,9:0.000001):0.27671,10:0.375788):0.518727,11:1.452509):0.547482,((12:0.000001,13:0.000002):1.22954,(((((((14:1.836873,(21:0.985958,22:0.823427):1.15142):0.23459,23:1.251843):0.0886437,((((((((36:0.204769,38:0.055606):0.0820146,37:0.224669):1.19156,39:1.113016):0.259956,(41:0.070360,(42:0.000002,43:0.023451):0.294925):1.49465):0.897891,40:0.895406):1.29243,52:1.481109):0.778289,((49:0.000001,50:0.000001):0.115135,51:0.147303):2.35607):0.591056,((((44:1.589822,45:1.595094):0.837602,46:2.639167):0.502576,47:2.807751):0.104002,48:1.179956):0.660365):0.909405):0.403778,35:2.539674):0.400673,(((((24:0.114503,25:0.083484):0.416451,26:0.163765):0.0570614,27:0.255730):0.238166,(28:2.251183,29:1.294239):0.142468):0.498934,((((30:0.668595,31:0.237309):0.310842,32:1.715163):0.267399,33:0.287740):0.133206,34:0.216625):0.320282):0.635824):0.597751,(15:1.824937,(((16:0.000001,17:0.000001):0.351915,18:0.115061):0.363523,19:0.301552):0.585827):0.19666):0.202098,20:0.766118):0.542853):1.02181):0.145944):0.0554722):0.147379,3:0.405852):0.214974);
 351: 1 -15961.36778 -16329.00008 (0:0.129411,((1:0.148246,((4:0.460892,5:0.708792):0.28584,((6:0.833170,7:0.660837):0.167495,((((8:0.000001,9:0.000001):0.363413,10:0.375916):0.4127,11:0.918280):0.524117,((12:0.000001,13:0.000001):0.654187,((((((14:1.863518,(((49:0.000001,50:0.000001):0.0480719,51:0.097151):2.49904,52:1.392140):0.592585):0.503857,(((((36:0.203499,38:0.091538):0.134243,37:0.081135):1.00159,39:1.077176):0.172134,(41:0.027516,(42:0.000002,43:0.018458):0.167854):1.25844):0.808441,40:1.364674):1.95045):0.316762,((44:1.294034,(45:0.995626,46:2.014880):0.585478):0.356571,(47:1.274375,48:0.920143):1.00359):1.51696):0.676609,((21:0.330958,22:0.980602):0.691983,23:1.000730):0.191573):0.320636,35:2.886733):0.349342,(((15:0.697198,((((((24:0.105220,25:0.068549):0.367141,28:1.654191):0.198589,26:0.052877):0.143736,27:0.332363):0.18381,29:1.724066):0.164127,((30:0.765329,31:0.386103):0.618625,((32:1.387473,33:0.373271):0.188958,34:0.309537):0.162353):0.55792):1.25683):0.631188,(((16:0.000001,17:0.000001):0.290251,18:0.132093):0.386435,19:0.399020):1.02958):0.252779,20:0.648816):0.185497):0.689165):0.924156):0.466151):0.189884):0.202599):0.0746844,2:0.417090):0.0827989,3:0.549862);
 352: 1 -16582.50572 -16328.10961 (0:0.405956,1:0.292916,(((2:0.252235,((((8:0.000001,9:0.000001):0.335144,10:0.446720):0.473737,11:1.057897):0.714291,((12:0.000001,13:0.000001):1.34711,((((14:1.786117,((((21:0.284264,22:1.246889):0.938883,((((((36:0.277640,37:0.339984):0.0469141,38:0.042213):0.649651,39:1.315352):0.486168,(41:0.195971,(42:0.000002,43:0.029407):0.049605):1.30713):0.926904,40:0.447618):1.04041,((((44:1.166408,(45:0.873967,46:2.714677):0.895408):0.449533,(47:1.612416,48:1.518709):0.427755):0.451865,((49:0.000001,50:0.000001):0.0551207,51:0.152941):1.85033):0.411242,52:1.637228):0.46724):0.706269):0.594033,23:1.110581):0.0999749,35:2.403840):0.154957):0.395822,(((((((24:0.112288,25:0.082604):0.473463,26:0.136846):0.0518007,27:0.234322):0.11341,(28:1.641486,29:1.158508):0.266631):0.89374,32:0.570671):0.249564,(33:0.266216,34:0.330870):0.213547):0.241933,(30:0.582088,31:0.200929):0.131164):1.5929):0.569846,20:0.702351):0.184801,(15:1.602240,(((16:0.000001,17:0.000001):0.300769,18:0.139419):0.329366,19:0.403502):0.783874):0.711458):0.683776):0.325869):0.284897):0.0529005,(6:0.882288,7:1.010721):0.540296):0.179251,(3:0.561774,(4:0.081809,5:0.715829):0.654322):0.148019):0.0567125);
 353: 2 -16663.531 -16324.32111 (0:0.241512,(1:0.214456,((4:0.231101,5:0.804967):0.534161,((6:0.705825,7:0.841115):0.172798,((((8:0.000001,9:0.000001):0.543361,10:0.209409):0.559644,11:0.894899):0.327409,((12:0.000001,13:0.000001):0.439434,((((((14:2.408368,23:0.945635):0.399981,((21:0.994219,22:1.124603):0.630741,(((((((36:0.174714,38:0.044524):0.0743427,37:0.198751):1.36001,39:1.310144):0.628859,(41:0.143114,(42:0.000002,43:0.005836):0.216287):1.17737):0.61979,40:1.165816):1.0993,((44:1.517495,(45:0.953457,46:2.782054):0.522752):0.933641,(47:1.726366,48:0.501196):1.16301):1.03902):0.662368,(((49:0.000001,50:0.000001):0.0768708,51:0.111228):2.262,52:2.549887):0.714573):0.41933):0.250867):0.68822,((((((((24:0.076299,25:0.047961):0.322911,27:0.248968):0.0848668,26:0.084816):0.438379,28:1.450308):0.129445,29:1.073152):0.787208,32:1.143993):0.201031,(33:0.416738,34:0.231785):0.221114):0.183405,(30:0.619615,31:0.233666):0.3561):0.970741):0.0974436,35:3.850583):0.228794,20:0.814225):0.282478,(15:1.314721,(((16:0.000001,17:0.000001):0.448143,18:0.123649):0.485837,19:0.237225):0.686222):0.248015):0.986051):0.887664):0.382364):0.152457):0.157794):0.0966085,(2:0.470795,3:0.642324):0.105805);
 354: 1 -16142.54982 -16328.20641 (0:0.261993,(1:0.181030,((4:0.262822,5:0.818759):0.628893,((6:1.029996,((((8:0.000001,9:0.000001):0.477619,10:0.281471):0.560115,11:1.126945):0.370081,((12:0.000001,13:0.000001):0.707627,((((14:2.089282,(((((((((24:0.070986,25:0.112502):0.347124,26:0.145796):0.100623,27:0.147835):0.403081,28:1.503330):0.277177,29:1.332989):0.618801,32:1.349572):0.207711,33:0.297479):0.324668,34:0.058996):0.405352,(30:0.520064,31:0.221197):0.718968):1.47954):0.345459,(((21:0.831805,22:0.969973):0.727852,(((35:3.275087,(((((36:0.244436,38:0.071064):0.0489069,37:0.212400):1.22236,39:1.134440):0.634747,(41:0.131396,(42:0.000002,43:0.012364):0.185952):1.10691):0.439967,40:1.688653):1.50412):0.289176,((44:1.073998,(45:1.287725,46:2.088040):0.448888):0.66718,(47:1.718045,48:0.730180):0.613405):1.00503):0.37438,(((49:0.000001,50:0.000001):0.0182939,51:0.196675):1.84939,52:1.576066):1.38939):0.574378):0.358647,23:1.715263):0.958313):0.0935271,(15:1.863583,(((16:0.000001,17:0.000001):0.493148,18:0.320098):0.090257,19:0.765332):0.766439):0.337591):0.156503,20:0.707677):0.824695):0.482203):0.20671):0.26176,7:0.841859):0.221661):0.0981825):0.140238,(2:0.490460,3:0.663012):0.123474);
 355: 1 -16050.06842 -16332.55076 (0:0.313120,1:0.293736,((2:0.269760,3:0.795021):0.163242,((((4:0.382666,5:0.590924):0.313613,(((8:0.000001,9:0.000001):0.375158,10:0.272889):0.386072,11:1.210632):0.668993):0.261836,(6:0.774194,7:1.386314):0.0860084):0.0730087,((12:0.000001,13:0.000001):1.17393,((((((((14:2.472284,(((((36:0.173837,38:0.120050):0.0219667,37:0.200811):0.699941,39:1.183252):0.424886,(41:0.253997,(42:0.000002,43:0.012428):0.025272):1.37575):1.94262,40:0.461801):0.678433):0.695362,(35:2.684340,((44:0.559336,(45:0.949849,46:2.184045):0.893486):1.23204,(47:1.422196,48:1.101674):0.108269):1.30268):0.327323):0.560218,(((49:0.000001,50:0.000001):0.0924781,51:0.129922):1.75473,52:1.781148):0.371562):1.06977,((21:0.551876,22:1.367549):0.716222,23:1.384261):0.760096):0.5398,(((((((24:0.083293,25:0.038321):0.490157,26:0.077389):0.118418,27:0.224382):0.192395,(28:1.475781,29:0.963497):0.625015):0.486479,32:1.044073):0.362563,(33:0.325508,34:0.519204):0.106066):0.33751,(30:0.531524,31:0.330739):0.304415):1.42111):0.265013,20:0.866461):0.556441,(((16:0.000001,17:0.000001):0.37126,18:0.171596):0.449797,19:0.473097):1.5596):0.336226,15:1.238525):0.288271):0.628016):0.0334759):0.173288);
 356: 1 -16300.64468 -16322.45999 (0:0.406433,((1:0.099488,((4:0.365688,5:0.739661):0.531665,((6:0.898132,7:1.021748):0.270062,((((8:0.000001,9:0.000001):0.482646,10:0.533603):0.669992,11:0.858373):0.614739,((12:0.000001,13:0.000001):0.590326,((((((14:2.718059,23:0.485185):0.533443,((21:0.391670,22:1.280327):0.875324,((((((((36:0.087700,37:0.218895):0.0493394,38:0.057634):1.23289,(41:0.101620,(42:0.000002,43:0.018844):0.260705):1.46941):0.249042,39:0.809507):1.92251,40:0.658373):0.684262,((44:1.406748,(45:1.373659,46:2.375970):0.331905):0.696524,(47:2.166596,48:1.695062):0.759881):1.86172):1.02504,52:2.400140):0.350304,((49:0.000001,50:0.000001):0.142697,51:0.144868):3.29932):0.913795):0.533774):0.335863,35:4.975878):0.388742,((((((24:0.054993,25:0.107074):0.287586,27:0.405451):0.0702223,26:0.160267):0.694765,28:1.353764):0.163668,29:0.660570):0.241189,((((30:0.564548,31:0.354437):0.722515,33:0.379815):0.226307,34:0.160616):0.273476,32:1.557225):0.604973):0.896308):0.751067,((((16:0.000001,17:0.000001):0.261411,18:0.224017):0.715604,19:0.387722):0.642071,20:1.275794):0.686055):0.0751267,15:1.465648):0.529253):0.644627):0.517998):0.0851308):0.385661):0.132875,2:0.553836):0.0443078,3:0.578089);
 357: 3 -15956.67618 -16329.82499 (0:0.296817,((1:0.194552,((4:0.490879,5:0.822634):0.359702,((6:0.781235,7:1.140762):0.189823,((((8:0.000001,9:0.000001):0.455439,10:0.354576):0.123481,11:0.887538):0.4543,((12:0.000001,13:0.000002):1.06298,(((((14:1.742673,((((((36:0.109375,(37:0.158149,38:0.071211):0.0321336):0.942844,39:1.310735):0.517445,(41:0.099169,(42:0.000002,43:0.019766):0.137905):1.12659):1.01742,40:0.801916):2.26734,52:0.921061):1.19703,((49:0.000001,50:0.000001):0.190866,51:0.105684):2.15569):0.943363):0.648591,(((44:1.125995,45:1.129683):0.386693,46:1.979086):0.416727,(47:1.826096,48:1.265972):0.435948):1.0693):0.218919,(((21:0.778736,22:0.740707):0.654903,23:1.103453):0.114912,35:4.125948):0.100095):1.0322,((((16:0.000001,17:0.000001):0.476793,18:0.123824):0.459526,19:0.325740):0.910053,20:0.496864):0.215614):0.260213,(15:1.278382,((((((24:0.094149,25:0.066981):0.217769,28:2.205896):0.180762,26:0.098588):0.237422,27:0.183302):0.275719,29:1.231837):0.245803,((((30:0.471261,31:0.415710):0.857152,34:0.240420):0.207755,33:0.201603):0.433111,32:1.190404):0.422407):1.4987):0.440027):0.673026):0.566057):0.0167259):0.29651):0.103896):0.133953,2:0.361418):0.0657425,3:0.541977);
 358: 2 -16509.38555 -16321.50153 (0:0.145869,((1:0.215123,((4:0.370546,5:0.793412):0.518322,(((6:0.829319,7:0.798489):0.211739,((12:0.000001,13:0.000001):0.606871,(((((((14:1.933414,23:1.059931):0.492783,(21:1.094907,22:1.136108):0.366136):0.411963,((35:2.717717,((((((36:0.162552,38:0.091670):0.0773143,37:0.179943):1.06707,39:1.088849):0.741247,(41:0.128880,(42:0.000002,43:0.018252):0.17656):0.998106):1.18408,40:1.408567):0.54228,((44:0.864930,(45:0.956656,46:2.550245):0.917618):1.21416,(47:1.606637,48:1.065100):0.43968):1.47853):0.815074):1.00378,(((49:0.000001,50:0.000001):0.0870194,51:0.105574):2.13074,52:1.438957):0.782559):0.269063):0.285848,(((((((((24:0.131807,25:0.048415):0.34932,27:0.257056):0.116959,26:0.070861):0.222691,28:1.292098):0.237064,29:1.487744):0.846085,32:1.381615):0.340634,33:0.271457):0.211713,34:0.256701):0.57868,(30:0.515756,31:0.321506):0.269883):1.01427):0.401562,20:0.515046):0.423172,(((16:0.000001,17:0.000001):0.335172,18:0.214059):0.320393,19:0.374838):0.719637):0.193592,15:0.956820):0.653033):0.902834):0.0750104,(((8:0.000001,9:0.000001):0.338104,10:0.250841):0.409034,11:0.967745):0.551893):0.23668):0.128425):0.0432176,2:0.474844):0.146439,3:0.696587);
 359: 1 -15945.24141 -16328.62513 (0:0.412661,(1:0.238443,(((4:0.551682,(5:0.591265,(((8:0.000001,9:0.000001):0.47331,10:0.390635):0.954051,11:1.186832):0.675199):0.344647):0.259203,(6:0.933019,7:1.193798):0.430949):0.0659004,((12:0.000001,13:0.000001):1.07193,((((14:1.996536,(((((((24:0.098958,25:0.097598):0.405518,(26:0.144773,27:0.469120):0.141351):0.462955,(28:1.827396,29:1.205540):0.24457):0.416644,32:1.261227):0.121665,(33:0.274727,34:0.395087):0.312299):0.755102,31:0.115113):0.0501246,30:1.002571):1.2398):0.347888,(((21:0.380759,22:1.352446):0.980444,23:1.342803):0.487838,(35:3.698375,(((((((36:0.183177,37:0.222352):0.0426965,38:0.065202):0.882057,39:1.367228):0.624485,(41:0.097180,(42:0.000002,43:0.035364):0.151501):1.52489):1.24787,40:1.091243):1.32042,(((49:0.000001,50:0.000001):2.24658e-06,51:0.325058):3.44115,52:1.323765):1.46225):0.820348,(((44:1.782187,45:1.087345):0.319095,46:2.069545):0.557584,(47:1.436095,48:1.840138):0.972797):1.03787):1.13391):1.19041):0.325759):1.48031,20:0.231551):0.628088,(15:1.848397,(((16:0.000001,17:0.000001):0.274875,18:0.324007):0.38473,19:0.256621):0.865343):0.192268):0.516483):1.10961):0.104792):0.0527826,(2:0.221974,3:0.755570):0.248231);
 360: 1 -16181.31843 -16323.20426 (0:0.236766,(1:0.191175,(((2:0.442537,((((8:0.000001,9:0.000001):0.483469,10:0.346080):0.553255,11:0.934107):0.43821,((12:0.000001,13:0.000001):0.914825,((((((((14:2.308887,23:0.959126):0.990916,(21:0.941194,22:0.706646):0.239755):0.445777,(((((((36:0.144598,38:0.096193):0.0655421,37:0.180199):0.751858,39:0.828762):0.400449,(41:0.143999,(42:0.000002,43:0.017265):0.116993):1.38708):1.15858,40:0.401398):1.60854,(((44:1.317084,(45:1.645380,46:1.637624):0.946766):0.733828,48:1.254355):0.0888524,47:1.351204):1.46666):0.404955,(((49:0.000001,50:0.000001):0.108002,51:0.095100):1.5385,52:2.087084):0.448332):0.534919):0.333838,35:3.916120):0.366701,(((((((24:0.147208,25:0.125033):0.357439,27:0.294911):0.130386,26:0.146154):0.291717,(28:1.861935,29:1.244385):0.212732):0.527384,32:0.752966):0.28118,(33:0.452909,34:0.300388):0.208673):0.276758,(30:0.670780,31:0.277988):0.263785):0.781982):0.239436,20:0.590418):0.476545,(((16:0.000001,17:0.000001):0.55461,18:0.189730):0.506046,19:0.269654):0.891571):0.394712,15:0.958676):1.26354):0.26565):0.372709):2.38135e-06,(6:0.679414,7:1.011936):0.267258):0.120318,3:0.578623):0.0684262):0.0478548,(4:0.239274,5:0.965760):0.584738);
 361: 3 -15578.21656 -16323.80156 (0:0.213628,(1:0.342036,(4:0.373118,5:0.798630):0.516261):0.0857774,((2:0.401437,((6:0.740212,((((8:0.000001,9:0.000001):0.36398,10:0.282626):0.556212,11:0.853288):0.46882,((12:0.000001,13:0.000001):0.628225,(14:3.828819,(((15:1.491882,(((16:0.000001,17:0.000002):0.257971,18:0.264370):0.501019,19:0.226253):1.20593):0.395251,(20:1.021138,((((((((24:0.119256,25:0.103673):0.418152,26:0.108645):0.0529999,27:0.226471):0.339041,29:1.104905):0.144401,28:1.402586):0.694618,32:1.307993):0.0999602,(33:0.325582,34:0.401676):0.15249):0.178159,(30:0.809130,31:0.316722):0.328714):1.38325):0.249223):0.288377,(((21:0.426995,22:1.739119):1.11802,(35:1.828207,((((((36:0.192823,37:0.237822):0.057224,38:0.016685):1.09752,39:1.492268):0.507716,(41:0.093214,(42:0.000002,43:0.012733):0.200825):1.5659):0.439,(40:1.381961,(((49:0.000001,50:0.000001):0.0608915,51:0.139929):3.31734,52:0.821539):1.3307):0.542683):0.559163,((44:1.427460,45:1.344604):0.618431,(46:1.880707,(47:1.084753,48:1.246465):1.1253):0.508046):1.67457):1.22671):1.96603):0.259547,23:1.515853):1.0839):0.0390665):0.280404):0.867628):0.439799):0.119995,7:1.234779):0.274014):0.133609,3:0.554210):0.165276);
 362: 2 -16011.54906 -16330.0772 (0:0.388206,1:0.317051,(((2:0.281818,3:0.750270):0.103655,((12:0.000001,13:0.000001):1.52341,(((((((14:2.100264,((49:0.000001,50:0.000001):0.155864,51:0.045447):1.89332):0.0388543,((35:5.202968,(((((36:0.235680,37:0.169981):0.0118854,38:0.138378):0.924469,39:1.111167):0.522766,(41:0.204618,(42:0.000002,43:0.017010):0.14758):1.00831):1.02272,40:0.554448):1.22713):0.380209,((((44:1.149564,(45:1.162758,46:2.292146):0.674927):1.19407,47:0.931131):0.128441,48:1.274408):1.32953,52:1.027548):0.210766):0.229258):0.896919,(21:0.446948,22:1.210499):0.980851):0.547339,23:1.472200):0.0835845,(((((24:0.070418,25:0.083078):0.489857,27:0.287847):0.127929,26:0.000002):0.487764,(28:1.483425,29:0.524326):0.14664):0.251261,(((30:0.551290,31:0.207995):0.386162,32:0.634598):0.153531,(33:0.404489,34:0.219165):0.115585):0.565442):0.992195):0.788252,15:1.141927):0.301896,((((16:0.000001,17:0.000001):0.299942,18:0.133514):0.197211,19:0.605902):0.928476,20:0.785390):0.696873):0.597826):0.312114):0.0284134,((4:0.417045,5:0.813539):0.500823,((6:0.767054,7:1.096187):0.219329,(((8:0.000001,9:0.000001):0.519984,10:0.113483):0.587444,11:1.104463):0.695977):0.212424):0.252848):0.103155);
 363: 1 -16270.57726 -16323.79939 (0:0.320340,1:0.250611,(((2:0.385356,(((6:0.847790,7:1.119961):0.00374619,(((8:0.000002,9:0.000001):0.482226,10:0.283094):0.216835,11:1.507924):0.751498):0.32614,((12:0.000001,13:0.000001):0.841741,(((((14:2.445421,((21:1.182695,22:0.586600):1.53367,23:1.276387):0.12254):0.728351,(35:2.492086,(((((((36:0.188479,38:0.091867):0.106126,37:0.161296):1.04356,39:1.042851):1.08331,(41:0.186487,(42:0.000002,43:0.012674):0.205856):1.157):1.92655,40:1.541229):1.33659,(((49:0.000001,50:0.000001):0.00317866,51:0.219851):3.34429,52:1.813727):0.800548):0.94641,(((44:1.086650,45:1.271209):0.894874,(46:2.270743,47:1.603171):0.678303):0.76624,48:0.886947):1.46948):0.62332):1.0951):0.602673,(((((((24:0.124200,25:0.142282):0.282451,26:0.232497):0.098659,27:0.322228):0.344123,(28:1.489924,29:1.275741):0.0891133):0.335146,32:1.524467):0.362214,(33:0.567142,34:0.245543):0.202859):0.096436,(30:0.598437,31:0.455472):0.385491):0.804514):0.627871,((((16:0.000001,17:0.000001):0.410789,18:0.103548):0.247346,19:0.380986):1.34014,20:0.415615):0.424062):0.829605,15:1.240144):0.726503):1.19031):0.266342):0.178691,3:0.574989):0.166879,(4:0.247556,5:1.007242):0.537634):0.0856407);
 364: 1 -16740.99567 -16330.7303 (0:0.264597,((1:0.232459,((4:0.282337,5:0.891222):0.328194,((6:0.762883,7:0.833949):0.293273,((((8:0.000001,9:0.000001):0.378137,10:0.294587):0.522956,11:0.694357):0.482932,((12:0.000001,13:0.000001):0.736014,((((((14:1.463225,23:0.904631):0.781367,(21:1.016478,22:1.121334):0.710196):0.541624,((35:2.061998,((44:1.124506,(45:1.403094,46:2.299363):0.470836):0.511167,(47:2.213916,48:0.411819):1.20569):1.34981):0.812826,((((((36:0.252905,37:0.268686):0.0184439,38:0.054506):1.19927,39:0.887286):0.46146,(41:0.123036,(42:0.000002,43:0.011738):0.130481):1.4238):1.39717,40:0.968877):0.218253,(((49:0.000001,50:0.000001):2.83899e-06,51:0.197073):2.56487,52:0.928987):1.66547):1.25085):0.385155):0.420616,((((((24:0.039888,25:0.057651):0.27263,(26:0.104100,27:0.334777):0.0559924):0.221536,(28:1.428048,29:1.045460):0.519457):0.484826,32:0.812061):0.384146,(33:0.350795,34:0.232319):0.357832):0.289755,(30:0.539909,31:0.256931):0.0633495):0.982921):0.594622,20:0.662493):1.06849,(15:1.014450,(((16:0.000001,17:0.000001):0.216965,18:0.215937):0.345663,19:0.254601):1.10707):0.891934):0.321136):0.710746):0.444815):0.217605):0.197658):0.0984069,2:0.334991):0.112095,3:0.518235);
 365: 1 -16145.57136 -16324.01388 (0:0.274833,(1:0.174040,(4:0.260978,5:0.827259):0.552707):0.10471,((2:0.333050,((6:0.745671,7:1.009466):0.0846594,((((8:0.000001,9:0.000001):0.393285,10:0.236504):0.488454,11:1.193472):0.28837,((12:0.000001,13:0.000002):0.756868,((((((14:2.087097,23:0.405338):0.512302,(21:0.565365,22:1.248307):0.849835):0.970003,((35:1.222625,(((44:1.531662,(47:1.492655,48:1.245298):1.01953):0.866585,45:1.310839):0.395346,46:1.845250):0.875487):1.35845,((((((36:0.224169,38:0.117255):0.0681016,37:0.245940):0.931869,39:1.568934):0.548131,(41:0.211445,(42:0.000002,43:0.036640):0.0922317):1.68236):0.971418,40:0.753933):1.14537,(((49:0.000001,50:0.000001):0.143847,51:0.025446):2.12725,52:0.828968):1.22591):0.60225):0.862857):0.365468,((((((24:0.105478,25:0.104618):0.379481,26:0.085365):0.0990839,27:0.292321):0.38036,28:1.234707):0.249344,29:1.292538):0.371672,(((30:0.606158,31:0.336864):0.418036,32:1.054383):0.123412,(33:0.325953,34:0.376859):0.153997):0.334945):0.769671):0.467603,(15:1.694235,(((16:0.000001,17:0.000001):0.394987,18:0.163431):0.170673,19:0.537771):0.669532):0.261354):0.232477,20:0.573707):0.919662):0.642866):0.396631):0.191532):0.0997364,3:0.621012):0.0964375);
 366: 1 -16242.82199 -16327.68649 (0:0.289983,((1:0.046668,(6:0.722038,7:1.012601):0.641968):0.0842971,(4:0.166998,5:0.979039):0.592472):0.0839825,(((2:0.262353,(((8:0.000001,9:0.000001):0.534346,10:0.208224):0.663882,11:0.886408):0.570858):0.00429908,((12:0.000001,13:0.000002):0.642613,(((((14:2.313599,((((((36:0.133670,38:0.114806):0.0631657,37:0.165014):1.38906,39:0.948921):0.822615,(41:0.235858,(42:0.000002,43:0.005583):0.0666745):1.00894):0.624798,40:1.159233):1.21858,(((49:0.000001,50:0.000001):0.10422,51:0.078314):2.10983,52:1.888811):0.258529):0.928646):0.616588,(35:2.565693,((44:1.135264,(45:1.070252,46:3.192874):0.775812):0.911848,(47:1.618362,48:1.118571):0.182833):1.45011):0.975205):0.368632,((21:0.724283,22:0.541081):1.05282,23:2.013418):0.286064):0.630114,((15:1.101202,(((((24:0.118598,25:0.061777):0.338995,26:0.102232):0.0879222,27:0.245817):0.471833,(28:1.696860,29:1.295604):0.327453):0.621724,(((30:0.782061,31:0.242990):0.392632,32:1.359585):0.189083,(33:0.440626,34:0.329565):0.281006):0.141598):1.36777):0.734426,(((16:0.000001,17:0.000001):0.220558,18:0.243504):0.0775476,19:0.714632):0.811132):0.347647):0.121543,20:0.648490):0.680831):0.74016):0.167011,3:0.581066):0.147904);
 367: 3 -16584.61983 -16325.10569 (0:0.302952,(1:0.281499,2:0.463503):0.0249927,((3:0.453860,(4:0.230816,5:0.773049):0.52115):0.0844779,(((6:0.751194,7:0.950399):0.278071,(((8:0.000001,9:0.000001):0.374951,10:0.391810):0.447533,11:0.708220):0.438098):0.0865068,((12:0.000001,13:0.000002):0.403779,(((((((14:2.000317,((44:0.539326,(45:1.757458,46:2.553849):1.13475):1.46063,(47:1.979228,48:0.869349):0.245388):1.04946):0.399387,((21:1.293623,22:1.086779):0.365061,23:1.463126):0.293578):0.434019,((((((36:0.128161,(37:0.243432,38:0.093051):0.0398313):1.02334,39:0.783253):0.68967,(41:0.036027,(42:0.000002,43:0.035532):0.213822):1.57224):1.60062,40:0.489848):0.805711,52:1.834677):0.880966,((49:0.000001,50:0.000001):0.0524704,51:0.199726):1.70384):0.813171):0.732931,35:3.034477):0.425865,((((((24:0.140049,25:0.000002):0.334495,(26:0.081790,27:0.405115):0.0421827):0.227062,(28:1.911835,29:1.158220):0.415932):0.908789,32:1.085278):0.419098,(33:0.557441,34:0.243948):0.102329):0.140763,(30:0.415761,31:0.752449):0.404718):1.37003):0.298431,20:0.571786):0.456389,(15:1.404778,(((16:0.000001,17:0.000002):0.274621,18:0.205839):0.241195,19:0.464518):0.811689):0.341089):0.968602):0.680845):0.123652):0.130225);
 368: 1 -16453.06506 -16322.82797 (0:0.206862,((1:0.112727,((4:0.283943,5:0.613912):0.470988,((6:0.857944,((((8:0.000001,9:0.000001):0.511597,10:0.200503):0.442003,11:0.816289):0.597231,((12:0.000001,13:0.000001):1.15302,((((((14:2.513260,((((((((36:0.166011,38:0.091054):0.0492674,37:0.204034):1.10213,39:1.073270):0.365117,(41:0.193874,(42:0.000002,43:0.031497):0.0946877):1.33253):1.62818,40:0.501872):1.9598,52:1.263518):0.483199,(((44:1.262615,(45:1.453307,46:1.952241):0.85567):1.22539,48:1.092304):0.428442,47:1.304256):1.53492):0.252193,((49:0.000001,50:0.000001):0.101431,51:0.115263):2.68696):0.789077):0.178184,35:3.843980):0.95802,(((21:1.021438,22:0.690939):0.938637,23:1.319847):0.554862,(((((((24:0.129406,25:0.084562):0.339117,28:1.837259):0.277317,26:0.092718):0.12523,27:0.289529):0.312903,29:1.557355):0.596114,(32:1.153971,(33:0.239769,34:0.367723):0.15976):0.183424):0.364974,(30:0.832894,31:0.308041):0.0913456):1.17648):0.17221):0.280564,20:0.703407):0.940944,(((16:0.000001,17:0.000001):0.364985,18:0.131637):0.524678,19:0.345239):0.918165):0.200118,15:1.352000):0.971011):0.466994):0.234062):0.250997,7:0.971949):0.197802):0.115032):0.108262,2:0.439193):0.149806,3:0.800873);
 369: 4 -16457.90904 -16324.20803 (0:0.155359,(1:0.235550,((4:0.434813,5:0.761900):0.307721,((6:0.770993,7:0.762315):0.0874172,((((8:0.000001,9:0.000001):0.309744,10:0.216889):0.51276,11:0.757277):0.28364,((12:0.000001,13:0.000001):0.887554,((((((14:1.870188,((35:3.651534,(((44:1.261970,45:1.169745):1.06453,46:1.501284):0.375737,(47:1.865091,48:0.926834):1.17803):0.188336):0.28511,((((((36:0.192005,38:0.140451):2.15896e-06,37:0.194642):0.783524,39:0.782421):0.820592,(41:0.026335,(42:0.000002,43:0.017216):0.40617):1.53494):1.05637,40:0.825402):1.74315,(((49:0.000001,50:0.000001):0.0117847,51:0.207630):2.93037,52:1.149791):1.13941):0.613551):1.14112):0.465424,23:0.841533):0.624958,(21:1.277322,22:0.513232):0.483929):0.832008,(((((24:0.100762,25:0.043088):0.57206,26:0.057347):0.140035,27:0.265440):0.391182,(28:1.703132,29:0.894619):0.246286):0.20978,(((30:0.643893,31:0.344137):0.430909,32:1.061600):0.0720913,(33:0.537899,34:0.215807):0.212106):0.414433):1.20136):0.262098,(15:1.117148,(((16:0.000001,17:0.000001):0.302333,18:0.078162):0.509967,19:0.227103):1.49454):0.503936):0.560869,20:0.866462):0.971286):0.609037):0.375355):0.209391):0.134758):0.086912,(2:0.175041,3:0.532497):0.10712);
 370: 1 -16273.09874 -16328.9257 (0:0.261283,(((1:0.150169,(6:0.853562,7:0.986482):0.280279):0.0983175,(4:0.353623,5:0.862407):0.512227):0.110847,((((8:0.000001,9:0.000001):0.528558,10:0.437274):0.679016,(11:0.749797,(12:0.000001,13:0.000001):0.796398):0.395307):0.42115,((((14:2.656794,23:0.724463):0.418835,((21:0.476568,22:1.048054):0.67327,(((35:3.581346,(44:0.901688,(45:0.890451,46:1.505976):0.603049):0.417483):0.229571,(47:1.284062,48:1.449852):0.212871):0.669355,(((((((36:0.136092,38:0.118591):0.0161558,37:0.156857):0.653485,39:1.145883):0.512243,(41:0.209110,(42:0.000002,43:0.024209):0.0641253):0.94872):1.23245,40:0.138908):1.42431,52:1.445505):0.733397,((49:0.000001,50:0.000001):0.0668985,51:0.097826):2.27437):0.404678):0.74469):0.512255):0.993085,(15:1.047679,((((((24:0.065318,25:0.135113):0.379968,26:0.106623):0.0924936,27:0.257165):0.358278,(((30:0.677644,31:0.354700):0.436359,(33:0.319854,34:0.183205):0.279528):0.44889,32:0.763413):0.657975):2.16502e-06,28:1.887221):0.210839,29:0.832028):0.703327):0.318594):0.114609,((((16:0.000001,17:0.000001):0.254939,18:0.224101):0.448068,19:0.138462):0.787239,20:0.439516):0.48649):0.764092):0.276567):0.0628277,(2:0.480498,3:0.604597):0.0498217);
 371: 1 -16035.48211 -16333.62907 (0:0.182386,(1:0.279535,((4:0.326634,5:0.677341):0.429111,((6:0.933525,7:0.849463):0.0909782,((((8:0.000001,9:0.000001):0.384821,10:0.307820):0.63329,11:0.850144):0.73941,((12:0.000001,13:0.000001):0.684483,((((14:3.923634,(((21:0.855230,22:1.068964):0.791518,23:0.885265):0.621363,(35:3.897270,(((((((36:0.210928,38:0.087156):0.0575941,37:0.153043):1.40607,39:1.350532):0.171736,(41:0.228297,(42:0.000002,43:0.043553):0.139949):1.52861):1.74953,40:0.749920):1.72191,((44:1.685529,45:1.814277):2.09163e-06,((46:2.364520,47:1.446865):0.207752,48:1.640711):1.09357):1.30107):0.146862,(((49:0.000001,50:0.000001):0.0327409,51:0.241429):1.79678,52:2.107925):0.914025):0.730784):0.795269):0.655215):0.181717,((((((24:0.093911,25:0.071973):0.222945,28:1.915397):0.297184,26:0.113350):0.170682,27:0.287150):0.0736598,29:1.498357):0.560504,(((30:0.630277,31:0.416139):0.375838,32:1.152120):0.0807559,(33:0.383795,34:0.235372):0.123708):0.277412):1.55882):0.2898,((((16:0.000001,17:0.000001):0.424477,18:0.266373):0.828443,19:0.293402):1.11309,20:0.789062):0.567911):0.471365,15:1.603697):0.478146):0.78681):0.277216):0.138057):0.209958):0.115196,(2:0.429564,3:0.598276):0.105984);
 372: 1 -16416.35579 -16331.74495 (0:0.258267,(((1:0.148910,(6:0.952443,7:0.947225):0.313774):0.0666411,(4:0.351494,5:0.534305):0.526063):0.0266986,(((((8:0.000001,9:0.000001):0.45538,10:0.344849):0.561478,11:0.832320):0.0637532,(12:0.000001,13:0.000001):1.49654):0.711698,(((14:2.270235,(((((((24:0.128957,25:0.094348):0.446452,26:0.061230):0.0688377,27:0.356982):0.311523,(28:1.444207,29:1.027736):0.17217):0.503061,32:1.171778):0.294477,(33:0.508406,34:0.254144):0.2098):0.236318,(30:0.627997,31:0.166371):0.457944):0.91717):0.730753,((15:1.842831,(((16:0.000001,17:0.000001):0.330266,18:0.243482):0.317694,19:0.622554):0.524731):0.17466,(((21:0.657822,22:1.162854):0.940112,23:0.958770):1.05117,(35:3.433648,(((((((36:0.178704,38:0.083580):0.0497136,37:0.137227):0.947635,39:1.501023):0.394063,(41:0.200991,(42:0.000002,43:0.019613):0.0645703):1.32597):0.812876,40:0.925852):0.972772,(((49:0.000001,50:0.000001):2.74099e-06,51:0.203281):2.79684,52:0.716948):1.21172):0.902787,((44:0.909144,(45:1.106108,46:2.244194):0.651466):0.659648,(47:1.605512,48:1.510905):0.594626):1.48957):0.577058):0.39774):0.443187):2.21837e-06):0.0681109,20:0.949106):0.82508):0.170275):0.109695,(2:0.439557,3:0.545327):0.100684);
 373: 3 -16599.38678 -16321.67043 (0:0.282567,(1:0.266909,((4:0.271941,5:0.650828):0.330136,((6:0.680663,7:0.999213):0.315703,((((8:0.000001,9:0.000001):0.419869,10:0.269457):0.44475,11:1.037981):0.512116,((12:0.000001,13:0.000001):0.863503,((((((14:2.185121,(((((((36:0.134173,38:0.079067):0.0308389,37:0.189188):1.12617,39:1.246947):0.212481,(41:0.146050,(42:0.000002,43:0.018367):0.0938789):1.20833):1.07308,40:0.870398):1.0963,(((49:0.000001,50:0.000001):2.39262e-06,51:0.154246):1.70154,52:1.303447):1.08371):0.792349,((44:1.758830,(45:1.337362,46:1.587898):1.02246):0.457992,(47:1.200610,48:1.447720):0.609221):1.135):0.656391):0.106712,35:3.190414):0.533526,((21:0.583964,22:1.082739):0.936266,23:0.815088):0.71143):0.358442,(((((24:0.123418,25:0.123790):0.327724,26:0.171100):0.0606503,27:0.210323):0.175339,(28:1.717841,29:1.461737):0.274743):0.452751,(((30:0.854094,31:0.156024):0.255272,32:1.345178):0.143985,(33:0.257397,34:0.289034):0.45811):0.37447):0.571653):0.307776,(15:0.880760,(((16:0.000001,17:0.000001):0.251176,18:0.300420):0.308201,19:0.341839):1.26028):0.627315):0.0717463,20:0.881607):0.701749):0.409378):0.228798):0.304274):0.142679):0.0550911,(2:0.431526,3:0.527412):0.0931355);
 374: 1 -16541.1722 -16332.57922 (0:0.341551,1:0.287272,(((2:0.458116,((12:0.000001,13:0.000001):0.494712,(((((((14:2.251816,(((((((36:0.216455,(37:0.194261,38:0.099344):0.0288657):1.10818,39:1.305705):0.958858,((41:0.391443,42:0.000002):0.0280724,43:0.000002):1.00217):0.893273,40:0.673034):1.40898,52:2.312220):0.469124,((49:0.000001,50:0.000001):0.0547654,51:0.084283):1.69955):0.834805,((44:0.622849,(45:0.783867,46:2.188254):0.910519):0.898585,(47:1.691058,48:0.518968):0.321266):0.982045):0.363253):0.205662,(21:0.874492,22:1.309949):0.613503):0.625851,23:1.150185):0.190128,35:3.283910):0.613327,(((((((24:0.103075,25:0.055023):0.420188,26:0.125335):0.131562,27:0.303895):0.360751,(28:1.155778,29:1.218089):0.314549):1.05541,(33:0.461334,34:0.401566):0.151918):0.255904,32:0.929226):0.126681,(30:0.709118,31:0.329018):0.250594):0.97378):0.601047,20:0.622474):0.328948,(15:1.284088,(((16:0.000001,17:0.000001):0.440097,18:0.219742):0.231288,19:0.486214):0.619787):0.39913):0.671214):0.745429):0.0528933,((6:0.700379,7:0.774258):0.110636,(((8:0.000001,9:0.000001):0.371514,10:0.388376):0.39083,11:0.867368):0.521858):0.232303):0.0842973,(3:0.557329,(4:0.321049,5:0.734054):0.337135):0.123164):0.0841371);
 375: 2 -16158.7093 -16327.35215 (0:0.195302,(1:0.217525,(2:0.243224,(((4:0.352178,5:0.900665):0.353356,(6:0.916003,(7:1.271550,(((8:0.000001,9:0.000001):0.275965,10:0.320177):0.455283,11:0.754980):0.354101):0.128244):0.264461):0.0804253,((12:0.000001,13:0.000001):1.29388,(((((14:1.718786,(35:3.286283,((((((36:0.178523,(37:0.187397,38:0.118116):0.0210921):1.01158,39:1.711384):0.418807,(41:0.180209,(42:0.000002,43:0.019034):0.211878):1.5567):0.917123,40:1.157469):1.80742,(((49:0.000001,50:0.000001):0.0163716,51:0.232145):2.74101,52:1.271364):0.853098):0.616341,(((44:1.486175,45:1.066409):0.633262,46:1.533210):1.10802,(47:1.095209,48:1.087913):1.09354):0.616369):0.631371):0.646692):1.05756,((21:0.657711,22:0.937668):0.991675,23:0.851645):0.391214):1.12374,(((((24:0.105243,25:0.056502):0.409527,26:0.147450):0.239548,27:0.197634):0.422948,(28:1.494402,29:0.882379):0.267433):0.399409,(((30:0.695602,31:0.246140):0.517549,32:1.082301):0.323965,(33:0.326771,34:0.297749):0.183207):0.384332):1.4149):0.294108,(15:1.045491,(((16:0.000001,17:0.000001):0.357351,18:0.300297):0.480664,19:0.478200):0.911108):0.283559):0.165809,20:1.001470):0.666197):0.59773):0.0200635):0.156859):0.0787244,3:0.643164);
 376: 4 -15837.16701 -16325.76037 (0:0.407482,(1:0.320561,((4:0.376762,5:0.690049):0.455198,((6:0.957770,7:1.023376):0.237078,((((8:0.000001,9:0.000001):0.420041,10:0.301024):0.750368,11:0.788778):0.44003,((12:0.000001,13:0.000001):0.595279,(((((14:2.598221,(((35:3.999444,((((44:1.523347,45:1.638879):0.86047,46:1.780654):0.674264,(47:1.422882,48:1.526784):0.332022):0.875604,52:1.754028):0.131558):0.278939,(((((36:0.160456,38:0.124977):0.177542,37:0.078492):1.25451,39:0.938895):0.888628,(41:0.136781,(42:0.000002,43:0.005941):0.224907):1.3987):0.993713,40:1.037628):1.5458):0.161904,((49:0.000001,50:0.000001):0.0892779,51:0.104591):1.85092):0.576753):0.406534,((21:0.935455,22:1.046991):0.434876,23:1.570037):0.603937):0.420267,(((((((24:0.087582,25:0.168022):0.265832,(26:0.083183,27:0.403305):0.0155063):0.310252,28:1.826212):0.251696,29:1.109615):0.604189,32:0.961956):0.188643,(33:0.625655,34:0.354414):0.216563):0.180805,(30:0.666317,31:0.197698):0.225099):1.0637):0.280724,20:0.650971):0.274328,(15:1.272056,(((16:0.000001,17:0.000001):0.413076,18:0.241249):0.254597,19:0.625891):0.518564):0.398418):0.925535):0.566421):0.246151):0.270297):0.138405):0.0531855,(2:0.319478,3:0.597752):0.139917);
 377: 2 -16137.73151 -16323.04002 (0:0.375670,(1:0.159449,((4:0.277086,5:0.661604):0.516021,((6:0.774119,7:1.011498):0.403167,((((8:0.000001,9:0.000001):0.46557,10:0.348587):0.896971,11:0.929900):0.25925,((12:0.000001,13:0.000001):0.677843,((((((((14:2.139812,(((((36:0.188080,38:0.105892):0.0731265,37:0.173258):1.02305,(41:0.078243,(42:0.000002,43:0.006621):0.183592):1.18903):0.131483,39:0.907802):1.83612,40:0.771948):1.72869):0.0753867,(((49:0.000001,50:0.000001):0.078284,51:0.139108):2.15546,52:1.630758):0.511984):0.908819,((44:1.366584,45:1.640428):0.406102,(46:1.823388,(47:1.396798,48:1.439461):0.731977):0.279033):1.08245):0.4855,35:2.477501):0.663734,((21:0.395570,22:1.463045):1.10473,23:0.643945):0.439713):0.284619,(((((24:0.071007,25:0.072400):0.366929,26:0.117732):0.0899987,27:0.328798):0.647072,(28:1.296860,29:0.965693):0.323087):0.188472,(((30:0.937678,31:0.300538):0.909461,(33:0.469377,34:0.280823):0.132035):0.167872,32:1.592245):0.452072):1.59905):0.766488,15:1.524913):0.121424,((((16:0.000001,17:0.000001):0.450705,18:0.199893):0.351102,19:0.445343):0.852894,20:0.779235):0.316827):0.36845):0.538678):0.281173):0.0595204):0.205892):0.136534,(2:0.325337,3:0.812499):0.097866);
 378: 2 -16581.10874 -16323.59734 (0:0.409967,(1:0.292137,((4:0.400334,5:0.959515):0.588796,((6:0.831176,7:0.902029):0.187776,((((8:0.000001,9:0.000001):0.433279,10:0.272615):0.72105,11:0.759767):0.524031,((12:0.000001,13:0.000001):0.385314,((((14:3.330572,23:0.272473):0.715915,(21:0.540163,22:0.968579):0.895562):0.830671,(((((((24:0.061309,25:0.092909):0.384957,26:0.124880):0.106366,27:0.280174):0.58646,28:1.615070):0.130504,29:0.916369):0.225506,((((30:0.442163,31:0.463933):0.493297,33:0.243874):0.168865,34:0.219494):0.364759,32:1.485206):0.442102):0.873224,(35:3.482977,(((((((36:0.151946,38:0.115653):0.0891061,37:0.204453):1.1445,39:0.833275):0.94774,(41:0.000003,(42:0.000002,43:0.006227):0.261275):0.961542):0.851902,40:1.236901):0.380206,((44:1.398257,(45:1.297676,46:2.734124):0.471638):1.3212,(47:2.137218,48:0.489721):0.6598):2.03025):0.501233,(((49:0.000001,50:0.000001):0.0102279,51:0.222207):2.59019,52:1.228770):0.671106):1.38263):0.909514):0.0680268):0.499459,(15:1.283414,((((16:0.000001,17:0.000001):0.328437,18:0.133200):0.483669,19:0.186580):0.681653,20:0.616162):0.544611):0.17523):0.887427):1.03134):0.462773):0.226343):0.140393):0.00761472,(2:0.325729,3:0.684110):0.0925201);
 379: 1 -16553.04756 -16328.59333 (0:0.334611,(1:0.187669,((4:0.295213,5:0.958870):0.41669,((6:0.737217,7:0.834868):0.201921,((((8:0.000001,9:0.000001):0.320178,10:0.422475):0.912518,11:0.436546):0.718283,((12:0.000001,13:0.000001):0.4702,((((((((14:2.554049,23:1.408156):0.24035,(21:0.639528,22:1.175693):1.30799):0.945924,(((((((36:0.202649,38:0.053577):0.0600586,37:0.225525):0.808983,39:0.869954):0.333357,(41:0.031461,(42:0.000002,43:0.017689):0.325278):1.37727):1.52598,40:0.534122):2.31466,(((49:0.000001,50:0.000001):2.30764e-06,51:0.179730):2.03413,52:1.840610):0.351941):0.798842,((44:1.100204,(45:1.303844,46:2.055533):0.529635):0.819497,(47:1.133666,48:1.339014):0.682926):0.865558):0.564813):2.37972e-06,35:2.645950):0.842183,((((((((24:0.097776,25:0.051037):0.395204,26:0.071872):0.181435,27:0.157927):0.531278,28:1.674622):0.180379,29:1.051623):0.273546,32:1.184888):0.208086,(33:0.386250,34:0.359150):0.203136):0.324555,(30:0.686820,31:0.398248):0.203482):1.78907):0.404071,20:0.110485):0.762571,(((16:0.000001,17:0.000001):0.253337,18:0.239529):0.291798,19:0.362818):0.898337):1.12259,15:1.156571):0.988356):0.786363):0.460065):0.252588):0.113639):0.063137,(2:0.375564,3:0.691022):0.129286);
 380: 1 -15666.36105 -16322.45999 (0:0.324626,((1:0.254095,((4:0.285433,5:0.766952):0.373553,((6:0.914723,7:0.813827):0.479643,((((8:0.000001,9:0.000001):0.342556,10:0.364667):0.658694,11:0.972232):0.431475,((12:0.000001,13:0.000001):1.18539,(((((14:3.051750,23:0.899880):0.819538,(((21:0.448562,22:1.329975):1.06216,35:3.391318):0.335055,(((((((36:0.142999,(37:0.286591,38:0.113823):0.043099):0.946818,39:1.381217):0.672241,(41:0.000002,(42:0.000002,43:0.006053):0.243987):1.10761):2.22797,40:0.166751):2.53029,(((44:1.332816,(45:0.833269,46:2.698128):0.62611):1.224,47:1.550552):0.780849,48:1.305675):1.58955):0.578533,((49:0.000001,50:0.000001):0.205898,51:0.075423):2.10249):0.223609,52:1.517038):0.749132):1.53601):2.90207e-06,(((24:0.018082,25:0.173588):0.374128,(26:0.239061,27:0.253631):0.0552665):0.376805,((28:1.866150,29:0.896261):0.497108,((((30:0.822803,31:0.324991):0.514103,33:0.304073):0.264102,34:0.000003):0.557913,32:1.255606):0.454309):0.184192):0.745596):0.957512,(15:1.272507,(((16:0.000001,17:0.000001):0.176903,18:0.199460):0.265339,19:0.379877):0.899263):0.432334):0.107521,20:0.831636):0.625037):0.545998):0.0893582):0.0967302):0.0908292):0.0679701,2:0.319260):0.144174,3:0.689792);
 381: 2 -16214.66472 -16322.88262 (0:0.215507,(1:0.174452,((4:0.234851,5:0.976248):0.418847,((6:0.799813,7:0.967000):0.492569,((((8:0.000001,9:0.000001):0.375304,10:0.340315):0.582834,11:0.745977):0.621288,((12:0.000001,13:0.000001):1.07366,(((((14:2.080033,(35:3.358042,(((((((36:0.154111,38:0.103930):0.032616,37:0.175541):0.934202,39:0.884823):0.578839,(41:0.138044,(42:0.000002,43:0.005678):0.166233):0.882857):1.09749,40:0.667826):1.1108,((44:1.421417,(45:1.515181,46:2.243838):0.553307):0.839159,(47:1.085315,48:1.381526):0.0721299):1.14441):0.236113,(((49:0.000001,50:0.000001):0.0594797,51:0.132120):2.14677,52:1.425567):0.624711):0.519895):0.501043):0.905442,((21:0.530680,22:0.963188):1.31519,23:0.906447):0.13344):0.20631,(((((24:0.082648,25:0.086133):0.397643,26:0.081789):0.119164,27:0.104664):0.36747,(28:1.539249,29:0.875347):0.0859053):0.131724,(((30:0.767715,31:0.061163):0.307413,32:1.048400):0.222293,(33:0.341452,34:0.267342):0.218957):0.52999):1.19757):0.427212,15:1.459670):0.145862,((((16:0.000001,17:0.000001):0.244992,18:0.171705):0.490633,19:0.272988):1.23576,20:0.781654):0.475796):0.930336):0.452113):0.576027):0.126198):0.10485):0.124098,(2:0.220796,3:0.554824):0.168681);
 382: 2 -16312.86019 -16323.04755 (0:0.263832,(1:0.224129,((4:0.388818,5:0.925690):0.267634,((6:0.711579,7:0.638650):0.220273,((((8:0.000001,9:0.000001):0.343876,10:0.325446):0.492914,11:0.840022):0.331495,((12:0.000001,13:0.000001):0.801409,((((((14:2.052720,23:0.699465):0.53014,(21:0.552153,22:0.887375):0.943945):0.109433,(35:2.322374,(((((((36:0.177553,38:0.122455):0.047506,37:0.150031):1.15911,39:1.012601):0.625134,(41:0.084671,(42:0.000002,43:0.005721):0.17333):0.777761):1.54348,40:0.762523):0.873128,(((49:0.000001,50:0.000001):0.0348584,51:0.157096):3.23468,52:1.783712):0.524965):0.964643,((44:0.985564,(45:1.307393,46:2.167979):0.586776):0.288274,(47:1.825574,48:1.041742):0.56229):1.23815):0.571495):0.623723):0.408546,(((((((24:0.115138,25:0.090981):0.355796,26:0.131406):0.109815,27:0.213407):0.364616,(28:1.409204,29:0.949044):0.195258):0.487543,32:1.248609):0.480207,(33:0.355679,34:0.258051):0.13937):0.299467,(30:0.633196,31:0.369864):0.213722):1.0643):0.272912,15:1.282606):0.230623,((((16:0.000001,17:0.000001):0.240937,18:0.226123):0.25577,19:0.325714):1.63297,20:0.763902):0.276693):0.87247):0.869801):0.292506):0.233963):0.136622):0.0712766,(2:0.337576,3:0.518787):0.0462438);
 383: 2 -16219.04723 -16323.20983 (0:0.298373,(1:0.143018,((4:0.450032,5:0.598185):0.40187,((6:0.963237,(((((8:0.000001,9:0.000001):0.274312,10:0.456095):0.763785,11:0.835702):0.586374,(12:0.000001,13:0.000001):1.0986):0.505233,(((((14:1.349570,((((21:0.761440,22:0.649421):0.672184,23:0.780025):0.719068,35:4.678210):2.782e-06,(((((((36:0.204108,37:0.164681):0.0323699,38:0.028248):0.7036,39:1.179738):0.57839,(41:0.117036,(42:0.000002,43:0.006229):0.169652):0.773893):1.91147,40:0.098027):1.839,((44:1.367551,(45:0.767945,46:2.148953):0.520611):0.823923,(47:1.155581,48:0.884035):0.663712):0.762591):0.149511,(((49:0.000001,50:0.000001):0.0864523,51:0.043145):2.26093,52:2.531399):0.288388):0.335936):0.678314):0.330559,((((((((24:0.041999,25:0.160848):0.235739,28:1.668088):0.27165,26:0.080780):0.148349,27:0.244725):0.409169,29:0.735711):0.33371,32:0.883074):0.243151,(33:0.318146,34:0.425987):0.273374):0.440289,(30:0.784096,31:0.083044):0.110085):1.93416):0.322628,20:0.779119):0.417845,(((16:0.000001,17:0.000001):0.372496,18:0.247837):0.662291,19:0.370460):0.757682):0.325684,15:1.110252):1.88883):0.141297):0.110843,7:1.020819):0.0866777):0.221767):0.084977,(2:0.265846,3:0.668600):0.148489);
 384: 2 -16443.19771 -16325.13576 (0:0.334489,(1:0.339787,(4:0.504519,5:1.068145):0.449096):0.0742265,((2:0.378070,((6:0.876735,7:1.185834):0.0190914,((((8:0.000001,9:0.000001):0.636093,10:0.230240):0.826507,11:0.676177):0.33795,((12:0.000001,13:0.000002):0.83648,(((((14:2.526733,(((((((36:0.148600,37:0.160093):0.0582923,38:0.038378):1.29931,39:1.251254):0.305777,(41:0.022361,(42:0.000002,43:0.031302):0.207327):1.39663):1.43052,40:0.807558):1.54592,(((49:0.000001,50:0.000001):0.0759689,51:0.145128):2.39098,52:1.337931):0.27158):0.416845,((44:1.699222,(45:0.766138,46:3.003806):0.985715):1.02681,(47:1.858107,48:1.120679):0.293275):1.46232):1.41429):0.474369,((21:0.504503,22:1.554690):0.831561,35:3.989481):0.24987):0.306768,23:1.425905):0.112031,(((((24:0.138566,25:0.055780):0.395788,26:0.207078):0.0409387,27:0.246455):0.246967,(28:1.874277,29:1.083390):0.191852):0.454561,((30:0.951736,31:0.183336):0.190929,(32:1.136288,(33:0.240354,34:0.627749):0.278954):0.299722):0.747545):0.785733):0.540511,((15:1.213535,(((16:0.000001,17:0.000001):0.448048,18:0.136395):0.367283,19:0.407202):1.69355):0.53622,20:1.799262):0.00993997):1.41167):0.409006):0.261098):0.465985):0.218511,3:0.643174):0.132894);
 385: 1 -16509.64166 -16322.06711 (0:0.245734,(1:0.177453,((4:0.292715,5:0.625299):0.712426,((6:0.619516,7:0.781575):0.600756,((((8:0.000001,9:0.000001):0.413644,10:0.412748):0.559213,11:0.647310):0.719608,((12:0.000001,13:0.000001):0.858884,(((((((14:2.224619,23:0.457780):0.462717,(21:1.068826,22:0.701023):0.519969):0.946223,(((((((36:0.204793,38:0.131838):0.0945028,37:0.145621):1.02727,39:1.002021):0.667328,(41:0.213883,(42:0.000002,43:0.035545):0.143497):0.826557):2.05591,40:0.781848):1.31336,(((44:0.969370,(45:1.064660,46:2.508471):0.346933):1.31597,47:2.009185):0.669682,48:0.972968):1.96473):0.499378,(((49:0.000001,50:0.000001):0.0125026,51:0.194901):2.31674,52:2.241826):0.274145):0.470386):0.761588,35:2.425091):0.0706015,(((((((((24:0.063812,25:0.066055):0.410461,27:0.392372):0.0764068,26:0.137015):0.249243,28:1.979291):0.245267,29:1.489988):0.482719,32:1.586123):0.487095,33:0.363709):0.145603,34:0.183739):0.400286,(30:0.647125,31:0.524874):0.275359):1.3421):0.656319,20:0.314535):0.551824,(15:1.601075,(((16:0.000001,17:0.000001):0.321977,18:0.247816):0.521494,19:0.418801):0.634328):0.265553):1.05887):0.437746):0.568906):0.0294315):0.100221):0.0645825,(2:0.339474,3:0.726989):0.17157);
 386: 3 -16579.18292 -16330.47938 (0:0.421544,1:0.160336,((2:0.239510,3:0.434945):0.118188,(((4:0.431840,5:0.817123):0.147528,(((8:0.000001,9:0.000001):0.255018,10:0.574230):0.657022,(11:0.653121,((12:0.000001,13:0.000001):0.470118,(((((14:2.466527,(35:3.858840,((((((((36:0.291773,38:0.104641):0.0579908,37:0.230747):0.708956,39:1.510402):0.552084,(41:0.117396,(42:0.000002,43:0.020077):0.135463):1.41747):1.85877,40:0.220034):1.34812,52:2.054071):0.283639,((49:0.000001,50:0.000001):0.0682875,51:0.198338):2.52758):0.188694,(((44:2.257028,45:0.896791):1.31659,46:1.992458):0.594362,(47:2.154127,48:0.496381):1.86205):0.374133):0.299002):0.564505):0.233997,((21:0.990793,22:0.841474):0.778342,23:1.026634):0.493786):0.839591,(((((((24:0.079217,25:0.120519):0.443989,26:0.190745):0.0991738,27:0.279156):0.282034,(28:1.520244,29:1.114757):0.202829):0.556408,32:0.774612):0.356561,(33:0.435026,34:0.219934):0.207485):0.439271,(30:0.577013,31:0.362089):0.236444):1.3043):0.473191,(15:1.890337,(((16:0.000001,17:0.000001):0.31303,18:0.237949):0.513119,19:0.341434):0.747401):0.417217):0.0943614,20:0.692564):1.94531):0.976585):0.0501998):0.755328):0.122665,(6:0.936209,7:0.947240):0.273673):0.2044):0.0893129);
 387: 1 -15236.49782 -16327.96627 (0:0.335273,(1:0.248277,((4:0.443426,5:0.912860):0.335373,((6:1.073267,7:0.876730):0.313678,((((8:0.000001,9:0.000001):0.329464,10:0.428377):1.06436,11:0.600397):0.284023,((12:0.000001,13:0.000001):0.74702,((((14:1.814726,(((21:0.830046,22:0.982867):0.43085,23:1.012413):0.45238,(((((35:3.708594,(44:1.449795,45:1.103764):0.420665):0.369673,46:1.578090):0.431903,(47:1.565631,48:1.544628):0.74937):1.15157,((((((36:0.215353,37:0.176664):2.81552e-06,38:0.107214):1.48894,39:1.656522):0.511878,(41:0.181701,(42:0.000002,43:0.012615):0.210699):1.42565):1.23455,40:0.522425):1.41801,52:1.524909):0.482762):0.2197,((49:0.000001,50:0.000001):0.0179856,51:0.205463):1.83148):1.57596):0.432916):0.368673,15:1.348005):0.278823,((((((24:0.095253,25:0.117322):0.455235,26:0.076712):0.13816,27:0.246987):0.319847,29:1.209422):0.109016,28:1.215456):0.160137,((((30:0.462438,31:0.406087):0.479304,32:0.926563):0.195349,33:0.302006):0.0833791,34:0.342127):0.461582):1.46165):0.523465,((((16:0.000001,17:0.000001):0.354899,18:0.305140):0.441554,19:0.334750):0.939289,20:0.596633):0.446181):1.34731):0.84978):0.327648):0.17088):0.182073):0.147594,(2:0.350148,3:0.416172):0.11582);
 388: 2 -16519.3352 -16324.25798 (0:0.425853,(1:0.124425,((4:0.456993,5:0.774755):0.37042,(((6:0.833886,7:0.833472):0.191537,(((8:0.000001,9:0.000001):0.445932,10:0.266762):0.440777,11:1.045618):0.554755):0.136736,((12:0.000001,13:0.000001):1.85189,((((14:1.985517,(((21:0.661982,22:0.824494):0.397632,((((((((36:0.152775,37:0.214572):0.0455614,38:0.007950):1.11271,39:0.827057):0.674572,(41:0.115864,(42:0.000002,43:0.005889):0.179809):1.04547):0.677975,40:1.075084):1.73251,((44:1.300712,(45:1.421241,46:2.785808):0.925965):0.73155,(47:0.948243,48:1.071770):0.71701):0.97991):0.659834,52:1.495311):0.463452,((49:0.000001,50:0.000001):0.138121,51:0.087649):1.97565):0.838047):0.918991,23:1.023322):0.236754):0.445219,((((((24:0.110876,25:0.111909):0.428336,26:0.194140):0.0563677,27:0.193638):0.307203,28:1.322098):0.266152,(29:0.728263,((30:0.757653,31:0.075848):0.390119,(32:1.319543,(33:0.276636,34:0.374274):0.304902):0.197766):0.575294):0.211862):1.06522,35:3.948970):0.173768):0.301742,((((16:0.000001,17:0.000001):0.428347,18:0.185167):0.482472,19:0.276091):0.957772,20:0.954027):0.238369):0.267347,15:1.118131):0.466475):0.706635):0.125436):0.257349):0.0820033,(2:0.333309,3:0.646870):0.216903);
 389: 1 -16764.63189 -16325.7261 (0:0.300462,(1:0.272623,((4:0.270704,5:0.697611):0.3751,((6:0.922389,7:0.894824):0.327502,((((8:0.000001,9:0.000001):0.526609,10:0.305012):0.5874,11:1.046783):0.454869,((12:0.000001,13:0.000001):0.941542,(((((14:2.843394,23:0.915533):0.634526,((21:0.590657,22:1.069217):1.05518,(35:3.077822,((((((36:0.099670,38:0.079879):0.0239136,37:0.207031):0.781565,39:0.751332):0.536668,(41:0.022180,(42:0.000002,43:0.000002):0.216122):1.0247):1.00392,40:0.752738):1.28699,((((44:1.264743,(45:0.797093,46:2.485993):0.767611):0.629236,(47:1.912364,48:1.182599):0.281411):0.85258,((49:0.000001,50:0.000001):0.038654,51:0.208741):1.53158):0.513966,52:1.723750):0.262393):0.101236):0.263976):0.580275):0.183812,(((((((((24:0.060127,25:0.143653):0.162443,28:2.315039):0.156215,26:0.221975):0.145382,27:0.206892):0.20916,29:1.134450):0.377896,32:1.044556):0.489344,33:0.349160):0.0907572,34:0.284274):0.181543,(30:0.598952,31:0.259036):0.33981):1.29306):0.381265,(15:1.553106,(((16:0.000001,17:0.000001):0.416499,18:0.091211):0.383698,19:0.367985):0.698438):0.647582):0.0771006,20:0.548254):1.13018):0.465438):0.491653):0.285932):0.204918):0.0636306,(2:0.396938,3:0.793022):0.0678959);
 390: 1 -16679.63518 -16326.47156 (0:0.197826,(1:0.304499,((4:0.186051,5:1.147855):0.400885,(((6:0.634363,7:1.349741):0.30236,(((8:0.000001,9:0.000001):0.546323,10:0.284563):0.315751,11:1.016909):0.499925):0.253824,((12:0.000001,13:0.000001):0.441307,((((((14:3.603572,23:0.000003):1.08598,((21:1.170884,22:1.182875):0.0346331,(35:3.600718,((((((((36:0.150119,38:0.084360):0.0893892,37:0.135063):1.12609,39:0.687683):0.707739,(41:0.127887,(42:0.000002,43:0.023353):0.186272):0.832363):1.1306,40:0.893501):0.929621,52:1.629631):0.218471,((49:0.000001,50:0.000001):2.74115e-06,51:0.182859):2.55379):0.226873,((44:1.236119,(45:1.143228,46:1.787356):0.561397):0.864701,(47:1.447954,48:0.692045):0.672707):0.937943):0.311537):0.883928):0.551235):0.70004,(((((((24:0.039942,25:0.061217):0.252947,28:1.971246):0.116533,(26:0.253057,27:0.268586):0.0648141):0.441874,29:1.193418):1.09294,(32:1.389757,33:0.137576):0.0789718):0.0822306,34:0.320714):0.243684,(30:0.678102,31:0.351344):0.267595):1.49342):0.456856,20:0.589095):0.509222,(((16:0.000001,17:0.000001):0.453761,18:0.194430):0.493737,19:0.051607):0.960095):0.702988,15:1.508536):0.54509):0.886917):0.275195):0.150564):0.0730616,(2:0.352377,3:0.820616):0.168986);
 391: 2 -15947.40447 -16323.51239 (0:0.290686,(1:0.121695,((4:0.325520,5:0.796282):0.599747,((6:0.801390,7:0.932575):0.44857,((((8:0.000001,9:0.000001):0.558193,10:0.224003):0.413738,11:0.983201):0.712751,((12:0.000001,13:0.000001):0.806231,((((((((14:3.617105,23:0.885732):0.426757,(21:0.573209,22:1.128851):0.844466):0.481403,(((((((36:0.180798,38:0.040644):0.129327,37:0.124080):1.05067,39:1.724133):0.975683,(41:0.140608,(42:0.000002,43:0.006324):0.187254):1.08097):1.1082,40:1.021963):0.891881,(((49:0.000001,50:0.000001):0.0908113,51:0.119200):3.24995,52:1.083138):0.748176):0.24873,(((44:1.304916,45:1.363333):0.447358,(47:1.533770,48:1.434561):1.10538):0.526227,46:1.784346):1.03638):1.27936):0.115941,35:3.537267):1.34956,20:1.160872):2.01553e-06,((((((((24:0.090779,25:0.083833):0.328499,26:0.105539):0.0983147,27:0.224161):0.384246,(28:1.924073,29:1.032425):0.166195):0.836501,32:1.573386):0.438705,33:0.416981):0.120331,34:0.186118):0.43987,(30:0.816591,31:0.362229):0.378295):1.83985):0.377184,15:1.527414):0.248648,(((16:0.000001,17:0.000001):0.252857,18:0.237615):0.262078,19:0.565817):0.737901):0.492176):0.602499):0.344678):0.0545182):0.0337796):0.148438,(2:0.316295,3:0.628566):0.100407);
 392: 1 -15992.17413 -16330.89183 (0:0.334778,(1:0.316098,(4:0.391913,5:1.224088):0.559797):0.0773525,((2:0.437465,((6:0.845267,7:1.206187):0.249495,((((8:0.000001,9:0.000001):0.353252,10:0.319782):0.308138,11:1.265026):0.570171,((12:0.000001,13:0.000001):1.02935,(((((14:2.896341,((((((((24:0.047443,25:0.113021):0.518152,26:0.065939):0.162715,27:0.286481):0.1358,28:1.777614):0.245229,29:1.295109):0.676931,32:0.996408):0.0854537,(33:0.304530,34:0.582481):0.184414):0.264346,(30:0.801248,31:0.205421):0.331664):1.41703):0.684803,20:0.721949):0.00499015,(((21:0.833131,22:1.058088):0.565201,23:1.763053):0.855038,(35:3.912407,(((((((36:0.182510,37:0.197020):0.0198495,38:0.140869):0.323032,39:1.706123):1.15088,40:1.285503):1.24513,(41:0.032094,(42:0.000002,43:0.039415):0.245381):1.18286):1.17777,(((49:0.000001,50:0.000001):0.108709,51:0.116597):4.8705,52:0.350132):2.13025):0.367331,(((44:1.420489,45:0.947710):0.7109,46:1.821331):0.344796,(47:1.222339,48:2.073647):1.19819):0.346745):0.570957):0.953645):0.43498):0.429937,(((16:0.000001,17:0.000002):0.466882,18:0.176795):0.55824,19:0.230773):0.643396):0.87143,15:1.659625):0.918469):0.783128):0.201533):0.335645):0.175814,3:0.474985):0.229511);
 393: 2 -16443.6348 -16322.03856 (0:0.167442,((1:0.237898,((4:0.232971,5:0.748619):0.42052,((6:1.044391,7:0.929475):0.185962,((((8:0.000001,9:0.000001):0.399579,10:0.366321):0.378536,11:0.835811):0.728854,((12:0.000001,13:0.000001):1.06582,(((14:2.085808,((((21:0.493478,22:0.938206):0.728687,23:1.037517):0.322389,(35:3.181778,(((((((36:0.136134,38:0.095114):0.0691733,37:0.144498):1.27095,39:1.336526):0.370037,(41:0.141124,(42:0.000002,43:0.006219):0.116842):1.00296):1.00016,40:0.942140):0.843385,(((49:0.000001,50:0.000001):0.0404969,51:0.186845):1.7672,52:1.505462):0.748656):0.299746,((44:1.630459,(45:0.758167,46:2.013828):1.55421):0.372398,(47:1.552337,48:1.039306):0.594598):0.754706):1.10068):0.267669):0.361211,((((((((24:0.081398,25:0.069288):0.442194,26:0.087862):0.135801,27:0.225948):0.261349,28:1.775517):0.0625101,29:1.016240):0.601018,32:1.007805):0.175726,(33:0.326811,34:0.335261):0.138272):0.466164,(30:0.561067,31:0.121052):0.111429):1.41947):0.25479):0.223323,20:0.592033):0.627799,(15:1.431103,(((16:0.000001,17:0.000001):0.363363,18:0.231045):0.356823,19:0.489672):0.718733):0.311256):0.412466):0.339082):0.233484):0.148512):0.106695):0.112196,2:0.472702):0.0224571,3:0.588472);
 394: 2 -16342.644 -16323.36533 (0:0.439674,(1:0.214808,((((4:0.616160,5:0.774629):0.450189,(((8:0.000001,9:0.000001):0.563597,10:0.233756):0.803967,11:1.043625):0.661365):0.043825,(6:1.056033,7:0.635505):0.495234):0.187092,((12:0.000001,13:0.000001):0.811228,(((((14:2.296513,23:1.051914):0.398146,((21:0.606648,22:1.166328):0.756134,(35:3.298490,(((((((36:0.169930,38:0.120123):0.0487166,37:0.192715):1.23989,39:0.914465):0.294729,(41:0.165777,(42:0.000002,43:0.028599):0.198619):1.4181):1.09769,40:1.218801):0.828063,(((49:0.000001,50:0.000001):2.09433e-06,51:0.149174):2.03225,52:1.891694):0.960387):0.182517,((44:0.997536,(45:0.906092,46:2.239480):0.726984):1.30112,(47:1.602644,48:1.033157):0.470941):1.32482):0.209183):0.735737):0.220349):2.96479e-06,((((24:0.056147,25:0.109717):0.355391,26:0.166639):0.0438979,27:0.230548):0.369045,((28:1.761438,29:1.035751):0.133231,(((30:0.909303,31:0.048405):0.627219,(33:0.257940,34:0.531049):0.283554):0.239122,32:1.044047):0.619134):0.0218273):1.34569):0.715583,15:1.199966):0.274734,((((16:0.000001,17:0.000001):0.339632,18:0.165541):0.291199,19:0.459426):1.01304,20:0.929451):0.41235):0.539173):0.687296):0.221772):0.0650188,(2:0.427491,3:0.616241):0.140091);
 395: 2 -16120.43229 -16324.91034 (0:0.255894,((1:0.203802,(4:0.262675,5:0.822730):0.58843):0.0669446,((6:0.640979,7:0.823375):0.315657,((((8:0.000001,9:0.000001):0.428511,10:0.274840):0.490508,11:0.927431):0.575272,((12:0.000001,13:0.000001):0.900489,(((((14:2.696591,23:0.956648):0.347444,((21:0.526365,22:1.534236):0.501537,(35:3.981742,(((((((36:0.176026,38:0.042686):0.143505,37:0.172460):0.793981,39:0.873700):0.994945,(41:0.097310,(42:0.000002,43:0.012014):0.170793):0.923171):1.52641,40:0.822456):0.563776,(((49:0.000001,50:0.000001):0.138266,51:0.088266):2.35919,52:1.999760):0.577782):0.363941,((44:1.318101,(45:1.565776,46:1.812347):0.696797):0.393534,(47:1.253751,48:0.849461):0.245058):0.820577):0.52006):0.631498):0.574072):0.586104,(((((24:0.056277,25:0.082263):0.342156,(26:0.117303,27:0.266604):0.0261411):0.525715,29:0.900645):0.0800007,28:1.608344):0.235031,((((30:0.590122,31:0.528235):0.849451,33:0.256931):0.144786,34:0.246013):0.312528,32:1.419754):0.452031):1.36441):0.324638,15:0.925520):0.323227,((((16:0.000001,17:0.000001):0.181168,18:0.170575):0.276103,19:0.285547):0.677567,20:0.927586):0.63297):0.5056):0.503658):0.145187):0.16723):0.0662161,(2:0.388462,3:0.502602):0.0335454);
 396: 1 -16176.09104 -16323.6544 (0:0.158846,(1:0.172495,((4:0.238132,5:0.730566):0.48929,((6:0.850196,7:0.833564):2.72876e-06,((((8:0.000001,9:0.000001):0.390315,10:0.217628):0.668293,11:0.926145):0.534383,((12:0.000001,13:0.000001):0.548246,(((((14:1.922886,23:1.026337):0.55893,((21:0.524625,22:0.917526):0.492979,(((35:4.396222,((44:1.658851,(45:1.081114,46:2.882351):0.173074):1.24197,(47:1.398595,48:1.457250):0.871537):0.999519):0.738706,(((((36:0.132605,38:0.060492):0.017914,37:0.194178):0.986542,39:0.782537):0.850083,(41:0.112651,(42:0.000002,43:0.017356):0.162095):1.00067):0.982603,40:1.039362):0.952056):0.395998,(((49:0.000001,50:0.000001):0.00951961,51:0.161397):2.32518,52:1.276444):1.77898):0.410367):0.601924):0.850556,((((((((24:0.114515,25:0.091557):0.426284,26:0.130412):0.0627585,27:0.223770):0.356896,28:1.647092):0.116028,29:1.075532):0.770803,32:1.328628):0.272971,(33:0.331778,34:0.275244):0.10926):0.226762,(30:0.618938,31:0.170219):0.160319):0.818582):0.736665,20:0.475227):0.399364,(15:1.108915,(((16:0.000001,17:0.000001):0.278951,18:0.154306):0.46626,19:0.330656):0.93016):0.407344):0.773868):0.879203):0.561403):0.266597):0.126673):0.0749072,(2:0.364755,3:0.451701):0.177953);
 397: 1 -16281.19466 -16325.08713 (0:0.334242,1:0.198992,((2:0.387876,3:0.586187):0.0391157,(((4:0.259241,5:0.677700):0.469127,(6:0.689107,7:0.792466):0.264627):0.119561,((((8:0.000001,9:0.000001):0.466439,10:0.247354):0.676676,11:1.033758):0.498128,((12:0.000001,13:0.000002):0.629131,(((((14:2.205537,23:0.839456):0.630173,(((21:0.439745,22:0.955433):0.628184,((((((((36:0.159428,38:0.106037):0.199634,37:0.089175):0.876153,39:0.983095):0.787369,(41:0.023325,(42:0.000002,43:0.017410):0.165882):0.846406):1.2111,40:0.618305):0.853097,52:2.681514):1.53907,(((44:2.199916,(45:1.455805,46:2.351275):0.896649):0.26174,47:1.261220):0.293774,48:0.954446):1.47278):0.175803,((49:0.000001,50:0.000001):0.060342,51:0.061803):2.38422):0.477602):0.219665,35:3.511116):0.221022):0.888129,((((((24:0.136909,25:0.125583):0.433572,27:0.266738):0.0673192,26:0.113107):0.473797,28:1.864939):0.0659113,29:1.299754):0.255772,(((30:0.829496,31:0.355961):0.337732,32:1.481292):0.1542,(33:0.323402,34:0.367631):0.131082):0.456347):0.675213):0.215906,(15:1.130721,(((16:0.000001,17:0.000002):0.211394,18:0.184362):0.339046,19:0.476973):1.05076):0.367332):0.239021,20:0.511212):0.992288):0.28605):0.314998):0.108427):0.104516);
 398: 1 -16026.36015 -16323.81757 (0:0.248943,(1:0.289298,(2:0.415655,3:0.570546):0.0663663):0.0199753,((4:0.208881,5:0.729645):0.682915,((6:0.963427,7:0.985735):0.258419,((((8:0.000001,9:0.000001):0.591983,10:0.428114):0.810244,11:0.947999):0.469997,((12:0.000001,13:0.000001):1.00496,((((((14:1.957088,23:0.356320):0.423773,((21:0.669221,22:0.834388):0.327919,(((((((36:0.229935,38:0.072988):0.181624,37:0.100955):1.19663,39:1.197940):0.570426,(41:0.097180,(42:0.000002,43:0.023371):0.17668):0.486862):1.09762,40:0.813091):0.864284,52:2.108976):0.802459,(((44:1.048981,(45:1.290665,46:2.787690):0.583053):0.497109,(47:1.473480,48:0.927682):0.440609):1.48901,((49:0.000001,50:0.000001):0.164455,51:0.079912):2.33805):0.278032):0.90213):0.504262):0.506502,35:3.747987):0.805581,((((((24:0.092496,25:0.084680):0.368473,26:0.138632):0.0968446,27:0.279325):0.52442,29:0.978059):0.0689845,28:1.700556):0.226469,(((30:0.534585,31:0.315257):0.571557,(33:0.468276,34:0.124493):0.170396):0.0393767,32:1.325277):0.501542):0.687323):0.152641,15:1.275996):0.068665,((((16:0.000001,17:0.000001):0.26947,18:0.233713):0.210876,19:0.347767):0.593681,20:0.635487):0.43187):0.401561):0.483073):0.336388):0.122461):0.111573);
 399: 1 -16502.2214 -16324.88679 (0:0.293911,(1:0.224639,((4:0.233617,5:0.731626):0.386562,((6:0.751457,7:0.910711):0.329129,((((8:0.000001,9:0.000001):0.325461,10:0.280780):0.328642,11:0.996477):0.581429,((12:0.000001,13:0.000001):1.23428,((((14:2.315819,23:0.628652):0.259224,((21:0.615651,22:0.910125):1.13567,(35:2.778282,(((((((36:0.179958,38:0.126634):0.0903266,37:0.107078):0.944906,39:1.410041):0.544873,(41:0.109561,(42:0.000002,43:0.000002):0.13911):1.34845):1.43152,40:0.798179):0.71385,(((49:0.000001,50:0.000001):0.012862,51:0.202698):2.33504,52:1.657295):0.493051):0.805292,((44:1.286059,(45:1.320284,46:3.084858):0.461271):0.500528,(47:1.303762,48:1.216524):0.58026):1.17627):0.358432):0.595986):0.12538):1.2265,(15:1.056495,((((((((24:0.132466,25:0.081104):0.636703,26:0.106425):0.0871479,27:0.288897):0.326296,29:1.201682):0.0741857,28:2.077072):0.576532,32:1.142024):0.277212,(33:0.472806,34:0.324608):0.243364):0.252605,(30:0.626636,31:0.315283):0.226537):0.951431):0.526658):0.168051,((((16:0.000001,17:0.000001):0.283831,18:0.186758):0.434671,19:0.584828):1.21933,20:0.713541):0.173946):0.724915):0.512035):0.17189):0.139252):0.0846475):0.0317831,(2:0.230307,3:0.556311):0.112626);
 400: 2 -15509.54202 -16324.7171 (0:0.339198,1:0.184025,(((2:0.351378,((((6:0.794936,7:0.676862):0.179726,(((8:0.000001,9:0.000001):0.355807,10:0.334896):0.684064,11:0.996110):0.428872):0.213426,((((14:1.835590,((((21:0.769535,22:0.840713):0.262591,((((((36:0.206964,(37:0.276125,38:0.026168):0.0264351):0.963227,39:1.223839):0.362776,(41:0.105100,(42:0.000002,43:0.012119):0.159295):0.764605):0.653373,40:0.793353):0.560242,(((49:0.000001,50:0.000001):0.0809808,51:0.151465):2.45817,52:1.358339):1.06988):1.62679,(((44:1.866387,(45:0.778205,46:2.461730):1.01095):0.900727,47:1.449247):0.41424,48:0.634113):0.997355):0.816119):0.440782,35:3.945284):0.44566,23:0.667934):0.207971):0.762088,((((((((24:0.135642,25:0.076209):0.507854,26:0.148858):0.108646,27:0.223752):0.45604,28:1.585894):0.0589007,29:1.236983):0.345319,32:1.152080):0.248163,(33:0.420695,34:0.337524):0.297014):0.107912,(30:0.969568,31:0.091964):0.356538):1.06574):0.32135,20:0.377313):0.350338,(15:1.320675,(((16:0.000001,17:0.000002):0.273295,18:0.253019):0.368004,19:0.350701):1.24178):0.473672):1.56915):0.199689,(12:0.000001,13:0.000001):1.31519):0.112678):0.129059,3:0.554231):0.129225,(4:0.143656,5:0.866971):0.607729):0.141253);
 401: 1 -16238.74542 -16330.22923 (0:0.398716,(1:0.302300,((((4:0.478567,5:0.880110):0.414244,(((8:0.000001,9:0.000001):0.494281,10:0.390889):0.230031,(11:1.014026,(12:0.000001,13:0.000001):1.50763):0.393362):1.01635):0.138146,(6:1.008880,7:0.847746):0.402848):0.079868,(((((14:1.007199,23:1.651700):1.01572,(((21:0.441250,22:1.180799):0.495943,(((((((36:0.224377,37:0.238796):0.00928898,38:0.076271):1.20685,39:0.987197):0.708237,(41:0.180962,(42:0.000002,43:0.011847):0.171829):1.1393):1.20069,40:0.665559):1.12557,((44:1.170796,(45:1.322016,46:2.161683):0.333776):1.28828,(47:1.509362,48:0.924534):0.253483):1.28387):0.715593,(((49:0.000001,50:0.000001):0.0823247,51:0.073493):1.62602,52:1.201037):0.791312):1.08294):0.101547,35:4.829664):0.137631):0.511672,(((((((24:0.092735,25:0.180666):0.290767,(26:0.118054,27:0.283378):0.0597698):0.659044,(28:1.656693,29:0.767927):0.18089):0.404039,32:0.777394):0.669599,34:0.129388):0.249091,33:0.404925):0.296264,(30:0.574536,31:0.386316):0.24082):2.10937):0.209633,20:0.396545):0.264088,(15:1.429061,(((16:0.000001,17:0.000001):0.22961,18:0.250284):0.296312,19:0.210258):0.510135):0.391688):1.2547):0.0552708):0.162307,(2:0.483364,3:0.715626):0.0993025);
 402: 1 -16118.10739 -16327.7612 (0:0.337252,1:0.436552,((2:0.681822,(3:0.609116,(((6:0.760812,7:0.804886):0.110107,(((8:0.000001,9:0.000001):0.280662,10:0.239863):0.633045,11:0.774848):0.599118):0.133232,((12:0.000001,13:0.000001):0.872292,(((((14:2.105726,23:1.448677):0.974662,((21:0.657034,22:1.210498):0.983558,(35:3.441952,((((((36:0.137339,(37:0.226285,38:0.063369):0.0209967):0.84388,39:1.288718):0.547913,(41:0.117010,(42:0.000002,43:0.005943):0.255459):1.57593):0.536608,40:1.176319):0.553555,((44:0.714796,(45:1.067717,46:2.323985):0.742552):0.623509,(47:2.012556,48:1.650249):0.780722):1.3113):0.921632,(((49:0.000001,50:0.000001):0.0298946,51:0.206195):1.89916,52:0.704292):2.22064):0.591685):0.987709):0.117789):0.237445,((((((((24:0.095068,25:0.019266):0.357801,26:0.108974):0.0832446,27:0.177841):0.366179,(28:1.339265,29:0.984964):0.289531):0.738271,32:1.305721):0.517906,(33:0.302942,34:0.355921):0.0106544):0.427312,31:0.360127):0.243843,30:0.124845):1.0376):0.300302,((((16:0.000001,17:0.000001):0.423345,18:0.137988):0.370572,19:0.218696):1.66072,20:0.000002):0.915763):0.773441,15:1.104723):0.513494):0.622996):0.2199):0.168923):0.051205,(4:0.268402,5:1.024605):0.553327):0.143872);
 403: 1 -16289.68192 -16331.07476 (0:0.313477,(1:0.201306,((((4:0.269620,5:0.970450):0.527851,(((8:0.000001,9:0.000001):0.318154,10:0.334915):0.453262,11:0.592959):1.04454):0.0752428,(6:0.796066,7:0.855716):0.228135):0.0497532,((12:0.000001,13:0.000001):1.51176,(((((((14:3.234489,((21:0.840199,23:2.724882):0.422779,22:0.461628):0.73804):0.528517,((((((((36:0.189348,38:0.076284):0.0447796,37:0.222069):0.768895,39:1.200863):0.861285,(41:0.113969,(42:0.000002,43:0.018938):0.198553):1.23122):1.80857,40:0.140380):1.67218,52:1.274295):0.837847,((49:0.000001,50:0.000001):0.0911119,51:0.179468):4.49989):0.566169,(((44:1.585205,46:2.015807):0.328388,45:1.802819):0.514722,(47:1.142910,48:1.136251):0.513686):1.40289):0.650344):0.206333,35:3.821447):0.92613,((((((((24:0.053605,25:0.122633):0.216372,28:2.223069):0.30796,26:0.065698):0.209785,27:0.245354):0.481107,29:1.382861):0.318938,32:1.074216):0.494361,(33:0.445471,34:0.269915):0.285888):0.252605,(30:0.709336,31:0.359680):0.135279):1.28131):0.222507,20:0.324857):0.786697,(((16:0.000001,17:0.000001):0.216554,18:0.259637):0.44587,19:0.374395):0.363597):0.826339,15:1.013869):1.8183):0.619938):0.0835882):0.0711473,(2:0.415135,3:0.460322):0.0462768);
 404: 1 -16153.22742 -16322.35485 (0:0.457280,(1:0.262857,((4:0.375124,5:0.674996):0.366543,((6:0.671639,7:0.742330):0.344777,((((8:0.000001,9:0.000001):0.358874,10:0.260442):0.706774,11:0.710078):0.428933,((12:0.000001,13:0.000001):1.13624,((((((14:2.757980,23:0.996499):0.551888,(21:0.811935,22:1.213088):0.4335):0.627972,(((35:1.875606,((((36:0.206898,37:0.212857):0.0505677,38:0.075984):0.705738,(39:1.201066,(41:0.047942,(42:0.000002,43:0.033945):0.197046):1.31707):0.523131):1.22478,40:0.749655):2.8216):0.589621,((44:1.608044,(45:1.706452,46:2.923852):0.232912):0.492311,(47:2.134725,48:0.902057):1.29406):0.55766):0.858946,(((49:0.000001,50:0.000001):0.143933,51:0.077639):1.63507,52:1.882454):0.702596):0.461618):0.0189608,(((((((((24:0.104700,25:0.086085):0.461595,26:0.164356):0.13899,27:0.305078):0.531205,28:1.957997):0.443265,29:0.994056):0.682484,32:1.410708):0.145141,33:0.420981):0.237299,34:0.286312):0.366694,(30:0.553852,31:0.284494):0.572706):1.32043):0.572379,20:0.479169):0.553037,(15:1.734502,(((16:0.000001,17:0.000001):0.344717,18:0.252505):0.485984,19:0.381904):0.75387):0.364497):0.648035):0.412778):0.337236):2.54518e-06):0.192867):0.0521808,(2:0.301257,3:0.636020):0.10548);
 405: 1 -16373.80649 -16331.92333 (0:0.288700,1:0.134961,((2:0.461279,(((6:0.722890,7:0.757774):0.113401,(((8:0.000001,9:0.000001):0.246548,10:0.323890):0.342579,11:0.980067):0.663419):0.41991,((12:0.000001,13:0.000001):0.668862,(((((14:2.545105,(((((((36:0.166739,38:0.084137):0.0425535,37:0.104173):0.684443,39:1.129806):0.469974,((41:0.287474,42:0.000002):0.0171432,43:0.000002):1.04719):0.910833,40:0.962942):1.13255,((44:1.002306,(45:0.804642,46:2.243926):1.19256):1.13437,(47:1.732325,48:0.560147):0.846383):0.626666):0.702271,(((49:0.000001,50:0.000001):0.0709072,51:0.119739):2.38358,52:0.834259):1.27123):0.37005):0.21372,((((21:0.645766,22:0.819435):0.657025,23:0.844054):0.646808,((((((((24:0.093642,25:0.079856):0.298887,26:0.195564):0.118318,27:0.209654):0.170112,28:1.734561):0.252808,29:1.170829):0.562771,32:1.056990):0.315381,(33:0.387833,34:0.254027):0.202176):0.229071,(30:0.695783,31:0.055561):0.377678):1.08237):0.18552,35:2.764306):0.0513422):0.222384,20:0.670233):0.35836,(((16:0.000001,17:0.000001):0.41082,18:0.166984):0.402859,19:0.311438):0.580657):0.264118,15:1.108929):0.737018):0.482692):0.120664):0.108931,(3:0.475610,(4:0.161006,5:0.986420):0.719455):0.0485293):0.116868);
 406: 2 -15929.38994 -16324.22803 (0:0.331643,(1:0.216025,((4:0.402274,5:0.844945):0.245185,(6:0.968922,7:0.875192):0.228487):0.158878):0.106786,((2:0.121399,((((8:0.000001,9:0.000001):0.326561,10:0.223875):0.632098,11:0.699809):0.620849,((12:0.000001,13:0.000001):1.01568,(((((14:2.014682,(35:3.315096,((((((36:0.184717,38:0.099746):0.0712435,37:0.120712):0.56322,39:0.987183):0.49363,(41:0.108500,(42:0.000002,43:0.000002):0.0905086):1.03893):1.67346,40:0.302011):1.1065,(((44:1.423557,(45:1.584400,46:1.982468):0.789517):0.803146,(47:1.218737,48:0.949338):0.242599):1.56053,(((49:0.000001,50:0.000001):0.060538,51:0.170350):2.38312,52:1.207524):0.367499):0.122972):1.20349):0.421729):0.631116,20:0.486876):0.0663471,(((16:0.000001,17:0.000001):0.30554,18:0.188459):0.52902,19:0.218950):1.20261):0.804682,(((21:0.706806,22:0.613661):0.759706,23:1.264042):0.356254,(((((24:0.154874,25:0.124390):0.483488,26:0.089625):0.122534,27:0.184061):0.450804,(28:1.547420,29:1.029294):0.143725):0.183006,(((30:0.475233,31:0.236710):0.349238,32:1.029460):0.177386,(33:0.208886,34:0.248145):0.181679):0.30554):1.7492):0.213862):0.131823,15:1.492080):0.831103):0.326987):0.308683):0.279586,3:0.556777):0.0980579);
 407: 2 -16251.60268 -16327.25457 (0:0.273638,(1:0.289856,((4:0.294249,5:0.667868):0.543944,((6:0.841442,7:0.782541):0.469794,((((8:0.000001,9:0.000001):0.547417,10:0.289162):0.617203,(11:0.637444,(12:0.000001,13:0.000001):0.977495):0.260238):0.243133,((((14:1.557421,(((21:0.783610,22:0.830310):0.281127,(35:4.001847,(((((((36:0.099529,38:0.085391):0.0575418,37:0.134848):0.77034,39:1.160663):0.96679,(41:0.091346,(42:0.000002,43:0.013067):0.209506):1.23434):0.772273,40:0.508069):1.3784,(((49:0.000001,50:0.000001):0.0147588,51:0.186546):1.85612,52:1.697652):0.785066):0.568096,((44:1.550318,(45:1.064889,46:2.369227):0.475284):1.01788,(47:1.454134,48:0.942480):0.321934):0.666099):0.349665):0.700389):0.419129,23:0.819779):0.333971):0.684075,15:1.531225):0.271788,(((((((24:0.093734,25:0.103966):0.443722,26:0.104876):0.111356,27:0.318732):0.239865,(28:1.854310,29:0.724185):0.18913):0.492438,32:1.060964):0.587182,(33:0.582827,34:0.094802):0.146354):0.105652,(30:0.446673,31:0.478080):0.222787):1.23374):0.194333,((((16:0.000001,17:0.000001):0.2919,18:0.210454):0.469801,19:0.411359):0.626686,20:0.519487):0.368491):1.22924):0.0862012):0.134294):0.135924):0.0937847,(2:0.347667,3:0.680576):0.160115);
 408: 1 -15705.16489 -16328.55008 (0:0.286757,(1:0.135040,((4:0.442820,5:0.918030):0.275981,(((6:0.887328,7:0.981565):0.0929814,((12:0.000001,13:0.000001):0.847488,((((((14:2.514806,(((((((36:0.153314,37:0.276003):0.0296789,38:0.127107):1.01466,39:1.127082):0.337803,(41:0.118462,(42:0.000002,43:0.025275):0.190764):1.29309):1.22463,40:1.056734):1.76732,(((44:1.600838,(45:1.370054,46:2.504096):0.296062):1.10949,47:1.112011):0.684598,48:0.814670):2.02182):0.192996,(((49:0.000001,50:0.000001):2.37269e-06,51:0.236747):2.02698,52:1.413596):0.556571):0.81278):0.361231,35:3.564618):0.949421,(((((24:0.078698,25:0.126697):0.421545,26:0.199273):0.0627183,27:0.284462):0.345677,(((30:0.735552,31:0.119068):0.640614,32:1.421316):0.246414,(33:0.115295,34:0.515563):0.227098):0.765291):0.10733,(28:1.484523,29:1.210058):0.107649):1.02552):0.0860464,((21:0.429129,22:1.133619):1.02912,23:1.126221):0.420635):0.426324,(15:1.625223,(((16:0.000001,17:0.000001):0.385004,18:0.180197):0.268676,19:0.436093):0.906998):0.102171):0.133907,20:0.886510):0.741499):0.860175):0.200846,(((8:0.000001,9:0.000001):0.495557,10:0.371278):0.698459,11:0.884425):0.426383):0.0853256):0.239903):0.205153,(2:0.427244,3:0.708456):0.129412);
 409: 2 -16166.78771 -16323.27516 (0:0.304986,(1:0.168354,(4:0.211705,5:0.944126):0.646303):0.0333879,((2:0.300065,((6:0.702724,7:0.988886):0.34241,((((8:0.000001,9:0.000001):0.401506,10:0.338139):0.478064,11:1.080845):0.36162,((12:0.000001,13:0.000001):0.640294,((((((14:2.079132,((21:0.738696,22:0.768292):0.96632,23:0.745335):0.664987):0.515949,(35:2.348785,(((((((36:0.175870,37:0.281654):2.8742e-06,38:0.099197):0.959705,39:1.117326):0.284047,(41:0.094181,(42:0.000002,43:0.005850):0.254001):1.40863):1.05006,40:0.684478):1.23482,(((49:0.000001,50:0.000001):0.0200904,51:0.112357):2.27872,52:1.299940):1.31854):0.0707345,((44:0.860406,(45:0.906967,46:2.198880):0.842759):0.40273,(47:1.620532,48:1.275581):1.3813):1.11843):0.592359):0.788354):0.293471,((((((((24:0.137292,25:0.116332):0.277776,26:0.128734):0.0792634,27:0.243225):0.378057,(28:1.394053,29:1.152953):0.126558):0.576193,32:1.058878):0.686408,34:0.200974):0.186468,33:0.344585):0.341393,(30:0.595600,31:0.285184):0.289622):1.10336):0.21459,20:0.680354):0.738772,15:1.419667):0.163808,(((16:0.000001,17:0.000002):0.269475,18:0.313715):0.158101,19:0.650407):1.15808):0.306173):1.08488):0.558198):0.200148):0.204496,3:0.621441):0.0476656);
 410: 1 -16079.31621 -16322.82797 (0:0.193919,((1:0.201354,((4:0.269451,5:0.935054):0.434389,((6:1.071006,7:1.061749):0.328098,((((8:0.000001,9:0.000001):0.246712,10:0.306597):0.648184,11:0.926757):0.483457,((12:0.000001,13:0.000001):0.811465,(((((14:2.088736,(35:2.512508,(((((((36:0.230986,37:0.183721):0.00834901,38:0.010476):0.658009,39:1.423354):0.495612,(41:0.071824,(42:0.000002,43:0.024963):0.154242):1.45089):1.05645,40:0.764018):1.45353,(((49:0.000001,50:0.000001):0.0751781,51:0.053506):1.85071,52:1.031311):0.612224):0.248298,((44:1.268319,(45:0.553605,46:2.884128):0.935702):1.09353,(47:1.633820,48:1.026852):0.396608):1.38933):0.892909):0.416822):0.539173,((21:0.319482,22:0.982354):0.773978,23:1.161771):0.260269):0.841407,((((((((24:0.119903,25:0.078176):0.128188,28:2.461857):0.331241,26:0.090090):0.207572,27:0.168317):0.32739,29:0.963961):0.498528,32:0.924844):0.20396,(33:0.281079,34:0.292568):0.0939276):0.123325,(30:0.597153,31:0.107270):0.242539):1.43371):0.178823,20:0.278088):0.438975,(15:1.250205,(((16:0.000001,17:0.000001):0.245037,18:0.268285):0.553593,19:0.293394):1.14032):0.263298):0.546817):0.641448):0.490635):0.0214442):0.0789818):0.112242,2:0.371308):0.119006,3:0.488909);
 411: 1 -15566.4609 -16324.74526 (0:0.339619,(1:0.293916,((4:0.348715,5:0.692451):0.513432,((6:1.049751,7:1.493129):0.294755,((((8:0.000001,9:0.000001):0.345693,10:0.260626):0.557611,11:0.807263):0.616098,((12:0.000001,13:0.000001):0.757212,((((((14:1.661923,(((((((36:0.257020,38:0.126804):0.264374,37:0.029482):1.25507,39:1.332425):0.361951,(41:0.017286,(42:0.000002,43:0.032766):0.313705):1.22942):1.25233,40:1.481075):1.73018,(((49:0.000001,50:0.000001):0.187718,51:0.039982):3.5538,52:1.562942):0.541007):0.199468,(((44:2.165100,45:1.496866):0.676681,(47:1.611669,48:1.782573):1.26023):0.479049,46:1.441787):1.07483):0.410858):0.404685,35:3.220061):0.465613,((21:0.601270,22:0.917789):0.764438,23:0.756502):0.83596):0.880078,((((((24:0.067144,25:0.112030):0.481013,26:0.033188):0.12063,27:0.276160):0.638674,28:1.759585):0.134955,29:0.931160):0.290769,(((30:0.831043,31:0.065035):0.38625,32:1.169711):0.206091,(33:0.523284,34:0.250471):0.237308):0.557534):0.818051):0.262031,(15:1.382607,(((16:0.000001,17:0.000001):0.233957,18:0.193035):0.235345,19:0.439074):0.789561):0.186256):0.218467,20:1.168251):0.453626):0.279701):0.556079):0.0555928):0.209641):0.116788,(2:0.338541,3:0.514918):0.108177);
 412: 1 -16621.24553 -16322.64448 (0:0.434322,(1:0.155239,((4:0.278907,5:0.921474):0.43016,((6:0.816801,7:0.792738):0.349132,((((8:0.000001,9:0.000001):0.436562,10:0.258684):0.958668,11:0.585790):0.34278,((12:0.000001,13:0.000001):0.469764,(((((14:1.802581,23:1.083364):0.666819,((21:1.059592,22:0.631876):0.449746,(35:4.135653,(((((((36:0.213386,38:0.085311):0.149421,37:0.172292):0.788919,39:1.300754):0.757614,(41:0.000003,(42:0.000002,43:0.000002):0.212792):1.27689):0.92404,40:0.644007):1.09998,(((49:0.000001,50:0.000001):0.0192577,51:0.205459):2.86083,52:2.281862):0.670667):0.533961,((44:1.278759,(45:1.243907,46:2.775153):0.399928):0.630072,(47:1.477027,48:0.882094):0.4002):1.49204):0.520037):0.222296):0.550166):0.770822,(((((((24:0.056311,25:0.105420):0.335662,26:0.118772):0.10771,27:0.295291):0.244978,(28:1.483881,29:0.906604):0.247229):0.599799,32:1.083106):0.347953,(33:0.566837,34:0.245874):0.192774):0.129772,(30:0.733585,31:0.360479):0.248024):1.21134):0.343256,20:0.718659):0.427835,(15:1.569455,(((16:0.000001,17:0.000001):0.271174,18:0.200833):0.501434,19:0.365877):0.549923):0.325896):1.55964):0.648105):0.328954):0.180225):0.15432):0.0806113,(2:0.235066,3:0.675618):0.197408);
 413: 1 -15948.33631 -16328.20641 (0:0.416732,(1:0.290823,((4:0.308404,5:0.989614):0.632633,((6:0.831199,7:1.071481):0.115934,((((8:0.000001,9:0.000001):0.56524,10:0.125075):0.858027,11:1.425714):0.285403,((12:0.000001,13:0.000001):1.15868,((((14:3.458006,(((((((((24:0.104297,25:0.068260):0.327789,27:0.290442):0.101848,26:0.088907):0.314076,29:1.416226):0.148295,28:1.686436):0.723958,32:1.081624):0.47044,33:0.440125):0.191444,34:0.201406):0.328149,(30:0.860723,31:0.186196):0.291643):1.12402):0.417311,(((21:0.447159,22:0.885835):0.628872,23:1.149658):0.762844,((35:2.187317,((44:0.832671,(45:1.120119,46:2.606491):0.802082):0.744909,(47:1.811452,48:1.083912):0.871609):0.442794):0.267737,((((((36:0.094448,38:0.121270):0.0410932,37:0.162528):1.2863,39:1.152178):0.364289,(41:0.131874,(42:0.000002,43:0.012430):0.205259):1.26474):0.699738,40:1.525060):1.20506,(((49:0.000001,50:0.000001):0.0160526,51:0.204277):3.19757,52:0.991128):0.906543):1.03712):0.680543):0.496052):0.287869,20:0.566042):0.28392,(15:1.696184,(((16:0.000001,17:0.000001):0.3359,18:0.149068):0.535427,19:0.312101):1.16058):0.33945):0.478758):0.488785):0.338167):0.342797):0.0917773):0.140855,(2:0.458650,3:0.674356):0.0693898);
 414: 3 -15486.93228 -16326.88504 (0:0.377446,(((1:0.084877,(6:1.343898,7:0.786309):0.558512):0.105128,(4:0.388094,5:1.037080):0.615269):0.0537748,((((8:0.000001,9:0.000001):0.296625,10:0.527401):1.02711,11:1.171925):0.527647,((12:0.000001,13:0.000001):0.658469,((((((14:1.883482,((((((((36:0.186871,38:0.135426):0.0552826,37:0.207038):0.972741,39:1.194706):0.659815,(41:0.189609,(42:0.000002,43:0.023477):0.155283):1.48695):0.338161,40:0.987310):1.42616,52:1.377665):0.701487,((49:0.000001,50:0.000001):0.0894633,51:0.052268):2.21094):0.266306,((44:1.235064,(45:0.819365,46:1.826201):0.909918):0.319297,(47:1.920066,48:1.183575):0.20992):0.808519):1.35098):0.185069,35:3.380818):0.329051,((21:0.361719,22:0.850907):0.759905,23:0.964832):0.386831):0.190089,((((((24:0.114158,25:0.067573):0.451117,26:0.081108):0.143614,27:0.283931):0.302974,(28:1.439039,29:0.745967):0.431325):0.438424,32:1.076245):0.26286,(((30:0.676021,31:0.451209):0.468212,34:0.199827):0.126619,33:0.504998):0.0433135):1.33238):0.163499,((((16:0.000001,17:0.000001):0.328412,18:0.218166):0.520763,19:0.047117):1.08022,20:0.460719):0.442667):0.100345,15:1.629252):0.942406):0.342676):0.395845):0.115828,(2:0.392701,3:0.817928):0.0391292);
 415: 2 -16106.31872 -16324.83612 (0:0.441065,1:0.259069,((2:0.299579,3:0.813150):0.0954277,((4:0.399564,5:0.628076):0.511168,((6:0.571531,7:1.050380):0.348173,((((8:0.000001,9:0.000001):0.399827,10:0.397127):0.420855,11:0.806009):0.811643,((12:0.000001,13:0.000001):1.47333,(((((((14:1.356663,23:0.741242):0.382528,(21:0.723236,22:0.939477):0.670954):0.291284,(((((((36:0.109081,38:0.116291):0.0656179,37:0.170967):0.78391,39:0.910763):0.520009,(41:0.146037,(42:0.000002,43:0.005725):0.0935164):0.905471):1.66667,40:0.334583):1.04291,((44:1.210007,(45:0.954912,46:2.270455):0.455719):0.663475,(47:1.238170,48:0.620692):0.418438):1.42651):0.00814764,(((49:0.000001,50:0.000001):0.049805,51:0.148028):1.84882,52:1.517748):0.491227):0.659082):0.172248,35:3.291793):0.118366,((((24:0.032931,25:0.126590):0.362824,27:0.298745):0.0556974,26:0.108195):0.522511,(28:1.908076,(29:0.682971,((((30:0.383106,31:0.321159):0.641429,33:0.328373):0.159318,34:0.135889):0.571377,32:0.992464):0.243444):0.109161):0.0914723):1.62861):0.802783,15:1.081971):0.198675,((((16:0.000001,17:0.000001):0.281845,18:0.148391):0.408333,19:0.332956):0.516215,20:0.795607):0.359361):0.705121):0.273313):0.0849084):0.0812394):0.152707):0.126327);
 416: 2 -16441.74471 -16322.96936 (0:0.248162,(1:0.306019,(((4:0.384380,5:0.628136):0.457199,(6:0.729800,7:0.833957):0.50082):0.185691,((((8:0.000001,9:0.000001):0.457639,10:0.351674):0.490836,11:0.820566):0.607391,((12:0.000001,13:0.000001):1.14164,((((14:2.224742,((((21:0.641182,22:0.717153):0.726477,((((((((36:0.162127,37:0.167433):0.00774671,38:0.085076):1.06751,39:0.718005):0.317739,(41:0.093846,(42:0.000002,43:0.012342):0.127944):1.2412):1.29781,40:0.693193):0.778775,52:1.513815):0.6739,((49:0.000001,50:0.000001):0.0653187,51:0.115965):1.57957):0.657381,((44:0.982270,(45:0.557492,46:2.966628):0.907636):0.862927,(47:2.124665,48:0.616026):0.621282):1.2173):0.369857):0.298526,35:2.828549):0.206026,23:1.154804):0.181559):0.402082,((((24:0.085849,25:0.069190):0.417468,26:0.099077):0.0553769,27:0.235442):0.237776,((28:1.835823,29:0.996782):0.141269,(((30:0.564661,31:0.122858):0.583832,(33:0.205923,34:0.336774):0.129155):0.276849,32:1.267539):0.330224):0.0982992):1.82874):0.256313,15:1.668569):0.125446,((((16:0.000001,17:0.000001):0.453752,18:0.098106):0.400728,19:0.426213):0.852781,20:0.654047):0.31337):0.595038):0.450911):0.284043):0.0911815):0.114532,(2:0.388798,3:0.713757):0.0818623);
 417: 1 -16554.77692 -16329.77083 (0:0.391338,(1:0.234921,(4:0.557422,5:0.560555):0.815975):0.039443,(((2:0.265245,((((8:0.000001,9:0.000001):0.390804,10:0.135343):0.233723,11:1.667135):0.978839,((12:0.000001,13:0.000001):1.66592,(((((((14:2.996466,((((44:1.513644,45:1.298452):1.33274,46:1.695174):1.07927,47:1.379720):0.823231,48:0.922312):1.24409):0.595781,(((((((36:0.140424,38:0.133112):0.069693,37:0.212319):0.819536,39:1.273941):0.62025,(41:0.154761,(42:0.000002,43:0.000002):0.129162):1.47155):0.916029,40:1.599585):0.967658,52:1.050821):1.11797,((49:0.000001,50:0.000001):0.0443679,51:0.166231):3.08822):0.164525):0.689293,35:3.029603):0.610001,((((((24:0.073043,25:0.099880):0.476771,26:0.127373):0.0264014,27:0.308333):0.441918,29:1.271131):0.189309,28:1.748380):2.06451e-06,(((30:0.780736,31:0.299245):0.56584,32:1.633281):0.105062,(33:0.293470,34:0.431948):0.0629331):0.547843):1.14762):0.0876455,((21:0.404570,22:0.982694):0.899455,23:0.787665):1.26865):0.595431,((((16:0.000001,17:0.000001):0.233059,18:0.145894):0.409788,19:0.292233):1.2322,20:0.642239):0.402296):0.154013,15:1.781420):0.115541):0.222955):0.200948):0.0582843,3:0.676021):0.103973,(6:0.935957,7:1.249493):0.341988):0.12875);
 418: 1 -16792.52971 -16324.61027 (0:0.409662,1:0.166850,((2:0.304557,3:0.629472):0.271287,((4:0.417258,5:0.603169):0.494929,((6:0.815099,7:0.812789):0.152775,((((8:0.000001,9:0.000001):0.390523,10:0.227875):0.453404,11:0.991110):0.478345,((12:0.000001,13:0.000001):0.505353,(((((((14:3.197239,(((21:0.862374,22:0.705485):0.781658,23:0.928800):0.723209,(((44:1.706950,45:1.712445):0.7473,46:2.105881):0.548977,(47:2.031509,48:1.094166):1.13052):0.74792):0.124165):0.471241,((((((36:0.234545,38:0.105182):0.0239526,37:0.191435):0.932045,39:1.238523):0.575846,(41:0.217321,(42:0.000002,43:0.012116):0.098597):1.55173):0.935337,40:1.211686):1.25012,(((49:0.000001,50:0.000001):0.0146415,51:0.270849):4.14434,52:1.793513):0.444725):0.987372):0.60596,((((((((24:0.079923,25:0.041308):0.345374,26:0.082402):0.040243,27:0.177273):0.224551,28:1.210311):0.31211,29:1.186504):0.570503,(33:0.366733,34:0.341869):0.148413):0.1619,32:0.996246):0.353972,(30:0.622086,31:0.213662):0.127307):1.6):0.463423,35:2.641746):0.37805,20:0.322355):0.810759,(((16:0.000001,17:0.000001):0.334757,18:0.080959):0.472248,19:0.349196):1.03374):0.576307,15:1.771315):0.716733):0.833576):0.413959):0.273843):0.217482):0.00145777);
 419: 3 -16377.17825 -16334.10811 (0:0.325453,(1:0.159179,(((4:0.349685,5:0.640615):0.532165,((((8:0.000001,9:0.000001):0.226903,10:0.328896):0.535081,11:0.654947):0.317689,((12:0.000001,13:0.000001):0.0819593,(((((((14:1.549236,23:0.891904):0.355999,((21:0.585795,22:0.957506):0.672763,(((((((36:0.161269,38:0.125946):0.110225,37:0.186907):0.986015,39:0.998949):0.603677,(41:0.145140,(42:0.000002,43:0.024928):0.17129):1.0781):0.889067,40:1.051323):1.27386,(((49:0.000001,50:0.000001):0.109592,51:0.145440):2.09227,52:1.535535):0.481994):0.201094,((44:1.426872,(45:0.441676,46:3.046729):0.865486):1.22026,(47:2.047415,48:1.123615):0.470197):0.801912):0.678833):0.361657):0.503315,35:2.642759):0.199367,(((((((24:0.090376,25:0.087141):0.326845,(26:0.100812,27:0.378324):0.119562):0.198877,(28:1.475685,29:0.885897):0.178357):0.395218,32:1.120962):0.459541,34:0.357532):0.0663145,33:0.314491):0.160728,(30:0.412061,31:0.367597):0.219202):1.13379):0.404568,20:0.434867):0.364321,(((16:0.000001,17:0.000001):0.276295,18:0.104211):0.471824,19:0.278599):0.748518):0.205708,15:1.389606):2.42582):1.60282):0.571039):0.129701,(6:0.699657,7:0.743244):0.435927):0.192552):0.151042,(2:0.415327,3:0.631514):0.0794499);
 420: 3 -16385.67374 -16329.48801 (0:0.167277,(1:0.276811,((4:0.283890,5:0.710361):0.28556,((6:0.589558,7:0.735675):0.260701,((((8:0.000001,9:0.000001):0.50702,10:0.334890):0.564803,11:0.601429):0.588042,((12:0.000001,13:0.000001):0.863635,(((((14:3.084812,23:0.680004):1.68765,(((21:0.570131,22:1.765179):1.23888,35:3.004429):0.0959147,(((((((36:0.167511,38:0.081708):0.0486592,37:0.190591):1.21854,39:1.281919):0.7254,(41:0.092120,(42:0.000002,43:0.032806):0.272051):0.873146):0.855438,((44:1.000521,(45:1.384235,46:2.151772):0.890557):0.477211,(47:1.906407,48:0.887886):1.08097):0.950832):0.905436,40:0.975857):0.565782,(((49:0.000001,50:0.000001):2.19759e-06,51:0.164442):2.3614,52:1.748986):0.461126):0.780538):0.402659):0.421237,((((((24:0.081229,25:0.079543):0.349904,(26:0.236600,27:0.312923):0.0243912):0.348695,(28:1.622829,29:1.237207):0.277341):1.20279,(33:0.335537,34:0.289235):0.192437):0.0319955,32:1.348014):0.30412,(30:0.865345,31:0.223113):0.0680604):1.18418):0.801426,20:0.465759):0.661958,(15:1.279864,(((16:0.000001,17:0.000001):0.426606,18:0.192572):0.411173,19:0.170895):0.782062):0.406814):0.517428):0.284814):0.309939):0.184592):0.115761):0.0508592,(2:0.563839,3:0.627267):0.0426117);
 421: 1 -16363.87295 -16327.04787 (0:0.218472,(1:0.201171,((4:0.427797,5:0.607410):0.428098,((6:0.672623,7:0.637303):0.310629,((((8:0.000001,9:0.000001):0.344465,10:0.380803):0.48551,11:0.904870):0.903292,((12:0.000001,13:0.000001):0.934685,((((14:1.963168,((35:2.688177,((44:1.347758,(45:0.660939,46:2.526443):0.491333):0.221575,(47:1.790625,48:0.767034):0.868912):0.925157):0.0302619,((((((36:0.182908,37:0.174425):0.0040177,38:0.100707):0.814679,39:1.064540):0.786331,(41:0.151331,(42:0.000002,43:0.016807):0.190645):1.05532):0.79498,40:0.914132):0.655345,(((49:0.000001,50:0.000001):2.76222e-06,51:0.148767):2.76046,52:1.561573):1.32247):0.589642):0.5689):0.769573,((21:0.726446,22:0.757462):0.544757,23:0.802727):0.302683):0.896719,(15:1.001904,((((24:0.100342,25:0.082654):0.115872,28:1.833180):0.210376,((26:0.097329,27:0.324168):0.0514829,29:1.504733):0.0707949):0.318901,((((30:0.557267,31:0.326761):0.524121,33:0.222672):0.152296,34:0.323339):0.450362,32:0.916543):0.615484):1.33433):0.271876):0.061372,((((16:0.000001,17:0.000001):0.228267,18:0.156233):0.461319,19:0.298382):0.874304,20:0.878600):0.416713):0.896111):0.675877):0.465143):0.0714749):0.219815):0.0988504,(2:0.408988,3:0.690455):0.0474882);
 422: 1 -15753.92656 -16326.73961 (0:0.295251,(1:0.118785,(((4:0.478265,5:0.465193):0.489638,(6:0.894565,7:0.757255):0.202153):0.211778,(((((8:0.000001,9:0.000001):0.482527,10:0.403702):0.575366,11:0.654400):0.258094,(12:0.000001,13:0.000001):0.922259):0.32874,(((((((14:2.581438,(21:0.846892,22:0.792817):0.487121):0.438327,23:1.146647):0.920798,(((((((36:0.107012,38:0.126115):0.0664537,37:0.161710):1.04902,39:0.932082):0.198363,(41:0.024776,(42:0.000002,43:0.006340):0.225485):1.39875):1.26813,40:0.864161):1.05755,52:1.574226):0.587708,(((((44:2.092038,45:1.218338):0.986004,46:1.836579):1.16633,47:1.945038):0.513405,48:0.833077):1.7487,((49:0.000001,50:0.000001):0.162945,51:0.085139):1.8282):0.617642):0.899168):0.381245,((((((((24:0.113630,25:0.118788):0.413745,26:0.149039):0.0799331,27:0.341759):0.643042,(28:1.822905,29:1.104949):0.147911):0.396079,32:1.722913):0.225444,(33:0.506291,34:0.230142):0.282148):0.238094,(30:0.748542,31:0.378780):0.345412):0.739549,35:3.381475):0.135305):0.768348,20:0.629483):0.448197,(((16:0.000001,17:0.000001):0.321071,18:0.169821):0.472916,19:0.331533):0.747982):0.423875,15:1.308349):1.46908):0.204301):0.14789):0.0460675,(2:0.365898,3:0.548693):0.0705221);
 423: 1 -15954.32206 -16324.59576 (0:0.331927,1:0.225507,(((2:0.304995,(((6:1.014214,7:1.228266):0.169404,(((8:0.000002,9:0.000001):0.231432,10:0.392314):0.693664,11:0.875914):0.610819):0.134595,((12:0.000001,13:0.000001):0.881179,((((14:2.925912,(((21:1.045792,22:0.827925):1.13829,23:1.353828):0.445464,(35:4.603591,(((((((36:0.157545,38:0.072110):0.121233,37:0.113821):1.18215,39:1.440037):0.337488,(41:0.082750,(42:0.000002,43:0.024758):0.256158):0.971241):1.78706,40:1.053183):0.88949,52:2.370018):0.830156,(((44:0.966476,(45:1.460583,46:1.905737):0.761392):0.493879,(47:1.610212,48:1.420995):0.112907):1.20016,((49:0.000001,50:0.000001):0.0293159,51:0.174336):2.99698):0.18722):1.48317):0.297546):0.566085):0.152132,(((((((24:0.093982,25:0.059790):0.475854,26:0.161022):0.128334,27:0.233118):0.524511,(28:1.457763,29:0.644493):0.546996):0.683806,32:1.488029):0.452225,(33:0.474972,34:0.419107):0.0727178):0.471609,(30:0.727355,31:0.475700):0.188816):1.11259):0.59619,20:0.601865):0.438786,(15:1.329613,(((16:0.000001,17:0.000001):0.264032,18:0.235456):0.392158,19:0.308283):1.16027):0.169436):0.772865):0.985424):0.115812):0.0969493,3:0.544822):0.0728517,(4:0.160591,5:0.978769):0.592213):0.0849365);
 424: 1 -15910.17388 -16323.12032 (0:0.330364,(1:0.276890,(((4:0.261526,5:0.763158):0.499046,((((8:0.000001,9:0.000001):0.601478,10:0.323262):0.464514,11:0.817500):0.52522,((12:0.000001,13:0.000001):0.880924,(((((((14:2.226136,23:0.859811):0.482499,(21:0.329815,22:1.097202):0.932547):0.530112,(((((((36:0.201157,38:0.064589):0.0799021,37:0.149572):0.52423,39:1.143620):0.761896,(41:0.215566,(42:0.000002,43:0.012291):0.113184):0.943486):1.59194,40:0.208310):1.02523,(((49:0.000001,50:0.000001):2.39079e-06,51:0.294244):2.84421,52:1.761667):1.20371):0.815241,((44:1.524394,(45:1.397280,46:2.193592):0.300783):0.658363,(47:1.168869,48:0.974109):0.701658):1.28709):0.549297):0.158175,35:4.146854):0.634137,(((((((24:0.097743,25:0.085476):0.339051,27:0.276882):0.117472,26:0.069471):0.358235,(28:1.471473,29:0.689158):0.360699):0.362452,32:1.189439):0.507797,(33:0.437281,34:0.312267):0.174681):0.305219,(30:0.639320,31:0.288780):0.161581):1.67155):0.231307,20:0.299450):0.326976,(15:1.810289,(((16:0.000001,17:0.000001):0.267997,18:0.217186):0.360509,19:0.292969):0.562405):0.471013):1.19995):0.623605):0.369503):0.0921604,(6:0.809327,7:0.685951):0.625236):0.169335):0.10452,(2:0.471989,3:0.730708):0.12464);
 425: 5 -16554.09094 -16326.14996 (0:0.336194,(1:0.243898,((4:0.261984,5:0.678435):0.347843,((6:0.679389,7:0.867536):0.344836,((((8:0.000001,9:0.000001):0.312868,10:0.329407):0.536627,11:0.866355):0.609475,((12:0.000001,13:0.000001):0.824442,(((((((14:1.776247,23:0.859662):0.271087,((((((36:0.125735,(37:0.189561,38:0.077746):0.0625331):0.888936,39:1.571333):0.43873,(41:0.187917,(42:0.000002,43:0.005711):0.0126717):1.21936):1.169,40:0.845885):0.87141,(((49:0.000001,50:0.000001):0.110095,51:0.099613):1.90519,52:1.063013):0.629277):0.453986,((44:1.038575,(45:1.014080,46:2.573053):0.999201):0.704997,(47:1.592429,48:0.716660):0.499249):1.05165):0.595908):0.184319,(21:0.384265,22:0.979168):1.36993):0.309498,35:2.229219):0.221832,(((((24:0.110034,25:0.078249):0.360854,26:0.142007):0.0609823,27:0.275476):0.341606,(28:1.395275,29:0.726742):0.283991):0.298424,(((30:0.704634,31:0.152999):0.34764,32:1.191774):0.306723,(33:0.464643,34:0.225913):0.113989):0.378828):0.934191):0.499999,20:0.665605):0.249664,(15:1.217889,(((16:0.000001,17:0.000001):0.194255,18:0.131139):0.368411,19:0.325849):0.968757):0.302225):0.653201):0.628409):0.15368):0.207676):0.108854):0.0794304,(2:0.285105,3:0.559941):0.079896);
 426: 2 -15635.21682 -16342.68933 (0:0.302061,(1:0.080034,((4:0.237520,5:0.948059):0.540278,((6:0.995158,7:0.688477):0.112934,((((8:0.000001,9:0.000001):0.303511,10:0.397113):0.781158,11:0.446012):0.720735,((12:0.000001,13:0.000001):0.893204,((((((14:1.763798,((((((((36:0.200817,38:0.079035):0.0176429,37:0.214886):1.45386,39:1.163721):0.525802,(40:0.997467,(((49:0.000001,50:0.000001):0.0399035,51:0.121316):4.07601,52:0.559191):2.07586):1.24152):1.23692,41:0.121691):0.281524,42:0.000002):0.0180167,43:0.000002):2.25714,((44:1.360148,(45:1.577560,46:2.060549):0.372095):0.915895,(47:2.139950,48:0.782593):0.289815):2.33124):1.87093):0.706291,23:1.163204):0.783937,(21:0.952212,22:0.814845):0.955609):0.129493,(((((((24:0.104606,25:0.143620):0.466862,26:0.174989):0.0825144,27:0.332031):0.635318,29:1.124026):0.0663494,28:1.461896):0.267411,(((30:0.792586,31:0.247661):0.301715,32:1.208899):0.0347861,(33:0.304191,34:0.354737):0.3392):0.410405):0.793479,35:4.064278):0.0940885):0.712817,15:1.586465):0.0855651,((((16:0.000001,17:0.000001):0.27022,18:0.173288):0.704241,19:0.140070):1.13197,20:0.739470):0.549853):0.841956):0.380637):0.277219):0.366462):0.123915):0.1743,(2:0.476186,3:0.592306):0.0726131);
 427: 1 -16398.39412 -16329.36563 (0:0.336572,(1:0.195042,(((4:0.317623,5:0.721142):0.482085,(6:1.035795,7:0.914638):0.182568):0.0407225,((((8:0.000001,9:0.000001):0.462439,10:0.371287):0.824716,11:1.117449):0.43033,((12:0.000001,13:0.000001):1.04062,(((14:2.622399,((((((24:0.042480,25:0.122204):0.230491,28:1.554156):0.26551,26:0.055944):0.163538,27:0.378655):0.405944,29:1.292461):0.275716,((((30:0.564014,31:0.253836):0.849869,33:0.375227):0.159813,34:0.108804):0.245948,32:1.128155):0.320579):1.03549):0.70057,((21:0.289068,22:1.041780):0.669588,(23:1.026815,(35:5.230291,((((((36:0.235042,38:0.083749):0.093822,37:0.146515):1.24139,39:1.376092):0.445115,(41:0.152456,(42:0.000002,43:0.042446):0.160744):1.22958):1.27106,40:0.587080):1.51296,((((44:1.487544,45:1.166940):0.360088,46:1.947505):0.684395,(47:1.339882,48:1.398767):0.806682):0.421425,(((49:0.000001,50:0.000001):0.0546534,51:0.091764):3.19149,52:1.934696):0.626787):0.295093):0.619837):0.979748):0.222757):0.925128):0.288314,(15:1.573297,((((16:0.000001,17:0.000001):0.388316,18:0.190919):0.457005,19:0.419458):0.583341,20:0.704759):0.398975):2.41047e-06):0.552692):0.687501):0.522994):0.146067):0.0613853,(2:0.395780,3:0.465760):0.0701133);
 428: 2 -16065.25994 -16329.72561 (0:0.290759,(1:0.315257,((2:0.271765,((6:0.668361,7:1.061277):0.421402,((((8:0.000001,9:0.000001):0.443182,10:0.213262):0.494241,11:0.988797):0.444336,((12:0.000001,13:0.000001):0.77978,(((((((14:2.255739,(((35:2.120048,((44:1.540813,45:0.928218):0.89323,46:1.687875):0.640277):0.431367,(47:2.168951,48:1.241383):0.503838):1.01039,((((36:0.175876,(37:0.274894,38:0.071732):0.0125876):0.409151,39:1.627455):0.626701,(41:0.174449,(42:0.000002,43:0.005519):0.0843234):1.75134):0.883904,40:0.339620):1.50168):0.289752):0.233753,(((49:0.000001,50:0.000001):0.026917,51:0.163388):2.02458,52:1.348954):0.602306):1.01819,(21:0.672408,22:1.236740):0.539892):0.303156,23:1.070629):0.758819,((((24:0.059487,25:0.077411):0.287255,26:0.080327):0.066154,27:0.295367):0.489629,((28:1.927903,29:1.212553):0.179615,((((30:0.345549,31:0.618258):0.58632,33:0.159372):0.185217,34:0.341974):0.423647,32:1.142730):0.282894):0.152304):0.751788):0.518812,15:0.844530):0.353451,((((16:0.000001,17:0.000001):0.237079,18:0.120359):0.325258,19:0.293384):1.31815,20:0.425896):0.657483):0.721478):0.493979):0.189226):0.0810504):0.1685,(4:0.474120,5:0.636460):0.545866):0.0479418):0.0650489,3:0.864736);
 429: 1 -16363.45915 -16325.61373 (0:0.268377,(1:0.290855,((4:0.428025,5:0.919861):0.284948,((6:0.754713,((((8:0.000001,9:0.000001):0.514297,10:0.216030):0.688322,11:0.828906):0.548144,((12:0.000001,13:0.000001):0.889187,(((((14:1.842768,23:0.839227):0.452863,((21:1.104623,22:1.050390):0.65404,(((35:3.499412,((44:1.320392,(45:1.029816,46:3.124687):0.564579):1.1684,(47:1.152640,48:1.051973):0.28819):0.91205):0.579062,(((((36:0.172331,38:0.127815):0.0783565,37:0.140922):1.09056,39:0.781667):0.805536,(41:0.098300,(42:0.000002,43:0.023280):0.210592):0.916082):1.84449,40:0.999410):0.951477):0.74454,(((49:0.000001,50:0.000001):0.0442622,51:0.136233):2.09104,52:2.015747):0.463976):0.581131):0.48372):0.265645,(((((24:0.091335,25:0.076105):0.440681,(26:0.137274,27:0.285061):0.0670235):0.523529,28:1.715849):0.144271,29:0.853497):0.264964,(((30:0.559011,31:0.309152):0.341921,32:1.041516):0.156146,(33:0.504916,34:0.266800):0.336535):0.469774):0.853265):0.650588,15:1.264446):0.148676,((((16:0.000001,17:0.000001):0.272805,18:0.186039):0.324069,19:0.274178):1.10365,20:0.917450):0.553707):0.751587):0.548531):0.174329):0.205186,7:0.821435):0.295098):0.121666):0.0268497,(2:0.311232,3:0.534116):0.189875);
 430: 2 -15938.82344 -16329.14281 (0:0.329317,(1:0.180754,((4:0.394069,5:0.901863):0.481337,((6:0.698088,7:0.880141):0.283524,(((((8:0.000001,9:0.000001):0.562914,10:0.287855):0.668295,11:0.704624):0.582316,(12:0.000001,13:0.000002):0.797313):0.594555,((((((((14:3.679998,((35:3.781449,(((44:1.408446,45:0.886186):0.70313,46:1.875352):0.583211,(47:1.755226,48:1.722679):0.614581):2.03328):0.139869,((((36:0.213880,37:0.314380):0.0526346,38:0.094898):1.40673,(39:1.388272,(41:0.003506,(42:0.000002,43:0.018820):0.323528):1.38429):0.342841):1.26301,40:0.932339):1.25584):0.437549):0.305504,52:1.852768):0.616361,((49:0.000001,50:0.000001):0.0262796,51:0.157167):2.09971):1.02184,(21:0.499311,22:1.033404):0.604045):0.678298,23:1.304417):0.781274,((((24:0.064008,25:0.108198):0.317339,(26:0.169269,27:0.379567):0.049652):0.460216,(((30:0.872695,31:0.163785):0.412191,32:1.009572):0.146637,(33:0.290918,34:0.339900):0.132669):0.670215):2.2416e-06,(28:1.857613,29:1.034389):0.0427831):0.862777):0.584373,((((16:0.000001,17:0.000001):0.444744,18:0.158788):0.41342,19:0.380580):1.27826,20:0.770702):0.37417):0.176292,15:1.699202):0.935535):0.199818):0.270769):0.240167):0.0530316,(2:0.426623,3:0.571509):0.0251319);
 431: 3 -16002.88857 -16340.66125 (0:0.321579,(1:0.178174,(((4:0.282145,5:0.566645):0.532177,((6:0.769986,7:0.766830):0.096378,(((8:0.000001,9:0.000001):0.408535,10:0.165547):0.470392,11:1.143428):0.525317):0.207127):0.102272,((12:0.000001,13:0.000001):0.906315,(((((((14:2.283835,(((((((36:0.141342,(37:0.285097,38:0.035029):0.033528):0.702162,39:1.312880):0.261182,(40:0.188359,(((49:0.000001,50:0.000001):0.0814159,51:0.154242):3.31579,52:0.754073):2.48915):1.29276):1.09384,41:0.161930):0.0898543,42:0.000002):0.0117757,43:0.000003):2.2165,(((44:2.094516,(45:0.904857,46:2.434104):0.696185):1.35394,47:1.290141):0.279708,48:1.114104):0.674456):1.26454):0.795771,23:0.547968):0.308219,(21:0.692884,22:1.130323):0.755771):0.109388,35:5.265487):0.280873,((((((24:0.081831,25:0.112183):0.418707,26:0.170780):0.0471335,27:0.249494):0.381259,28:1.547068):0.0966573,29:1.199773):0.377226,(((30:0.529812,31:0.157027):0.453699,32:0.893944):0.16375,(33:0.250613,34:0.305460):0.166417):0.46342):0.791219):0.660342,15:1.021006):0.312464,((((16:0.000001,17:0.000001):0.286484,18:0.073080):0.678353,19:0.113607):1.49614,20:0.941828):0.169015):0.523317):0.44241):0.0564707):0.0672098,(2:0.374181,3:0.556799):0.0427833);
 432: 4 -16226.03264 -16322.81754 (0:0.275716,((1:0.346465,(4:0.221563,5:0.591613):0.427718):0.0352004,(2:0.372109,(((6:0.447698,7:0.734569):0.319707,((12:0.000001,13:0.000001):1.02985,(((((((((14:2.366141,(((49:0.000001,50:0.000001):0.0824212,51:0.166147):1.69976,52:1.911035):0.529868):0.302078,((((36:0.176670,(37:0.266220,38:0.092295):0.039286):0.625051,39:1.056521):0.300255,(41:0.144508,(42:0.000002,43:0.023151):0.104637):1.22402):1.68363,40:0.000002):1.95219):0.247176,((44:0.813172,(45:0.578034,46:1.906309):0.882346):0.51912,(47:1.385548,48:1.035773):0.597039):0.636375):0.1056,(21:1.184743,22:0.650042):1.06213):0.544032,35:2.875269):0.476005,23:1.258025):0.31845,(((((((24:0.103445,25:0.074757):0.359111,(26:0.207807,27:0.309245):0.0251611):0.213583,(28:1.802933,29:1.052589):0.35561):0.658797,32:1.271571):0.303409,34:0.312230):0.100199,33:0.424990):0.296136,(30:0.639638,31:0.349705):0.286179):1.15732):0.531117,20:0.552777):0.48433,(15:1.561691,(((16:0.000001,17:0.000001):0.43242,18:0.130067):0.498608,19:0.342648):0.995322):0.501088):0.675643):0.513348):0.124769,(((8:0.000001,9:0.000001):0.412265,10:0.241946):0.528097,11:0.708819):0.846078):0.0224812):0.122384):0.12047,3:0.720118);
 433: 1 -15849.87406 -16323.08668 (0:0.312124,(1:0.180096,((4:0.371440,5:0.598004):0.521557,(6:0.800343,7:0.876773):0.679224):0.11557):0.0445448,(2:0.327097,(3:0.367257,((((8:0.000001,9:0.000001):0.458141,10:0.404079):0.773463,11:0.725641):0.397237,((12:0.000001,13:0.000001):0.930668,((((((14:1.578070,(((((((36:0.111998,38:0.082460):0.0990522,37:0.093606):1.26513,39:1.334709):0.568216,(41:0.177067,(42:0.000002,43:0.006135):0.234959):0.433793):1.49757,40:0.817022):1.70646,(((44:1.482332,45:1.264216):0.72972,(47:1.053630,48:1.595985):0.579639):0.984453,46:2.267047):1.26004):0.356398,(((49:0.000001,50:0.000001):0.0130173,51:0.163953):2.89353,52:1.097541):0.605208):1.38569):0.506485,35:3.401007):0.304832,((((((24:0.082051,25:0.103923):0.404227,26:0.127548):0.24546,27:0.177465):0.414038,28:2.072303):0.247557,29:0.745688):0.235494,(((30:1.003424,31:0.000002):0.604055,(33:0.313170,34:0.442047):0.339532):0.0796892,32:1.452374):0.304665):1.19649):0.150336,((21:0.781593,22:1.100233):0.906034,23:0.889777):0.639811):0.469372,15:1.158279):2.19426e-06,((((16:0.000001,17:0.000001):0.306775,18:0.314101):0.54061,19:0.373881):0.741388,20:1.091436):0.468116):0.75145):0.462046):0.287785):0.281029):0.247565);
 434: 2 -16223.79569 -16327.54104 (0:0.399145,(1:0.212671,((4:0.318897,5:1.066224):0.52122,((6:0.709287,7:0.888858):0.252489,((((8:0.000001,9:0.000001):0.48715,10:0.291302):0.413635,(11:0.775237,(12:0.000001,13:0.000002):1.30698):0.515037):0.518429,(((14:3.109731,(15:1.107732,(((((24:0.031519,25:0.090300):0.645925,26:0.041698):0.24104,27:0.291107):0.655884,(28:2.534777,29:0.777743):0.0805795):0.45994,((((30:0.611954,31:0.447705):0.574221,33:0.353742):0.166835,34:0.190210):0.344293,32:1.095141):0.539757):1.18749):0.200487):0.257882,(((21:0.364869,22:1.459935):0.894619,23:0.993538):0.221941,((((((35:3.137251,44:2.289560):0.320364,45:0.754626):0.491978,46:2.184578):0.663303,(47:1.544575,48:1.424003):1.49482):0.645136,(((((36:0.141019,37:0.270804):0.0460887,38:0.166996):0.88459,39:1.435159):0.47876,(41:0.221350,(42:0.000002,43:0.012914):0.127295):1.36885):0.652976,40:0.736319):1.70989):0.370131,(((49:0.000001,50:0.000001):0.0756266,51:0.084530):2.25018,52:1.118801):2.30324):0.848764):0.678364):0.244564,((((16:0.000001,17:0.000001):0.206927,18:0.214300):0.644594,19:0.376764):1.36821,20:0.870947):0.20105):0.909746):0.347869):0.0838051):0.209061):0.0682002,(2:0.256791,3:0.710606):0.0878223);
 435: 5 -16392.03884 -16331.89736 (0:0.232072,((1:0.349360,(6:0.866434,7:0.778439):0.335092):0.0524941,((4:0.195418,5:0.859788):0.343352,((((8:0.000001,9:0.000001):0.379171,10:0.344428):0.639927,11:0.724134):0.537105,((12:0.000002,13:0.000001):0.851052,(((((14:1.958934,23:0.381091):1.18952,(((21:0.569679,22:1.540697):1.44832,35:3.150913):0.248506,(((((((36:0.215110,38:0.035862):0.0932823,37:0.131710):0.808456,39:1.053644):0.740192,((41:0.273850,42:0.000002):0.033845,43:0.000002):1.00672):1.30933,40:0.432422):1.64873,(((49:0.000001,50:0.000001):0.0850084,51:0.104540):2.11663,52:1.164783):0.749582):0.49855,(((44:1.016629,(45:1.112432,46:2.358091):0.697026):0.564272,47:1.761042):0.67222,48:0.864396):1.37457):0.682753):0.353031):2.31661e-06,(((((24:0.102372,25:0.129328):0.383987,26:0.178292):0.0645253,27:0.315859):0.415266,(((30:0.330916,31:0.382674):0.199377,(33:0.237821,34:0.403138):0.332839):0.368849,32:0.972800):0.559155):0.343588,(28:1.524033,29:0.732667):0.250978):0.796711):1.75941,20:0.561981):0.315025,(15:1.576326,(((16:0.000001,17:0.000001):0.425067,18:0.211530):0.235764,19:0.387955):0.665371):0.378546):0.49324):0.664621):0.129794):0.243587):0.108927,(2:0.471710,3:0.637771):0.114522);
 436: 1 -16437.93337 -16325.87024 (0:0.320983,(1:0.211566,(2:0.276694,(((4:0.254332,5:0.666473):0.560147,(6:0.735557,7:0.885333):0.516901):0.0759758,(((((8:0.000001,9:0.000001):0.511636,10:0.288642):0.594192,11:0.774765):0.618699,(12:0.000001,13:0.000001):1.05492):0.268515,((((((14:1.668713,23:1.619300):0.580375,((21:0.984961,22:0.673206):0.839027,(((((((36:0.123782,37:0.250436):0.0258388,38:0.106833):0.926195,39:0.827317):1.33464,(41:0.186114,(42:0.000002,43:0.024167):0.111203):0.692322):2.25364,40:0.977258):1.10609,(((44:0.968014,(45:1.096419,46:2.599570):0.476529):1.48947,47:1.360704):0.593848,48:0.535098):1.82188):0.27133,(((49:0.000001,50:0.000001):0.00907551,51:0.234510):1.92038,52:1.726009):0.858207):0.631014):0.332194):0.361149,35:3.411722):0.00469975,(((((((((24:0.086475,25:0.051107):0.428606,26:0.127205):0.128115,27:0.372039):0.473083,28:1.641321):0.247015,29:0.889623):0.736136,32:1.591010):0.229865,33:0.323324):0.196619,(30:0.738333,31:0.293188):0.730149):0.314809,34:0.006054):2.02954):0.640826,(15:1.516004,(((16:0.000001,17:0.000001):0.359818,18:0.219976):0.388138,19:0.468125):0.77176):0.308476):0.0755674,20:0.720934):0.803216):0.180813):0.102863):0.120278):0.0545531,3:0.664786);
 437: 1 -16402.62816 -16325.61373 (0:0.345857,(1:0.193497,((4:0.327003,5:0.560495):0.634852,((6:0.627214,7:1.354841):0.332089,((((8:0.000001,9:0.000001):0.475969,10:0.398393):0.610316,11:1.184289):0.704064,((12:0.000001,13:0.000001):1.07696,(((((14:2.150588,23:0.355894):0.432873,(((((24:0.076261,25:0.100590):0.332259,26:0.108100):0.066157,27:0.158714):0.284755,((((30:0.449503,31:0.205017):0.647722,34:0.258729):0.100003,33:0.207957):0.340411,32:1.007788):0.658965):0.109308,(28:1.594464,29:0.784623):0.262641):1.18991):0.222326,((21:0.500343,22:0.700790):0.875194,(((35:2.731868,(((((36:0.173996,38:0.132711):0.137139,37:0.145485):1.17568,39:1.110965):0.342977,(41:0.112719,(42:0.000002,43:0.022044):0.136366):0.943229):1.13248,40:0.767538):1.12838):0.601425,((44:1.437188,(45:1.671820,46:1.776453):0.405911):0.19382,(47:1.264371,48:1.081316):0.270047):1.17758):0.328067,(((49:0.000001,50:0.000001):0.117073,51:0.074645):1.48371,52:1.422969):0.377664):0.770781):0.561094):0.449863,15:1.304712):0.144902,((((16:0.000001,17:0.000001):0.3224,18:0.162976):0.300315,19:0.346760):0.490833,20:0.710480):0.372587):0.695966):0.490612):0.203462):0.0895785):0.219659):0.084377,(2:0.330360,3:0.725615):0.146583);
 438: 2 -15981.25498 -16325.48687 (0:0.311665,(1:0.150413,(4:0.376127,5:0.953744):0.620788):0.113006,((2:0.275514,((6:0.889776,7:0.974387):0.390137,((((8:0.000001,9:0.000001):0.481502,10:0.276697):0.417726,11:1.011562):0.747768,((12:0.000001,13:0.000001):0.94836,(((((((14:1.873984,(((((((36:0.119558,38:0.109081):0.122847,37:0.078595):0.988828,39:0.779964):0.66812,(41:0.185178,(42:0.000002,43:0.000002):0.0474876):0.709164):0.889544,40:0.893575):0.782269,((49:0.000001,50:0.000001):0.0294766,51:0.113159):2.44501):0.24713,52:1.179826):0.509177):0.655702,(35:2.898649,(((44:1.072112,(45:1.022996,46:2.052700):0.877586):1.24069,48:0.617266):0.0393491,47:1.513174):1.69981):0.24452):0.339544,((21:0.599641,22:1.040259):0.607467,23:1.228593):0.314297):0.412658,((((((((24:0.039721,25:0.095718):0.512677,27:0.230261):0.0724621,26:0.045954):0.181293,28:1.628998):0.132803,29:1.289446):0.738955,32:0.967799):0.407031,(33:0.318966,34:0.322339):0.223782):0.249343,(30:0.475676,31:0.312229):0.169041):1.12248):0.178551,20:0.426570):0.308973,(((16:0.000001,17:0.000002):0.161213,18:0.147607):0.266912,19:0.426657):0.541691):0.183122,15:1.089818):0.537235):0.291358):0.233074):0.114445):0.066299,3:0.697227):0.15372);
 439: 1 -16918.40861 -16326.47156 (0:0.272363,(1:0.200768,((4:0.496488,5:0.809598):0.416425,((6:0.533883,7:0.894546):0.298487,((((8:0.000001,9:0.000001):0.455485,10:0.346102):0.402576,11:0.832294):0.528082,((12:0.000001,13:0.000001):0.68744,((((((((14:2.210987,(23:0.781225,((49:0.000001,50:0.000001):0.0243708,51:0.170416):2.15841):0.174863):0.314526,(21:0.506983,22:0.936726):0.811716):0.542685,35:3.367731):0.124755,(((((((36:0.127445,38:0.098263):0.00705438,37:0.213624):0.788389,39:1.041495):0.694323,(41:0.000002,(42:0.000002,43:0.016221):0.262142):0.843876):0.879226,40:0.605558):1.34241,((44:1.454242,(45:1.500953,46:1.712970):0.599141):0.413132,(47:1.161009,48:1.198182):0.564831):1.0036):0.438477,52:2.034920):0.26581):0.667485,(((((((24:0.078050,25:0.051693):0.212534,28:1.569967):0.128248,(26:0.098361,27:0.233273):0.104409):0.224992,29:1.171899):0.492051,32:1.095132):0.315075,(33:0.382867,34:0.290702):0.061664):0.229168,(30:0.620176,31:0.450732):0.355153):1.7303):0.312812,20:0.295062):0.37966,(((16:0.000001,17:0.000001):0.365529,18:0.166859):0.33729,19:0.404747):0.671223):0.516853,15:1.611655):0.896575):0.440153):0.346578):0.122315):0.146122):0.0637557,(2:0.500977,3:0.824053):0.117175);
 440: 1 -16276.9152 -16326.33103 (0:0.409435,((1:0.189545,(6:1.058498,7:1.191371):0.717618):0.0799269,(4:0.400103,5:0.943380):0.651527):0.147056,((2:0.388955,((((8:0.000001,9:0.000001):0.343336,10:0.363256):0.905757,11:1.181621):0.620419,((12:0.000001,13:0.000001):1.00264,(((((14:1.543853,((35:3.041277,((44:1.698828,(45:2.028785,46:1.888780):0.979491):0.600068,(47:1.267856,48:1.106504):0.155036):1.8041):0.246111,((((((36:0.188405,37:0.248019):0.0689116,38:0.041940):0.554991,39:1.059700):0.435473,(41:0.164839,(42:0.000002,43:0.018706):0.174181):1.34272):1.26455,40:0.076533):1.33651,(((49:0.000001,50:0.000001):0.0710219,51:0.144618):2.49988,52:1.608406):0.393278):0.790446):1.15699):0.880101,((21:0.492883,22:1.254378):0.923928,23:1.144312):0.473111):0.342948,((((((24:0.141812,25:0.121578):0.405919,27:0.368029):0.144743,26:0.000002):0.530808,28:1.579516):0.224659,29:1.056128):0.406981,((((30:0.412209,31:0.619873):0.448648,33:0.375809):0.114207,34:0.366177):0.420282,32:1.027467):0.47097):1.19356):0.364284,15:1.428967):2.29574e-06,((((16:0.000001,17:0.000001):0.240302,18:0.264911):0.23437,19:0.299126):0.737383,20:0.383376):0.742081):0.547058):0.502312):0.18779):0.199025,3:0.876265):0.126054);
 441: 1 -16175.9415 -16323.20426 (0:0.285938,1:0.225149,((2:0.243725,((6:0.631550,7:0.730364):0.522693,((((8:0.000001,9:0.000001):0.296412,10:0.257836):0.474871,11:0.734813):0.594008,((12:0.000001,13:0.000001):1.07319,(((((((14:1.664947,23:0.747413):0.363783,(21:0.864366,22:1.331881):0.708243):0.58829,(((((((36:0.183414,38:0.107468):0.0816579,37:0.211163):0.678267,39:1.080280):0.442231,(41:0.254198,(42:0.000002,43:0.011972):0.0761762):1.34702):1.22737,40:0.910763):0.911156,((44:1.217501,(45:0.814025,46:2.657464):0.987034):0.687462,(47:1.772952,48:1.070966):0.625676):1.25993):0.502447,(((49:0.000001,50:0.000001):0.107018,51:0.131841):1.7475,52:2.014531):0.421286):0.529063):0.441176,35:2.968267):0.403966,(((((((24:0.134407,25:0.074585):0.359945,(26:0.226029,27:0.357826):0.0847425):0.252603,28:1.661492):0.126949,29:1.297431):0.44412,32:1.434708):0.342266,(33:0.332044,34:0.223596):0.0909022):0.238879,(30:0.503110,31:0.321302):0.354837):0.841286):0.326158,20:0.603074):0.59134,(15:0.771159,(((16:0.000001,17:0.000001):0.234387,18:0.204202):0.375722,19:0.376752):1.55447):0.318558):0.397286):0.646004):0.364771):0.132787):0.159905,(3:0.540956,(4:0.262875,5:0.838646):0.444281):0.076609):0.10293);
 442: 1 -16544.76757 -16329.36563 (0:0.344488,(1:0.237539,((4:0.255760,5:0.700724):0.715938,((6:1.106880,7:1.334075):0.1003,((((8:0.000001,9:0.000001):0.606975,10:0.362705):0.496123,11:1.962358):0.642021,((12:0.000001,13:0.000001):0.873208,((((((14:2.419449,(((((((36:0.235400,38:0.033221):0.054006,37:0.265230):1.12996,39:1.182650):0.206886,(41:0.082137,(42:0.000002,43:0.019162):0.153563):1.41662):2.1937,40:0.606973):0.801879,(((49:0.000001,50:0.000001):0.0125825,51:0.261822):4.51603,52:2.134321):0.494583):0.434959,(((44:1.601070,(47:1.509049,48:1.760872):0.639421):0.200882,45:1.611907):0.550648,46:1.371918):0.796113):1.62457):0.693365,35:3.796634):0.360316,((21:0.579101,22:1.241406):1.27271,23:0.814716):0.301513):0.699993,(((((24:0.090347,25:0.168465):0.0512515,28:1.928367):0.210658,26:0.080031):0.0305135,27:0.283785):0.304613,(29:1.106084,((((30:0.685097,31:0.321307):0.776487,33:0.378873):0.259675,34:0.406878):0.674446,32:1.103827):0.618181):0.355121):0.887478):0.497051,15:1.787905):0.0473568,((((16:0.000001,17:0.000001):0.293022,18:0.279223):0.501812,19:0.530171):1.26495,20:0.781351):0.676509):0.698261):0.559669):0.284664):0.262518):0.269447):0.230978,(2:0.465915,3:0.569447):0.245223);
 443: 1 -16687.58242 -16324.00682 (0:0.490942,1:0.220992,((2:0.437347,(3:0.574309,((12:0.000001,13:0.000001):1.21437,((((((14:2.693172,((21:0.994506,22:0.669408):1.25987,23:0.805971):1.43185):0.241257,(35:3.737941,(((((((36:0.184296,37:0.213312):0.0901494,38:0.052009):0.660217,39:1.409023):0.288818,(41:0.088363,(42:0.000002,43:0.012834):0.21565):1.57719):1.4442,40:0.822869):1.21237,((44:1.485881,(45:1.967975,46:2.270478):0.430371):0.608552,(47:1.108301,48:1.652710):0.954553):1.2217):0.303923,(((49:0.000001,50:0.000001):0.0803379,51:0.169340):2.95085,52:1.194975):1.10486):0.665168):0.946913):0.201894,(((((((24:0.099251,25:0.090816):0.435396,26:0.115412):0.134743,27:0.367565):0.196731,(28:1.442717,29:0.992560):0.36883):0.445807,32:1.598663):0.253074,(33:0.346811,34:0.448317):0.139418):0.376087,(30:1.143119,31:0.101372):0.310131):1.71097):0.490482,20:0.557245):0.732732,(((16:0.000001,17:0.000001):0.375932,18:0.268009):0.412641,19:0.540166):0.875557):0.306189,15:1.846705):0.568573):0.94446):0.30584):0.113635,((4:0.607395,5:1.113852):0.407075,((6:1.013737,7:1.098931):0.226862,(((8:0.000001,9:0.000001):0.427205,10:0.311051):0.627884,11:0.868945):0.672589):0.241587):0.179719):0.179635);
 444: 2 -15882.17148 -16323.48672 (0:0.221992,(1:0.141336,((4:0.261462,5:0.720411):0.612634,((6:0.686249,7:0.832086):0.211942,((((8:0.000001,9:0.000001):0.395631,10:0.429165):0.635399,11:0.710395):0.568277,((12:0.000001,13:0.000001):0.553107,(((((14:2.084574,((21:0.828528,22:0.779295):0.989286,((35:4.068429,((44:1.225935,(45:0.983420,46:2.144255):0.570422):0.355518,(47:1.177283,48:1.296589):1.00713):0.666366):0.148344,((((((36:0.114741,38:0.069928):0.0564714,37:0.257588):1.24017,39:0.828429):0.643124,(41:0.083492,(42:0.000002,43:0.005668):0.313478):0.828324):0.996129,40:1.229063):0.933386,(((49:0.000001,50:0.000001):0.0295196,51:0.222149):2.58109,52:1.583899):0.986564):0.743247):0.481116):0.229528):0.486789,23:1.066107):0.536038,(((((((24:0.062866,25:0.109402):0.249069,(26:0.176407,27:0.302990):0.0599399):0.474753,28:2.127162):0.112188,29:0.698244):0.531415,32:1.208441):0.146468,(33:0.663022,34:0.155710):0.253872):0.447803,(30:0.916971,31:0.094239):0.271881):1.477):0.73348,20:0.959962):0.245777,(15:1.680970,(((16:0.000001,17:0.000001):0.315377,18:0.112828):0.447847,19:0.283374):0.546642):0.283171):1.19721):0.474144):0.696148):0.306623):0.103967):0.136914,(2:0.417389,3:0.551513):0.100753);
 445: 2 -16515.99704 -16330.22053 (0:0.365413,((1:0.185568,(((6:0.761942,7:1.341858):0.0350138,(((8:0.000001,9:0.000001):0.39672,10:0.231479):0.659091,11:0.986034):0.486998):0.115688,((12:0.000001,13:0.000002):0.536868,((((((((14:2.487925,(((((36:0.204357,(37:0.299438,38:0.140038):2.03052e-06):0.968721,39:1.035244):0.744719,(41:0.022268,(42:0.000002,43:0.016940):0.285013):1.32282):0.543483,40:1.028311):3.36742,52:1.126226):0.576995):0.9886,((49:0.000001,50:0.000001):0.0100033,51:0.156876):1.43925):0.830239,(35:4.113032,((((44:1.189514,45:1.504749):0.487891,46:2.157512):0.638945,47:0.899753):0.868552,48:0.961304):1.24728):0.295457):0.40223,22:1.221389):0.334993,21:0.683056):0.482431,23:1.554516):0.840705,(15:1.353164,((((((24:0.044302,25:0.071612):0.19312,28:1.924802):0.237346,26:0.101573):0.168419,27:0.295982):0.265523,29:1.733430):0.08949,((30:0.785703,31:0.408084):0.468541,((32:1.216885,33:0.302287):0.244258,34:0.344209):0.213066):0.467305):1.10543):0.466115):2.05271e-06,((((16:0.000001,17:0.000001):0.387582,18:0.144625):0.285062,19:0.429373):1.18913,20:0.648855):0.5325):0.572622):0.986924):0.486899):0.0660792,(4:0.380048,5:1.080091):0.440196):0.0733875,(2:0.464043,3:0.670029):0.0751532);
 446: 1 -15939.6635 -16328.62513 (0:0.391466,(1:0.195616,(((4:0.384555,(5:0.554764,(((8:0.000001,9:0.000001):0.372091,10:0.220640):0.434867,11:0.798818):0.458228):0.478751):0.23782,(6:0.727655,7:0.717757):0.527706):0.128769,((12:0.000001,13:0.000001):0.749493,((((((14:3.172326,((21:0.639027,22:0.946534):0.659118,23:1.486467):0.79606):0.659597,(35:2.218077,(((((((36:0.191256,37:0.188256):0.00728629,38:0.174494):0.962443,39:0.904263):0.552697,(41:0.120835,(42:0.000002,43:0.006380):0.229226):1.50055):0.915205,40:1.157603):1.34743,(((49:0.000001,50:0.000001):2.02572e-06,51:0.179081):2.60872,52:1.139885):0.726839):0.48592,((44:1.220066,(45:1.603764,46:2.456278):0.491828):1.00611,(47:1.613708,48:0.947738):0.577859):1.48327):0.0185125):0.648075):0.459795,(((((((24:0.174047,25:0.086013):0.455386,26:0.200455):0.0703129,27:0.373881):0.361409,(28:1.313831,29:0.993496):0.356357):0.788886,(33:0.452068,34:0.291428):0.0983849):0.233491,32:1.124488):0.146101,(30:0.629945,31:0.423162):0.17034):1.23883):0.536979,20:0.312352):0.646408,(((16:0.000001,17:0.000001):0.286621,18:0.237845):0.0825962,19:0.578462):1.14779):0.238449,15:1.720495):0.23561):0.575335):0.105259):0.0975728,(2:0.234747,3:0.633159):0.128161);
 447: 1 -15688.531 -16326.67655 (0:0.232723,(1:0.258487,((4:0.246515,5:0.666489):0.514035,((6:0.747295,7:0.738804):0.179309,((((8:0.000001,9:0.000001):0.214435,10:0.515478):0.415994,11:0.762833):0.571985,((12:0.000001,13:0.000001):0.841099,(((14:1.887794,((((21:1.050593,22:0.700329):0.352486,(((35:2.406162,(44:1.273382,(45:0.704123,46:2.433777):0.611406):0.271652):0.541422,(47:2.198106,48:1.595821):0.188557):0.468334,((((((36:0.118543,38:0.071062):0.0392245,37:0.187220):1.02519,39:0.903845):0.373325,(41:0.124682,(42:0.000002,43:0.023807):0.195411):1.49975):0.979999,40:0.859658):0.747281,(((49:0.000001,50:0.000001):0.0543796,51:0.134425):2.45824,52:0.951245):1.52647):0.74066):1.11798):0.622443,23:1.038857):0.648447,((((((24:0.137660,25:0.073436):0.363248,(26:0.141074,27:0.369531):0.0514129):0.44986,(28:1.524137,29:1.136429):0.0631556):0.546582,32:1.203293):0.236441,(33:0.429191,34:0.243384):0.103204):0.250417,(30:0.493625,31:0.473144):0.151967):1.13222):0.119872):0.302746,((((16:0.000001,17:0.000001):0.288752,18:0.089748):0.576019,19:0.304044):1.54242,20:0.433933):0.954604):0.150287,15:1.426554):1.03839):0.623777):0.278671):0.208414):0.200337):0.0697372,(2:0.419149,3:0.661479):0.0587866);
 448: 1 -16375.10326 -16325.37759 (0:0.226572,(1:0.210596,(4:0.229945,5:0.679329):0.621089):0.114249,((2:0.349113,((6:0.425384,7:0.935181):0.274754,((((8:0.000001,9:0.000001):0.519221,10:0.111428):0.589995,11:0.747576):0.728154,((12:0.000001,13:0.000002):0.789377,((((((14:3.050077,((((((36:0.224939,38:0.059218):0.0460142,37:0.180637):1.04338,39:1.251827):0.62635,(41:0.183861,(42:0.000002,43:0.017941):0.0879228):1.08909):1.53988,40:0.769311):1.30468,(((44:1.008890,(45:1.443153,46:1.824201):0.725301):0.621226,(47:1.438827,48:0.988333):0.343634):1.66641,(((49:0.000001,50:0.000001):0.0931862,51:0.103496):1.348,52:1.626251):0.810638):0.3921):0.475607):0.171901,35:3.146031):0.486853,((21:0.672621,22:1.626713):0.488452,23:1.040990):0.730212):2.50447e-06,(((24:0.094632,25:0.032746):0.140695,(26:0.094947,27:0.290797):0.115699):0.343442,((28:1.471680,(((30:0.809478,31:0.182419):0.334029,32:1.119275):0.122123,(33:0.279282,34:0.516714):0.3475):0.520845):0.0294125,29:1.573577):0.0912667):0.672317):0.86762,(15:0.921564,(((16:0.000001,17:0.000001):0.292928,18:0.202238):0.40656,19:0.276869):1.32861):0.347837):0.0832021,20:1.159755):0.480277):0.725873):0.242898):0.201598):0.0729804,3:0.582480):0.134166);
 449: 1 -15995.36432 -16323.38169 (0:0.269880,((1:0.167839,((6:0.978532,7:0.954501):0.378216,((((8:0.000001,9:0.000001):0.376384,10:0.340429):0.458679,11:1.091655):0.341756,((12:0.000001,13:0.000001):0.854143,(((((14:1.877899,23:0.439903):0.419148,((21:0.653063,22:0.760760):0.500734,((35:4.744870,((((((36:0.217506,38:0.050423):0.174306,37:0.048493):1.13871,39:0.998232):0.791523,(41:0.131251,(42:0.000002,43:0.023936):0.0701943):0.843266):1.61544,40:0.897044):0.469265,(((49:0.000001,50:0.000001):0.104256,51:0.121530):2.0169,52:1.310933):1.00553):0.723798):0.537646,(((44:1.334538,(45:0.990519,46:3.167627):0.81711):1.85623,47:1.255279):0.369858,48:0.845023):0.696939):0.349099):0.581087):0.768369,(((((24:0.057855,25:0.093982):0.315064,26:0.193059):0.100322,27:0.155845):0.604729,(28:1.771020,29:0.900935):0.0516575):0.234626,((((30:0.656769,31:0.153273):0.591845,32:1.295491):0.162608,33:0.250003):0.148072,34:0.215577):0.626641):0.834282):1.01533,15:1.369028):2.7402e-06,((((16:0.000001,17:0.000001):0.29813,18:0.262193):0.245268,19:0.421319):0.680547,20:0.918662):0.294647):1.20513):0.972981):0.140796):0.314643):0.132346,(4:0.168996,5:0.847018):0.812087):0.0313057,(2:0.501178,3:0.689046):0.139758);
 450: 1 -15812.80799 -16329.05001 (0:0.291384,((1:0.261122,((4:0.368686,5:0.896215):0.433575,((6:0.826477,7:0.799177):0.308086,((((8:0.000001,9:0.000001):0.33416,10:0.323934):0.857348,11:0.823889):0.25799,((12:0.000001,13:0.000001):0.763347,(((((((14:2.298994,23:0.812448):0.743248,22:0.876577):0.46235,21:0.812677):1.34829,((((((36:0.233942,(37:0.236133,38:0.117085):0.0555558):0.872296,39:1.583856):0.73195,(41:0.168383,(42:0.000002,43:0.011979):0.19288):1.23397):1.2865,40:0.867796):1.73221,((44:1.406443,(45:1.610648,46:2.441827):1.43346):0.564072,(47:1.716886,48:1.289253):0.134025):1.53357):0.649086,(((49:0.000001,50:0.000001):0.0766858,51:0.121045):1.61414,52:3.258942):0.77492):0.959633):0.569304,((((((((24:0.119155,25:0.067957):0.439258,26:0.151841):0.0561329,27:0.324832):0.329465,(28:1.472120,29:1.543970):0.0531868):0.548289,32:1.401791):0.343655,(33:0.447922,34:0.397607):0.231381):0.202764,(30:0.707575,31:0.378922):0.190222):0.661561,35:2.945528):0.3749):0.470041,20:0.593768):0.466634,(15:1.382450,(((16:0.000001,17:0.000001):0.327402,18:0.228624):0.420066,19:0.206965):1.06933):0.57792):1.18685):0.391629):0.496012):0.224647):0.169491):0.0728107,2:0.525394):0.0684281,3:0.678291);
 451: 3 -16315.38893 -16322.41375 (0:0.325581,(1:0.333425,((2:0.236686,((6:0.549785,7:1.243817):0.571372,((((8:0.000001,9:0.000001):0.322489,10:0.357637):0.761182,11:0.799306):0.697291,((12:0.000001,13:0.000001):0.862084,((((((14:2.678583,35:2.365914):2.16214e-06,((((((36:0.116641,38:0.144368):0.0769623,37:0.106472):1.09226,39:0.707908):0.274251,(41:0.114288,(42:0.000002,43:0.028694):0.130791):1.10373):1.26718,40:0.770954):1.14884,(((44:1.219687,(45:1.575061,46:1.441091):0.609871):0.382885,(47:1.045716,48:1.373825):0.796653):0.619516,(((49:0.000001,50:0.000001):2.6621e-06,51:0.192241):2.03184,52:1.792881):0.361574):0.343292):0.80967):0.915071,((21:0.738277,22:1.210696):1.19743,23:1.170314):0.98336):0.19959,(((((((24:0.063470,25:0.107693):0.30155,26:0.119057):0.0972418,27:0.193924):0.14808,(28:1.465216,29:1.164255):0.493642):0.623369,32:0.716303):0.248744,(33:0.235833,34:0.365528):0.203556):0.288165,(30:0.588787,31:0.224343):0.177793):1.45156):0.411526,20:0.613215):0.76206,(15:1.308770,(((16:0.000001,17:0.000001):0.427998,18:0.214213):0.10214,19:0.654621):0.898445):0.225347):0.695589):0.285734):0.437301):0.175916):0.0556051,(4:0.349670,5:0.730842):0.468665):0.213394):0.0895586,3:0.641101);
 452: 3 -15948.02882 -16328.45501 (0:0.348879,(1:0.322646,((4:0.338659,5:0.541995):0.578681,((6:1.019360,7:0.955332):0.183164,(((((8:0.000001,9:0.000002):0.244108,10:0.367182):0.562559,11:0.795829):0.434752,(12:0.000001,13:0.000001):1.1473):0.33375,((((14:2.485888,(((21:1.049310,22:0.719322):0.691654,23:1.368384):1.04396,(35:3.677861,((((((36:0.083562,(37:0.240368,38:0.091745):0.112965):0.537002,39:2.091868):1.14506,(41:0.000003,(42:0.000002,43:0.012180):0.269384):1.6412):0.382774,((44:1.298801,(45:0.893808,46:2.843051):0.312412):0.554105,(47:1.876147,48:1.356768):0.733968):0.315039):0.626835,((49:0.000001,50:0.000001):0.114324,51:0.185622):2.9419):0.109062,(40:0.978644,52:3.336795):0.679976):0.75628):0.157913):0.188261):0.0505434,(((((((24:0.072789,25:0.094424):0.358068,26:0.109546):0.119944,27:0.284939):0.520058,(28:2.042811,29:1.030052):0.0807151):0.606241,32:0.978516):0.448751,(33:0.513477,34:0.480012):0.297493):0.366107,(30:0.551442,31:0.235534):0.266141):1.22036):1.0206,20:0.604521):0.448679,(15:1.719547,(((16:0.000001,17:0.000001):0.333687,18:0.227984):0.588268,19:0.169567):1.15643):0.465207):1.04723):0.230467):0.0848723):0.175852):0.0554,(2:0.470431,3:0.597451):0.0848095);
 453: 1 -15891.77727 -16333.62907 (0:0.316437,(1:0.275315,((4:0.469291,5:0.641360):0.569278,((6:0.860290,7:0.845825):0.187306,((((8:0.000001,9:0.000001):0.1846,10:0.563611):0.458414,11:0.966626):0.625681,((12:0.000001,13:0.000001):0.912161,((14:2.978829,(((((16:0.000001,17:0.000001):0.308833,18:0.226463):0.473714,19:0.354572):1.16851,20:0.433458):0.64567,((((21:0.600685,22:1.026026):0.78239,23:0.763043):0.579837,((((((((36:0.211762,38:0.147819):0.0712642,37:0.179993):1.14395,39:1.021189):0.488382,(41:0.176006,(42:0.000002,43:0.012785):0.122312):0.978989):1.34733,40:0.989041):1.1391,52:1.651567):0.909194,(((44:1.124767,45:1.326400):0.441735,(47:1.077596,48:1.322505):0.873867):0.450267,46:1.784334):0.814803):0.120771,((49:0.000001,50:0.000001):0.0678222,51:0.138857):2.59962):1.0919):0.157228,35:3.305361):0.512434):0.249767):2.62363e-06,(15:1.170700,((((((24:0.074623,25:0.122844):0.226656,28:1.819569):0.276027,26:0.094953):0.124371,27:0.170288):0.483229,29:1.374117):0.30472,(((30:0.687981,31:0.255533):0.643781,32:1.127396):0.106879,(33:0.415874,34:0.215611):0.376758):0.278101):1.12168):0.381082):0.665982):0.526501):0.180782):0.146466):0.186836):0.0885589,(2:0.407099,3:0.541320):0.0643849);
 454: 2 -16377.98298 -16321.73181 (0:0.333021,(1:0.258548,((4:0.353113,5:0.853177):0.415474,((6:0.734228,7:0.919974):0.503663,((((8:0.000001,9:0.000001):0.449531,10:0.203938):0.764342,11:0.992631):0.519314,((12:0.000001,13:0.000002):1.01063,((((((14:2.754130,23:0.576649):0.812725,(35:2.553524,(((((((36:0.246515,38:0.101225):0.118786,37:0.118871):0.857639,39:1.111504):0.309631,(41:0.146599,(42:0.000002,43:0.031205):0.214567):1.2642):1.1163,40:1.211000):1.04287,(((49:0.000001,50:0.000001):2.20695e-06,51:0.217873):1.88964,52:1.466873):1.1873):2.82675e-06,((44:1.653611,(47:1.313065,48:1.476531):0.616238):0.200743,(45:1.706866,46:2.017999):0.691971):0.848394):0.693348):0.722938):0.4776,(21:0.783128,22:1.235673):1.13187):0.25995,((((((24:0.099150,25:0.097077):0.408919,27:0.304536):0.182643,26:0.057146):0.53344,28:1.377581):2.72668e-06,29:0.862998):0.370867,((((30:0.767894,31:0.296052):0.530475,33:0.200154):0.229345,34:0.241796):0.259516,32:0.905435):0.607927):0.839129):0.307641,(15:1.068526,(((16:0.000001,17:0.000002):0.403305,18:0.186949):0.477198,19:0.250403):1.04765):0.333466):0.252454,20:0.923248):0.60748):0.484055):0.343128):0.0147386):0.122625):0.10498,(2:0.378846,3:0.609689):0.0820469);
 455: 3 -16484.05586 -16326.40187 (0:0.414429,(1:0.331954,(4:0.245391,5:1.131565):0.854304):0.0487694,((2:0.358002,((6:0.646755,7:1.029131):0.361478,((((8:0.000002,9:0.000001):0.310076,10:0.402016):0.689335,11:1.076861):0.38774,((12:0.000001,13:0.000001):0.71236,(((((14:2.254485,23:0.531166):0.355449,(((21:0.501813,22:1.179749):0.574216,(((((((36:0.222992,38:0.112371):0.0284796,37:0.233300):0.961414,39:1.485658):0.735179,(41:0.061678,(42:0.000002,43:0.006371):0.141001):0.840902):0.934208,40:0.610623):2.1685,(((49:0.000001,50:0.000001):0.0240025,51:0.165164):2.87851,52:1.203408):0.89458):0.854977,((44:1.614207,(45:1.695312,46:1.648045):0.831143):0.291072,(47:1.280930,48:1.382023):0.441098):1.33833):0.914539):0.133524,35:3.801342):0.66183):1.11846,(((((((24:0.066707,25:0.062478):0.416506,26:0.049629):0.0680465,27:0.179520):0.286955,(28:1.699228,29:1.233665):0.241165):0.558826,32:1.090125):0.280059,(33:0.417467,34:0.385436):0.295131):2.31057e-06,(30:0.804748,31:0.282478):0.464915):1.12395):0.297153,20:0.688322):0.129734,(15:1.655192,(((16:0.000001,17:0.000001):0.340029,18:0.101175):0.289529,19:0.330430):0.750147):0.441632):1.35262):1.37687):0.539038):0.192444):0.200807,3:0.724456):0.117587);
 456: 2 -16825.41648 -16323.20983 (0:0.299244,(1:0.214644,((4:0.304039,5:0.780445):0.499386,((6:0.914819,(((((8:0.000001,9:0.000001):0.287332,10:0.385803):0.525628,11:0.715085):0.564357,(12:0.000001,13:0.000001):1.04436):0.35511,((((14:2.508267,(((21:0.757057,22:0.619894):0.916907,23:0.921830):0.889383,(35:4.734039,(((((((36:0.129782,38:0.081616):0.0751763,37:0.137385):1.06824,39:1.663423):0.575038,(41:0.125572,(42:0.000002,43:0.000002):0.217091):0.995236):0.973972,40:1.151091):1.47146,((44:1.272449,(45:1.485298,46:1.712706):0.289484):0.629877,(47:1.313709,48:1.428499):0.877303):0.618471):0.369258,(((49:0.000001,50:0.000001):0.0728962,51:0.135481):2.93244,52:1.360092):1.83961):0.412223):0.591724):0.784087):0.276922,(((((((((24:0.086071,25:0.132126):0.0801532,28:1.753558):0.258212,26:0.101259):0.247279,27:0.177035):0.478679,29:0.842965):0.516313,32:1.068575):0.578907,33:0.255545):0.232127,34:0.166825):0.338415,(30:0.740616,31:0.296568):0.292214):1.07384):0.160074,20:0.427352):0.235799,(15:1.496011,(((16:0.000001,17:0.000001):0.265757,18:0.216234):0.445541,19:0.503916):0.770559):0.432532):0.988886):0.400678):0.124146,7:1.017776):0.151366):0.227703):0.0682946,(2:0.419680,3:0.523024):0.109325);
 457: 4 -16447.68189 -16322.5871 (0:0.267307,(1:0.140875,((4:0.289093,5:0.824803):0.704992,((6:0.734938,((((8:0.000001,9:0.000001):0.582097,10:0.159066):0.52354,11:1.206514):0.485976,((12:0.000001,13:0.000002):0.619981,((((((14:3.446733,23:0.433089):1.22288,((21:0.630832,22:1.046925):0.759362,(((((((36:0.215654,38:0.084303):0.0501381,37:0.202719):1.5497,39:0.772542):0.976196,(41:0.000002,(42:0.000002,43:0.000002):0.271218):0.67914):0.666179,40:1.572568):1.73158,(((49:0.000001,50:0.000001):0.000948941,51:0.160764):2.39284,52:1.734510):1.05637):0.27485,(((44:1.375608,45:1.935133):0.797779,46:2.157690):0.514527,(47:1.248777,48:1.383640):0.50673):1.37442):0.972314):0.441787):0.267415,35:3.651748):0.628824,(((((((24:0.094012,25:0.122510):0.314467,26:0.157665):0.08116,27:0.224449):0.512249,(28:1.548860,29:0.830014):0.208328):0.568178,32:1.201657):0.211746,(33:0.420843,34:0.260401):0.363338):0.0786682,(30:0.803070,31:0.205422):0.669548):1.40574):0.369496,20:0.601586):0.308102,(15:1.660386,(((16:0.000001,17:0.000002):0.292267,18:0.130019):0.373826,19:0.365240):0.885481):0.229476):0.954001):0.785032):0.232835):0.156845,7:1.026181):0.364991):0.179827):0.166894,(2:0.462148,3:0.627709):0.0853206);
 458: 5 -16363.48166 -16324.41111 (0:0.381575,1:0.281444,(((2:0.244932,((6:0.920511,7:1.118541):0.210775,((((8:0.000001,9:0.000001):0.455677,10:0.183342):0.477405,11:1.188509):0.682672,((12:0.000001,13:0.000002):0.838962,(((((((14:2.539369,(((35:3.041418,52:1.647496):0.242662,(((((36:0.177745,38:0.129165):0.0190307,37:0.206651):0.870213,39:1.001432):0.724698,(41:0.131442,(42:0.000002,43:0.024956):0.178875):1.47006):0.871941,40:0.818755):1.99181):0.829181,(((44:1.552405,45:0.900427):0.444738,46:1.806148):0.889825,(47:1.629277,48:1.025763):0.545055):0.729256):0.565578):0.14549,((49:0.000001,50:0.000001):0.114847,51:0.122681):4.43773):0.6665,(21:1.093673,22:0.412283):1.26137):0.749072,23:1.635688):0.217657,(((((24:0.099484,25:0.138219):0.420027,27:0.408414):0.0636129,26:0.069069):0.351131,(28:1.685934,29:1.007470):0.202468):0.250982,(((30:0.649736,31:0.234592):0.203969,32:0.990415):0.207531,(33:0.317274,34:0.326894):0.158729):0.547922):0.888058):0.393372,(15:1.626663,(((16:0.000001,17:0.000001):0.284191,18:0.154659):0.228402,19:0.701911):0.908157):0.130301):0.257346,20:1.074327):0.704924):0.667191):0.131844):0.202955):0.198582,3:0.511046):0.0760958,(4:0.301776,5:0.748686):0.657297):2.33275e-06);
 459: 4 -16442.97187 -16322.13523 (0:0.352814,((1:0.233039,(4:0.165904,5:0.592581):0.512799):0.0365065,((6:0.806520,7:0.901928):0.19792,((((8:0.000001,9:0.000001):0.524391,10:0.059357):0.589232,11:0.944235):0.401623,((12:0.000001,13:0.000001):0.668543,(((((((14:2.276423,(((((((36:0.254238,38:0.013757):0.116876,37:0.119889):1.13078,39:1.576074):0.596799,(41:0.213991,(42:0.000002,43:0.028551):0.0867786):1.28576):1.04756,40:0.441773):2.1114,(((44:1.300735,(45:1.104599,46:2.094958):0.705963):1.00678,47:1.594467):0.198169,48:1.041919):0.685744):0.319863,(((49:0.000001,50:0.000001):0.187632,51:0.063696):1.79863,52:2.690996):0.729017):0.599367):0.258521,(21:0.897010,22:0.800534):0.888149):0.367192,23:0.713872):0.742417,35:3.708476):0.0223708,(((((((((24:0.105988,25:0.055976):0.36034,26:0.096097):0.211902,27:0.230169):0.305487,28:1.727629):0.205066,29:0.982522):0.665941,32:1.208837):0.264607,33:0.301568):0.14467,34:0.268242):0.441633,(30:0.535101,31:0.214409):0.369125):0.93353):0.779901,20:0.755085):0.68383,(15:1.529509,(((16:0.000001,17:0.000001):0.255105,18:0.219206):0.227653,19:0.509184):0.873507):0.420385):0.404121):0.624347):0.366605):0.201951):0.0591507,(2:0.345636,3:0.527962):0.135071);
 460: 2 -15955.9074 -16323.93746 (0:0.341702,((1:0.327469,((4:0.509398,5:0.853109):0.32991,((6:0.914828,7:1.120747):0.230394,((((8:0.000001,9:0.000001):0.27994,10:0.234978):0.585373,11:0.959601):0.782989,((12:0.000001,13:0.000001):1.1863,((((((14:2.278911,23:0.850116):0.380556,(21:0.647621,22:0.530184):0.845626):1.06943,(((((((((((24:0.096156,25:0.108274):0.245562,28:1.794080):0.324631,26:0.086622):0.103976,27:0.226028):0.586471,29:1.182153):0.401712,32:1.261313):0.410388,33:0.280938):0.120076,34:0.224698):0.458451,(30:0.653805,31:0.265901):0.226769):1.06913,35:2.892060):0.212381,(((((((36:0.199466,38:0.098736):0.0564123,37:0.166794):1.23537,39:1.036526):0.365963,(41:0.108990,(42:0.000002,43:0.011527):0.219003):0.895931):0.826726,40:1.362559):0.955014,((44:0.521040,(45:0.877660,46:2.947229):0.901738):1.08856,(47:1.315043,48:0.807742):0.515643):1.16701):0.317852,(((49:0.000001,50:0.000001):0.112824,51:0.115424):1.53692,52:1.323932):0.298222):0.892888):0.115213):0.685353,20:0.466803):0.462138,(((16:0.000001,17:0.000001):0.253057,18:0.244639):0.146212,19:0.590000):0.851407):0.229062,15:1.491070):0.325171):1.18704):0.158503):0.110214):0.132759):0.0655239,2:0.356268):0.130464,3:0.627286);
 461: 1 -16124.63923 -16335.72431 (0:0.354691,1:0.126113,(((2:0.307200,(((6:0.552193,7:1.028857):0.12196,(((8:0.000001,9:0.000001):0.284949,10:0.382011):0.281078,11:0.797715):0.44373):0.241445,((12:0.000001,13:0.000002):0.890171,((((14:1.917921,(((21:0.876666,22:0.378956):0.648828,23:0.956831):0.439034,(35:3.343260,(((((((36:0.119781,38:0.090219):0.134609,37:0.142794):0.803903,39:1.805731):0.174427,(41:0.184469,(42:0.000002,43:0.017188):0.152502):1.05893):0.557752,40:1.282318):1.61579,(((49:0.000001,50:0.000001):0.112883,51:0.104865):3.66473,52:1.498967):1.21331):0.74874,((44:1.311294,(45:1.046232,46:1.733969):0.424247):0.535392,(47:1.604558,48:1.251401):0.739312):2.00563e-06):0.909614):0.4367):0.390114):0.839505,(((16:0.000001,17:0.000001):0.314392,18:0.262545):0.418034,19:0.778158):0.82364):0.211126,(15:1.162837,(((((24:0.045746,25:0.137821):0.431884,26:0.148782):0.118251,27:0.188389):0.302198,28:1.250554):2.65492e-06,(29:1.650898,(((30:0.521935,31:0.295741):0.539016,32:1.202014):0.459278,(33:0.242904,34:0.302849):0.00671795):0.576318):0.130007):1.28944):0.253245):0.390778,20:0.823488):0.622804):0.536368):0.0659985):0.139576,3:0.581645):0.0742826,(4:0.230849,5:0.672934):0.379478):0.112437);
 462: 1 -17002.0333 -16323.79939 (0:0.429820,1:0.215577,(((2:0.160046,(((6:1.059918,7:1.453249):0.167145,(((8:0.000002,9:0.000001):0.520478,10:0.254515):0.374232,11:1.110630):0.501433):0.285079,((12:0.000001,13:0.000001):0.932636,(((((((14:2.829572,((((((((36:0.214834,37:0.265007):0.0651647,38:0.061903):1.10106,39:0.918531):0.685433,(41:0.170498,(42:0.000002,43:0.036622):0.203563):1.00401):0.950306,40:1.531063):1.44989,52:1.119516):0.282658,((49:0.000001,50:0.000001):0.0592316,51:0.135244):3.8193):0.506344,(((44:1.216326,45:1.649689):0.795414,(47:1.874551,48:0.998887):1.24749):0.797723,46:2.762705):1.43755):0.386664):0.254906,35:2.994969):0.865027,((21:0.819492,22:0.880939):1.46786,23:0.888182):0.683592):1.01157,((((((((24:0.052885,25:0.074317):0.486355,27:0.461604):0.0851669,26:0.145903):0.395287,29:1.216804):0.186102,28:1.087227):1.07157,(33:0.244402,34:0.354610):0.148177):0.0913773,32:1.065653):0.273056,(30:0.818046,31:0.297028):0.230728):0.981849):0.751286,20:0.744397):0.75241,(((16:0.000001,17:0.000001):0.421948,18:0.149540):0.206757,19:0.466930):1.0296):0.27336,15:1.683277):0.146976):0.655038):0.290543):0.17564,3:0.599178):0.0831973,(4:0.224580,5:1.010694):0.669259):0.00169999);
 463: 3 -16299.01844 -16325.62049 (0:0.234304,1:0.169628,((2:0.207007,3:0.550588):0.118672,((4:0.216250,5:0.690649):0.428997,((6:0.666414,7:0.747076):0.319092,((((8:0.000001,9:0.000001):0.429993,10:0.311080):0.57868,11:0.603042):0.50817,((12:0.000001,13:0.000001):1.02193,((((((14:3.108349,23:0.505099):0.390013,(21:0.701822,22:1.140172):1.1408):0.626396,(35:2.091412,(((((36:0.174461,37:0.217674):0.0591994,38:0.057227):1.05888,(39:0.811201,(41:0.157786,(42:0.000002,43:0.011613):0.121907):1.09464):0.271955):1.30114,40:0.947324):0.727723,((((44:0.874719,(45:0.500271,46:2.831023):1.06673):1.12207,(47:1.749376,48:1.212977):0.533995):1.23473,((49:0.000001,50:0.000001):0.0588658,51:0.082173):1.01937):0.972599,52:1.460025):0.712354):1.35872):0.679671):2.45682e-06,((((((24:0.088770,25:0.033757):0.488295,26:0.138659):0.160092,27:0.161836):0.268607,29:1.289704):0.0544422,28:1.717192):0.434751,(((30:0.894477,31:0.000002):0.578546,32:1.146136):0.0121164,(33:0.312882,34:0.310796):0.371652):0.473714):1.06073):0.219454,20:0.897575):0.46977,(15:1.280427,(((16:0.000001,17:0.000001):0.314539,18:0.206867):0.416268,19:0.275833):1.30668):0.195519):0.414982):0.384282):0.320079):0.136679):0.067787):0.118391);
 464: 1 -16306.06463 -16328.93791 (0:0.319042,(1:0.176403,(((4:0.356140,5:0.807839):0.533557,((6:0.899725,7:0.827413):0.245535,(((8:0.000001,9:0.000001):0.433124,10:0.215179):0.731518,11:1.358194):0.7192):0.157473):0.0677567,((12:0.000002,13:0.000001):1.13873,(((((((14:1.591905,23:0.742053):0.331793,(21:0.708838,22:0.671404):0.88894):0.611689,(35:2.129583,((((((36:0.142469,38:0.133313):0.0545442,37:0.195606):0.902409,39:1.095867):0.537491,((41:0.312896,42:0.000002):0.0407645,43:0.000002):1.23395):1.63244,40:0.459675):0.943026,(((44:1.011567,(45:1.221735,46:3.167899):1.63673):0.745661,(47:1.661303,48:1.067521):0.125574):1.16466,(((49:0.000001,50:0.000001):0.0763436,51:0.167493):1.8998,52:1.650207):0.897079):0.658092):0.580122):0.564779):2.77968e-06,(((((24:0.113705,25:0.011217):0.38984,27:0.240984):0.144955,26:0.095034):0.157913,(28:1.616907,29:1.137997):0.517218):0.20306,(((30:0.562517,31:0.183168):0.494163,(33:0.316067,34:0.266819):0.232598):0.290804,32:1.157447):0.705623):1.92594):0.562314,20:0.502033):0.588443,(((16:0.000001,17:0.000001):0.256758,18:0.279951):0.489739,19:0.267013):1.14759):0.2383,15:1.273353):0.783015):0.465444):0.133472):0.12187,(2:0.428570,3:0.586649):0.0614227);
 465: 1 -16517.46146 -16327.15603 (0:0.231753,((1:0.192739,((4:0.471802,5:0.997738):0.311054,((6:0.815420,7:0.694877):0.348633,((((8:0.000001,9:0.000001):0.433541,10:0.215506):0.610884,(11:0.518645,(12:0.000001,13:0.000001):1.33003):0.227003):0.622089,((((((14:1.848814,((21:0.940096,22:0.783047):0.359992,23:1.103344):0.645213):0.21167,(((35:3.963423,((((36:0.151572,(37:0.256994,38:0.096245):0.0410376):1.0244,39:1.292616):0.419513,(41:0.066128,(42:0.000002,43:0.018261):0.278163):1.47709):0.944035,40:0.825500):1.9456):2.44104e-06,(((44:1.576766,45:0.589104):0.601191,46:2.040105):1.47058,(47:1.951418,48:0.562640):1.16485):0.7473):0.485419,(((49:0.000001,50:0.000001):0.0460964,51:0.152893):2.30318,52:2.324271):0.880234):2.18791e-06):0.912348,((((((((24:0.072873,25:0.082568):0.414168,26:0.114379):0.0998183,27:0.277847):0.476939,28:1.700156):0.0924354,29:1.171005):0.788604,32:1.471294):0.322934,(33:0.308900,34:0.273501):0.102725):0.524187,(30:0.917555,31:0.301541):0.31629):1.12813):0.0574919,20:0.918891):0.474924,(((16:0.000001,17:0.000001):0.29519,18:0.157280):0.412585,19:0.308219):0.553485):0.244102,15:1.299688):1.32129):0.106403):0.0773509):0.191219):0.0275508,2:0.349479):0.050496,3:0.625543);
 466: 1 -16338.72379 -16324.50589 (0:0.376664,1:0.172574,((2:0.492289,(3:0.702721,((6:0.558311,7:0.991741):0.677676,((((8:0.000001,9:0.000001):0.526815,10:0.370287):0.252896,11:1.020016):0.592543,((12:0.000001,13:0.000001):1.14634,(((((((14:1.857632,23:1.302396):0.367385,((21:0.861382,22:1.359257):1.08717,(((((((36:0.153776,38:0.082421):0.0110797,37:0.257337):0.794445,39:1.440116):0.578122,(41:0.151251,(42:0.000002,43:0.029869):0.212001):0.842053):1.23776,40:0.926293):0.716271,((44:1.701289,(45:1.941561,46:2.927484):0.365705):0.364811,(47:1.472818,48:1.142125):1.04937):1.22811):0.686483,(((49:0.000001,50:0.000001):0.0878688,51:0.069179):3.13797,52:0.779186):0.751618):0.618158):0.548665):0.613984,(((((((24:0.078464,25:0.095180):0.470153,26:0.211373):0.0339974,27:0.245979):0.268911,(28:1.560580,29:0.986040):0.491456):0.673866,32:1.758912):0.0116373,(33:0.374846,34:0.219422):0.235722):0.245438,(30:1.020212,31:0.209279):0.226927):1.07654):0.05079,35:2.943394):0.289988,20:0.383419):0.44078,(((16:0.000001,17:0.000001):0.42566,18:0.140288):0.495922,19:0.251890):0.46462):0.3543,15:1.457235):0.822563):0.235876):0.306719):0.15952):0.156028):0.143262,(4:0.191795,5:0.955990):0.529465):0.0319055);
 467: 1 -15962.14765 -16331.63709 (0:0.309510,((1:0.177577,((4:0.311283,5:0.762551):0.51877,((6:1.265039,((((8:0.000001,9:0.000001):0.454732,10:0.258052):0.736717,11:0.665315):2.75244e-06,(12:0.000001,13:0.000001):1.26974):0.365784):0.163744,7:1.167620):0.20714):0.195689):0.0127702,(((((14:2.388303,((21:0.619342,22:0.764573):0.229163,23:1.351515):1.09187):0.484239,((((((36:0.252012,(37:0.277580,38:0.087276):0.0437212):1.23696,39:0.990918):0.199664,(41:0.140869,(42:0.000002,43:0.018782):0.146848):1.88948):1.37733,40:1.637107):1.23613,(((49:0.000001,50:0.000001):0.0282566,51:0.208258):2.14755,52:2.255062):0.431432):0.417322,((44:1.027172,(45:1.357499,46:1.731621):0.360803):0.668025,(47:1.883342,48:1.227128):0.312542):2.32944):0.78861):0.408136,((((((((((24:0.125733,25:0.074636):0.36384,26:0.177143):0.130956,27:0.325180):0.302247,28:1.383203):0.260346,29:0.866650):0.62342,32:0.847606):0.131336,33:0.392035):0.1839,34:0.166738):0.38261,(30:0.469649,31:0.374677):0.43405):1.15899,35:4.861126):0.181972):0.308188,20:0.200305):0.67594,(15:1.448861,(((16:0.000001,17:0.000001):0.489933,18:0.168623):0.420644,19:0.331602):0.900097):0.463297):0.793887):0.0720973,(2:0.331835,3:0.549756):0.0638116);
 468: 1 -16071.20045 -16329.39573 (0:0.302020,(1:0.168309,(2:0.290995,(((4:0.348386,5:0.836940):0.438512,((6:0.950891,7:0.833119):0.217827,(((8:0.000001,9:0.000001):0.259422,10:0.333176):0.524686,11:0.802290):0.797249):0.100807):0.0413624,((12:0.000001,13:0.000001):0.90386,(((((((14:3.428885,(21:0.503596,22:1.363071):0.84783):0.22039,((35:4.141801,((((((36:0.153814,37:0.413712):0.0283783,38:0.102777):0.795103,39:1.158195):0.604797,(41:0.120103,(42:0.000002,43:0.018930):0.153328):1.34562):1.55618,40:0.758524):2.04049,(((44:2.137302,45:1.296573):0.585346,46:2.179885):0.494246,(47:1.137732,48:1.609479):1.17522):0.280634):0.479122):0.186907,(((49:0.000001,50:0.000001):2.30604e-06,51:0.272891):2.43086,52:2.157079):0.602579):1.01325):0.820244,23:0.307431):0.654035,(((((24:0.110065,25:0.063113):0.434979,26:0.144383):0.105878,27:0.208926):0.361553,(28:1.594289,29:1.235476):0.263328):0.149592,((((30:0.865024,31:0.136323):0.633761,32:1.025427):0.352191,33:0.336093):0.137801,34:0.375784):0.779587):0.947023):1.01846,15:1.009610):0.284658,(((16:0.000001,17:0.000001):0.340828,18:0.252416):0.42384,19:0.692312):1.6718):0.320287,20:0.918263):0.404692):0.984382):0.0913641):0.0824398):0.124625,3:0.588202);
 469: 3 -15752.71174 -16322.02936 (0:0.328379,1:0.296310,(2:0.343719,((3:0.618988,((12:0.000001,13:0.000001):0.694768,((((((14:2.022282,(((((((36:0.185086,38:0.124583):0.11669,37:0.141757):0.909432,39:1.110460):1.28906,(41:0.207452,(42:0.000002,43:0.000002):0.109577):0.563352):1.04113,40:0.919288):0.515739,(((49:0.000001,50:0.000001):2.14275e-06,51:0.216705):3.31019,52:2.179141):0.90979):0.496668,((44:1.187326,(45:0.619158,46:2.444372):0.527202):1.44077,(47:1.700317,48:0.932445):0.533775):1.59267):0.462937):0.154571,35:3.947802):0.605854,((21:0.733028,22:0.980572):0.550501,23:1.632003):0.162705):0.336026,((((((((24:0.060728,25:0.053234):0.580631,26:0.068503):0.174365,27:0.213668):0.193054,28:2.315045):2.22779e-06,29:1.128132):0.956274,((32:1.377497,33:0.130719):0.219734,34:0.381751):0.0336213):0.394797,30:0.582040):0.18821,31:0.108135):1.55341):0.623184,20:0.816387):0.484913,(15:1.549440,(((16:0.000001,17:0.000001):0.147188,18:0.266637):0.282528,19:0.642011):1.10204):0.285792):0.394555):0.656948):0.0762631,(((4:0.243717,5:0.771446):0.393196,(((8:0.000001,9:0.000001):0.517274,10:0.320909):0.859887,11:0.871455):0.711339):0.187323,(6:0.875858,7:0.810863):0.559049):0.118598):0.1725):0.061774);
 470: 1 -16357.91357 -16332.81914 (0:0.293403,(1:0.215065,((4:0.302057,5:0.947592):0.810331,((6:0.963151,7:0.902922):0.39264,(((((8:0.000001,9:0.000001):0.742843,10:0.176878):0.948382,11:0.972943):0.529287,(12:0.000001,13:0.000001):0.874562):0.345431,(((14:3.148507,23:1.343262):0.399132,(21:0.726828,22:1.356047):0.396014):0.956045,(15:1.173326,((((16:0.000001,17:0.000001):0.518615,18:0.172850):0.54778,19:0.395003):0.803997,(20:0.363676,((((((((24:0.096900,25:0.111609):0.307109,26:0.210708):0.0769331,27:0.275379):0.339459,(28:1.725021,29:1.224188):0.349384):0.705539,32:1.084024):0.372181,(33:0.404713,34:0.228606):0.190457):0.191767,(30:0.500105,31:0.325538):0.504797):1.43072,(35:2.368162,((((((36:0.209393,38:0.082655):0.092771,37:0.167679):0.898564,39:1.261955):0.414323,(41:0.189892,(42:0.000002,43:0.000002):0.0903431):1.06754):1.65937,40:0.810000):1.46229,(((44:1.252665,(45:1.396519,46:2.252025):0.489227):0.71437,(47:1.952642,48:0.953397):0.955924):1.59607,(((49:0.000001,50:0.000001):0.0202008,51:0.208208):2.45647,52:1.336152):0.903189):0.164757):0.945924):0.606171):0.129847):0.520695):0.663808):0.0697824):0.858896):0.300417):0.259131):0.116937):0.0394319,(2:0.486563,3:0.812520):0.100509);
 471: 2 -16536.22111 -16332.74508 (0:0.431838,(1:0.146758,((4:0.269239,5:0.617713):0.544267,((6:0.888116,7:0.847835):0.326471,((((8:0.000001,9:0.000001):0.351057,10:0.267691):0.653411,11:0.902292):0.651792,((12:0.000001,13:0.000001):0.642772,(((((((((14:1.410016,23:0.851659):0.60096,(21:0.722160,22:1.044883):0.220596):0.208613,((((((36:0.178513,38:0.118218):0.0866195,37:0.244432):0.822704,39:1.206894):0.980513,(41:0.126337,(42:0.000002,43:0.017813):0.158536):0.693628):1.01997,40:0.988045):2.11176,((44:1.513495,(45:1.814172,46:2.227669):0.806253):1.00104,(47:1.175181,48:1.429169):0.584555):0.976441):0.972266):0.490381,((49:0.000001,50:0.000001):0.26845,51:0.012961):1.81313):0.807228,52:2.567407):0.451578,((((((24:0.118328,25:0.105373):0.183081,28:1.885249):0.169309,26:0.069180):0.118319,27:0.297052):1.08654,((((30:0.737725,31:0.337913):0.386051,32:1.325292):0.19554,33:0.367670):0.221336,34:0.221988):0.575773):0.0760074,29:1.318040):1.27994):0.148863,35:4.516879):0.125056,20:0.318614):0.529936,(15:1.127002,(((16:0.000001,17:0.000001):0.185971,18:0.267363):0.465398,19:0.613839):0.488459):0.283687):0.892566):0.698266):0.282663):0.188623):0.139867):0.0796306,(2:0.426195,3:0.600921):0.0637015);
 472: 1 -15851.60088 -16333.35304 (0:0.269774,(1:0.235729,(2:0.234873,((4:0.304699,5:0.975883):0.286412,((6:0.744533,7:0.816908):0.33186,((((8:0.000001,9:0.000001):0.415415,10:0.323298):0.773063,11:0.599035):0.409384,((12:0.000001,13:0.000001):0.710115,(((((14:2.507321,((35:2.537841,((44:1.276760,(45:0.848625,46:2.139229):0.645735):0.916354,(47:2.055620,48:1.121992):1.5041):0.623035):0.251664,((((((36:0.217356,38:0.078742):0.100508,37:0.227335):1.03098,39:1.387791):0.710076,(41:0.071713,(42:0.000002,43:0.012444):0.248179):1.27358):1.02377,40:1.627252):0.840808,(((49:0.000001,50:0.000001):0.0257655,51:0.241961):3.18566,52:0.940451):0.773648):0.960537):1.07453):0.203539,(21:0.946111,22:0.749911):0.443958):0.687835,23:1.303701):1.25252,(20:0.692969,(((((((24:0.073291,25:0.039248):0.389328,26:0.083357):0.137702,(28:1.326447,29:1.039260):0.880826):0.132981,27:0.057016):1.11538,32:1.260341):0.366455,(33:0.322528,34:0.256190):0.336228):0.167462,(30:0.821417,31:0.193664):0.238075):1.93282):0.605469):0.284441,(15:0.420477,(((16:0.000001,17:0.000001):0.297967,18:0.242872):0.590623,19:0.505644):1.45682):0.95058):0.630688):0.332995):0.365427):0.181452):0.158156):0.110084):0.101731,3:0.584011);
 473: 1 -16172.37983 -16324.85017 (0:0.339577,((1:0.228778,((6:0.729718,7:1.097095):0.324337,((((8:0.000001,9:0.000001):0.572734,10:0.039919):0.842883,11:1.191221):0.422822,((12:0.000001,13:0.000001):1.07705,((((((14:2.155263,(21:0.839980,22:1.007785):0.880541):0.318699,(((35:3.047858,((44:1.133122,(45:0.993267,46:2.359679):0.435815):0.663909,(47:0.910702,48:1.469852):0.758169):0.729764):0.291419,(((((36:0.187566,38:0.088149):0.0852014,37:0.199142):0.847465,39:1.282041):0.408062,(41:0.136041,(42:0.000002,43:0.011979):0.247093):1.2952):0.941049,40:1.063194):2.36612):0.386579,(((49:0.000001,50:0.000001):0.0801829,51:0.186707):1.74944,52:1.538389):0.789014):0.143503):0.674847,23:1.246040):0.249202,((((24:0.126219,25:0.103212):0.356922,(26:0.151714,27:0.322773):0.0549426):0.396175,(28:1.648949,29:0.531014):0.18489):0.196358,((((30:0.673032,31:0.335655):0.714118,34:0.278512):0.110397,33:0.397020):0.228007,32:1.090167):0.307408):0.973852):0.422008,((((16:0.000001,17:0.000001):0.2816,18:0.098166):0.337093,19:0.228959):0.756196,20:0.862622):0.470676):0.312055,15:1.375562):0.670202):0.607468):0.137491):0.319043):0.0920558,(4:0.414734,5:0.722779):0.399908):0.174936,(2:0.360492,3:0.745241):0.107162);
 474: 5 -15833.61187 -16324.17005 (0:0.375035,1:0.261460,(2:0.447096,(3:0.454050,((4:0.253981,5:0.673429):0.371355,((6:0.656185,7:0.875026):0.17025,((((8:0.000001,9:0.000001):0.383811,10:0.339401):1.01892,11:1.035727):0.460138,((12:0.000001,13:0.000001):0.647095,(((((((14:1.900241,(21:0.653774,22:1.116932):0.668875):0.361824,23:0.908323):0.662591,(((35:2.925125,((((36:0.209229,38:0.039203):0.0560666,37:0.267800):1.56369,(39:1.121190,(41:0.165830,(42:0.000002,43:0.024363):0.230709):1.66035):0.123674):1.03417,40:1.060877):1.07368):2.41813e-06,((44:1.324376,(45:1.533325,46:1.883146):0.659882):0.657189,(47:1.140425,48:1.730816):0.785182):1.00713):0.472783,(((49:0.000001,50:0.000001):0.0558582,51:0.193180):1.16091,52:2.539316):0.900634):0.771446):0.943513,(((((((((24:0.099071,25:0.090178):0.360016,26:0.123459):0.122685,27:0.116944):0.708772,28:1.495519):0.169723,29:1.193693):0.828449,32:0.985277):0.389682,34:0.188178):0.15785,33:0.299806):0.348276,(30:0.441286,31:0.393207):0.425376):1.83999):0.470164,20:0.492438):0.44693,(((16:0.000001,17:0.000001):0.239679,18:0.283071):0.288743,19:0.369946):0.791176):0.192921,15:1.444508):0.541732):0.845879):0.196256):0.238245):0.266428):0.112512):0.075577);
 475: 1 -16264.73057 -16325.96728 (0:0.225953,((1:0.204333,((4:0.263471,5:0.690228):0.371408,((6:0.777097,7:1.108058):0.104835,((((8:0.000001,9:0.000001):0.569975,10:0.271813):0.393932,11:1.041068):0.316403,((12:0.000001,13:0.000001):0.877812,(((((((14:3.526958,23:0.503970):0.961719,(21:0.565518,22:0.748316):0.922071):0.630175,35:2.823885):0.10563,(((((36:0.202589,37:0.162282):0.0181519,38:0.085455):0.857862,(39:1.287765,(41:0.051519,(42:0.000002,43:0.011293):0.181074):1.22499):0.49199):0.937038,40:0.574177):1.73489,(((44:0.852988,(45:0.994612,46:1.902517):0.896457):0.627796,(47:1.639317,48:1.096491):0.992936):0.915727,(((49:0.000001,50:0.000001):0.064032,51:0.094094):2.14728,52:1.428306):0.70401):0.44426):0.580462):0.91959,(((((((24:0.109858,25:0.040626):0.477678,27:0.240005):0.145654,26:0.090612):0.236856,(28:1.499082,29:0.862002):0.412229):0.815961,32:0.590519):0.30747,(33:0.437493,34:0.237395):0.0879705):0.0503358,(30:0.676463,31:0.144687):0.471041):1.3119):0.210919,20:0.180185):0.683562,(15:1.465801,(((16:0.000001,17:0.000001):0.324204,18:0.167391):0.499926,19:0.213906):1.11561):0.419278):0.531543):0.536281):0.559912):0.190724):0.156391):0.0700815,2:0.470154):0.100797,3:0.659311);
 476: 2 -16146.1668 -16325.5172 (0:0.275306,(1:0.156972,((4:0.462425,5:0.613788):0.408536,((6:1.035097,7:0.542244):0.160592,((((8:0.000001,9:0.000001):0.482275,10:0.490937):0.634038,11:0.802833):1.00151,((12:0.000001,13:0.000002):0.626457,(((((((14:1.691984,22:0.954285):0.186346,21:0.743440):0.402082,(((35:4.825735,((44:1.252066,(45:0.694752,46:2.330384):0.678807):1.26916,(47:1.652487,48:0.810534):0.500797):1.22692):0.253168,(((((36:0.116687,38:0.078130):0.0402667,37:0.174568):1.13224,39:0.946847):0.638883,(41:0.084006,(42:0.000002,43:0.037184):0.177346):1.17183):1.44755,40:0.678109):0.976672):0.545459,(((49:0.000001,50:0.000001):0.037952,51:0.141250):2.19828,52:1.506323):0.979454):0.87533):0.716009,23:1.088483):0.23578,((((((24:0.066589,25:0.095878):0.214139,28:2.267797):0.280468,26:0.049468):0.142338,27:0.263123):0.337259,29:0.885128):0.42748,((((30:0.692675,31:0.299553):0.655055,33:0.228579):0.213356,34:0.200737):0.358493,32:1.193744):0.39675):1.26072):0.869042,15:1.035548):0.189742,((((16:0.000001,17:0.000001):0.20399,18:0.238094):0.420615,19:0.307421):0.522645,20:1.163417):0.444303):0.641581):0.590595):0.486195):0.175881):0.217627):0.142436,(2:0.463245,3:0.641907):0.0363392);
 477: 1 -16353.95862 -16325.37759 (0:0.387558,1:0.355133,((2:0.212356,((6:0.804810,7:1.008128):0.46634,((((8:0.000001,9:0.000001):0.207265,10:0.352748):0.695824,11:0.985702):0.547204,((12:0.000001,13:0.000002):0.725461,((((((14:2.657578,((44:2.130323,(47:2.811787,48:0.596693):1.07771):0.550472,(45:1.295068,46:3.049238):0.691382):0.982605):0.345878,35:2.279500):0.237104,((((((36:0.251864,37:0.204416):0.0397019,38:0.157221):1.00706,39:0.856227):0.490101,(41:0.053210,(42:0.000002,43:0.013779):0.294522):1.46305):0.966927,40:0.822666):0.584108,(((49:0.000001,50:0.000001):2.68098e-06,51:0.169112):2.53461,52:1.264002):0.778118):0.75881):0.503654,(((21:0.967053,22:0.961707):0.548637,23:1.028055):0.831705,((((((24:0.069498,25:0.092659):0.535149,26:0.095836):0.0535172,27:0.348590):0.404912,29:1.400062):0.166609,(((30:0.789234,31:0.306851):0.494265,32:0.983460):0.118466,(33:0.483203,34:0.212936):0.0915382):0.793319):0.248268,28:1.970456):0.851499):0.160283):0.651047,(15:1.736084,(((16:0.000001,17:0.000001):0.334844,18:0.086766):0.279968,19:0.472275):0.767266):0.238277):0.153284,20:0.886594):0.635148):0.528194):0.154153):0.156242):0.100374,(3:0.319497,(4:0.355159,5:0.721991):0.72352):0.133819):0.0692935);
 478: 2 -16094.7858 -16329.36563 (0:0.355068,(1:0.264163,((((4:0.419588,5:0.680925):0.275344,(((8:0.000001,9:0.000001):0.436122,10:0.260337):0.437255,11:1.414262):0.43696):0.172549,(6:1.218773,7:1.315998):0.225611):0.0858461,((12:0.000001,13:0.000001):0.870164,(((14:2.934097,(((21:0.525342,22:0.612587):0.363592,((((35:3.584132,52:1.503042):0.315532,(((((36:0.154301,38:0.110578):0.27701,37:0.000002):1.51162,39:1.526343):0.62717,(41:0.075985,(42:0.000002,43:0.012684):0.19026):0.771536):0.315621,40:2.245179):1.33009):0.817015,((44:1.475354,(45:1.423686,46:2.272715):0.369134):0.914699,(47:1.857615,48:1.656275):0.0863338):0.594124):0.733271,((49:0.000001,50:0.000001):0.179305,51:0.000003):2.25404):0.773225):0.433861,23:0.841247):0.798047):0.648944,((((16:0.000001,17:0.000001):0.352755,18:0.169953):0.427866,19:0.367427):0.738033,20:0.890516):0.361498):0.00965935,(15:1.148489,(((((24:0.000002,25:0.110251):0.118989,28:2.114284):0.254251,26:0.114134):0.134606,(27:0.137341,29:1.502892):0.143153):0.721778,(((30:0.624879,31:0.302239):0.495635,33:0.282781):0.107407,(32:1.288352,34:0.147415):0.0974176):0.469812):1.04204):0.330813):0.355996):0.585193):0.116508):0.111649,(2:0.271288,3:0.406650):0.0776201);
 479: 1 -16723.0998 -16324.81746 (0:0.260037,(1:0.181661,(4:0.194095,5:1.043049):0.587006):0.0927221,(2:0.225286,(3:0.518153,((6:0.599453,7:1.081244):0.314432,((((8:0.000001,9:0.000001):0.450421,10:0.341163):0.390535,11:0.623754):0.448256,((12:0.000001,13:0.000001):0.731783,(((((((14:3.216765,(47:1.696136,48:0.694985):0.468343):0.374837,(44:1.242735,(45:0.688297,46:2.274119):0.24265):0.889848):0.738583,(((((((36:0.122098,38:0.082949):0.0525212,37:0.143062):1.41236,39:0.930027):0.540635,(41:0.079957,(42:0.000002,43:0.017118):0.214538):1.52119):0.9201,40:1.640027):0.69735,52:1.554188):0.65976,((49:0.000001,50:0.000001):2.29331e-06,51:0.209082):2.4304):0.711402):0.898892,(((21:0.753605,22:1.094978):1.0234,23:1.189866):0.141447,35:2.875475):0.167881):0.747403,((((((((24:0.048425,25:0.108955):0.432008,26:0.142324):0.0763021,27:0.358772):0.258359,29:1.121072):0.0630818,28:1.410222):0.780319,32:0.917178):0.136902,(33:0.448781,34:0.258220):0.14406):0.272376,(30:0.498462,31:0.411770):0.165487):0.981329):0.39938,20:0.834511):0.722338,(15:1.536231,(((16:0.000001,17:0.000002):0.467226,18:0.087906):0.412804,19:0.578451):1.20692):0.269085):1.2587):0.668389):0.358265):0.179455):0.212195):0.067318);
 480: 1 -16195.17121 -16325.37759 (0:0.202909,((1:0.171249,(4:0.410150,5:0.681638):0.544438):0.136005,(2:0.316388,((6:0.621841,7:1.037324):0.107232,((((8:0.000001,9:0.000001):0.401631,10:0.094498):0.699689,11:0.736760):0.433208,((12:0.000001,13:0.000002):0.653874,((((((14:1.611749,((((((36:0.165776,38:0.052430):0.0516198,37:0.175412):1.09299,39:1.177287):0.220275,(41:0.052678,(42:0.000002,43:0.029480):0.168578):0.795379):1.24554,40:1.031038):1.72244,(((44:1.440289,(45:0.917012,46:2.287027):1.09174):0.442926,(47:1.389844,48:1.006336):0.564092):1.21073,(((49:0.000001,50:0.000001):0.0916165,51:0.053578):1.58845,52:1.186058):0.45028):0.378034):0.333149):0.130548,35:2.920712):0.374579,((21:0.521590,22:1.121439):0.90574,23:0.908167):0.310155):0.177452,((((((24:0.099453,25:0.057627):0.444695,26:0.109648):0.0207614,27:0.228249):0.60341,29:1.015991):0.0634393,28:1.434519):0.0627534,(((30:0.737631,31:0.220769):0.429301,32:1.193237):0.153703,(33:0.278523,34:0.440513):0.156276):0.305925):1.16819):0.840458,(15:1.209408,(((16:0.000001,17:0.000001):0.201012,18:0.178638):0.202795,19:0.310480):0.795549):0.152246):0.29102,20:0.629771):0.694915):0.607005):0.20986):0.245617):0.15482):0.0849239,3:0.613142);
 481: 1 -16490.70915 -16323.20426 (0:0.441791,1:0.231504,((((2:0.327608,(((((8:0.000001,9:0.000001):0.504329,10:0.212593):0.620157,11:1.122239):0.419595,(12:0.000001,13:0.000001):0.870207):0.110728,((((((14:1.412420,23:0.941929):1.17494,(21:0.827741,22:0.843306):0.43192):0.536685,((((((((36:0.152209,38:0.074536):0.14687,37:0.096975):0.692834,39:0.953391):1.22687,(41:0.159427,(42:0.000002,43:0.023887):0.0979083):0.556427):1.69582,40:0.646431):1.66305,((44:1.356622,(45:1.609631,46:2.533478):0.687123):1.43394,(47:1.296065,48:0.815084):0.231314):0.754161):0.387371,52:2.518309):0.383434,((49:0.000001,50:0.000001):0.106412,51:0.077718):1.78072):0.536411):0.698249,(((((((((24:0.126287,25:0.090350):0.327484,27:0.323181):0.128996,26:0.166131):0.328036,28:1.701232):0.209493,29:1.279531):0.640182,32:1.140753):0.351918,(33:0.318530,34:0.363047):0.344347):0.275025,(30:0.847922,31:0.149574):0.155353):1.20619,35:3.126965):0.226869):0.497528,20:0.356696):0.629971,(15:1.205339,(((16:0.000001,17:0.000001):0.190063,18:0.225780):0.363644,19:0.513198):0.645716):0.26434):1.0002):0.335997):0.0459604,(6:0.632436,7:0.953603):0.64626):0.169445,3:0.543012):0.0864694,(4:0.240384,5:0.692585):0.74915):0.068322);
 482: 3 -16490.77841 -16335.02303 (0:0.325206,(1:0.192572,(2:0.288772,((3:0.561136,((12:0.000001,13:0.000001):1.12378,(((((((14:1.974486,((21:1.143204,22:0.662386):0.67265,23:0.712670):0.478575):0.592121,(((((((36:0.158629,38:0.114732):0.0384903,37:0.197643):0.931646,39:1.419829):0.854495,((41:0.334332,42:0.000002):0.0177305,43:0.000002):1.08269):0.957449,((44:0.913030,(45:0.907485,46:2.766190):0.622079):1.46681,(47:1.889051,48:1.490297):2.09163e-06):0.759805):0.687872,40:1.269750):0.682044,(((49:0.000001,50:0.000001):0.0917487,51:0.122388):1.84291,52:1.353695):1.03151):0.794289):0.453648,35:2.790278):0.0419696,(((((((24:0.089157,25:0.080379):0.351081,26:0.192220):0.142555,27:0.234355):0.549492,(28:1.623456,29:0.967782):0.264452):0.923337,(33:0.580123,34:0.264522):0.122471):0.161876,32:1.148074):0.166442,(30:0.851545,31:0.209486):0.401827):0.905553):0.86826,20:0.228109):0.638289,(((16:0.000001,17:0.000001):0.422025,18:0.221221):0.318064,19:0.407843):1.27955):0.191017,15:1.620233):0.589799):0.364891):0.0119155,((6:0.721663,7:1.024531):0.0792381,(((8:0.000001,9:0.000001):0.329465,10:0.334969):0.370233,11:0.930562):0.599439):0.4035):0.0929739):0.132088):0.0394482,(4:0.304797,5:0.790178):0.598545);
 483: 1 -16049.65252 -16326.29131 (0:0.172998,(1:0.189703,((4:0.414683,5:0.932781):0.398242,((6:1.060476,7:0.834037):0.0503252,((((8:0.000001,9:0.000002):0.333074,10:0.251974):0.818303,11:0.649411):0.135761,((12:0.000001,13:0.000001):0.813039,((((((14:2.230807,(((((((36:0.204997,38:0.122075):0.0597547,37:0.133270):1.03061,39:1.477792):0.580243,(41:0.046786,(42:0.000002,43:0.029395):0.206869):1.2773):1.10968,40:0.367503):1.17041,(((49:0.000001,50:0.000001):0.102188,51:0.097690):2.53512,52:1.697586):0.862606):0.396118,((44:1.384010,(45:0.909541,46:2.383207):0.636917):0.931797,(47:1.508441,48:0.886754):0.527798):1.37678):0.664813):0.183247,35:5.211452):0.386746,((21:0.785559,22:0.546370):0.377141,23:1.375667):0.595562):0.357176,(((((((24:0.084031,25:0.090174):0.483704,26:0.086196):0.129129,27:0.231620):0.325576,(28:1.925694,29:1.200593):0.226266):0.297054,32:0.788961):0.323303,(33:0.313854,34:0.331281):0.265759):0.282987,(30:0.531077,31:0.343786):0.1418):1.04537):0.148484,(15:0.875408,(((16:0.000001,17:0.000001):0.354936,18:0.172485):0.571503,19:0.143867):1.16895):0.700373):0.281738,20:0.695066):1.95627):0.672158):0.723945):0.0918119):0.10159):0.154548,(2:0.314623,3:0.657075):0.104931);
 484: 1 -16436.4475 -16329.39113 (0:0.186251,((1:0.182820,((4:0.267441,5:1.091363):0.489082,((6:0.903581,(((8:0.000001,9:0.000001):0.581208,10:0.551119):0.754616,(11:0.988140,((12:0.000001,13:0.000001):0.70079,(((14:4.565572,(((21:0.866358,22:0.820779):0.419066,(((35:4.256732,(((49:0.000001,50:0.000001):0.0343909,51:0.178472):2.30821,52:2.091861):0.939217):0.0229258,(((36:0.158925,(37:0.266317,38:0.098597):0.024874):1.36838,(39:1.222186,(41:0.069002,(42:0.000002,43:0.012012):0.240949):1.53925):0.28709):1.44463,40:0.712482):2.9543):0.508055,(((44:1.311235,45:1.148777):0.712832,46:1.852178):0.542185,(47:1.896777,48:1.387484):0.842198):0.497361):1.55407):0.784945,23:0.583868):0.507127):0.498987,((((16:0.000001,17:0.000001):0.512879,18:0.140216):0.50175,19:0.483138):0.646029,20:0.995149):0.662808):0.126625,(15:1.260655,(((((24:0.095041,25:0.162657):0.204328,28:1.781640):0.165042,26:0.194093):0.117398,27:0.335663):0.240416,(29:1.304243,((((30:0.570869,31:0.325836):0.931218,34:0.289337):0.195245,33:0.162494):0.521175,32:0.888566):0.505502):0.219305):1.18715):0.351688):0.615571):0.583596):0.323129):0.396608):0.0252034,7:1.184478):0.307831):0.175341):0.120206,2:0.410541):0.161261,3:0.629471);
 485: 2 -15762.37028 -16325.10077 (0:0.172451,(1:0.255618,(((4:0.424227,5:0.505503):0.455936,(6:0.687790,7:0.560266):0.206745):0.0540704,(((((8:0.000001,9:0.000001):0.347826,10:0.335930):0.43331,11:0.789312):0.169203,(12:0.000001,13:0.000001):1.25865):0.350984,(((((14:2.043176,((21:0.511642,22:1.309538):0.508494,23:0.973633):0.261919):0.227663,((35:3.258335,((44:1.055270,(45:0.959972,46:2.701321):0.764461):0.301509,(47:1.298668,48:1.144669):0.371164):1.39272):0.133122,(((((((36:0.186014,38:0.080087):0.0777063,37:0.189940):0.852303,39:1.142142):0.596737,(41:0.213960,(42:0.000002,43:0.012379):0.0775384):1.05867):0.980678,40:0.722419):1.42332,52:1.232455):0.481792,((49:0.000001,50:0.000001):0.0392041,51:0.168662):2.15304):0.70828):0.93987):0.609501,((((((24:0.136793,25:0.053035):0.387122,27:0.319100):0.0760275,26:0.090621):0.393868,28:1.248699):0.263571,29:0.848112):0.349832,(((30:0.475013,31:0.357009):0.547463,(33:0.417921,34:0.277114):0.213547):0.298842,32:1.207009):0.37828):1.14362):0.303606,15:1.171277):0.0955682,((((16:0.000001,17:0.000001):0.166039,18:0.165925):0.289328,19:0.378483):1.00144,20:0.315573):0.728001):0.529991):0.111582):0.113143):0.115401,(2:0.298512,3:0.536719):0.0980682);
 486: 1 -16202.30552 -16322.35485 (0:0.342777,((1:0.192239,((4:0.279497,5:0.794080):0.595984,(6:0.697263,7:0.875012):0.483657):0.197551):0.0537846,((((8:0.000001,9:0.000001):0.708475,10:0.243527):0.55069,11:0.941225):0.301294,((12:0.000001,13:0.000001):0.501535,((((((((14:2.988554,23:0.467027):0.577984,(21:0.602008,22:1.281932):0.335506):0.774358,(((((((36:0.153151,38:0.060467):0.158721,37:0.178300):1.16572,39:0.805375):0.82428,(41:0.117024,(42:0.000002,43:0.012948):0.125863):0.926763):0.596177,40:1.153749):1.55676,52:1.885345):0.574958,(44:1.838929,((45:2.293061,46:1.382453):0.810679,(47:1.051323,48:1.101828):0.576899):0.128714):0.885705):0.289093):0.261111,((49:0.000001,50:0.000001):0.17156,51:0.000003):1.97028):0.162634,35:3.602166):0.382996,(((((((((24:0.109661,25:0.077157):0.325301,27:0.390533):0.0994554,26:0.012137):0.232516,28:1.558400):0.432296,29:1.075662):0.691533,32:1.351138):0.388495,33:0.381332):0.151008,34:0.449008):0.29725,(30:0.633943,31:0.314982):0.336142):0.956845):0.362977,20:0.438632):0.35743,(15:1.412327,(((16:0.000001,17:0.000001):0.347212,18:0.148025):0.481272,19:0.228262):0.572109):0.179788):0.970227):0.404418):0.767383):0.0713231,(2:0.487558,3:0.486665):0.0994468);
 487: 1 -16304.73267 -16326.91343 (0:0.342310,(1:0.170006,((4:0.258680,5:0.738923):0.473908,((6:0.719582,(((((8:0.000001,9:0.000001):0.547455,10:0.296261):0.502611,11:0.982703):0.470395,(12:0.000001,13:0.000001):1.05987):0.239475,(((((((((14:2.359051,52:1.816956):0.358812,(((((36:0.190888,38:0.094488):2.13294e-06,37:0.252976):0.948602,39:1.485821):0.232641,(41:0.096993,(42:0.000002,43:0.011176):0.157583):1.40344):1.47676,40:0.292679):1.9199):0.457487,((49:0.000001,50:0.000001):2.20585e-06,51:0.166289):2.67063):0.337473,(35:3.454277,((44:1.111338,(45:0.757890,46:2.230225):0.730571):0.467004,(47:1.790901,48:1.386365):0.30596):0.766054):0.734783):0.201639,(21:0.700443,22:0.620094):0.706454):1.16323,23:1.118142):0.887837,(((((24:0.170196,25:0.081118):0.415361,26:0.079434):0.12888,27:0.207323):0.229748,(28:1.626558,29:0.948475):0.249258):0.346898,(((30:0.613188,31:0.426054):0.356536,32:0.847165):0.292963,(33:0.492821,34:0.208544):0.0783171):0.549704):1.11929):2.92851e-06,(15:1.938314,(((16:0.000001,17:0.000001):0.288353,18:0.280802):0.330938,19:0.436416):1.1185):0.348554):0.62325,20:0.365188):1.62335):0.384631):0.13379,7:0.904585):0.279594):0.185269):0.129894,(2:0.436915,3:0.572380):0.111749);
 488: 2 -15904.4711 -16322.16271 (0:0.418943,(1:0.227067,((4:0.345568,5:0.695155):0.49283,((6:0.828881,7:0.780719):0.296136,(((8:0.000001,9:0.000001):0.387436,10:0.299863):0.930765,(11:0.789855,((12:0.000001,13:0.000001):0.534906,(((((((14:2.161723,52:2.527366):0.462514,((49:0.000001,50:0.000001):0.132175,51:0.174065):3.33667):0.0887404,((35:5.022779,((((36:0.166849,(37:0.281160,38:0.072881):0.0160316):1.2854,39:0.970172):0.33002,(41:0.000003,(42:0.000002,43:0.024385):0.243282):1.69328):1.40824,40:0.617282):1.04265):0.21368,((44:1.584059,(45:1.340942,46:2.449479):1.04105):0.533232,(47:1.565278,48:1.337357):0.722006):1.22537):0.398434):1.04919,((21:0.921663,22:0.677733):0.134336,23:1.654015):0.144625):1.05555,(((((((((24:0.102343,25:0.065517):0.488857,27:0.332310):0.145735,26:0.000002):0.493331,28:1.504089):0.494465,29:0.935608):0.67751,32:1.631020):0.267877,33:0.251484):0.0491724,34:0.239349):0.436287,(30:0.932734,31:0.321049):0.216025):1.06486):0.241297,20:0.682945):0.222979,(15:1.448145,(((16:0.000001,17:0.000001):0.292069,18:0.116461):0.669212,19:0.256692):1.27959):0.715518):1.01498):0.714045):0.361272):0.830154):0.0586504):0.222278):0.0296767,(2:0.374949,3:0.686803):0.068939);
 489: 1 -16849.95247 -16325.68836 (0:0.365315,((1:0.138799,((12:0.000001,13:0.000001):1.03033,((((((((14:1.984458,23:1.224658):0.366875,(21:0.633464,22:1.273579):0.817556):2.39521e-06,((44:0.924683,(45:1.249492,46:3.025242):0.405899):1.28085,(47:1.701484,48:0.838837):0.669311):1.43326):0.656695,(((((((36:0.138226,37:0.257369):0.0639795,38:0.061637):0.798978,39:1.462748):1.06122,(41:0.187222,(42:0.000002,43:0.012148):0.118845):1.00405):1.70588,40:0.421591):1.8242,52:1.633527):0.465781,((49:0.000001,50:0.000001):0.100882,51:0.073500):1.76484):0.48827):0.772727,35:3.249106):2.68836e-06,((((((((24:0.063536,25:0.091327):0.435186,27:0.377265):0.102296,26:0.131016):0.211349,28:1.905665):0.230227,29:1.040260):0.562488,32:1.047479):0.154945,(33:0.496563,34:0.265608):0.297263):0.254072,(30:0.835131,31:0.225410):0.425815):1.27986):0.771215,20:0.695078):0.501404,(15:1.359719,(((16:0.000001,17:0.000001):0.358744,18:0.103973):0.330691,19:0.416487):0.809805):0.100175):0.58019):0.757144):0.0214351,((4:0.329664,5:0.834252):0.387642,((6:0.993482,7:0.839793):0.0609357,(((8:0.000001,9:0.000001):0.489936,10:0.255966):0.309676,11:1.428644):0.836069):0.334317):0.102976):0.0943393,(2:0.307256,3:0.508755):0.120483);
 490: 2 -15719.11968 -16340.4789 (0:0.405183,(1:0.266939,((4:0.328791,5:0.802678):0.458971,(6:0.742305,7:0.782578):0.50935):0.245549):0.131298,(2:0.507961,(3:0.504575,(((((8:0.000001,9:0.000001):0.277806,10:0.372495):0.753061,11:1.161021):0.42938,(12:0.000001,13:0.000001):0.931806):0.218842,((((14:2.384238,((((((((24:0.092190,25:0.075581):0.500025,26:0.044019):0.121176,27:0.167557):0.286716,28:1.742000):0.265453,29:1.121946):0.393812,32:0.989497):0.282836,(33:0.362129,34:0.383454):0.182627):0.0736497,(30:0.868956,31:0.040115):0.375552):1.06437):0.246731,(((21:0.633061,22:1.141668):0.671256,23:0.928765):0.595813,(35:2.694694,((((((36:0.157972,37:0.191943):0.0478907,38:0.085619):0.777941,39:1.493410):0.517599,(41:0.200233,(42:0.000002,43:0.012061):0.0801083):0.982298):0.672964,(40:0.724092,(((49:0.000001,50:0.000001):0.0848015,51:0.036207):2.79189,52:0.536852):1.73507):0.441649):1.10228,((44:2.251469,(45:0.916694,46:2.562513):0.598641):0.286329,(47:1.374766,48:1.252723):0.531337):0.699439):0.731617):0.398805):0.63464):0.169262,(15:1.315571,(((16:0.000001,17:0.000001):0.256776,18:0.214386):0.378006,19:0.297250):1.13043):0.301049):0.0609329,20:0.728465):0.887355):0.371931):0.10939):0.127715);
 491: 2 -16259.94779 -16322.96597 (0:0.261622,(1:0.182341,(((4:0.455296,5:0.660703):0.186673,((((8:0.000001,9:0.000001):0.474126,10:0.401200):0.710895,11:0.828573):0.192436,((12:0.000001,13:0.000001):1.03887,(((((((14:2.069604,23:0.645985):0.357009,((((((((36:0.205867,38:0.107464):0.0477147,37:0.200008):1.29232,39:1.531297):1.23931,(41:0.115188,(42:0.000002,43:0.027081):0.19069):0.765595):1.75421,40:0.790002):1.14624,52:2.686655):0.781698,((44:1.605403,(46:2.579498,(47:1.498792,48:1.322276):0.68492):1.16635):0.564488,45:1.285789):1.83396):0.294577,((49:0.000001,50:0.000001):2.15523e-06,51:0.187098):2.21464):0.925737):0.337243,35:3.278770):0.30528,(21:0.075263,22:1.584123):1.42):1.02799,(((((((24:0.154462,25:0.098150):0.426515,26:0.123706):0.0850556,27:0.335612):0.411389,(28:1.877109,29:1.065564):0.167362):0.405426,32:1.308030):0.517779,(33:0.425180,34:0.351773):0.135996):0.379182,(30:0.609631,31:0.398946):0.120038):1.89388):0.316435,20:0.446966):0.524203,(15:1.937907,(((16:0.000001,17:0.000001):0.164323,18:0.340402):0.299522,19:0.555043):0.743493):0.231537):0.702935):0.687071):0.372863):0.255191,(6:0.805128,7:0.934274):0.414217):0.239542):0.085583,(2:0.400071,3:0.635705):0.12133);
 492: 3 -15909.08846 -16329.8747 (0:0.270849,((1:0.150972,((4:0.382936,5:0.670924):0.555574,((6:0.722446,7:0.921073):0.175678,((((8:0.000001,9:0.000001):0.5886,10:0.304651):0.286636,11:1.134294):1.03347,((12:0.000001,13:0.000001):1.44618,((((14:1.985807,((21:0.635911,22:1.208261):0.926275,((((35:4.271114,(44:1.243192,45:1.430138):0.631765):0.112886,(46:1.734716,(47:1.610121,48:1.603924):0.820982):0.304308):0.77488,((((36:0.188697,38:0.072991):0.0264715,37:0.256489):1.20085,(39:1.367098,(41:0.191883,(42:0.000002,43:0.026568):0.15785):1.06904):0.327782):1.61475,40:0.331491):1.85333):0.54417,(((49:0.000001,50:0.000001):0.02701,51:0.147826):2.24626,52:1.587876):0.361655):0.966129):0.398961):0.404592,23:0.596695):1.54994,((((24:0.081574,25:0.116504):0.534454,26:0.048445):0.0465768,27:0.283785):0.623469,((28:1.757042,29:0.916680):0.274665,((((30:0.560282,31:0.378748):0.901437,33:0.242304):0.170823,34:0.154933):0.340958,32:1.165975):0.706455):0.0484111):1.53778):0.198884,(15:1.251146,((((16:0.000001,17:0.000001):0.381507,18:0.249106):0.439947,19:0.376279):0.682428,20:1.104343):0.785017):0.302587):0.261108):0.579838):0.2404):0.177408):0.0927534):0.132134,2:0.388179):0.0907786,3:0.639042);
 493: 1 -16583.99584 -16333.16226 (0:0.285830,1:0.272352,((2:0.455344,3:0.544970):0.0965546,(((4:0.411674,5:0.963801):0.418069,((6:0.912214,7:0.833815):0.199609,(((8:0.000001,9:0.000001):0.302477,10:0.453124):0.458393,11:0.530546):0.537033):0.115339):0.0935544,((12:0.000001,13:0.000001):1.09734,((((((((14:2.143295,23:0.824188):0.274531,(21:0.971671,22:1.088395):0.422507):0.235415,((35:4.226110,(((((36:0.106040,37:0.253276):0.009307,38:0.041472):1.03535,40:1.477273):0.677968,39:0.772851):0.159144,(41:0.139989,(42:0.000002,43:0.030478):0.168034):0.833737):1.49785):0.376732,((44:1.329620,(45:1.295404,46:1.555570):0.54697):1.36526,(47:1.516855,48:0.661820):0.699525):0.251453):0.516619):0.379868,(((49:0.000001,50:0.000001):2.22191e-06,51:0.143313):1.29544,52:1.557632):0.942959):0.379371,((((((((24:0.043702,25:0.061726):0.296286,26:0.144282):0.0572256,27:0.255393):0.745673,29:0.758141):2.76403e-06,28:1.607841):1.26374,((32:1.183243,33:0.272955):0.263017,34:0.208172):0.202786):0.477209,31:0.367490):0.272389,30:0.297746):1.01613):0.466752,20:0.617758):0.475639,(((16:0.000001,17:0.000001):0.415893,18:0.165885):0.434606,19:0.316128):0.799829):0.35162,15:1.077146):0.700616):0.739695):0.174629):0.0329019);
 494: 3 -15494.97177 -16325.4544 (0:0.276843,(1:0.279751,((4:0.275527,5:0.611588):0.486191,((6:0.572792,7:0.749877):0.344362,((((8:0.000001,9:0.000001):0.476087,10:0.146312):0.71999,11:0.886536):0.478524,((12:0.000001,13:0.000002):0.529204,((((((((14:2.747632,23:1.009407):0.777705,(((((((36:0.211161,38:0.126046):0.0405338,37:0.190410):1.17094,39:1.403519):0.521528,(41:0.074316,(42:0.000002,43:0.006733):0.216245):1.0937):1.06867,40:1.109287):0.82133,(((49:0.000001,50:0.000001):0.0821346,51:0.091388):3.3943,52:1.055805):0.700021):0.408712,((44:1.418224,(45:1.208340,46:3.364268):0.771653):0.49972,(47:2.207579,48:0.798234):0.416922):2.0847):0.724119):0.335085,(21:0.347560,22:1.466246):0.768138):0.658204,35:1.942885):1.48947,((((((24:0.111412,25:0.057838):0.560971,(26:0.101316,27:0.276354):0.0723461):0.591759,(28:1.670324,29:1.230789):0.299672):0.623871,(33:0.366585,34:0.244557):0.0901288):0.0554432,32:1.861218):0.191995,(30:0.842355,31:0.428282):0.244278):0.733854):0.522725,20:0.532906):0.565026,(((16:0.000001,17:0.000002):0.204907,18:0.210444):0.307658,19:0.359433):0.834111):0.274649,15:1.496963):0.513583):0.531665):0.504963):0.0176093):0.160346):0.0343366,(2:0.342148,3:0.599048):0.128053);
 495: 1 -16271.24075 -16338.1261 (0:0.155491,((1:0.204264,(4:0.323745,5:0.771671):0.736032):0.155465,(2:0.469185,((6:0.512306,7:1.446758):0.274391,((((8:0.000001,9:0.000001):0.383256,10:0.218925):0.654423,(11:0.868220,(12:0.000001,13:0.000002):1.21357):0.279546):0.327455,(((14:2.547046,((21:0.541594,22:1.140733):0.492394,23:1.555112):0.869469):0.292057,((15:0.924084,(((16:0.000001,17:0.000001):0.201094,18:0.274508):0.340423,19:0.244093):1.68607):0.375449,((((((24:0.148937,25:0.016853):0.403019,26:0.151377):0.0574175,27:0.230364):0.297908,29:1.190879):0.0271129,28:1.846770):0.136153,(((30:0.496939,31:0.186254):0.320714,32:0.998718):0.263394,(33:0.365787,34:0.272615):0.124162):0.243495):0.986078):0.208229):0.112982,(20:0.160102,(35:2.440865,(((((36:0.197154,38:0.100992):0.0232003,37:0.272874):0.506276,(39:1.053031,(41:0.159397,(42:0.000002,43:0.022969):0.115504):1.04965):0.357768):1.77301,40:0.068701):1.65371,(((((44:1.388127,48:1.777917):0.461084,47:1.474719):0.346502,(45:2.053276,46:1.516587):1.27777):0.507097,((49:0.000001,50:0.000001):0.0439897,51:0.205008):2.84104):0.367416,52:1.545178):0.587418):0.964822):0.767685):0.766105):0.987663):0.160106):0.18918):0.287384):0.265042,3:0.939386);
 496: 2 -16241.2775 -16326.46627 (0:0.414952,(1:0.158213,((4:0.482924,5:0.711351):0.591124,((6:0.941198,7:1.286055):0.405555,((((8:0.000001,9:0.000001):0.400554,10:0.351101):0.568515,11:0.778278):0.488638,((12:0.000001,13:0.000001):0.852415,((((14:1.708082,((21:0.496518,22:0.743632):0.337524,23:0.872976):0.405311):0.148026,(35:2.855948,(((((((36:0.212677,38:0.114964):0.107407,37:0.158441):0.727724,39:1.026195):0.538095,(41:0.073374,(42:0.000002,43:0.000002):0.148791):1.31309):0.911941,40:0.949641):1.13511,52:1.532811):0.73485,(((44:1.484501,(45:1.067260,46:1.973814):0.845238):0.580849,(47:1.409651,48:0.907102):0.273728):0.882887,((49:0.000001,50:0.000001):0.0740889,51:0.168415):2.18827):0.444478):0.34276):0.277249):0.412792,(15:0.765158,(((((24:0.128793,25:0.066893):0.426954,26:0.109659):0.102253,27:0.213422):0.472147,(28:1.551863,29:1.000995):0.0752405):0.258583,(((30:0.527761,31:0.371574):0.3805,(33:0.469314,34:0.297451):0.150259):0.181789,32:1.094994):0.529876):1.48721):0.335154):0.35165,((((16:0.000001,17:0.000001):0.212253,18:0.232541):0.322439,19:0.321428):0.929685,20:0.713818):0.27546):0.632683):0.592501):0.201985):0.0434312):0.138824):0.131362,(2:0.300450,3:0.685707):0.142554);
 497: 3 -16032.10181 -16321.61433 (0:0.266196,(1:0.271760,((4:0.368815,5:0.687352):0.541262,((6:0.713575,7:0.699955):0.413213,(((((8:0.000001,9:0.000001):0.5804,10:0.262407):0.31387,11:0.691243):0.263782,(12:0.000001,13:0.000001):1.12857):0.219214,(((((14:2.575183,(((((((36:0.169889,38:0.102502):0.118406,37:0.051955):1.0146,39:0.862321):0.376438,(41:0.176079,(42:0.000002,43:0.035396):0.118216):0.659256):1.1495,40:1.035773):1.64665,(((49:0.000001,50:0.000001):0.0787999,51:0.087215):1.17799,52:1.637857):0.950544):0.211102,(((44:1.058221,(45:0.844759,46:1.780940):0.880745):0.265638,47:1.125159):0.428149,48:1.263636):0.494694):0.744111):0.285255,((21:0.756291,22:0.864233):0.675191,23:0.689763):0.447799):0.727622,((((((24:0.118516,25:0.101911):0.548351,26:0.152797):0.0445124,27:0.371398):0.393065,29:1.132588):0.146495,(28:1.916113,(((30:0.695821,31:0.181631):0.497945,32:1.275534):0.0849547,(33:0.444613,34:0.286527):0.271525):0.5452):0.0698042):0.407454,35:3.083230):0.542645):0.173888,15:1.231824):0.168291,((((16:0.000001,17:0.000001):0.348466,18:0.253628):0.186813,19:0.456522):0.878417,20:0.566304):0.460981):0.618664):0.151748):0.210185):0.0756166):0.0703231,(2:0.381631,3:0.551620):0.0425482);
 498: 5 -16141.37583 -16323.09977 (0:0.226580,(((1:0.161166,(4:0.273124,5:0.551797):0.554443):0.104311,(6:0.467274,7:0.957164):0.373481):0.0734267,((((8:0.000001,9:0.000001):0.491419,10:0.133180):0.383597,11:0.708894):0.560509,((12:0.000001,13:0.000001):0.786636,((((((14:1.600339,23:1.009476):0.564232,(21:0.824585,22:0.725974):0.552135):0.835477,(35:2.198718,(((((((36:0.108584,38:0.079073):0.074543,37:0.142735):0.646973,39:0.954227):0.574071,(41:0.126302,(42:0.000002,43:0.017538):0.121207):1.05792):1.3392,40:0.248520):0.580698,(((49:0.000001,50:0.000001):0.0521274,51:0.171695):2.77972,52:0.868102):0.802721):0.0833953,((44:2.213477,(45:2.529057,46:1.951794):1.31946):0.110813,(47:1.251561,48:0.719055):0.323765):1.90975):1.20955):1.02955):2.34913e-06,((((((24:0.131267,25:0.097928):0.446854,27:0.278670):0.084377,26:0.107053):0.740249,28:1.789226):0.0684249,29:0.524558):0.170197,(((30:0.431345,31:0.262795):0.452467,(33:0.254089,34:0.338166):0.254002):0.127907,32:1.483117):0.517796):0.542494):0.510051,15:0.807549):0.369108,((((16:0.000001,17:0.000001):0.177899,18:0.306557):0.464506,19:0.155945):0.679143,20:0.517536):0.352743):0.820091):0.415377):0.463882):0.00711253,(2:0.446055,3:0.399136):0.102299);
 499: 4 -16044.13383 -16323.74142 (0:0.289074,(1:0.297275,((((4:0.463805,5:0.555984):0.243774,(((8:0.000001,9:0.000001):0.384434,10:0.320273):0.827911,11:1.026131):0.268358):0.365029,(6:0.921222,7:0.879506):0.416982):2.63632e-06,((12:0.000001,13:0.000001):1.05501,((((((((14:1.766655,23:0.708814):1.08089,(21:0.965314,22:0.799925):0.727864):0.670691,35:4.297536):0.099743,((((((((36:0.245748,38:0.092836):0.0767861,37:0.110364):0.814599,39:1.001253):0.58307,(41:0.041791,(42:0.000002,43:0.012324):0.236208):0.888253):0.920981,40:0.410017):1.88079,52:1.857053):0.309348,((49:0.000001,50:0.000001):0.070589,51:0.126516):3.36262):0.500264,((44:0.990089,(45:1.387727,46:2.558548):0.679178):0.718659,(47:1.213898,48:1.341144):0.208763):0.86032):0.47267):0.484103,((((((((24:0.058441,25:0.102591):0.583764,26:0.130658):0.0280369,27:0.257396):0.346219,28:1.766048):0.172058,29:0.933913):0.615513,32:0.966896):0.198321,(33:0.314205,34:0.349814):0.182795):0.187418,(30:0.610369,31:0.175456):0.265922):1.15435):0.710978,20:0.437071):0.269484,(((16:0.000001,17:0.000001):0.229871,18:0.156147):0.356462,19:0.149983):0.679198):0.318537,15:1.314373):0.32132):0.751402):0.151511):0.16502,(2:0.404146,3:0.599361):0.261484);
 500: 2 -16234.16242 -16322.19819 (0:0.255096,((1:0.159169,((4:0.395239,5:0.684490):0.418407,((6:0.689654,7:0.875002):0.419914,((((8:0.000001,9:0.000001):0.529097,10:0.315857):0.501816,11:0.871838):0.316501,((12:0.000001,13:0.000001):0.753988,(((((14:1.881163,23:1.105538):0.106954,((21:1.168704,22:1.288094):0.408347,((35:3.115811,(((44:1.230970,45:1.586531):0.461089,(47:1.399278,48:0.889932):0.915634):0.556531,46:1.338835):1.14465):0.473989,((((((36:0.138268,38:0.056723):2.45113e-06,37:0.259703):1.10926,39:1.352436):0.360466,(41:0.253346,(42:0.000002,43:0.005765):0.0888621):0.910707):1.67236,40:0.747651):1.72,(((49:0.000001,50:0.000001):2.02826e-06,51:0.226834):2.75823,52:1.216893):0.368585):0.44967):0.84475):0.61585):0.918187,(((((24:0.071404,25:0.088348):0.34426,26:0.164033):0.0963939,27:0.171807):0.391311,(28:1.730310,29:1.310903):0.0841946):0.182216,(((30:0.935218,31:0.079364):0.526871,32:1.194664):0.240197,(33:0.318925,34:0.386387):0.14702):0.66035):0.680752):0.360757,(15:1.115259,(((16:0.000001,17:0.000001):0.230255,18:0.199245):0.552861,19:0.260406):0.823983):0.213528):0.288959,20:1.048661):0.883534):0.50346):0.361691):0.167363):0.303077):0.0992488,2:0.505658):0.108427,3:0.679449);
 501: 1 -16428.44977 -16332.60202 (0:0.417204,(1:0.142045,((4:0.238124,5:0.964629):0.544113,((6:1.003951,7:0.905495):0.426981,(((8:0.000001,9:0.000001):0.466602,10:0.261426):0.787382,(11:1.101246,((12:0.000001,13:0.000001):0.383544,((14:2.896585,(((21:0.618133,22:1.012005):0.769815,23:1.449781):0.441325,(((((((36:0.149197,37:0.235214):0.0521888,38:0.066933):1.33343,39:1.398672):0.748848,(41:0.115496,(42:0.000002,43:0.012296):0.237853):1.05455):0.333681,40:1.338881):2.39724,((((44:1.797878,45:1.903661):0.697928,(47:1.197685,48:1.064364):0.710442):1.06447,46:2.150516):0.60839,52:1.634219):0.288352):0.4038,((49:0.000001,50:0.000001):0.070654,51:0.126645):2.08097):1.68147):0.0497947):0.805985,((15:2.271044,(((16:0.000001,17:0.000001):0.364599,18:0.208146):0.581477,19:0.375206):0.437463):0.640178,((20:0.543326,((((((((24:0.104384,25:0.081743):0.451482,26:0.087562):0.0808158,27:0.346040):0.159808,28:1.585794):0.145785,29:1.077187):0.453743,32:1.099394):0.213233,(33:0.490501,34:0.434128):0.225118):0.0143477,(30:1.017048,31:0.091432):0.540004):2.07417):0.0612664,35:3.447046):0.0578642):0.346607):1.01924):0.832054):0.195675):1.07596):0.238419):0.0663893):0.196822,(2:0.379014,3:0.684025):0.113161);
 502: 1 -16431.83386 -16322.55929 (0:0.234752,((1:0.080566,((6:0.805308,7:0.783177):0.189046,((((8:0.000001,9:0.000001):0.418445,10:0.195885):0.768387,11:0.704839):0.626773,((12:0.000001,13:0.000001):0.668539,(((((((14:1.786800,((((((36:0.170956,38:0.050149):0.0326166,37:0.154948):1.11579,39:1.146590):0.582379,(41:0.114544,(42:0.000002,43:0.005365):0.134345):1.03836):1.24317,40:0.705580):2.95737,(((49:0.000001,50:0.000001):0.0513948,51:0.051116):2.80998,52:1.171192):1.14569):2.60335e-06):0.852439,((44:0.804827,(45:0.959940,46:1.673030):0.847269):0.6148,(47:1.833322,48:1.168536):0.565949):2.1237):0.585941,35:2.970430):0.290967,((21:0.769526,22:0.720263):0.804982,23:1.003400):0.534293):0.683313,(((((((24:0.099719,25:0.039362):0.330309,26:0.073841):0.114315,27:0.135187):0.310912,(28:1.388335,29:1.098608):0.367656):0.568176,32:0.909715):0.482859,(33:0.310046,34:0.284588):0.149914):0.342563,(30:0.515417,31:0.173530):0.283399):1.05475):0.557666,20:0.342736):0.765018,(15:1.067337,(((16:0.000001,17:0.000001):0.206706,18:0.283991):0.175121,19:0.526916):1.04599):0.1426):0.478514):0.316385):0.494707):0.328332):0.0575096,(4:0.274759,5:0.753810):0.727825):0.121078,(2:0.499146,3:0.616432):0.143534);
 503: 1 -15746.35323 -16328.8972 (0:0.274712,(1:0.371434,((4:0.447697,5:0.617553):0.460701,((6:0.863196,7:0.779621):0.117206,((((8:0.000001,9:0.000001):0.421729,10:0.229878):0.256273,11:1.161539):0.611676,((12:0.000001,13:0.000001):0.72852,((((((14:2.405474,23:1.208615):0.497612,(21:0.496591,22:1.359368):0.855637):0.135715,(((35:2.389621,((44:1.267589,(45:1.189083,46:2.206498):0.608022):0.907332,(47:1.502248,48:1.528506):0.622187):1.30033):0.466802,(((((36:0.220840,38:0.092761):0.0375594,37:0.150267):0.754306,39:1.559349):0.538027,(41:0.216784,(42:0.000002,43:0.011647):0.154025):1.5911):1.10267,40:0.653118):1.70422):0.62201,(((49:0.000001,50:0.000001):0.0803001,51:0.140707):3.21882,52:1.536337):0.738592):1.14678):0.568705,((((((24:0.121924,25:0.127475):0.234023,28:1.350535):0.167692,26:0.076084):0.106957,27:0.292415):0.19393,29:1.171656):0.467794,(((30:0.707903,31:0.280302):0.303777,32:1.033913):0.194354,(33:0.452979,34:0.330351):0.208027):0.195387):0.76859):0.498441,(15:1.310587,(((16:0.000001,17:0.000001):0.368822,18:0.218281):0.408092,19:0.576845):0.896394):0.477417):0.0941515,20:0.919597):1.25767):0.97833):0.454295):0.218263):0.208117):0.125256,(2:0.472837,3:0.771484):0.137653);
 504: 1 -16314.39592 -16331.27047 (0:0.252242,(1:0.235948,((2:0.292296,((6:0.893193,7:1.065518):0.150056,((((8:0.000001,9:0.000001):0.411282,10:0.305413):0.685411,11:0.805514):0.417582,((12:0.000001,13:0.000001):0.846418,(((((((14:3.078779,(((49:0.000001,50:0.000001):0.101296,51:0.100328):3.05754,52:1.808898):1.28558):1.09207,(35:3.669727,((((((36:0.136289,38:0.151610):0.109489,37:0.134640):0.801572,39:1.488623):0.711457,(41:0.132733,(42:0.000002,43:0.013698):0.25775):1.23496):0.81238,40:1.137211):1.70753,(((44:1.325449,(47:2.218529,48:1.260864):1.36229):0.994748,45:0.854315):0.240996,46:3.146944):0.544541):0.70132):1.30184):0.785613,(21:0.451559,22:1.661160):1.06435):0.609117,23:1.086872):0.501887,(((((24:0.179403,25:0.128331):0.425074,26:0.223770):0.149776,27:0.293647):0.823259,(28:1.810071,29:0.927230):0.453656):0.568233,(((30:0.617725,31:0.532323):0.483474,32:1.364322):0.103186,(33:0.575940,34:0.191257):0.132478):0.460739):1.12691):0.772941,((((16:0.000001,17:0.000001):0.461479,18:0.198660):0.54371,19:0.505904):1.17095,20:0.887508):0.440956):0.287242,15:2.100216):0.615539):0.831373):0.274904):0.190521):0.196566,(4:0.276356,5:1.151825):0.480746):0.0291112):0.0532889,3:0.582140);
 505: 2 -16496.07028 -16327.04787 (0:0.233210,(1:0.277992,((4:0.583510,5:0.805354):0.426891,((6:0.904196,((((8:0.000001,9:0.000001):0.331609,10:0.296979):0.615287,11:0.932686):0.682126,((12:0.000001,13:0.000001):0.723123,((((((14:3.016932,((35:3.351931,((((((36:0.166363,38:0.119523):0.108477,37:0.135724):0.82504,39:1.065139):0.449276,(41:0.109336,(42:0.000002,43:0.023285):0.245496):1.26554):1.00675,40:1.179579):1.48735,((44:1.974456,(45:1.589888,46:1.514708):0.611829):0.17789,(47:1.350327,48:0.791623):0.506672):0.358875):0.266381):0.3406,(((49:0.000001,50:0.000001):2.27315e-06,51:0.177680):2.53242,52:1.777917):0.831545):0.853004):0.66632,23:0.985711):0.356789,(21:0.626073,22:1.141366):0.850038):0.139599,((((24:0.077748,25:0.127569):0.0660146,28:1.731566):0.198166,(26:0.188647,27:0.307409):0.127292):0.176751,(29:1.350838,((((30:0.624593,31:0.232284):0.436086,32:0.986386):0.202751,33:0.311843):0.0808476,34:0.470907):0.470956):0.0842125):1.01849):0.573872,15:1.210011):0.0172164,((((16:0.000001,17:0.000001):0.346025,18:0.128605):0.40582,19:0.237217):0.867702,20:1.094375):0.79881):0.813489):0.886866):0.23587):0.140982,7:0.691062):0.0901776):0.320797):0.0977,(2:0.562342,3:0.550161):0.122302);
 506: 1 -15906.4631 -16325.04281 (0:0.249669,(1:0.296247,((4:0.232480,5:0.625438):0.571718,((6:0.786012,7:0.829022):0.225747,((((8:0.000001,9:0.000001):0.621084,10:0.323141):0.381921,11:1.012877):0.268258,((12:0.000001,13:0.000001):0.395778,(((((14:2.559124,23:0.781746):0.307847,((21:0.687136,22:0.938473):0.104132,(((((((36:0.140247,38:0.072376):0.0556163,37:0.197418):1.42296,39:1.043840):0.582578,40:1.889599):0.358143,(41:0.150464,(42:0.000002,43:0.006696):0.179159):0.552246):1.44491,(((49:0.000001,50:0.000001):0.0545451,51:0.163836):2.33674,52:1.701053):1.12116):1.0294,((44:1.449923,(45:0.723402,46:2.103307):0.758843):0.405132,(47:2.261467,48:1.120214):0.731571):1.00434):0.953108):0.260102):1.1948,((((((24:0.074174,25:0.091876):0.387036,26:0.094017):0.101191,27:0.294418):0.370761,28:1.534596):2.37392e-06,(29:1.262249,((((30:0.441240,31:0.408356):0.709667,34:0.240466):0.16348,33:0.224116):0.462032,32:1.493605):0.710527):0.05641):0.828263,35:3.210778):0.585812):0.661169,15:0.986025):0.1265,((((16:0.000001,17:0.000001):0.262477,18:0.153106):0.389962,19:0.334955):0.620325,20:0.696028):0.671401):0.684625):0.694097):0.342294):0.259283):0.227707):0.102081,(2:0.420436,3:0.511625):0.0736715);
 507: 1 -16602.74711 -16332.93175 (0:0.306310,1:0.306917,((2:0.437062,3:0.739180):0.121307,((((4:0.246066,5:0.899052):0.176886,(((8:0.000001,9:0.000001):0.468007,10:0.324835):0.855563,11:0.875727):0.46577):0.227982,(6:0.851798,7:0.751854):0.306739):0.0840364,((12:0.000001,13:0.000001):0.749064,((((((14:2.802363,(((((((36:0.176206,38:0.123060):0.0466535,37:0.179404):0.741435,39:1.108632):0.657743,(41:0.022121,(42:0.000002,43:0.011922):0.331713):1.36286):1.19382,40:0.272625):1.4379,52:1.633686):0.430672,(((44:1.000978,(45:0.916121,46:2.934865):0.971102):0.629866,(47:1.649756,48:0.736980):0.52783):1.4119,((49:0.000001,50:0.000001):2.81878e-06,51:0.184589):1.56267):0.276162):1.26712):1.17064,23:0.914461):0.582543,((21:0.474479,22:1.435876):1.2441,35:4.159316):0.185063):0.849331,((((16:0.000001,17:0.000001):0.448756,18:0.138908):0.402666,19:0.339361):1.36496,20:0.704307):0.0602958):0.148797,(((((24:0.112703,25:0.119617):0.550473,26:0.136540):0.0578447,27:0.265525):0.291779,(28:1.452813,29:0.867709):0.427926):0.718633,(((30:0.554094,31:0.412932):0.36026,32:1.006348):0.100496,(33:0.471579,34:0.299476):0.0769097):0.221182):1.14093):0.394712,15:1.755448):0.387934):0.774863):0.0793936):0.0881818);
 508: 2 -16521.06777 -16325.13576 (0:0.268700,((1:0.276905,(4:0.283423,5:0.817153):0.508458):0.00487484,(2:0.308740,((6:0.849985,7:0.921271):0.119134,((((8:0.000001,9:0.000001):0.423975,10:0.147178):0.561576,11:0.829420):0.395293,((12:0.000001,13:0.000002):0.679903,(((((14:2.522045,(((((((36:0.231394,37:0.308157):0.0285735,38:0.124942):1.03609,39:0.986345):0.665842,(41:0.000003,(42:0.000002,43:0.024666):0.211222):1.66854):1.00395,40:0.300857):1.59709,(((49:0.000001,50:0.000001):0.10104,51:0.060071):2.55744,52:0.962733):0.400341):0.476708,(((44:2.531269,45:0.966271):1.06693,46:2.343554):0.516493,(47:1.318209,48:1.364147):0.74407):0.921109):0.70525):2.46159e-06,35:3.536087):0.768585,(((21:0.411683,22:1.204445):1.14281,23:1.156958):0.234935,(((((24:0.050340,25:0.121398):0.391711,26:0.119355):0.184234,27:0.216978):0.328128,(28:1.535719,29:0.868641):0.18645):0.0993526,((30:0.830862,31:0.182573):0.471118,((32:1.103061,34:0.196924):0.198563,33:0.143942):0.411993):0.364646):0.996574):0.0260114):0.675503,(15:1.454918,(((16:0.000001,17:0.000001):0.319063,18:0.223797):0.303252,19:0.566320):0.679561):0.419842):0.187473,20:0.936014):0.925844):0.582897):0.164444):0.244291):0.116959):0.162506,3:0.529485);
 509: 1 -15995.22762 -16322.93862 (0:0.381483,(1:0.177823,((3:0.503132,(((6:0.761049,7:0.942601):0.359646,(((8:0.000001,9:0.000001):0.549228,10:0.069280):0.523235,11:1.098427):0.560375):0.145888,((12:0.000001,13:0.000001):1.04843,((((((14:2.347255,23:0.668166):0.385706,((21:0.482240,22:1.469309):0.546661,(((((((36:0.155263,37:0.217200):0.017487,38:0.070174):0.899778,39:0.703965):0.5,(41:0.085851,(42:0.000002,43:0.005981):0.226254):0.890184):0.572938,40:1.197449):0.993755,((44:1.492503,(45:0.795348,46:3.018260):0.701272):0.590868,(47:1.273391,48:1.028820):0.992365):0.93973):0.291402,(((49:0.000001,50:0.000001):0.12962,51:0.037897):1.81719,52:1.359272):0.679477):0.904264):0.366758):0.217706,35:3.820470):0.304541,((((24:0.066266,25:0.084379):0.310157,(26:0.239874,27:0.273659):0.124868):0.399746,(28:1.407671,29:0.898769):0.218442):0.529012,((30:0.664523,31:0.207463):0.337654,(32:1.162729,(33:0.332010,34:0.251764):0.244647):0.124751):0.437184):0.915525):0.251072,15:0.944978):0.0732711,((((16:0.000001,17:0.000001):0.277932,18:0.094825):0.400727,19:0.161255):0.961681,20:0.880075):0.198459):0.640892):0.828858):0.0964999):0.185747,(4:0.319183,5:1.121957):0.540317):0.174197):0.0239301,2:0.512736);
 510: 2 -16620.73423 -16324.49228 (0:0.375916,(1:0.273459,((4:0.387379,5:0.936710):0.539042,((6:0.667342,7:0.623038):0.535875,((((8:0.000001,9:0.000001):0.536208,10:0.573860):0.657027,11:0.835220):0.478608,((12:0.000001,13:0.000001):0.909809,(((((((14:2.224313,((21:0.898668,22:0.983832):0.326463,23:1.100910):0.282126):0.251598,(((((((36:0.213061,38:0.061765):0.0323719,37:0.287838):1.23042,39:1.546056):0.431087,(41:0.085978,(42:0.000002,43:0.037342):0.226037):1.5521):0.932887,40:0.605358):1.66947,(((49:0.000001,50:0.000001):0.0628357,51:0.195506):2.07691,52:1.105647):0.967471):0.510438,((44:1.246483,(45:0.811824,46:2.907280):0.452368):1.28564,(47:2.292382,48:0.703259):1.28008):1.00758):0.361808):0.48703,35:3.260678):0.559839,(((((((((24:0.080442,25:0.052358):0.375345,26:0.102976):0.0533474,27:0.247312):0.231858,28:1.985249):0.356637,29:1.342132):0.564384,32:1.179343):0.707339,33:0.400415):0.0956847,34:0.283288):0.331525,(30:0.679655,31:0.362572):0.51861):1.99813):0.0286216,20:0.500341):0.429223,(((16:0.000001,17:0.000001):0.290821,18:0.254734):0.498053,19:0.438540):0.648465):0.646392,15:1.257539):0.651267):0.550509):0.430668):0.125689):0.113792):0.0561024,(2:0.519690,3:0.781536):0.156384);
 511: 2 -16617.59934 -16323.32562 (0:0.233036,((1:0.176990,((4:0.436720,5:1.169601):0.339586,((6:1.092128,7:1.062179):0.251217,((((8:0.000001,9:0.000001):0.456395,10:0.297312):0.382438,11:1.490892):1.13296,((12:0.000001,13:0.000001):0.96232,(((((((14:2.151957,(((49:0.000001,50:0.000001):0.085991,51:0.135972):1.90204,52:2.061299):0.550758):0.171045,(35:3.432212,((((((36:0.177915,38:0.117153):0.11038,37:0.071377):1.03871,39:0.864724):0.627041,(41:0.113112,(42:0.000002,43:0.005780):0.207078):0.730967):1.13777,40:1.238117):1.4642,((44:1.047088,(45:1.272669,46:1.856907):0.433286):1.18958,(47:1.403046,48:1.256397):0.250994):0.86304):0.29742):0.492072):0.4685,((21:0.412059,22:1.242377):1.14396,23:1.077975):0.737081):0.572015,((((((24:0.027868,25:0.105634):0.250293,(26:0.060598,27:0.365252):0.12028):0.278591,(28:1.058196,29:0.986903):0.472589):0.626696,32:1.192902):0.218675,(33:0.288607,34:0.377434):0.243481):0.296679,(30:0.924416,31:0.106291):0.446818):1.67624):0.394776,20:0.612332):0.558071,(((16:0.000001,17:0.000001):0.389256,18:0.066717):0.160201,19:0.786210):0.874089):0.151333,15:1.569672):0.424311):0.894384):0.10304):0.174607):0.224046):0.0666276,2:0.516331):0.050908,3:0.701871);
 512: 1 -16543.26537 -16325.3415 (0:0.278191,(1:0.205748,((4:0.310268,5:0.828705):0.483965,((6:0.554856,7:0.992073):0.369839,((((8:0.000001,9:0.000001):0.586617,10:0.233505):0.556738,11:1.027810):0.60098,((12:0.000001,13:0.000001):0.681271,(((((14:2.469341,23:0.755543):0.682599,((35:2.333621,((44:1.048798,(45:1.198681,46:1.799987):0.401685):0.116795,(47:1.419181,48:0.796125):1.06442):0.701325):0.453657,((((((36:0.256984,38:0.029490):0.0447784,37:0.156859):1.06054,39:1.196903):0.235098,(41:0.139902,(42:0.000002,43:0.034660):0.189075):0.995408):1.18552,40:0.996196):0.626801,(((49:0.000001,50:0.000001):0.0478715,51:0.184480):2.07176,52:1.339242):1.19935):0.42204):0.599307):0.426646,(21:0.619028,22:0.737486):1.01785):0.427648,(20:0.523459,(((((((24:0.086413,25:0.073350):0.237558,(26:0.135682,27:0.345407):0.0783193):0.432095,(28:1.431320,29:1.279266):0.258466):0.489889,32:1.052415):0.50011,34:0.222860):0.100192,33:0.360738):0.34399,(30:0.617034,31:0.314299):0.254425):1.75609):0.137842):0.469648,(15:1.469775,(((16:0.000001,17:0.000001):0.25331,18:0.215669):0.322632,19:0.347987):0.764002):0.279507):0.610195):0.675813):0.39744):0.136659):0.108119):0.119455,(2:0.437428,3:0.695044):0.151395);
 513: 1 -15581.971 -16331.09815 (0:0.223126,(((1:0.150509,((6:0.721602,(7:1.080145,((8:0.000001,9:0.000001):0.544825,10:0.090644):1.17162):0.0991174):0.16524,((11:1.442905,(12:0.000001,13:0.000001):0.442852):0.432802,(((((14:2.020360,(((35:1.885601,((44:0.869387,(45:1.103012,46:2.016255):0.70579):0.462011,(47:2.099934,48:1.362141):0.237212):1.15205):0.544254,(((((36:0.214117,38:0.149153):0.0271991,37:0.224406):0.742261,(41:0.167747,(42:0.000002,43:0.026091):0.231894):1.4677):0.0803014,39:1.215473):2.12103,40:0.523818):2.0812):0.240865,(((49:0.000001,50:0.000001):0.000239151,51:0.247825):1.66299,52:2.258921):0.84199):0.404385):0.635007,23:1.074197):1.22767,((21:1.115175,22:1.281053):0.655668,(((((((24:0.116215,25:0.088316):0.241838,(26:0.155274,27:0.398015):0.226089):0.399693,(28:1.028233,29:1.151362):0.430093):0.338403,32:1.109806):0.243995,33:0.273825):0.115982,34:0.198556):0.377119,(30:0.507878,31:0.403819):0.351605):1.42576):0.0375888):0.206579,15:1.189821):0.168436,((((16:0.000001,17:0.000001):0.343303,18:0.072298):0.477576,19:0.179781):1.43605,20:0.734443):0.644385):0.461284):0.722695):0.336025):0.102966,(4:0.430484,5:0.897240):0.261181):0.109034,2:0.453214):0.111346,3:0.718225);
 514: 1 -16546.77305 -16321.88582 (0:0.358951,(1:0.241036,((4:0.358850,5:0.958443):0.309612,((6:0.994455,7:0.825524):0.523251,((((8:0.000001,9:0.000001):0.395789,10:0.321783):0.602025,11:0.833069):0.448891,((12:0.000001,13:0.000001):0.838819,(((((14:2.486528,((21:1.126038,22:1.532284):0.533437,23:1.160913):0.614784):0.342315,(35:2.628902,(((((((36:0.115311,37:0.196921):0.0159274,38:0.083545):1.11525,39:0.976024):0.311027,(41:0.112509,(42:0.000002,43:0.006465):0.215079):1.21788):1.80151,40:0.576256):1.45366,(((49:0.000001,50:0.000001):0.019275,51:0.256083):2.4706,52:1.695091):0.944415):0.237121,((44:1.767621,(45:1.627097,46:1.659447):0.48463):0.186764,(47:1.197763,48:1.288698):0.849071):0.964617):0.881104):0.489912):0.68329,(((((((((24:0.140770,25:0.129056):0.398053,26:0.135508):0.187055,27:0.214711):0.344353,28:1.404486):0.140607,29:1.256791):0.524482,32:1.411874):0.224231,33:0.348798):0.149862,34:0.281083):0.306321,(30:0.615326,31:0.330067):0.336498):1.24546):0.208208,20:0.580706):0.400647,(15:1.611207,(((16:0.000001,17:0.000001):0.265902,18:0.265350):0.194658,19:0.476910):1.12085):0.352363):1.0853):0.460048):0.411124):0.254519):0.241632):0.106439,(2:0.441960,3:0.574536):0.104702);
 515: 1 -16001.61997 -16331.46886 (0:0.305975,(1:0.245474,((4:0.340476,5:0.915170):0.62095,(6:0.858638,7:1.084972):0.405153):0.177663):0.10036,(2:0.478230,(3:0.465682,(((((8:0.000001,9:0.000001):0.543098,10:0.301332):0.848577,11:1.001657):0.4882,(12:0.000001,13:0.000001):1.11061):0.277539,(((((14:2.024419,23:1.407322):0.191554,((21:0.399568,22:1.360652):0.267704,(35:3.967703,(((((36:0.116915,(37:0.309396,38:0.088354):0.0115343):0.857516,39:0.871288):0.703057,(41:0.159003,(42:0.000002,43:0.029327):0.103225):0.996327):0.53045,(40:0.856666,(((49:0.000001,50:0.000001):0.0679852,51:0.110890):2.22937,52:0.561104):1.12781):0.443758):0.852171,((44:1.591623,(45:0.908105,46:2.821719):1.10509):1.40813,(47:1.106504,48:1.290950):0.111877):1.49767):0.563817):0.615152):0.365102):0.57213,((((((24:0.080235,25:0.108083):0.431701,26:0.121517):0.0280812,27:0.351274):0.511813,29:1.077848):0.0848252,28:1.866223):0.011242,(((30:0.523078,31:0.356167):0.385385,(33:0.285418,34:0.398493):0.266521):0.215488,32:0.849323):0.578214):0.672814):0.464778,15:1.002988):0.181986,((((16:0.000001,17:0.000001):0.248308,18:0.137166):0.257652,19:0.317791):0.867455,20:0.338285):0.727403):0.872751):0.321566):0.045463):0.012829);
 516: 1 -15801.00989 -16328.51367 (0:0.300708,1:0.213489,((2:0.470419,3:0.696165):0.0676601,(((4:0.362069,5:0.725312):0.3848,(6:0.764970,7:0.834367):0.41411):0.0849431,(((((8:0.000001,9:0.000001):0.56105,10:0.502405):0.645671,11:0.969996):0.424945,(12:0.000001,13:0.000001):1.09019):0.388767,(((((14:2.505331,23:0.783358):0.410487,((21:0.840627,22:1.032475):0.484211,(((35:3.483609,((44:1.121357,(45:0.992661,46:1.899336):0.224081):0.819601,(47:1.721676,48:1.414457):1.08443):0.370968):0.480348,(((((36:0.146734,38:0.168630):0.14574,37:0.132530):0.789492,39:1.028389):0.480127,(41:0.147321,(42:0.000002,43:0.026006):0.212241):1.10481):1.88784,40:0.815090):1.20367):0.355616,(((49:0.000001,50:0.000001):0.0950413,51:0.138772):2.3313,52:2.241793):0.453886):0.95043):0.0793157):1.22498,15:1.243462):0.198404,((((16:0.000001,17:0.000001):0.431207,18:0.114527):0.675555,19:0.409483):0.57244,20:1.107573):0.256221):0.20718,((((((24:0.048708,25:0.130599):0.403649,26:0.151014):0.0742457,27:0.300414):0.635477,28:2.372780):2.9548e-06,29:1.047826):0.169736,((30:1.017836,31:0.012294):0.606603,(32:1.307606,(33:0.362063,34:0.351133):0.284979):0.168202):0.537843):1.25139):0.580032):0.285339):0.0980677):0.090256);
 517: 1 -15875.25984 -16321.73018 (0:0.228438,(1:0.347322,((4:0.365725,5:0.746026):0.481774,((6:0.730636,7:1.187977):0.247588,((((8:0.000001,9:0.000001):0.318436,10:0.245429):0.588854,11:0.601724):0.29128,((12:0.000001,13:0.000001):0.73189,((((((((14:1.941177,((((((36:0.223142,38:0.079252):0.037468,37:0.127095):0.823348,39:1.296019):0.0637215,(41:0.045381,(42:0.000002,43:0.016617):0.221524):1.14891):1.00713,40:1.049793):1.21151,52:0.964233):0.567597):0.255765,((49:0.000001,50:0.000001):0.0340393,51:0.191507):2.04041):0.577825,((44:1.633426,(45:0.955406,46:2.048318):0.621464):1.06489,(47:1.422531,48:0.703161):0.884299):0.641891):0.759083,((21:0.580891,22:0.844533):0.630018,23:0.783173):0.389174):0.288787,35:2.916468):0.540763,(((((24:0.045860,25:0.048783):0.501453,(26:0.102576,27:0.207002):0.119163):0.235774,29:1.084546):0.0890996,28:1.460116):2.14948e-06,(((30:0.571869,31:0.132033):0.452129,32:0.869388):0.176648,(33:0.335013,34:0.159536):0.205338):0.521302):1.29955):0.298922,(15:1.091705,(((16:0.000001,17:0.000001):0.357628,18:0.163159):0.269258,19:0.249386):1.01612):0.357983):0.151811,20:1.039782):0.63711):0.495256):0.332695):0.0393191):0.125471):0.0476112,(2:0.319924,3:0.552526):0.11343);
 518: 1 -16177.23468 -16324.02542 (0:0.230493,(1:0.187395,(2:0.289482,(((4:0.241211,5:0.694728):0.253361,((((8:0.000001,9:0.000001):0.395817,10:0.424280):0.677065,11:0.846622):0.56055,((12:0.000001,13:0.000001):0.938307,((((((((14:2.300504,(((((((36:0.198236,38:0.033812):0.0292282,37:0.197847):1.11227,39:1.298582):0.344285,(41:0.084823,(42:0.000002,43:0.018691):0.208984):1.41694):1.11443,40:1.393710):1.46496,52:2.136229):0.962929,(((44:1.354782,45:1.008639):0.785954,46:1.440630):0.357645,(47:2.118510,48:1.243519):0.712879):0.764025):0.587804):0.108834,((49:0.000001,50:0.000001):2.4217e-06,51:0.285347):3.62479):0.540066,35:2.454721):0.411225,23:1.113266):0.577231,(21:0.742707,22:1.135217):0.938536):0.468074,(((((24:0.065555,25:0.097450):0.468241,26:0.127935):0.170747,27:0.255223):0.50073,(28:1.837832,29:1.122885):0.416726):0.40569,((((30:0.585901,31:0.231359):0.360569,32:1.097782):0.333551,33:0.242793):0.204298,34:0.249822):0.664684):1.13339):0.0242878,(15:1.043738,(((16:0.000001,17:0.000001):0.330046,18:0.207327):0.757349,19:0.318606):0.797854):0.412175):0.337725,20:0.854291):0.399518):0.550257):0.362131):0.0251753,(6:0.802295,7:0.751863):0.45498):0.121377):0.04376):0.0589377,3:0.634117);
 519: 1 -16230.68772 -16324.41111 (0:0.279644,1:0.193033,(((2:0.223044,((6:0.708230,7:0.670805):0.413234,((((8:0.000001,9:0.000001):0.49578,10:0.208462):0.850593,11:0.587289):0.288738,((12:0.000001,13:0.000002):0.651659,((((14:2.397324,((((21:0.846135,22:0.819268):1.57306,((((((((36:0.096362,38:0.094988):0.0703472,37:0.225738):1.64175,39:0.938387):0.724496,(41:0.053230,(42:0.000002,43:0.024878):0.195165):1.16113):1.27141,40:1.465542):1.18816,52:1.264231):0.978921,((49:0.000001,50:0.000001):0.0602689,51:0.177025):2.13457):0.311155,((44:1.331935,(45:1.225875,46:2.536136):0.732593):0.745487,(47:1.995429,48:0.898831):0.961765):1.12283):1.09228):0.490267,35:2.887687):0.395201,23:0.849461):0.323175):0.561333,(((((24:0.104620,25:0.070370):0.325861,26:0.224054):0.0774484,27:0.142356):0.334116,(28:1.355948,29:1.072812):0.633973):0.374118,((30:0.813812,31:0.319125):0.538077,((32:2.254009,34:0.190051):0.114176,33:0.399390):0.229326):0.421454):1.16138):0.348429,20:1.014063):0.497186,(15:1.323541,(((16:0.000001,17:0.000001):0.31112,18:0.281352):0.410254,19:0.594401):0.943062):0.282503):0.996089):0.709474):0.381068):0.169159):0.210677,(4:0.218253,5:0.772282):0.449785):0.125225,3:0.653445):0.0847618);
 520: 1 -16293.13749 -16324.41111 (0:0.403131,1:0.279483,((2:0.386833,(4:0.245412,5:0.720137):0.558135):0.116002,((3:0.486788,((((8:0.000001,9:0.000001):0.436908,10:0.282420):0.592923,11:0.905661):0.805726,((12:0.000001,13:0.000002):1.1549,(((((((14:1.971261,(((((36:0.131376,(37:0.152344,38:0.096882):0.0379953):0.78898,39:1.216121):0.621621,(41:0.142114,(42:0.000002,43:0.010579):0.115177):1.06854):1.16473,40:0.478509):1.11705,(((49:0.000001,50:0.000001):0.0464171,51:0.182041):2.1756,52:1.739831):0.217742):0.507994):0.216093,(35:2.837090,((44:1.273185,(45:0.665204,46:2.324021):0.582393):0.956523,(47:1.348999,48:1.266155):0.477593):1.148):0.350159):0.439954,(21:0.515128,22:1.489021):0.929491):0.416834,23:1.168163):0.871354,(((((24:0.060410,25:0.095091):0.29122,26:0.055016):0.159253,27:0.205491):0.42355,(28:1.521839,29:0.686429):0.010076):0.445855,((30:0.822806,31:0.062230):0.496102,(32:1.032634,(33:0.442542,34:0.241577):0.166649):0.195706):0.443472):0.878376):0.193195,(15:1.254969,(((16:0.000001,17:0.000001):0.286176,18:0.151376):0.251173,19:0.672122):0.579139):0.442407):0.241873,20:1.079866):0.34143):0.468184):0.214966):0.0897157,(6:0.739135,7:0.930631):0.543646):0.0977841):0.0695935);
 521: 2 -16154.84696 -16330.22923 (0:0.429060,(1:0.287377,((4:0.411064,5:0.799621):0.60076,(((6:0.589341,7:0.947961):0.253295,(((8:0.000001,9:0.000001):0.57731,10:0.334247):0.556882,(11:1.084078,(12:0.000001,13:0.000001):1.69549):0.345948):0.604988):0.0633818,(((((((14:2.904858,23:1.125083):0.79591,(21:0.687430,22:0.815244):0.983434):0.369798,(((35:3.479565,((((36:0.038581,(37:0.177035,38:0.056013):0.0848278):1.43696,39:1.491243):0.194371,(41:0.094662,(42:0.000002,43:0.006271):0.192948):1.30285):0.657406,40:0.926587):1.92646):0.203937,((44:0.795447,(45:0.499958,46:2.856196):0.995662):0.86448,(47:1.100529,48:1.219890):0.93956):0.255117):0.882386,(((49:0.000001,50:0.000001):0.197151,51:0.002826):1.4674,52:1.708616):0.978947):0.391467):0.948601,(((((((((24:0.149454,25:0.121116):0.42261,26:0.088600):0.217586,27:0.192803):0.429923,28:1.989638):0.168711,29:0.756051):0.711175,32:0.926471):0.820605,34:0.047039):0.291663,33:0.504576):0.464671,(30:0.660619,31:0.319142):0.265398):2.78252):0.170369,20:0.475203):0.631859,(((16:0.000001,17:0.000001):0.333476,18:0.189385):0.591309,19:0.304512):0.923426):0.381568,15:1.068302):1.31622):0.188934):0.0602728):0.0882508,(2:0.470230,3:0.595345):0.0702833);
 522: 3 -16009.17449 -16324.74705 (0:0.269290,((1:0.324696,((4:0.291405,5:0.637013):0.595164,((6:0.760787,7:0.974944):0.405785,((((8:0.000001,9:0.000001):0.39297,10:0.336493):0.515844,11:0.805012):0.698047,((12:0.000001,13:0.000001):0.751562,(((((14:3.198089,23:0.321906):0.906191,((21:0.741690,22:1.226071):0.616968,((35:3.187589,((44:1.031349,(45:1.114418,46:2.316544):0.781736):0.233118,(47:1.541785,48:1.240345):1.04672):0.843675):0.970212,(((((((36:0.129006,38:0.109458):0.109661,37:0.101669):1.06365,39:0.824973):0.415259,(41:0.092746,(42:0.000002,43:0.012427):0.0847385):1.33703):1.24255,40:0.592907):1.06741,52:1.205961):0.624058,((49:0.000001,50:0.000001):0.0975692,51:0.101537):1.82768):0.0139338):0.99525):0.496873):0.765674,((((((24:0.062164,25:0.163623):0.386984,26:0.159032):0.0265471,27:0.303083):0.516311,29:1.209889):0.132547,28:1.834860):0.264955,((((30:0.430680,31:0.283301):0.865578,33:0.172885):0.132851,34:0.233862):0.219005,32:1.439827):0.531852):1.02045):0.5431,15:0.978775):0.157472,((((16:0.000001,17:0.000001):0.410837,18:0.193906):0.42382,19:0.378632):0.762885,20:0.866806):0.424455):0.266859):0.533182):0.19067):0.0717972):0.0731084):0.0740236,2:0.415339):0.0854113,3:0.639211);
 523: 2 -16561.56461 -16329.3763 (0:0.354192,(1:0.211935,((4:0.387320,5:0.746068):0.430736,((6:0.909427,7:0.799851):0.152507,((((8:0.000001,9:0.000001):0.337123,10:0.372571):0.501604,11:0.793591):0.245364,((12:0.000001,13:0.000001):0.987473,(((((14:2.817748,23:0.914703):0.240486,((((((36:0.090797,(37:0.235130,38:0.029446):0.0489032):1.30805,39:0.957741):0.7056,(41:0.140901,(42:0.000002,43:0.006139):0.178791):0.945875):1.16432,40:0.579432):1.974,(((49:0.000001,50:0.000001):0.0828623,51:0.215723):2.40308,52:1.369422):1.0067):1.18443,((44:1.447286,(45:0.779090,46:2.845319):0.315662):0.864389,(47:1.979577,48:1.085936):0.61536):0.250756):1.29598):0.215899,(21:0.769782,22:0.958570):1.39989):0.741697,(((((24:0.141989,25:0.085226):0.375913,26:0.100518):0.139585,27:0.234967):0.432723,(28:1.923923,(29:0.925741,(((30:0.591316,31:0.193470):0.514557,(33:0.352876,34:0.176670):0.420828):0.380919,32:1.238179):0.475966):0.122691):0.0849811):0.51217,35:5.396809):0.553064):0.206169,(15:1.296736,((((16:0.000001,17:0.000001):0.265801,18:0.151019):0.355371,19:0.448455):0.657966,20:1.073534):0.437478):0.525823):0.804182):0.865057):0.396297):0.246026):0.165203):0.0827314,(2:0.269693,3:0.474693):0.0514937);
 524: 1 -15676.30712 -16326.53091 (0:0.382158,(1:0.279027,((4:0.350900,5:0.796854):0.555615,((6:1.030815,7:0.867202):0.312595,((((8:0.000001,9:0.000001):0.247599,10:0.399358):0.679229,11:0.746840):0.436082,((12:0.000001,13:0.000001):0.625,((((14:2.197879,(23:1.314971,(35:3.095000,(((((((36:0.154165,38:0.089315):0.0540667,37:0.114998):0.624703,39:1.523939):0.273247,(41:0.155526,(42:0.000002,43:0.012374):0.133327):1.81057):1.17091,40:0.786690):1.21255,(((49:0.000001,50:0.000001):0.0262022,51:0.162477):2.228,52:1.484045):1.18248):0.172936,((44:0.979163,(45:1.157738,46:2.176642):0.633203):1.05229,(47:1.690845,48:0.958226):0.805307):0.537844):0.552808):1.31986):0.690397):0.444911,(21:0.732864,22:0.750945):0.90048):0.375063,(((((((24:0.123854,25:0.082687):0.332506,26:0.137300):0.169554,27:0.211248):0.228834,(28:2.063038,29:0.786707):0.413504):0.490534,32:1.242762):0.253386,(33:0.380638,34:0.232411):0.210927):0.184086,(30:0.548594,31:0.262251):0.367996):1.29593):0.10642,(15:1.930829,((((16:0.000001,17:0.000001):0.300769,18:0.294914):0.5515,19:0.185289):1.20175,20:0.569057):0.569435):0.0804443):0.776373):0.900287):0.242985):0.234742):0.247559):0.0774276,(2:0.438034,3:0.640870):0.0597404);
 525: 1 -15938.47442 -16330.82327 (0:0.271652,1:0.267275,(2:0.623741,((3:0.539561,((6:0.740927,7:1.146932):0.258787,(((((8:0.000001,9:0.000001):0.544893,10:0.227579):0.642816,11:0.871467):0.603389,(12:0.000001,13:0.000001):0.895164):0.517009,(((((((((14:1.992121,(((((36:0.113833,37:0.121066):0.0493533,38:0.103024):1.01172,39:1.031501):0.403149,(41:0.094343,(42:0.000002,43:0.000002):0.205924):0.817852):1.20018,40:0.702477):1.52368):0.141082,(((44:1.302212,(45:0.599388,46:2.384059):0.964249):0.910585,47:1.649183):0.294833,48:0.766159):1.70797):0.218551,(((49:0.000001,50:0.000001):2.21249e-06,51:0.172939):2.3654,52:1.858251):0.446312):0.598155,35:3.572169):0.569401,((21:0.538491,22:1.042276):0.942614,23:1.029832):0.416695):0.180411,((((((24:0.124089,25:0.056735):0.126516,28:1.907492):0.269934,26:0.123010):0.0661402,27:0.227549):0.335205,29:0.895835):0.503415,(((30:0.672806,31:0.154642):0.314309,32:1.115833):0.102041,(33:0.281113,34:0.464465):0.196101):0.277537):1.08555):0.295144,20:0.819855):0.435745,(((16:0.000001,17:0.000001):0.401765,18:0.033955):0.535305,19:0.179349):1.18599):0.283167,15:1.004152):1.44007):0.088665):0.297847):0.158488,(4:0.283207,5:0.771817):0.694454):0.134784):0.0976724);
 526: 1 -16297.84213 -16326.29339 (0:0.274035,(1:0.181385,(((4:0.438437,5:0.639926):0.371084,(6:0.777234,7:0.723228):0.374649):0.0905403,(((((8:0.000001,9:0.000001):0.516138,10:0.305558):0.780627,11:0.647330):0.626348,(12:0.000001,13:0.000001):0.720743):0.397312,((((((14:2.292895,(((35:3.761255,(((49:0.000001,50:0.000001):0.104142,51:0.157593):1.90594,52:1.560366):0.737445):0.0407804,(((44:1.682394,(45:1.266522,46:2.419365):0.270941):1.08486,47:1.764006):0.432105,48:1.130456):1.31108):0.371103,(((((36:0.192331,37:0.218213):0.0459409,38:0.079335):0.886859,39:1.083453):0.763748,(41:0.072561,(42:0.000002,43:0.011661):0.244681):1.10852):1.12915,40:0.900840):1.23391):0.555958):0.311544,(21:0.936939,22:0.959000):0.365459):0.622473,23:0.827579):0.754381,(((((24:0.107666,25:0.095969):0.310835,26:0.099255):0.0467069,27:0.235856):0.470953,(28:1.468892,29:0.811001):0.215476):0.283496,(((30:0.700146,31:0.258694):0.32866,32:1.076943):0.216566,(33:0.342564,34:0.245509):0.161981):0.465486):0.867158):0.962887,15:0.898715):0.360529,((((16:0.000001,17:0.000001):0.18516,18:0.231072):0.351454,19:0.530001):0.522978,20:1.160085):0.310046):0.816056):0.244879):0.185503):0.0848074,(2:0.313781,3:0.553231):0.0995682);
 527: 3 -16552.78424 -16332.28043 (0:0.231954,(((1:0.155574,(((6:0.578699,(((8:0.000001,9:0.000001):0.526556,10:0.224998):0.636422,11:1.214094):0.518884):0.159926,7:0.892680):0.203211,((12:0.000001,13:0.000001):0.600058,((((((((14:1.911311,23:0.854810):0.317624,22:0.870495):0.59506,21:0.759434):0.41765,(((((((36:0.185123,(37:0.206536,38:0.166336):0.00434185):1.16256,39:0.634083):0.849354,(41:0.129194,(42:0.000002,43:0.011968):0.157951):0.632817):1.35987,40:0.799031):1.83534,52:1.121066):1.32231,(((44:0.570714,(45:1.486631,46:2.811117):1.21711):1.32465,47:1.349888):0.352752,48:0.667422):1.84878):2.8069e-06,((49:0.000001,50:0.000001):0.082739,51:0.107500):1.67101):0.727954):0.781495,35:4.012883):0.281335,((((((24:0.126340,25:0.038005):0.431005,27:0.298433):0.154853,26:0.070906):0.301022,28:1.279207):0.38186,29:1.187374):0.199116,(((30:0.755551,31:0.184840):0.501434,32:1.306639):0.17076,(33:0.364805,34:0.341620):0.119478):0.72598):0.985367):0.474306,15:1.254267):0.0621306,((((16:0.000001,17:0.000001):0.447662,18:0.140765):0.218549,19:0.515947):0.773646,20:1.048200):0.535435):0.456441):0.878011):0.461569):0.0792282,(4:0.256573,5:0.777729):0.668441):0.0637873,2:0.482815):0.153776,3:0.808456);
 528: 1 -16844.22182 -16326.46744 (0:0.393946,((1:0.132065,((4:0.427530,5:0.820754):0.458781,((6:0.901893,7:0.986203):0.332996,(((8:0.000001,9:0.000001):0.564665,10:0.387807):0.778822,11:0.994020):0.349008):0.171285):0.232056):0.00775373,((12:0.000001,13:0.000001):0.689508,((((((14:2.560049,((21:0.564436,22:0.798766):0.766357,23:1.066144):0.590934):0.430272,(35:3.143191,((((((36:0.132074,(37:0.249743,38:0.052013):0.0474386):1.41003,(39:1.875974,(41:0.079180,(42:0.000002,43:0.012216):0.163601):1.1573):0.454009):1.37845,40:0.474525):1.67324,52:1.396940):0.589623,((49:0.000001,50:0.000001):0.027952,51:0.226778):2.09848):1.13449,(((44:1.359412,45:1.426138):0.741358,46:1.909050):1.07162,(47:1.576063,48:1.451545):0.551943):1.30792):0.617):0.0305297):0.253627,((((((((24:0.056334,25:0.064611):0.343303,26:0.123264):0.211127,27:0.260329):0.266719,(28:1.953199,29:0.662170):0.335711):0.599345,32:1.216121):0.372898,33:0.386588):0.106595,34:0.339084):0.341297,(30:0.773329,31:0.293855):0.304937):1.60212):0.573445,20:0.383194):0.526185,(((16:0.000001,17:0.000001):0.315422,18:0.170357):0.378839,19:0.347788):0.716821):0.486647,15:1.403130):0.449792):1.18107):0.10379,(2:0.303237,3:0.900584):0.133242);
 529: 1 -16284.11311 -16323.08668 (0:0.204099,((1:0.145342,((4:0.308771,5:0.702430):0.282569,(6:0.831114,7:0.884119):0.442178):0.219253):0.094286,2:0.375294):0.0846002,(3:0.250775,((((8:0.000001,9:0.000001):0.517528,10:0.287416):0.546751,11:0.699521):0.352474,((12:0.000001,13:0.000001):0.626323,(((((14:2.440536,(((35:2.313794,((44:1.186934,(45:0.823641,46:2.044096):0.701835):0.378597,(47:1.767283,48:1.371231):0.817671):1.31461):0.536719,(((((36:0.204322,37:0.243431):0.0503441,38:0.052025):0.984631,(41:0.126126,(42:0.000002,43:0.011891):0.122326):1.35351):0.0934317,39:1.158086):1.07815,40:0.564644):1.02589):0.441605,(((49:0.000001,50:0.000001):2.39482e-06,51:0.195649):2.04901,52:1.045928):0.638321):0.785956):1.14874,((21:0.819247,22:0.890197):0.931813,23:0.587984):0.258807):0.738155,((((((24:0.110697,25:0.062799):0.326239,27:0.257153):0.102445,26:0.071458):0.170303,28:1.460631):0.169391,29:0.992163):0.211697,((((30:0.698905,31:0.204923):0.585253,33:0.176926):0.172932,34:0.181816):0.242204,32:0.895366):0.665541):0.644009):0.198432,(15:0.919992,(((16:0.000001,17:0.000001):0.284688,18:0.133561):0.394369,19:0.329364):1.21829):0.231179):0.0854555,20:1.387596):0.603078):0.429506):0.537385):0.308464);
 530: 1 -15727.68124 -16327.68387 (0:0.273244,(1:0.247389,((4:0.330985,5:0.798306):0.469836,((6:0.817118,7:0.818187):0.235203,(((((8:0.000001,9:0.000001):0.683294,10:0.276884):0.737558,11:0.708522):0.646933,(12:0.000001,13:0.000002):0.761909):0.442333,(((((((14:1.961906,23:0.798395):0.436012,(21:0.497264,22:1.010837):0.548813):0.373725,((((((36:0.196803,38:0.098072):0.0741985,37:0.114067):1.41846,39:0.894993):0.976851,(41:0.186778,(42:0.000002,43:0.005896):0.0789393):0.588163):1.19802,40:1.109394):1.21104,(((44:1.571101,(45:1.264347,46:1.741057):0.417501):0.796739,(47:1.148605,48:1.210123):0.677932):0.881147,(((49:0.000001,50:0.000001):0.0394246,51:0.146815):1.7851,52:1.575226):0.662307):0.268585):0.873163):0.202598,35:3.563487):0.440136,(((((((24:0.055086,25:0.098844):0.363437,26:0.135973):0.12885,27:0.227680):0.0900836,(28:1.466538,29:0.941784):0.123359):0.985988,32:0.614714):0.23849,(33:0.317907,34:0.176237):0.212381):0.160477,(30:0.720640,31:0.090613):0.283889):0.989032):0.263398,20:0.562700):0.185819,(15:1.012045,(((16:0.000001,17:0.000001):0.226629,18:0.163716):0.473128,19:0.344399):0.70902):0.59438):0.649893):0.401375):0.162128):0.14661):0.0778767,(2:0.395695,3:0.561599):0.0624436);
 531: 2 -16198.63617 -16324.32111 (0:0.318311,(1:0.239386,((6:0.886903,7:0.637069):0.278422,((((8:0.000001,9:0.000001):0.324092,10:0.299020):0.455472,11:0.730677):0.850379,((12:0.000001,13:0.000001):0.863507,((((((((14:1.792465,22:0.475710):0.330304,21:0.775435):0.502855,23:1.273220):0.712045,(((((((36:0.212418,38:0.096788):0.0512622,37:0.159454):1.14207,39:0.900908):0.701815,(41:0.112608,(42:0.000002,43:0.019053):0.179643):0.964142):0.590412,40:1.118341):1.17759,((44:0.676849,(45:0.694856,46:3.464532):1.48482):1.31087,(47:2.109046,48:0.508564):0.901057):0.872734):0.569846,(((49:0.000001,50:0.000001):0.0602304,51:0.124315):1.50484,52:1.040189):1.45488):0.827342):0.0507852,(((((((24:0.166385,25:0.049096):0.369306,27:0.279426):0.161968,26:0.077024):0.177405,(28:1.758480,29:1.451644):0.397667):1.00599,32:1.135432):0.184137,(33:0.389002,34:0.231184):0.258229):0.244314,(30:0.689082,31:0.195884):0.271983):0.820526):0.130991,35:2.526610):0.167824,20:0.647488):0.263089,(15:1.201200,(((16:0.000001,17:0.000001):0.239311,18:0.262414):0.175198,19:0.534324):1.05124):0.320507):0.557254):0.757858):0.0900922):0.405809):0.0682461,((2:0.499703,3:0.449520):0.0576509,(4:0.308984,5:0.704106):0.657135):2.88828e-06);
 532: 3 -16841.86874 -16323.20426 (0:0.365720,1:0.251953,(((2:0.282589,(((6:0.773727,7:0.992802):0.166126,(((8:0.000001,9:0.000001):0.327011,10:0.355108):0.409809,11:1.153377):0.698965):0.198472,((12:0.000001,13:0.000001):0.877135,((((((14:2.333524,23:1.003750):0.630227,(21:0.683321,22:1.109392):0.929776):0.141516,(((((((36:0.122969,37:0.218140):0.0143435,38:0.106662):1.16874,39:1.210535):0.79577,(41:0.204749,(42:0.000002,43:0.036326):0.0820557):1.56889):1.40588,40:0.749218):1.67419,((44:0.990292,(45:0.822896,46:2.713892):0.449776):1.57191,(47:1.723030,48:0.723037):0.605886):1.17848):0.31648,(((49:0.000001,50:0.000001):0.0194883,51:0.210852):1.89395,52:1.973687):0.517845):0.702683):0.289901,(((((((((24:0.090139,25:0.075248):0.489671,26:0.142589):0.119384,27:0.252445):0.185824,28:1.671216):0.116753,29:1.233087):0.663186,32:1.106215):0.304438,(33:0.283217,34:0.538823):0.165106):0.391873,(30:0.543998,31:0.290249):0.0961979):1.12172,35:3.068045):0.367919):0.841371,20:0.779706):0.645513,(15:1.487821,(((16:0.000001,17:0.000001):0.519234,18:0.185867):0.435004,19:0.374686):0.833254):0.2329):0.502384):0.856259):0.0742072):0.0855266,3:0.703716):0.132647,(4:0.204150,5:0.850401):0.597121):0.0613672);
 533: 2 -15886.8966 -16332.41567 (0:0.133586,((1:0.113769,(4:0.235438,5:0.639826):0.53):0.188232,((2:0.310557,((((8:0.000001,9:0.000001):0.402797,10:0.388200):0.329895,11:0.784989):0.525382,((12:0.000001,13:0.000001):0.930601,(((((((14:2.086886,(21:1.047776,22:0.443523):0.35517):0.292567,23:1.854516):0.40678,(((((((36:0.156304,37:0.250609):0.0184835,38:0.046215):0.756717,39:1.609450):0.268425,(41:0.125924,(42:0.000002,43:0.017397):0.125113):1.08402):1.07386,((44:0.559632,(45:0.743393,46:2.557034):0.886503):1.20182,(47:1.278033,48:0.976797):0.557894):1.35853):0.571471,40:0.905282):1.04207,(((49:0.000001,50:0.000001):0.0691883,51:0.133384):2.2896,52:0.798160):1.1184):0.798486):0.508016,35:3.149833):0.0486817,((((((24:0.063863,25:0.036184):0.402517,(26:0.095395,27:0.432012):0.07975):0.196186,(28:2.007879,29:0.982514):0.324739):0.454328,32:1.012869):0.42261,(33:0.403205,34:0.318656):0.185374):0.290645,(30:0.485404,31:0.425627):0.335528):0.849202):0.219831,20:0.499903):0.443387,(15:1.542258,(((16:0.000001,17:0.000001):0.239334,18:0.227594):0.450035,19:0.176688):0.572123):0.32664):1.12139):0.645415):0.340182):0.0343978,(6:0.539783,7:1.142791):0.423955):0.131728):0.0896927,3:0.668409);
 534: 1 -15774.21632 -16329.41879 (0:0.357896,(1:0.163993,((4:0.128552,5:0.674855):0.772387,((6:0.948520,7:1.144106):0.352658,((((8:0.000001,9:0.000001):0.47731,10:0.230802):0.387346,11:0.941649):0.798814,((12:0.000001,13:0.000001):1.01265,(((((((14:2.094924,23:0.969674):0.452956,(21:0.726229,22:0.924849):0.372496):0.579478,((((((36:0.183969,(37:0.174938,38:0.101055):0.044077):0.994324,((41:0.417729,42:0.000002):0.0175775,43:0.000002):1.52768):0.257164,39:0.231213):1.36827,40:1.190020):0.706117,(((49:0.000001,50:0.000001):0.0648945,51:0.160881):1.53775,52:1.273349):0.522343):0.1024,(((44:0.940952,(45:1.201621,46:1.912834):0.771022):0.987691,48:1.175317):0.185679,47:1.089685):1.77843):0.785283):0.578583,35:2.970052):0.481364,(((((24:0.147258,25:0.053334):0.470843,27:0.251290):0.223379,26:0.034973):0.534708,(28:1.210536,29:1.079210):0.108144):0.209372,(((30:0.596208,31:0.185386):0.279209,32:0.955648):0.091504,(33:0.359577,34:0.250436):0.141403):0.731032):1.06925):0.297398,20:0.438526):0.360657,(15:1.589257,(((16:0.000001,17:0.000001):0.401104,18:0.201607):0.387793,19:0.258063):0.719054):0.368767):0.831172):0.434436):0.272914):0.105868):0.0833293):0.0640673,(2:0.428405,3:0.694261):0.114003);
 535: 1 -16147.26565 -16323.20426 (0:0.302944,(1:0.239460,(4:0.210404,5:0.737137):0.868984):0.13047,(((2:0.421807,((((8:0.000001,9:0.000001):0.427093,10:0.368243):0.542971,11:0.551003):0.743734,((12:0.000001,13:0.000001):0.798269,((((((14:1.625505,23:0.785700):0.423918,((21:0.785783,22:1.220999):0.208797,((((((36:0.162401,38:0.056842):0.0459499,37:0.169257):0.953667,39:0.841821):0.72471,(41:0.185127,(42:0.000002,43:0.005925):0.246652):0.535926):1.08909,40:0.921242):1.24449,(((44:1.563226,(45:0.359174,46:2.454213):0.900929):1.82531,(47:1.833760,48:0.471948):0.309789):0.96877,(((49:0.000001,50:0.000001):0.0316425,51:0.159071):1.27579,52:1.373417):0.776417):0.318954):0.487972):0.578549):0.655984,35:2.839756):0.256023,(((((((24:0.117137,25:0.091283):0.508619,26:0.176895):0.0809216,27:0.290066):0.457629,(28:1.737424,29:0.816047):0.17364):0.472632,32:1.475066):0.336436,(33:0.424684,34:0.236231):0.224509):0.0505452,(30:0.650613,31:0.249140):0.294717):0.880035):0.563921,20:0.396608):0.574997,(15:1.263460,(((16:0.000001,17:0.000001):0.251372,18:0.161319):0.452833,19:0.314353):0.642569):0.415817):1.03138):0.354421):0.526217):0.112436,(6:0.620660,7:0.540311):0.517888):0.0632273,3:0.781617):0.0834085);
 536: 1 -16161.3848 -16325.4222 (0:0.199108,(1:0.177852,((4:0.252604,5:0.733223):0.549353,((6:0.812177,7:0.733151):0.335297,(((8:0.000001,9:0.000001):0.272854,10:0.320134):0.520278,(11:0.867155,((12:0.000001,13:0.000001):0.385905,(((((14:2.332543,23:0.935261):0.494059,((21:0.810582,22:1.154107):0.475275,(((((((36:0.129909,37:0.249908):0.0495294,38:0.045831):0.662411,39:1.727487):0.608615,(41:0.157560,(42:0.000002,43:0.006392):0.10594):1.45428):1.09865,40:0.754827):1.5936,((44:1.771591,(47:1.433565,48:1.201089):1.06558):0.2739,(45:1.205229,46:2.624983):0.933004):0.316787):0.594215,(((49:0.000001,50:0.000001):0.151298,51:0.045516):2.72123,52:1.859158):1.35409):0.6831):0.300905):0.415959,35:4.224511):0.306251,(15:1.245933,(((((((24:0.180555,25:0.059858):0.467779,26:0.130646):0.197546,27:0.122915):0.464895,28:1.877847):0.177073,29:0.839771):0.592472,((32:1.536249,33:0.423921):0.204984,34:0.220282):0.337234):0.281206,(30:0.629477,31:0.270518):0.343592):0.703836):0.420749):0.0899154,((((16:0.000001,17:0.000001):0.329552,18:0.235705):0.480881,19:0.307662):1.16939,20:0.510918):0.312689):1.1728):0.849743):0.33793):0.556203):0.202332):0.110497):0.244434,(2:0.529031,3:0.411806):0.106683);
 537: 3 -15950.20205 -16323.95941 (0:0.348854,1:0.203908,((2:0.267310,3:0.677026):0.0970025,((4:0.217968,5:0.600159):0.516647,((6:0.844098,7:0.770605):0.3698,((((8:0.000001,9:0.000001):0.426621,10:0.279764):0.515415,11:0.842896):0.433348,((12:0.000001,13:0.000001):0.907151,(((((14:2.455139,23:0.776387):0.285687,((21:0.746424,22:0.687100):0.381634,((35:3.106650,(((((36:0.139175,38:0.047510):0.0516558,37:0.145425):0.725726,39:0.745452):0.616536,(41:0.093216,(42:0.000002,43:0.017313):0.121102):0.753088):1.18778,40:0.658801):1.0101):0.494407,(((44:1.406634,(45:1.388475,46:2.317001):0.984143):0.868681,(((49:0.000001,50:0.000001):0.0867239,51:0.187376):1.39269,52:1.893777):0.496202):0.199381,(47:1.294718,48:0.899671):0.434169):0.961972):0.311187):0.185212):0.755015,((((((((24:0.093326,25:0.089479):0.173557,28:2.561049):0.183204,26:0.150754):0.152565,27:0.140940):0.239116,29:1.413316):0.645549,32:0.883142):0.212925,(33:0.360929,34:0.220794):0.104175):0.210844,(30:0.587766,31:0.228930):0.213829):1.18433):0.0488651,20:0.452347):0.180744,(15:1.263926,(((16:0.000001,17:0.000001):0.261161,18:0.124710):0.509707,19:0.221978):0.812612):0.632551):1.19065):0.186781):0.377912):0.0666537):0.0845597):0.0503421);
 538: 2 -16154.45361 -16330.09582 (0:0.190174,((1:0.236906,((4:0.528878,5:0.826002):0.163835,((6:0.858187,7:0.836590):0.262498,((((8:0.000001,9:0.000001):0.300706,10:0.359319):0.58706,11:1.300304):0.336758,((12:0.000001,13:0.000001):0.568216,(((((14:3.035201,(35:3.266863,(((((((36:0.200356,38:0.052168):0.0871227,37:0.143750):1.3893,39:1.058265):0.319855,(41:0.027613,(42:0.000002,43:0.023883):0.259586):1.28708):0.933953,40:1.230094):1.4367,(((49:0.000001,50:0.000001):2.96919e-06,51:0.177638):1.97992,52:2.131619):0.536698):0.70325,((44:1.166854,(45:1.218028,46:1.934817):0.290195):0.488699,(47:1.165254,48:1.115631):0.733449):0.657221):0.455524):0.452366):0.485151,(21:0.516161,22:1.025485):1.45545):0.369667,23:1.056669):0.768003,(((((24:0.086488,25:0.080053):0.0237707,28:1.692949):0.159996,(26:0.132609,27:0.278924):0.154078):0.0756219,29:1.661839):0.265864,((((30:0.774439,31:0.317971):0.742994,33:0.164006):0.120878,34:0.393573):0.274172,32:1.560043):0.409627):1.19414):0.519288,((15:1.732196,(((16:0.000001,17:0.000001):0.404376,18:0.166178):0.31935,19:0.375428):1.08233):0.701474,20:0.578608):0.254266):1.50995):1.32223):0.360133):0.17258):0.259542):0.191807,2:0.427176):0.0783214,3:0.816168);
 539: 1 -16231.59399 -16325.81096 (0:0.328252,((1:0.205154,((4:0.306230,5:0.941528):0.346182,((6:0.427847,7:1.046170):0.320807,(((((8:0.000001,9:0.000001):0.469394,10:0.197354):0.470765,11:1.102261):0.540514,(12:0.000001,13:0.000001):1.17279):0.354233,((((((14:2.178915,23:1.132915):0.968042,(21:1.059068,22:0.666289):1.03993):0.180541,(((35:2.554892,(44:1.525364,(45:1.873446,46:1.654358):0.689577):0.265751):0.212521,(47:1.892474,48:1.327128):0.648192):0.737305,((((((36:0.207108,37:0.230436):0.0367659,38:0.062111):0.94843,39:1.421481):0.296848,(41:0.127692,(42:0.000002,43:0.011383):0.219366):1.00145):1.58489,40:0.619679):0.991949,(((49:0.000001,50:0.000001):0.0646608,51:0.195828):2.67546,52:1.215998):1.39528):0.732832):0.516092):0.493129,((((((24:0.112225,25:0.080083):0.250794,(26:0.202798,27:0.187478):0.0795881):0.429837,(28:1.169023,29:1.097589):0.427861):0.47637,32:1.013124):0.541115,(33:0.368678,34:0.321701):0.194635):0.169553,(30:0.718690,31:0.165473):0.230732):1.57388):0.242969,20:0.454603):0.65273,(15:1.112105,(((16:0.000001,17:0.000002):0.241033,18:0.076001):0.267398,19:0.499313):1.15693):0.300116):0.964679):0.322541):0.320018):0.159231):0.120069,2:0.444334):0.0685002,3:0.659094);
 540: 5 -15780.28829 -16325.0448 (0:0.267460,(1:0.212154,((4:0.276998,5:0.707166):0.596818,((6:0.834742,7:1.015214):0.219519,((((8:0.000001,9:0.000001):0.606517,10:0.171854):0.677538,(11:0.998000,(12:0.000001,13:0.000001):1.27498):0.318488):0.721677,((((((14:2.388677,(((35:3.145181,(((44:2.064091,45:1.028342):0.422693,46:2.945042):0.371686,(47:2.206742,48:1.038379):0.937621):1.24823):0.657854,(((((36:0.166313,38:0.171091):0.0916915,37:0.185626):1.30216,39:1.310835):0.796707,(41:0.201499,(42:0.000002,43:0.025373):0.164664):0.852653):1.01183,40:0.919518):0.78921):0.460883,(((49:0.000001,50:0.000001):2.33186e-06,51:0.218041):2.26208,52:1.360241):1.13088):0.987274):0.93772,23:1.207552):0.681083,(21:0.843729,22:1.325215):0.898831):0.572818,((((((24:0.027887,25:0.124930):0.508263,26:0.102616):0.161653,27:0.215544):0.629891,(28:2.273720,29:1.199985):0.420934):0.922194,(32:1.157706,(33:0.346918,34:0.372636):0.225294):0.162727):0.269741,(30:0.904031,31:0.095403):0.272259):1.21351):0.887045,20:0.589582):0.462424,(15:1.019137,(((16:0.000001,17:0.000001):0.347505,18:0.171157):0.665443,19:0.325886):1.02687):0.66722):0.871935):0.171056):0.0594621):0.150937):0.109492,(2:0.249664,3:0.680107):0.121878);
 541: 1 -16566.93666 -16332.00291 (0:0.195639,(((1:0.115112,(6:0.844679,7:0.619786):0.409864):0.104649,(4:0.304913,(5:0.722068,((((8:0.000001,9:0.000001):0.183537,10:0.353295):0.781866,11:0.790218):0.280995,((12:0.000001,13:0.000001):1.15381,(((((14:2.009388,(((21:1.092886,22:0.810226):1.56361,23:0.397211):0.725452,(35:2.963756,(((((((36:0.190000,38:0.041914):0.0538097,37:0.145275):0.811169,39:1.805052):0.689688,(41:0.095261,(42:0.000002,43:0.017678):0.191106):1.18409):0.546543,40:0.903485):1.98274,((44:1.342562,(45:1.425595,46:2.448856):0.548386):0.581814,(47:2.149848,48:0.654916):1.06888):0.377362):0.923981,(((49:0.000001,50:0.000001):0.00435409,51:0.145529):1.42485,52:2.002019):1.17124):0.922689):0.457422):0.54002):0.451015,(((((((24:0.122198,25:0.072205):0.438416,26:0.105355):0.0732055,27:0.327302):0.443176,28:1.281212):0.196857,(29:1.569986,32:1.139480):0.449938):0.256133,(33:0.309318,34:0.325355):0.399535):0.250107,(30:0.833795,31:0.507496):0.0946658):1.35274):0.532807,20:0.248968):0.600152,(((16:0.000001,17:0.000001):0.314483,18:0.092395):0.570969,19:0.258058):0.848615):0.630261,15:1.225467):0.719678):1.08716):0.394855):0.283832):0.369798):0.0604004,3:0.604751):0.066133,2:0.440156);
 542: 2 -16096.81289 -16337.87856 (0:0.370144,1:0.293459,(2:0.362017,((3:0.470834,((6:0.607452,7:1.357347):0.301042,((((8:0.000001,9:0.000001):0.39564,10:0.338277):0.576835,11:0.962506):0.729958,((12:0.000001,13:0.000001):1.19293,(((((14:1.810359,(21:1.184008,22:0.656644):0.777576):0.547886,23:1.095097):0.52589,((((35:2.975263,(45:1.094980,46:2.384163):0.435561):0.397631,44:0.879353):0.612275,(47:1.584812,48:0.908913):0.618622):0.720392,((((((36:0.132649,37:0.224188):0.0336311,38:0.073285):1.17841,39:1.158541):0.118393,(41:0.171928,(42:0.000002,43:0.031718):0.0699243):1.20611):1.26697,40:0.657451):0.590865,(((49:0.000001,50:0.000001):0.0514322,51:0.210586):2.17076,52:0.948201):0.6946):0.859606):1.93956):1.92164,((((16:0.000001,17:0.000001):0.293491,18:0.319725):0.12645,19:0.476390):0.513441,20:1.222059):0.452206):0.0552534,(15:0.796072,((((24:0.082889,25:0.101795):0.344828,(26:0.171069,(27:0.234704,29:1.661897):0.101758):0.0969798):0.461545,28:1.490435):2.37953e-06,((((30:0.354825,31:0.419792):0.549919,33:0.298557):0.163457,34:0.139166):0.471751,32:1.380868):0.647756):1.39801):0.078538):0.337789):0.544615):0.124709):0.119443):0.0706457,(4:0.306720,5:0.584333):0.34398):0.126896):0.0803314);
 543: 1 -16670.42971 -16325.40603 (0:0.214151,(1:0.216523,(4:0.406432,5:0.859200):0.689154):0.147291,((2:0.343051,((6:0.735777,7:1.126980):0.193643,((((8:0.000001,9:0.000001):0.529448,10:0.091296):0.324646,11:1.068022):1.08963,((12:0.000001,13:0.000001):1.17081,(((((((14:3.775715,((((((36:0.151917,38:0.091441):0.105151,37:0.109340):1.03101,39:1.078109):0.839509,(41:0.114225,(42:0.000002,43:0.000002):0.149499):0.973276):0.869677,((44:1.099099,(45:1.461862,46:1.580551):0.50012):0.486824,(47:1.278115,48:1.057101):1.28005):1.09424):0.568809,40:1.500455):0.492752):0.120193,(((49:0.000001,50:0.000001):0.0278593,51:0.201732):3.17097,52:1.619713):0.484842):0.825126,35:3.193096):0.83945,((((((((24:0.115287,25:0.102191):0.282453,27:0.252931):0.0563651,26:0.102517):0.313439,29:1.272467):0.0167883,28:1.607289):0.73249,32:1.198597):0.125011,(33:0.386841,34:0.312642):0.224615):0.400731,(30:0.802975,31:0.114521):0.11502):1.21128):0.427068,((21:0.447548,22:1.347041):0.922611,23:1.574049):1.21034):0.643655,20:0.660377):0.918647,(15:1.408522,(((16:0.000001,17:0.000002):0.16475,18:0.192183):0.3388,19:0.300736):0.987272):0.494184):0.205129):0.617521):0.079423):0.208328):0.158676,3:0.756360):0.205711);
 544: 3 -16239.26766 -16330.48988 (0:0.394383,1:0.313075,((2:0.257620,3:0.596212):0.150107,((4:0.349773,5:0.531785):0.451883,((6:0.779737,7:0.816925):0.165136,((((8:0.000001,9:0.000001):0.440198,10:0.311598):0.583048,11:0.872672):0.363652,((12:0.000001,13:0.000001):0.759384,(((((14:2.548697,(((((35:3.007878,46:1.970724):0.435004,(44:1.506461,45:1.460895):0.400998):0.922914,(47:1.199033,48:0.847652):0.574406):0.929887,((((36:0.201544,38:0.059340):0.0797343,37:0.173229):1.2633,(39:0.862404,(41:0.089586,(42:0.000002,43:0.044201):0.252005):1.41793):0.383148):1.82478,40:1.203569):1.65158):0.466697,(((49:0.000001,50:0.000001):0.0337868,51:0.234049):1.49508,52:1.957001):0.163747):0.559967):0.39534,((21:0.980378,22:0.986365):1.2954,23:0.634455):0.444073):0.612191,(((((24:0.115327,25:0.082513):0.280152,(26:0.102859,27:0.375771):0.136668):0.220958,28:2.081916):0.167027,(((30:0.676897,31:0.357833):0.410018,(33:0.455185,34:0.321969):0.207489):0.433356,32:1.226391):0.661048):0.484821,29:0.916734):0.577363):0.505591,15:1.470214):0.411901,((((16:0.000001,17:0.000001):0.21309,18:0.370060):0.337524,19:0.608262):0.734572,20:1.193266):0.638031):0.848149):0.62848):0.461317):0.126566):0.248736):0.0281775);
 545: 1 -16234.31848 -16328.72958 (0:0.338198,1:0.215788,((2:0.354171,3:0.594474):0.115224,((4:0.408688,5:0.584891):0.392133,((6:0.835482,7:1.157167):0.133133,((((8:0.000001,9:0.000001):0.48725,10:0.362335):0.558217,11:1.054452):0.504469,((12:0.000001,13:0.000001):0.686246,(((((((14:2.814253,((21:0.758931,22:0.955406):1.06962,23:0.950767):0.605582):0.429053,((35:2.202656,(((((36:0.201097,38:0.142338):0.0947568,37:0.166271):1.61287,39:0.715348):0.340975,(41:0.021525,(42:0.000002,43:0.032116):0.325667):1.33535):1.32671,40:1.583298):1.29175):0.254088,((44:1.249651,(46:1.527654,(47:1.180759,48:1.587873):1.33466):0.752899):0.148395,45:1.093709):2.04354):1.16842):0.475596,(((49:0.000001,50:0.000001):0.0993297,51:0.158489):2.49667,52:2.525112):1.00917):2.23894e-06,(((((((((24:0.076942,25:0.073462):0.205457,28:1.654215):0.194337,26:0.124124):0.343732,27:0.174446):0.510214,29:1.783964):0.944365,32:1.433767):0.0563539,33:0.250799):0.271963,34:0.344942):0.503445,(30:0.722998,31:0.390703):0.508136):1.69357):0.335946,20:0.563172):0.682821,(((16:0.000001,17:0.000001):0.46657,18:0.308647):0.274027,19:0.536705):0.743183):0.349334,15:1.602013):0.377211):0.943907):0.313622):0.168693):0.201838):0.147633);
 546: 2 -15605.27827 -16324.97599 (0:0.257223,((1:0.245689,(((4:0.493918,5:0.739732):0.212334,(((8:0.000001,9:0.000001):0.390308,10:0.427148):0.700464,(11:0.473696,((12:0.000001,13:0.000001):0.0339097,((((14:2.595603,(35:3.165184,((((((36:0.030724,(37:0.228998,38:0.113127):0.191163):1.27122,39:0.846460):0.481413,(41:0.050819,(42:0.000002,43:0.018911):0.207535):0.959318):1.53932,40:0.877083):1.95046,52:1.377797):2.43526e-06,(((44:1.314193,(45:0.864354,46:2.647588):0.48918):0.969121,(47:1.733508,48:0.775826):1.20644):1.51292,((49:0.000001,50:0.000001):2.31801e-06,51:0.205012):1.796):0.97866):1.39874):2.3439e-06):0.502248,(((21:0.284862,22:1.262958):1.61543,23:1.029356):0.2366,(((((24:0.102816,25:0.072824):0.421219,26:0.107646):0.162387,27:0.123439):0.401109,(((30:0.765052,31:0.320452):0.240131,32:1.076943):0.250705,(33:0.274829,34:0.339011):0.199089):0.819526):0.135531,(28:1.525501,29:0.516991):0.402852):1.13685):0.452385):0.351291,(15:1.463188,(((16:0.000001,17:0.000001):0.317258,18:0.260779):0.479748,19:0.288739):0.984874):0.697767):0.208808,20:1.167426):1.39395):1.4628):0.536992):0.704172):0.247403,(6:0.844399,7:1.003320):0.426697):0.174678):0.0414361,2:0.479496):0.168305,3:0.839707);
 547: 1 -16088.4733 -16327.59709 (0:0.345325,(1:0.274041,(((4:0.504300,5:0.707503):0.441413,(6:0.743442,7:0.592174):0.349402):0.133078,(((((8:0.000001,9:0.000001):0.286554,10:0.563622):0.683566,11:0.513409):0.623681,(12:0.000001,13:0.000001):1.43131):0.560169,(((((14:1.426785,(21:0.816704,22:0.655933):0.28382):0.277275,23:1.162538):0.455201,(((((((24:0.070428,25:0.075434):0.508899,26:0.116134):0.101107,27:0.262224):0.541255,(28:1.842502,29:0.714264):0.0102417):0.139658,((((30:0.493369,31:0.270037):0.419209,34:0.186829):0.11131,33:0.237900):0.252467,32:0.984087):0.559771):1.15661,35:4.151467):0.194225,(((((((36:0.209062,38:0.083597):0.0603282,37:0.132463):0.913186,39:1.098633):0.778417,(41:0.142957,(42:0.000002,43:0.012028):0.179823):0.622809):1.54746,40:0.662072):1.08828,(((44:0.914708,(45:0.689839,46:2.439294):1.04124):0.928676,47:1.422989):0.388729,48:0.767234):1.52324):0.661474,(((49:0.000001,50:0.000001):0.115303,51:0.125643):1.93185,52:1.568943):0.182797):0.669964):0.205167):0.530198,15:1.255761):0.203345,((((16:0.000001,17:0.000001):0.278199,18:0.209421):0.574705,19:0.188396):0.923169,20:0.715446):0.657577):1.31394):0.213707):0.185426):0.036132,(2:0.359265,3:0.595732):0.0525247);
 548: 1 -16385.72621 -16322.03688 (0:0.238533,(1:0.125025,((4:0.180335,5:0.853892):0.565782,((6:0.617773,7:0.880834):0.284046,((((8:0.000001,9:0.000001):0.446973,10:0.360250):0.723429,11:1.088437):0.466026,((12:0.000001,13:0.000001):0.73117,((((((14:1.315313,23:1.453762):0.508749,(21:1.300085,22:0.798659):0.867241):0.204819,(35:3.320441,(((((((36:0.206726,38:0.101360):0.0378662,37:0.277922):0.834655,39:0.780584):0.732587,(41:0.106508,(42:0.000002,43:0.018094):0.244096):0.724379):1.54226,40:0.557938):1.94036,(((49:0.000001,50:0.000001):2.39627e-06,51:0.190878):1.54001,52:2.063306):0.658017):2.7759e-06,((44:1.147826,(45:1.299124,46:2.106099):0.630145):0.783201,(47:1.334462,48:0.668877):0.732644):1.00845):0.806037):0.0778894):0.208482,((((((((24:0.049823,25:0.103807):0.268462,(26:0.128797,27:0.315358):0.098289):0.361344,28:1.522488):0.272067,29:1.224568):0.215777,32:1.297739):0.352027,33:0.332577):0.156777,34:0.276375):0.443075,(30:0.759653,31:0.275711):0.218511):1.37142):0.591316,20:0.359045):0.277735,(15:1.596677,(((16:0.000001,17:0.000001):0.343773,18:0.123198):0.45456,19:0.383321):0.77809):0.453867):0.846248):0.614464):0.23887):0.134248):0.125745):0.140378,(2:0.275567,3:0.875374):0.139316);
 549: 3 -17011.8921 -16322.93506 (0:0.401157,(1:0.261676,((4:0.390641,5:0.868028):0.383792,(((6:0.720093,7:0.925570):0.182865,(((8:0.000001,9:0.000001):0.505644,10:0.295966):0.638057,11:1.086468):0.696617):0.124327,((12:0.000002,13:0.000001):0.963703,(((((((14:2.791275,(((49:0.000001,50:0.000001):0.178848,51:0.000003):1.9535,52:0.854189):1.97335):0.274695,((35:2.022092,(((((36:0.141714,38:0.053899):0.0735217,37:0.152250):1.03984,39:1.306332):0.947559,(41:0.205259,(42:0.000002,43:0.011923):0.0379414):1.58912):0.873005,40:0.841881):2.88715):0.870986,((44:1.147318,(45:1.230976,46:2.496905):0.497286):0.553447,(47:1.657270,48:0.932329):0.732849):2.14198):0.761774):0.609705,(((((24:0.138354,25:0.041569):0.310723,26:0.083342):0.185971,27:0.307869):0.2915,28:1.518409):0.130812,(29:0.913465,(((30:0.617439,31:0.242072):0.54006,(33:0.208054,34:0.601527):0.197371):0.347411,32:1.153875):0.666099):0.194589):1.11812):0.274998,((21:0.405702,22:1.277196):0.92577,23:0.952794):0.512486):0.885963,20:0.788659):0.206315,(((16:0.000001,17:0.000001):0.375262,18:0.189427):0.364711,19:0.267353):0.718277):0.381739,15:1.672417):0.218297):0.833078):0.141027):0.12532):0.115669,(2:0.355280,3:0.685565):0.239427);
 550: 2 -16631.8951 -16331.89736 (0:0.405368,((1:0.215616,(6:0.679870,7:0.948435):0.54624):0.0443116,((4:0.244353,5:0.622431):0.444318,((((8:0.000001,9:0.000001):0.431115,10:0.303808):0.546403,11:0.913947):0.588598,((12:0.000002,13:0.000001):0.886866,((((((14:2.571621,23:0.766655):0.549749,(21:0.745452,22:1.245537):0.824311):0.747562,(35:2.469574,((((((36:0.162324,37:0.232170):0.0160108,38:0.052292):0.566888,39:1.031562):0.491683,((41:0.248125,42:0.000002):0.0114714,43:0.000002):1.38074):0.89384,40:0.745857):1.53849,(((44:1.338824,(45:1.324206,46:2.382860):0.846518):0.452523,(47:0.961785,48:1.306580):0.48744):0.625117,(((49:0.000001,50:0.000001):0.00613104,51:0.219099):1.7444,52:1.204941):0.683804):0.36634):0.757497):0.546442):0.277664,(((((24:0.072948,25:0.086388):0.494105,26:0.097794):0.0437877,27:0.358932):0.431693,(28:1.565202,29:0.806470):0.208654):0.232768,(((30:0.626321,31:0.241403):0.267208,(33:0.437022,34:0.400917):0.196633):0.0979506,32:0.756183):0.530975):1.19662):0.279562,20:0.631850):0.291198,(15:1.605518,(((16:0.000001,17:0.000001):0.333839,18:0.183478):0.333877,19:0.217656):0.640225):0.290555):0.584415):0.360898):0.293155):0.0858104):0.100622,(2:0.243071,3:0.645601):0.196042);
 551: 1 -16130.79244 -16323.20983 (0:0.352493,1:0.231306,((2:0.305422,3:0.643784):0.0650714,((4:0.252494,5:0.547869):0.51527,((6:0.460687,7:0.921231):0.589184,((((8:0.000001,9:0.000001):0.241723,10:0.341959):0.532196,11:0.784735):1.02391,((12:0.000001,13:0.000001):1.32923,(((((14:2.242403,((((21:0.703066,22:0.768376):0.763366,23:0.583016):0.563436,((((((36:0.168490,(37:0.130259,38:0.067794):0.0252445):0.984451,39:1.220579):0.363347,(41:0.188213,(42:0.000002,43:0.005365):0.197913):1.05535):0.788478,40:0.879599):1.27971,((44:0.840182,(45:1.126004,46:2.324184):0.537591):0.58533,(47:1.305870,48:0.894813):0.69259):0.833117):2.28877e-06,(((49:0.000001,50:0.000001):0.166155,51:0.075822):1.4597,52:1.744445):0.669603):0.667026):0.30117,35:2.621614):0.451793):0.247687,(((((((((24:0.096024,25:0.107736):0.247424,28:2.085700):0.113532,26:0.124798):0.149956,27:0.185198):0.507701,29:1.376656):0.659502,32:1.051667):0.524077,33:0.387971):0.0861406,34:0.239122):0.314874,(30:0.538565,31:0.142191):0.198985):2.18266):0.148452,20:0.279288):0.644219,(((16:0.000001,17:0.000001):0.304425,18:0.210632):0.620083,19:0.369278):0.706733):0.43102,15:1.103938):0.649994):0.333833):0.132693):0.172267):0.0641482):0.151698);
 552: 3 -16467.94678 -16323.38098 (0:0.307919,1:0.286285,((2:0.283968,3:0.667736):0.121428,((4:0.341294,5:0.582890):0.505979,((6:0.631756,7:1.063286):0.213011,((((8:0.000001,9:0.000001):0.349556,10:0.147871):0.570866,11:0.856088):0.685955,((12:0.000001,13:0.000001):0.839469,((((((((14:1.780699,(21:0.728741,22:0.791742):0.705123):0.110934,(((((((36:0.267090,38:0.082608):0.0483478,37:0.181371):0.602954,39:1.181615):0.679889,(41:0.055877,(42:0.000002,43:0.012340):0.222588):1.23727):1.28655,40:0.513136):1.89244,((44:1.531324,(45:0.926952,46:2.252217):0.721513):0.730594,(47:1.943390,48:0.744443):0.731511):0.861837):0.193757,(((49:0.000001,50:0.000001):0.0354695,51:0.233406):2.38278,52:2.626242):0.604221):0.801465):0.401409,23:0.922426):0.347886,35:3.053958):0.505935,((((((((24:0.081134,25:0.056711):0.402251,28:1.784433):0.185351,26:0.109408):0.0896426,27:0.167386):0.308899,29:1.509695):0.415528,32:1.316459):0.260168,(33:0.432167,34:0.241852):0.11895):0.292914,(30:0.488897,31:0.314490):0.197623):1.28624):1.02293,20:0.286872):0.569028,(((16:0.000001,17:0.000001):0.303575,18:0.236708):0.461778,19:0.407018):1.16023):0.396927,15:1.794322):0.544326):0.620339):0.100225):0.214502):0.0839009):0.0904233);
 553: 1 -16253.97715 -16325.6228 (0:0.243347,(1:0.182939,((4:0.282367,5:0.751519):0.590386,((6:1.019416,7:0.865126):0.164591,((((8:0.000001,9:0.000001):0.700879,10:0.178444):0.762727,11:1.033907):0.164644,((12:0.000001,13:0.000001):0.443133,((((((14:2.419185,23:0.324328):0.831531,(21:0.978957,22:0.311095):0.486877):0.485523,(35:4.102980,(((44:0.687463,(45:0.768353,46:2.164855):0.732629):1.42579,(47:1.093687,48:0.989169):0.507919):0.722393,((49:0.000001,50:0.000001):0.0820419,51:0.185345):2.05914):0.721705):0.234789):0.473108,((((((36:0.123183,38:0.156243):0.0687037,37:0.186065):1.29611,39:0.421170):0.417758,(41:0.047700,(42:0.000002,43:0.023919):0.318167):1.39337):1.90805,40:1.045348):0.596826,52:2.516536):0.805016):0.549515,((15:1.359247,(((16:0.000001,17:0.000001):0.310456,18:0.306526):0.33792,19:0.647143):0.597476):0.511252,(((((((((24:0.079267,25:0.071183):0.236893,28:2.288437):0.141929,26:0.130419):0.126317,27:0.262388):0.513872,29:1.255664):0.683694,32:1.235362):0.379931,33:0.579251):0.192238,34:0.144246):0.18852,(30:0.695700,31:0.580842):0.626685):1.33151):0.147599):0.168321,20:0.813653):1.14163):0.674386):0.616586):0.0989588):0.0990954):0.101648,(2:0.400479,3:0.620796):0.111057);
 554: 2 -15745.64147 -16326.25379 (0:0.193015,(1:0.257884,(((4:0.386335,5:0.772554):0.345605,(6:0.606786,7:0.751335):0.464128):0.0956614,(((((8:0.000001,9:0.000001):0.228619,10:0.323861):1.10393,11:0.660296):0.785897,(12:0.000001,13:0.000001):0.908764):0.321866,((((14:1.323494,(((21:0.598661,22:0.832444):0.593769,((35:2.923851,((((((36:0.148898,38:0.093329):0.0917765,37:0.093820):0.817388,39:1.185084):0.477943,(41:0.186914,(42:0.000002,43:0.017919):0.180742):0.772939):1.06695,40:0.844837):0.618721,((44:1.193087,(45:0.620701,46:2.704824):1.28867):0.356342,(47:1.042154,48:0.996597):0.613373):0.891731):0.319994):0.701537,(((49:0.000001,50:0.000001):0.0558693,51:0.083041):1.43879,52:1.547131):1.19357):0.122427):0.356506,23:1.180853):0.339768):0.423049,((((((24:0.076593,25:0.056784):0.458277,26:0.084656):0.0633179,27:0.287665):0.443811,28:1.704298):0.117114,29:0.884094):2.21327e-06,(((30:0.547972,31:0.189469):0.528264,(33:0.280125,34:0.316135):0.12188):0.068278,32:1.411140):0.599218):1.00689):0.204922,((((16:0.000001,17:0.000001):0.293214,18:0.236036):0.362922,19:0.355361):0.682611,20:0.614583):0.346447):2.79914e-06,15:1.307654):1.10371):0.524014):0.0813239):0.125509,(2:0.369135,3:0.583289):0.0758545);
 555: 3 -16372.06344 -16323.93746 (0:0.194392,((1:0.181549,((4:0.235428,5:0.891650):0.790587,(((6:0.645426,7:1.386764):0.169029,(((8:0.000001,9:0.000001):0.481521,10:0.239604):0.482596,11:1.132646):0.681414):0.245478,((12:0.000001,13:0.000001):1.04747,(((((((14:3.339115,((((((((36:0.225635,38:0.080863):0.075895,37:0.184340):1.06826,39:1.294272):2.83691e-06,(41:0.182104,(42:0.000002,43:0.030897):0.18116):1.04709):0.921827,40:1.337346):1.20542,52:1.252730):0.986417,((49:0.000001,50:0.000001):0.0501877,51:0.163835):2.42037):0.519663,((44:2.010118,(45:1.795338,(46:1.978987,47:1.832599):0.669979):0.325402):0.620644,48:1.481665):0.907895):0.345337):0.198805,35:2.283469):0.504524,((21:0.907568,22:0.953709):0.520627,23:1.117672):0.869475):0.759904,(((((((((24:0.117931,25:0.075774):0.246275,28:1.968398):0.274027,26:0.160036):0.116889,27:0.294695):0.47134,29:1.542368):0.569932,32:1.470691):0.244788,33:0.316789):0.110285,34:0.169032):0.148956,(30:0.799088,31:0.351760):0.455996):1.43121):0.263644,20:0.322135):0.360045,(((16:0.000001,17:0.000001):0.321659,18:0.225154):0.634282,19:0.439114):1.11473):0.426683,15:1.236860):0.554854):0.878693):0.05847):0.0925284):0.0873241,2:0.512502):0.131572,3:0.692415);
 556: 1 -17097.43801 -16323.41897 (0:0.275855,(1:0.154064,((4:0.357267,5:0.672205):0.454463,(6:0.881142,7:0.923505):0.427628):0.164901):0.19088,((2:0.304075,((((8:0.000001,9:0.000001):0.449494,10:0.298888):0.811281,11:1.169463):0.572024,((12:0.000001,13:0.000001):0.86723,((((((14:2.119196,(35:2.309569,(((((((36:0.168241,38:0.074629):0.111308,37:0.119050):0.675214,39:1.397600):0.367438,(41:0.100074,(42:0.000002,43:0.005902):0.166947):1.13094):1.22432,40:0.959009):0.80516,(((49:0.000001,50:0.000001):0.00609802,51:0.174562):3.07952,52:0.713049):1.57533):0.378933,((44:1.642549,(45:1.244879,46:2.496829):0.712297):0.408539,(47:1.893012,48:0.926326):0.711748):1.46565):0.330678):0.982577):0.2946,(21:0.528157,22:0.910038):1.07795):0.261843,23:0.724176):0.565389,((((24:0.107766,25:0.098516):0.390225,(26:0.139932,27:0.348395):0.0580756):0.333677,(((30:0.732317,31:0.395046):0.423692,(33:0.443349,34:0.259169):0.132412):0.310974,32:1.425123):0.587908):0.176525,(28:1.961396,29:0.785775):0.266692):0.646302):0.391309,15:1.413738):0.188271,((((16:0.000001,17:0.000001):0.237117,18:0.164106):0.519798,19:0.342818):1.1344,20:0.539237):0.473429):0.831526):0.555018):0.698807):0.0939413,3:0.635542):0.166828);
 557: 3 -16623.92665 -16322.53932 (0:0.311818,(1:0.291481,((3:0.619669,(((6:0.563460,7:1.107429):0.238133,(((8:0.000001,9:0.000001):0.557724,10:0.143096):0.471447,11:1.161556):0.56376):0.271851,((12:0.000001,13:0.000001):0.636226,(((((((14:2.177965,(((((((36:0.145500,38:0.115859):0.0281803,37:0.166018):1.11039,39:0.780565):0.629283,(41:0.056775,(42:0.000002,43:0.006028):0.229211):0.816245):1.06178,40:0.948098):1.23289,((44:1.030887,(45:0.712722,46:2.459035):0.504494):1.49231,(47:1.540047,48:0.530887):1.13112):1.41341):0.378018,(((49:0.000001,50:0.000001):0.0684883,51:0.123236):1.7677,52:1.539087):0.400761):0.233627):0.127199,(21:0.698351,22:1.024584):0.715287):0.244497,23:1.785157):0.34284,((((((((((24:0.082622,25:0.120779):0.411035,26:0.123730):0.0641369,27:0.321062):0.183758,28:1.385604):0.218132,29:0.889921):0.426423,32:1.262207):0.202864,33:0.356785):0.118633,34:0.104236):0.382049,(30:0.612726,31:0.342266):0.246847):1.13855,35:2.651579):0.083553):0.481962,20:0.518008):0.483148,(((16:0.000001,17:0.000002):0.349502,18:0.071062):0.437694,19:0.337125):0.612844):0.346135,15:1.262071):0.299659):0.755817):0.0144826):0.284594,(4:0.419001,5:0.725460):0.490017):0.0694248):0.0550884,2:0.410658);
 558: 1 -16601.06175 -16324.16193 (0:0.275511,1:0.318045,((2:0.323486,(3:0.762657,(((6:0.739642,7:1.113096):0.545947,(((8:0.000001,9:0.000001):0.499565,10:0.253995):0.575483,11:0.668623):0.361187):0.0750917,((12:0.000001,13:0.000001):1.15886,(((((14:2.381480,((35:2.830853,((((44:1.281863,(45:1.028046,46:3.187018):0.494256):1.69899,47:1.108218):0.402827,48:0.583175):1.47415,(((49:0.000001,50:0.000001):2.55329e-06,51:0.178710):2.05129,52:1.174393):0.420549):0.204642):0.449114,(((((36:0.230215,38:0.088233):0.0352429,37:0.219484):1.21634,39:1.143788):1.13175,(41:0.117948,(42:0.000002,43:0.017803):0.156776):0.836271):1.12953,40:0.915822):1.14648):0.869131):0.762093,((21:1.037214,22:0.929802):0.782964,23:0.848676):0.566119):0.528807,(((((24:0.063576,25:0.092422):0.371489,26:0.233278):0.0914465,27:0.291575):0.302702,(28:2.232554,29:1.342235):0.154462):0.228291,(((30:0.807678,31:0.318239):0.211296,32:1.265347):0.193842,(33:0.237960,34:0.315621):0.125858):0.623024):0.698499):0.444827,15:0.816426):0.366839,((((16:0.000001,17:0.000001):0.366774,18:0.346046):0.49219,19:0.339053):0.906151,20:0.608204):0.472193):0.257031):0.538704):0.217026):0.221497):0.136188,(4:0.332931,5:1.017529):0.476137):0.062895);
 559: 3 -16064.64411 -16332.30346 (0:0.239710,(1:0.278548,(2:0.434829,(4:0.218566,5:1.114731):0.65123):0.0750992):0.289828,(3:0.585616,((6:0.828955,7:0.975398):0.24665,((((8:0.000001,9:0.000001):0.509669,10:0.135664):0.825571,11:0.692871):1.02738,((12:0.000001,13:0.000001):1.45073,((((((14:3.136360,23:0.472074):0.61326,(21:0.597043,22:1.039028):1.0371):0.75052,(35:3.053767,(((((((36:0.244711,38:0.110794):0.255817,37:0.102261):0.62838,39:1.322049):0.351107,(41:0.171536,(42:0.000002,43:0.019736):0.26494):1.11542):0.511362,((44:1.036781,(45:0.992908,46:2.671536):0.590903):0.315542,(47:1.718817,48:0.846222):1.23674):1.25089):0.724589,40:1.459625):0.702267,(((49:0.000001,50:0.000001):0.0750759,51:0.175706):3.68541,52:0.714618):1.48437):1.21423):0.122996):0.725308,(((((((24:0.116944,25:0.058252):0.402196,(26:0.145068,27:0.346275):0.202123):0.197452,(28:1.375587,29:1.042839):0.491764):0.888051,32:1.354298):0.330715,34:0.246686):0.0618857,33:0.205370):0.463053,(30:0.592737,31:0.300789):0.237531):1.52548):0.194011,20:0.356717):0.915914,(15:1.018506,(((16:0.000001,17:0.000001):0.391738,18:0.149823):0.643871,19:0.232952):1.64807):0.354298):0.646525):0.92852):0.276785):0.149424):0.139422);
 560: 1 -16071.25548 -16329.32513 (0:0.287520,(((1:0.226833,((4:0.289108,5:0.780860):0.625643,(6:0.743699,7:0.727977):0.313749):0.190539):0.066271,((((8:0.000001,9:0.000001):0.349247,10:0.272790):0.557859,11:0.533277):0.535518,((12:0.000001,13:0.000001):0.753184,((((((14:3.020891,((((((((36:0.253511,38:0.071310):0.0759508,37:0.246811):0.966484,39:1.257469):0.531013,(41:0.046974,(42:0.000002,43:0.021297):0.234942):1.69168):1.62081,40:0.321033):2.80746,52:1.658827):1.02549,((44:1.928921,(47:1.512635,48:1.231584):1.01639):0.439931,(45:2.433384,46:1.003014):0.343048):0.382263):0.322486,((49:0.000001,50:0.000001):2.33733e-06,51:0.284778):3.6941):0.909964):0.139614,35:3.517164):0.271983,((21:0.977636,22:0.885415):0.717934,23:1.219931):0.725507):0.362083,(((((((((24:0.093807,25:0.063103):0.455446,26:0.039261):0.136706,27:0.250251):0.254788,28:2.011926):0.115989,29:0.930699):0.417918,32:1.257400):0.286325,33:0.339829):0.217288,34:0.179934):0.272058,(30:0.703022,31:0.234821):0.667261):1.30552):0.330179,(15:1.666064,(((16:0.000001,17:0.000001):0.450364,18:0.235650):0.499868,19:0.447549):0.763397):0.651973):0.360492,20:0.615054):0.881529):0.670963):0.343255):0.117242,2:0.341556):0.0428331,3:0.477118);
 561: 1 -15987.79824 -16325.87024 (0:0.451498,(1:0.236980,((4:0.345296,5:0.866805):0.581981,((6:1.102438,7:1.030781):0.264743,((((8:0.000001,9:0.000001):0.449706,10:0.360817):0.529716,11:1.056687):0.900096,((12:0.000001,13:0.000001):0.863475,(((((14:3.286222,23:0.852985):0.547944,(((((((((24:0.115082,25:0.084263):0.525256,26:0.098231):0.0749902,27:0.275313):0.572789,28:1.130826):0.169337,29:1.341616):0.526744,32:1.734528):0.293781,33:0.201031):0.141574,(30:0.833358,31:0.189893):0.643884):0.266788,34:0.171914):1.91116):0.412263,((21:0.486941,22:1.322729):0.951728,(35:2.726297,((((((36:0.190530,38:0.110120):0.0323856,37:0.174047):1.0308,39:1.146802):0.399105,(41:0.118138,(42:0.000002,43:0.031309):0.197378):1.37388):0.690366,40:1.089683):1.0021,(((44:1.375577,(45:1.594551,46:2.687469):0.616824):0.410175,(47:1.658951,48:1.113331):0.377577):0.98619,(((49:0.000001,50:0.000001):0.0706444,51:0.130045):2.38137,52:1.043312):0.844042):0.44332):0.686882):0.977787):0.392277):0.487756,20:0.491599):0.486105,(15:1.726301,(((16:0.000001,17:0.000001):0.363317,18:0.178422):0.33789,19:0.534548):1.18895):0.338866):0.549388):0.974795):0.202779):0.309929):0.171162):0.0507735,(2:0.434924,3:0.956450):0.298215);
 562: 1 -16026.79608 -16324.74884 (0:0.279924,(1:0.132575,((4:0.328346,5:0.972978):0.449576,((6:0.805999,7:0.861159):0.270541,((((8:0.000001,9:0.000001):0.587836,10:0.357501):0.669229,11:0.928907):0.673565,((12:0.000001,13:0.000001):0.89911,(((((((14:4.467920,23:0.340551):0.752788,(21:0.742442,22:0.732130):0.742121):0.534177,(35:3.851694,((((((((36:0.150250,38:0.074192):0.0929977,37:0.178309):1.62997,(41:0.143494,(42:0.000002,43:0.019266):0.148968):1.33428):0.209244,39:0.937187):1.41511,40:0.819190):0.902188,52:1.499881):1.47908,((44:1.179752,(45:1.131907,46:2.491890):0.716178):0.66646,(47:1.973624,48:1.060153):0.710669):1.0061):0.309787,((49:0.000001,50:0.000001):0.0737002,51:0.121505):1.99381):1.13171):0.21847):0.169592,((((((((24:0.117919,25:0.116032):0.130626,28:2.336371):0.291946,26:0.152420):0.10095,27:0.301333):0.0925845,29:1.589062):1.06636,32:0.968206):0.465243,(33:0.170364,34:0.577977):0.164468):0.282379,(30:0.739988,31:0.319303):0.171008):1.32707):0.502406,20:0.745486):0.58046,(((16:0.000001,17:0.000001):0.395588,18:0.101059):0.608054,19:0.224505):1.15877):0.457564,15:1.367474):0.599338):0.534331):0.413446):0.152315):0.112041):0.162628,(2:0.391182,3:0.668984):0.0891389);
 563: 2 -16311.16615 -16326.18834 (0:0.314767,(1:0.125013,((4:0.435726,5:0.800994):0.36075,((6:1.025576,7:0.987006):0.0750781,((((8:0.000001,9:0.000001):0.325673,10:0.398245):0.555331,11:0.970821):0.707526,((12:0.000001,13:0.000001):0.835007,((((((((14:2.446886,(((49:0.000001,50:0.000001):0.1091,51:0.040315):4.40488,52:1.060954):0.86274):0.688831,(((((36:0.150340,37:0.199202):0.0228747,38:0.118017):0.831617,39:1.431882):0.413427,(41:0.000002,(42:0.000002,43:0.011703):0.267501):1.32629):0.877326,40:0.898903):1.7209):0.444553,(((44:1.653313,45:1.123284):0.748203,46:1.343654):1.23676,(47:1.457007,48:0.903916):1.29723):0.473696):0.228129,35:3.296723):1.69339,((21:0.555792,22:0.960924):0.873719,23:1.259081):0.35194):0.417985,((((((((24:0.071940,25:0.104005):0.378302,26:0.080091):0.0775625,27:0.268071):0.476155,28:1.792904):0.117608,29:1.097494):0.573993,(33:0.417965,34:0.436822):0.223079):0.0395095,32:1.374953):0.375953,(30:0.932949,31:0.000558):0.298456):1.24178):0.608619,20:0.623667):0.464032,(15:1.639601,(((16:0.000001,17:0.000002):0.327691,18:0.220910):0.44533,19:0.407210):1.02711):0.227154):0.52212):0.809814):0.252386):0.240689):0.275754):0.169026,(2:0.411705,3:0.669534):0.192391);
 564: 2 -16806.74087 -16324.06593 (0:0.364900,((1:0.215663,((4:0.356047,5:1.008071):0.390924,(6:0.723785,7:1.084988):0.363082):0.114921):0.0723677,(2:0.310065,((((8:0.000001,9:0.000001):0.52068,10:0.372911):0.462012,11:0.846732):0.627443,((12:0.000001,13:0.000001):0.865104,((((((14:2.042651,23:0.853910):0.417256,(21:0.171148,22:1.040195):1.78619):0.415453,(35:2.457238,(((((((36:0.125639,37:0.213643):0.0138878,38:0.057071):1.00241,39:0.779552):0.495024,(41:0.008198,(42:0.000002,43:0.016786):0.251621):0.944997):1.2207,40:0.923443):1.313,52:0.645614):0.662081,(((44:0.837903,(45:0.953377,46:2.591747):0.881049):1.02925,(47:1.218705,48:0.953677):0.5161):1.31507,((49:0.000001,50:0.000001):0.0283815,51:0.150745):1.66522):0.0707574):1.44004):0.592058):0.280461,((((24:0.076014,25:0.144107):0.311471,(26:0.201693,27:0.335491):0.175549):0.383575,(28:1.393923,29:0.675153):0.227625):0.17136,((((30:0.550442,31:0.347963):0.520213,33:0.199576):0.165657,34:0.108504):0.287431,32:1.425497):0.912942):0.814962):0.695532,((((16:0.000001,17:0.000001):0.299885,18:0.231780):0.233965,19:0.424264):0.754337,20:0.734606):0.493928):0.017613,15:1.436742):0.370953):0.596926):0.140615):0.231186):0.0598667,3:0.647854);
 565: 1 -16369.78405 -16323.83875 (0:0.339618,((1:0.166917,((4:0.358993,5:0.673631):0.4746,((6:0.584282,7:0.784414):0.261531,((((8:0.000001,9:0.000001):0.447984,10:0.238333):0.584894,11:0.795521):0.304551,((12:0.000001,13:0.000001):0.529169,((((14:2.943583,((((24:0.129366,25:0.070505):0.340372,26:0.130795):0.144945,27:0.362729):0.200194,(28:1.385715,(29:0.851915,((((30:0.438060,31:0.518477):0.90176,34:0.320504):0.29535,33:0.322505):0.496562,32:1.020468):0.674802):0.194594):0.244113):1.53521):0.265555,(((21:0.275284,22:1.506659):1.26648,(((35:3.533755,(((((36:0.151461,38:0.148338):0.054225,37:0.252904):1.51961,39:0.842959):0.388872,(41:0.049602,(42:0.000002,43:0.031361):0.29):1.26871):0.750925,40:1.286451):3.44869):0.284257,((44:1.046926,(46:2.174096,(47:1.299342,48:1.487006):0.765709):0.415522):0.406645,45:1.349407):1.23253):0.488713,(((49:0.000001,50:0.000001):0.0865192,51:0.146128):1.43472,52:3.763809):1.3544):0.541945):0.302812,23:0.868650):0.466967):1.19,15:1.888775):0.0234178,((((16:0.000001,17:0.000001):0.344451,18:0.216370):0.204618,19:0.633969):0.809403,20:0.980060):0.598183):0.339011):0.688504):0.351778):0.182986):0.173761):0.190479,2:0.462111):0.0586284,3:0.540376);
 566: 1 -16060.33684 -16331.58264 (0:0.358827,1:0.271463,((2:0.285606,3:0.685317):0.124166,((4:0.317750,5:0.633783):0.529165,(((6:0.650415,7:0.877846):0.29337,(((8:0.000001,9:0.000001):0.375195,10:0.252933):0.504259,11:0.621931):0.825982):0.148567,((12:0.000001,13:0.000001):0.974865,((((((14:1.921004,23:1.064265):0.322921,((21:0.855659,22:0.735680):1.09686,((35:3.181429,((((((36:0.132948,38:0.104246):0.138588,37:0.135845):0.968034,39:0.899595):0.938433,(41:0.153558,(42:0.000002,43:0.011751):0.239432):0.728258):0.648179,((44:1.340553,(45:0.581782,46:2.998284):0.515319):1.10475,(47:1.180150,48:1.028982):1.01273):1.35904):0.572004,40:1.279577):0.091094):1.0111,(((49:0.000001,50:0.000001):0.0429193,51:0.175019):1.72463,52:1.696719):0.568282):0.42963):0.458764):0.553673,(((((((24:0.058254,25:0.152276):0.458387,26:0.120724):0.0567299,27:0.367797):0.325842,(28:1.493432,29:0.929017):0.144618):0.678952,32:1.502139):0.190425,(33:0.249315,34:0.296047):0.128157):0.480781,(30:0.556579,31:0.253748):0.0499946):1.0764):1.01664,20:0.721883):0.55951,(((16:0.000001,17:0.000001):0.479889,18:0.148835):0.281971,19:0.492629):0.520181):0.304742,15:1.396563):0.813812):0.500538):0.148298):0.0878763):0.0879652);
 567: 2 -16052.72579 -16322.85775 (0:0.187932,(1:0.235983,((4:0.291380,5:0.695173):0.626527,((6:0.633126,7:0.673104):0.218749,((((8:0.000001,9:0.000001):0.402592,10:0.205753):0.771877,11:0.617989):0.783495,((12:0.000001,13:0.000001):0.610598,(((((((14:3.400958,((((((36:0.175647,37:0.191649):0.0308311,38:0.040906):1.15055,39:1.151423):0.443606,(41:0.149051,(42:0.000002,43:0.019357):0.167992):1.2281):1.42893,40:0.912398):1.03331,(((49:0.000001,50:0.000001):0.0352958,51:0.238087):2.51954,52:0.710210):1.62155):0.147558):0.258169,((44:1.497292,(45:0.799091,46:2.550760):0.598941):1.22921,(47:2.093685,48:0.889233):1.11672):0.837817):0.508212,35:2.533978):1.23834,(((((24:0.096296,25:0.087325):0.390155,26:0.133033):0.0940091,27:0.176290):0.445088,(28:1.367135,29:1.308563):0.270539):0.189154,(((30:0.672234,31:0.155260):0.239388,32:1.404792):0.219401,(33:0.215576,34:0.405927):0.166378):0.723091):1.05554):0.167766,((21:0.781327,22:1.177092):1.01053,23:0.724152):0.518784):0.965607,15:1.564410):0.0517397,((((16:0.000001,17:0.000001):0.231788,18:0.249431):0.462977,19:0.499324):1.43097,20:1.058507):0.810332):0.610539):0.728231):0.413189):0.428159):0.102573):0.0339252,(2:0.328743,3:0.598606):0.118992);
 568: 1 -16506.96955 -16325.10569 (0:0.305804,(1:0.127659,((4:0.588097,5:0.883437):0.186224,((6:0.739359,7:0.888269):0.129413,((((8:0.000001,9:0.000001):0.466165,10:0.311753):0.556824,11:0.830302):0.262812,((12:0.000001,13:0.000002):1.23178,(((((((14:3.376161,(((21:1.090901,22:0.476731):0.509668,23:1.312049):0.608262,((44:1.165950,(45:1.097302,46:2.884824):0.549828):0.637508,(47:2.357483,48:1.152148):0.921969):1.32895):0.243905):0.821941,((((((36:0.213670,38:0.115835):0.0426051,37:0.242038):0.968059,39:1.527534):0.369575,(41:0.034477,(42:0.000002,43:0.012942):0.288057):1.32932):1.7592,40:0.503747):2.10802,(((49:0.000001,50:0.000001):0.0774928,51:0.115236):2.43,52:1.699211):0.895084):0.967106):0.259459,35:2.816321):0.545798,((((((24:0.169467,25:0.095811):0.381934,(26:0.198500,27:0.490748):0.0805839):0.36739,(28:1.616118,29:1.332638):0.348414):0.39372,32:1.357276):0.439615,(33:0.477632,34:0.259048):0.220978):0.30268,(30:0.904632,31:0.499222):0.264966):1.26183):0.684811,20:0.558296):0.639105,(((16:0.000001,17:0.000002):0.39234,18:0.180307):0.554965,19:0.216491):1.31119):0.3197,15:1.788260):1.4359):0.562002):0.356418):0.257933):0.166732):0.156489,(2:0.388475,3:0.495733):0.0862483);
 569: 1 -16047.06662 -16327.54274 (0:0.249038,(1:0.223461,((4:0.146122,5:0.894636):0.534573,(((6:0.969346,(((8:0.000001,9:0.000001):0.386083,10:0.391501):0.567461,11:0.752665):0.563637):2.3436e-06,7:1.078013):0.194495,((12:0.000001,13:0.000002):0.531054,((((((14:1.579208,23:1.108775):0.308263,(21:1.343555,22:0.541730):0.79964):0.149636,(35:3.567223,((((((((36:0.250469,38:0.094987):0.0650728,37:0.133323):1.2157,39:0.935860):0.595475,(41:0.025240,(42:0.000002,43:0.030390):0.339043):1.51904):1.48081,40:1.092236):1.21284,52:1.084949):0.641671,(((44:1.491109,45:0.982539):0.963429,(47:1.738336,48:1.684302):0.867374):0.542579,46:1.894862):1.01327):0.43015,((49:0.000001,50:0.000001):0.0151536,51:0.189595):2.4544):1.08978):0.119046):0.771821,(((((((24:0.098614,25:0.075114):0.518326,26:0.104418):0.264233,27:0.131242):0.413566,(28:1.686250,29:0.922432):2.72668e-06):0.802147,((30:0.690586,31:0.119234):0.469724,32:0.996855):0.211094):0.196864,33:0.465683):0.121656,34:0.045414):1.20042):0.473829,(15:1.279861,(((16:0.000001,17:0.000002):0.34142,18:0.214560):0.382377,19:0.539962):0.979623):0.402389):0.258192,20:0.748402):1.01044):0.76962):0.298709):0.102703):0.0380432,(2:0.326279,3:0.450052):0.144493);
 570: 1 -15963.25929 -16324.39858 (0:0.222543,1:0.197291,((2:0.431969,3:0.507965):0.122096,((4:0.471282,5:0.681692):0.460325,((6:0.883625,7:0.986722):0.226769,((((8:0.000001,9:0.000001):0.266734,10:0.305984):0.603678,11:0.461535):0.609856,((12:0.000001,13:0.000001):0.627938,((((((14:1.692098,23:0.794835):0.362779,(21:0.687164,22:0.557852):0.401179):0.922537,((35:2.831687,((((((36:0.140781,38:0.113175):0.0569957,37:0.172835):1.02388,39:1.292021):1.01709,(41:0.111305,(42:0.000002,43:0.023301):0.124406):0.942088):0.869846,40:1.142591):0.74921,((44:1.202182,(45:1.216017,46:2.232542):0.955304):0.911891,(47:1.593954,48:1.040729):0.117968):1.34279):0.790987):0.219829,(((49:0.000001,50:0.000001):0.0270161,51:0.137767):2.27943,52:2.260946):0.512978):0.138449):0.968124,((((((((24:0.097846,25:0.026245):0.366363,26:0.066708):0.127758,27:0.170799):0.34027,28:1.502924):0.126836,29:0.924901):0.743513,(33:0.327612,34:0.410313):0.130448):0.240363,32:0.912157):0.11896,(30:0.787881,31:0.364481):0.0926233):0.956662):0.301698,20:0.457603):0.336919,(15:1.091397,(((16:0.000001,17:0.000001):0.303514,18:0.318993):0.350166,19:0.371124):1.03233):0.696467):1.59076):0.503649):0.426371):0.250698):0.0969231):2.27495e-06);
 571: 1 -16108.59896 -16327.82083 (0:0.354869,1:0.269576,((2:0.394243,((3:0.489691,(6:1.446547,7:1.124077):0.392338):0.0493345,(((((8:0.000002,9:0.000001):0.37883,10:0.486487):0.594589,11:1.294646):0.542,(12:0.000001,13:0.000001):1.50769):0.394648,(((14:1.488831,((((((((24:0.036642,25:0.161854):0.53847,26:0.135986):0.178786,27:0.247753):0.201076,28:1.926964):0.350192,29:0.670332):0.660744,32:0.833184):0.300299,(33:0.513909,34:0.240030):0.225167):0.133229,(30:0.675218,31:0.133532):0.365175):1.27501):0.343779,(((21:0.694560,22:1.007878):0.974483,23:0.950962):0.285089,(35:3.057509,((((((36:0.088877,37:0.185183):0.0168858,38:0.092515):1.06854,39:0.870053):0.723145,(41:0.151115,(42:0.000002,43:0.011931):0.0880778):1.13091):0.716525,40:1.074871):0.627512,(((44:1.116269,(45:0.511577,46:3.547853):0.991724):1.1283,(47:1.649916,48:1.118597):0.226862):0.973631,(((49:0.000001,50:0.000001):0.0317427,51:0.129068):1.93878,52:1.368829):0.846518):0.23563):0.925531):0.865347):0.364114):0.730412,((15:1.412282,(((16:0.000001,17:0.000001):0.297812,18:0.178468):0.297999,19:0.435314):0.789726):0.222124,20:0.834365):0.0445905):0.643066):0.313409):0.102304):0.10893,(4:0.280349,5:0.983098):0.650232):0.04973);
 572: 1 -16051.49967 -16323.74222 (0:0.195495,((1:0.353342,((6:0.450672,7:1.183892):0.373723,((((8:0.000001,9:0.000001):0.292848,10:0.173889):0.393748,11:0.817624):0.429803,((12:0.000001,13:0.000001):1.2448,(((((14:1.692247,(35:3.042324,(((((((36:0.214152,37:0.228218):0.0183078,38:0.062857):0.750108,39:1.169585):0.58311,(41:0.102400,(42:0.000002,43:0.000002):0.19896):0.896974):1.13977,40:0.462721):1.20741,((44:1.441287,(45:1.713685,46:2.412419):0.920583):0.1436,(47:1.788577,48:1.124246):0.582013):1.59195):0.199717,(((49:0.000001,50:0.000001):0.00792305,51:0.192701):2.06326,52:0.593192):0.839097):1.05202):0.0646826):0.408091,((21:0.939791,22:0.874760):0.754325,23:0.904691):0.394635):0.572088,((((((24:0.159993,25:0.026278):0.500244,26:0.055611):0.103093,27:0.316540):0.379484,28:1.943918):0.172715,((((30:0.554186,31:0.376421):0.602312,34:0.168100):0.0967958,33:0.255097):0.47357,32:1.260983):0.475945):0.270089,29:0.898982):1.03162):0.406452,15:1.202044):0.0358975,((((16:0.000001,17:0.000001):0.252149,18:0.168170):0.508254,19:0.294811):0.846037,20:0.484260):0.861818):0.351901):0.427143):0.320558):0.352627):0.121557,(2:0.270332,(4:0.263962,5:0.780218):0.565337):0.107445):0.0369716,3:0.645766);
 573: 1 -16768.65191 -16336.77666 (0:0.301815,((1:0.141918,(((6:1.310368,7:1.487194):0.231819,(((8:0.000001,9:0.000001):0.415841,10:0.362350):0.21876,11:0.919389):0.496669):0.0821205,((12:0.000001,13:0.000001):1.00149,((((14:2.254198,(35:3.807301,(((((((36:0.137226,38:0.079564):0.103148,37:0.161582):0.824262,39:1.398354):0.544117,40:1.873838):0.692865,(41:0.074643,(42:0.000002,43:0.012258):0.163004):0.448887):2.10622,(46:1.424758,(((49:0.000001,50:0.000001):0.0390487,51:0.156923):3.0507,52:0.378592):2.11073):0.815553):0.28916,((44:1.720744,45:1.031563):0.865167,(47:1.426882,48:1.660904):0.450162):0.197337):1.71263):0.51852):0.022083,((21:0.550623,22:1.068115):0.787338,23:1.322689):0.343255):1.10036,((((16:0.000001,17:0.000001):0.368494,18:0.120966):0.22806,19:0.361349):0.773709,20:0.596295):0.414278):2.66451e-06,(15:0.905115,((((((24:0.085885,25:0.128062):0.150584,28:1.848828):0.256275,26:0.190134):0.108534,27:0.231979):0.22084,29:1.140612):0.390241,(((30:0.596861,31:0.320156):0.635685,(33:0.277716,34:0.435996):0.322726):0.270344,32:1.185920):0.440917):1.28089):0.476383):0.715245):0.916739):0.327198):0.113311,(4:0.227188,5:1.385705):0.587415):0.0579283,(2:0.443942,3:0.430531):0.0974609);
 574: 1 -15830.9339 -16322.44614 (0:0.204516,(1:0.219455,((4:0.473601,5:0.541972):0.554616,((6:0.784109,7:0.732865):0.103866,((((8:0.000001,9:0.000001):0.407328,10:0.259902):0.343471,11:0.836009):0.496626,((12:0.000001,13:0.000001):0.632739,(((((14:2.788000,((35:2.925253,((44:2.508110,45:0.834122):0.532774,(46:1.695996,(47:1.220249,48:1.337850):1.35962):0.62274):0.922201):0.142114,(((((36:0.249725,38:0.072749):0.154555,37:0.101238):1.33895,39:1.481925):0.16992,(41:0.234969,(42:0.000002,43:0.026038):0.176432):1.3588):1.07814,40:1.275976):0.424472):1.58475):0.292513,(((49:0.000001,50:0.000001):0.0971557,51:0.151408):2.10679,52:1.811309):0.459394):1.19523,((21:1.183813,22:1.160982):0.529131,23:1.943466):0.550616):0.340529,(20:1.215976,((((((((24:0.137854,25:0.129065):0.370355,26:0.144105):0.0666271,27:0.285772):0.290063,(28:1.605325,29:1.075508):0.358181):0.830424,32:0.971492):0.397173,(33:0.362746,34:0.328080):0.209787):0.47468,31:0.233277):0.266728,30:0.411822):1.45189):0.622039):0.49889,(15:1.042087,(((16:0.000001,17:0.000001):0.305841,18:0.173453):0.686953,19:0.374686):0.678936):0.466692):1.44673):0.72397):0.585064):0.130095):0.181154):0.16114,(2:0.390795,3:0.503570):0.0564356);
 575: 1 -15870.83797 -16323.93746 (0:0.279287,(1:0.211567,((4:0.339335,5:0.601708):0.435567,((6:0.897252,7:0.916768):0.156312,((((8:0.000001,9:0.000001):0.493618,10:0.285347):0.680038,11:0.796003):0.387106,((12:0.000001,13:0.000001):0.452239,(((((((14:1.918903,((21:0.966791,22:0.789766):0.51673,23:0.755892):0.295248):1.13159,(((((((36:0.142235,38:0.083566):0.0753702,37:0.175431):0.910575,39:0.645113):0.549322,(41:0.177109,(42:0.000002,43:0.005853):0.0982599):0.884888):1.17694,40:0.993561):0.845539,(((49:0.000001,50:0.000001):0.0420812,51:0.155722):2.12806,52:1.097741):0.528923):0.0179481,((44:1.158675,(45:1.016190,46:1.643311):0.718142):0.956201,(47:1.444373,48:1.150748):0.499539):0.667161):0.683906):0.24881,35:3.019618):0.398635,((((((((24:0.104714,25:0.113209):0.166004,28:1.954389):0.17187,(26:0.146187,27:0.236482):0.0509168):0.432795,29:0.937354):0.993599,32:0.670642):0.549001,33:0.194142):0.192631,34:0.224837):0.243944,(30:0.510330,31:0.368241):0.19147):0.998042):0.197849,20:0.581885):0.476553,(((16:0.000001,17:0.000001):0.216353,18:0.209079):0.342331,19:0.253729):0.803933):0.371333,15:0.991178):1.13834):0.69338):0.420835):0.17518):0.313356):0.0680558,(2:0.366745,3:0.573109):0.0885741);
 576: 1 -16480.60933 -16325.40013 (0:0.255897,(1:0.220093,((4:0.474640,5:0.586664):0.402456,((6:0.825230,7:0.710341):0.0728471,((((8:0.000001,9:0.000001):0.484175,10:0.229519):0.501912,11:0.829670):0.669437,((12:0.000001,13:0.000001):0.761074,((((((14:1.353026,(((49:0.000001,50:0.000001):0.0290636,51:0.175096):2.66546,52:2.224518):0.449241):1.02263,(35:3.341789,(((((36:0.169187,38:0.156138):0.0752084,37:0.137947):0.714988,39:1.016737):0.931869,(41:0.288801,(42:0.000002,43:0.018568):0.121161):1.24811):1.36168,40:0.317262):0.829106):1.16095):0.424774,((44:1.316808,(45:1.873598,46:2.778368):0.516341):0.63277,(47:1.538621,48:1.691101):0.463193):2.23321):0.268991,((21:1.061777,22:1.015227):0.453072,23:1.706101):0.289919):0.85259,((((((24:0.133899,25:0.038024):0.367343,27:0.416924):0.129135,26:0.000002):0.206068,28:1.984943):0.266352,29:1.068132):0.220551,(((30:0.891918,31:0.269411):0.454911,32:1.012925):0.218851,(33:0.403302,34:0.209290):0.197018):0.656056):1.6165):0.298755,((15:1.415656,(((16:0.000001,17:0.000001):0.357686,18:0.124876):0.595286,19:0.345218):0.552675):0.643189,20:0.995143):0.192347):0.807323):0.598089):0.334218):0.235576):0.178744):0.0910646,(2:0.347497,3:0.536632):0.137037);
 577: 1 -16158.07224 -16324.96701 (0:0.582175,(1:0.214347,(((4:0.241468,5:0.785033):0.715039,((6:0.907311,7:1.114947):0.318622,(((8:0.000001,9:0.000001):0.72295,10:0.000002):0.801961,11:1.238837):0.59415):0.191555):0.0979512,((12:0.000001,13:0.000001):1.0753,((((((14:2.486288,23:0.459638):0.866855,(((((24:0.051105,25:0.082252):0.349263,27:0.307567):0.16205,26:0.001122):0.69388,(28:1.547113,29:0.903466):0.287836):0.291614,(((30:0.703261,31:0.173790):0.529107,32:0.947662):0.0470434,(33:0.584983,34:0.364948):0.318053):0.707595):0.926828):0.419513,((21:0.764172,22:1.159101):0.792782,((((((((36:0.187936,37:0.216637):0.0620193,38:0.042326):1.15676,39:1.038541):0.665388,(41:0.222957,(42:0.000002,43:0.005854):0.093922):0.880733):1.46274,40:1.017526):1.38675,52:2.080158):0.254483,((49:0.000001,50:0.000001):0.0729011,51:0.154321):1.86457):0.249817,((44:0.938426,(45:1.347359,46:2.487068):0.571277):1.28268,(47:1.090555,48:0.889845):0.364778):1.57269):0.92279):0.363704):0.0445359,35:3.911622):0.346088,20:0.821605):0.537904,(15:1.588506,(((16:0.000001,17:0.000001):0.416108,18:0.166155):0.343502,19:0.499395):0.8245):0.155939):0.547404):0.643992):0.0520348):0.0467473,(2:0.279105,3:0.890612):0.171033);
 578: 1 -16338.46016 -16328.62513 (0:0.386686,(1:0.319844,(((4:0.458823,(5:0.588476,(((8:0.000001,9:0.000001):0.488489,10:0.380754):0.617368,11:1.232240):0.629742):0.245266):0.268506,(6:1.168742,7:0.988063):0.271143):0.0951097,((12:0.000001,13:0.000001):1.37422,((((((14:2.194598,23:1.167858):0.643108,(((((((36:0.162811,38:0.133778):0.0494164,37:0.168920):0.866594,39:0.975325):0.246089,(41:0.249419,(42:0.000002,43:0.011801):0.0727254):1.38305):1.71037,40:0.484747):0.920473,((44:0.892630,(45:0.850554,46:2.157678):0.666356):0.613729,(47:1.410166,48:1.458674):0.183493):1.77293):0.536873,(((49:0.000001,50:0.000001):0.015547,51:0.140885):2.44881,52:1.565049):0.342891):1.0171):0.458797,(((21:0.541145,22:1.376929):1.14734,35:4.190083):0.185548,(((((((24:0.122070,25:0.087713):0.435987,26:0.141311):0.0775585,27:0.275506):0.219812,(28:1.421845,29:1.380263):0.303501):0.636604,32:1.141063):0.264302,(33:0.217728,34:0.418840):0.203262):0.222715,(30:0.547671,31:0.349004):0.157569):1.20302):0.272362):0.601259,20:0.398155):0.589165,(((16:0.000001,17:0.000001):0.432117,18:0.176694):0.450303,19:0.191497):1.10457):0.620459,15:1.316441):0.470647):0.451329):0.190297):0.0607386,(2:0.364592,3:0.992218):0.168221);
 579: 2 -16325.87128 -16324.09808 (0:0.261171,(1:0.148208,((4:0.308532,5:0.618263):0.367814,((6:0.697493,7:0.616350):0.328331,((((8:0.000001,9:0.000001):0.494633,10:0.310211):0.687671,11:0.717187):0.393965,((12:0.000001,13:0.000001):0.563946,(((((((14:1.962153,23:0.710649):0.530651,(21:0.770967,22:0.866227):0.66097):0.206533,((((((((36:0.127947,38:0.127686):0.139231,37:0.075469):1.1875,39:0.852451):1.01953,(41:0.225804,(42:0.000002,43:0.017067):0.0240182):0.642138):1.71037,40:0.310749):1.69028,(((44:0.735231,(45:0.864298,46:2.455713):1.1577):1.18835,48:0.717156):0.0655254,47:1.576860):0.955842):1.04233,52:2.286461):0.315047,((49:0.000001,50:0.000001):0.0977728,51:0.068641):1.11207):0.453592):0.734456,((((((((24:0.139360,25:0.028912):0.423658,(26:0.019742,28:1.569504):0.0568823):0.209141,27:0.271953):0.192783,29:0.940540):0.468492,32:1.006570):0.404266,33:0.219539):0.131202,34:0.251272):0.315922,(30:0.635984,31:0.338988):0.185352):1.27302):0.101027,35:3.627429):0.175663,20:0.594113):0.489076,(15:1.317347,(((16:0.000001,17:0.000001):0.345284,18:0.170255):0.422616,19:0.340323):0.6328):0.209143):1.08769):0.418204):0.391834):0.115837):0.14445):0.0870121,(2:0.306377,3:0.653739):0.120928);
 580: 1 -16471.18084 -16330.51964 (0:0.254079,(1:0.197741,(4:0.194009,5:0.652910):0.722006):0.0904906,((2:0.241600,((6:0.973546,7:1.032490):0.293636,((((8:0.000001,9:0.000001):0.355298,10:0.343688):0.605152,11:0.777450):0.486394,((12:0.000001,13:0.000001):1.22053,(((((14:1.957909,((21:0.986921,22:0.601532):0.983825,23:0.791497):0.59733):0.202819,((((((((36:0.154922,38:0.077740):2.76766e-06,37:0.209644):1.20066,39:1.326998):0.766802,(41:0.114615,(42:0.000002,43:0.028833):0.138762):1.12974):0.97977,40:1.032743):0.907034,(((49:0.000001,50:0.000001):2.15096e-06,51:0.256043):2.36691,52:1.343854):0.265321):0.164895,((44:1.946035,45:1.269455):1.4791,46:1.402745):1.21767):0.44109,(47:1.326521,48:1.293665):0.85855):1.30305):0.369,35:3.360111):0.458725,((15:0.883781,(((16:0.000001,17:0.000002):0.222315,18:0.319456):0.401087,19:0.493985):1.26625):0.756077,(((((((((24:0.127369,25:0.066232):0.459766,26:0.129524):0.134406,27:0.131538):0.303786,29:1.330585):0.0556798,28:1.829155):0.669755,(33:0.351780,34:0.379237):0.176852):0.168488,32:1.069205):0.317577,30:0.646860):0.16138,31:0.121266):1.5394):0.482054):0.368648,20:0.481033):1.59889):0.453955):0.215651):0.224102):0.0998351,3:0.848591):0.105724);
 581: 1 -15786.62368 -16321.57927 (0:0.290075,((1:0.185023,((6:0.994172,7:0.954792):0.237963,((((8:0.000001,9:0.000001):0.463966,10:0.165291):0.817128,11:0.992336):0.401945,((12:0.000001,13:0.000001):0.908406,((((((14:1.905248,23:0.719919):0.153011,(((((((36:0.143089,38:0.080628):0.128924,37:0.139908):1.45077,39:1.127670):0.233015,(41:0.121233,(42:0.000002,43:0.006189):0.174403):1.17671):1.08079,40:1.312411):2.33868,(((49:0.000001,50:0.000001):0.165197,51:0.027757):1.10224,52:2.827482):0.988087):0.263836,((44:0.884505,(45:0.792828,46:2.012174):0.405983):1.2799,(47:1.666923,48:1.330029):0.5104):1.6446):0.633923):0.475302,(21:0.548659,22:1.053685):1.0825):0.631914,((((((24:0.138776,25:0.089490):0.358736,26:0.045418):0.0430397,27:0.354248):0.165522,(28:1.230300,29:1.336290):0.406682):0.127624,(((30:0.349949,31:0.599268):0.461281,(33:0.645224,34:0.288610):0.169551):0.429522,32:1.308253):0.419605):0.509859,35:3.627756):0.304667):0.176724,((((16:0.000001,17:0.000001):0.287103,18:0.138706):0.228567,19:0.401930):0.932569,20:0.620419):0.510096):0.239679,15:1.111928):0.637684):0.861935):0.11623):0.264931):0.0527144,(4:0.282148,5:0.716765):0.474077):0.0781694,(2:0.369759,3:0.437979):0.135536);
 582: 1 -16036.76608 -16326.15329 (0:0.320310,((1:0.278524,(((4:0.418660,5:1.007953):0.228547,(((8:0.000001,9:0.000001):0.265467,10:0.430396):0.550854,11:0.834834):0.690355):0.285348,((6:0.862511,7:1.041912):0.341619,((12:0.000001,13:0.000001):1.09952,((((((14:1.906325,(((((((36:0.149022,38:0.123963):0.0734138,37:0.112087):1.21299,39:1.899320):0.388854,(41:0.137000,(42:0.000002,43:0.012980):0.13629):0.766356):0.5948,40:1.025756):2.26523,(((44:1.122788,45:0.910673):0.510513,46:2.041424):0.871359,(47:1.739190,48:0.981856):0.251126):1.14585):0.159905,(((49:0.000001,50:0.000001):0.0584707,51:0.138607):3.60969,52:0.758810):1.16529):1.20307):0.437836,35:2.863865):1.07176,((21:1.097824,22:0.952136):0.955238,23:1.203971):0.812646):0.526043,((((((24:0.048340,25:0.192246):0.395269,26:0.125574):0.14656,27:0.355532):0.228669,29:1.273273):0.155645,28:1.259618):0.29055,(((30:0.736600,31:0.292015):0.320356,32:1.157891):0.219202,(33:0.424616,34:0.230007):0.118371):0.440746):0.83323):0.634616,15:1.718043):2.30968e-06,((((16:0.000001,17:0.000001):0.443824,18:0.080052):0.379717,19:0.497474):0.399799,20:0.809655):0.342234):0.427855):0.833313):0.202265):0.0822069):0.0598125,2:0.429488):0.146697,3:0.580761);
 583: 1 -16779.90997 -16334.02543 (0:0.333258,(1:0.298053,(4:0.174703,5:1.066352):0.657898):0.0293384,((2:0.329150,(((6:0.845239,7:1.193288):0.232244,(((8:0.000001,9:0.000001):0.315074,10:0.396298):0.450606,11:0.783754):0.930217):0.127759,((12:0.000001,13:0.000001):1.36361,(((((((14:2.261237,((21:1.530846,22:0.302953):1.49351,23:1.558585):0.31995):0.416038,(((((((36:0.310849,38:0.059749):0.0284828,37:0.203112):1.16063,39:1.187134):0.723719,(41:0.208380,(42:0.000002,43:0.011900):0.213398):1.21756):1.26607,40:1.133294):0.568469,(((49:0.000001,50:0.000001):0.0940042,51:0.223934):2.61254,52:1.922107):1.15213):0.430405,((44:0.796231,(45:1.453556,46:2.995550):0.441772):0.946027,(47:1.622386,48:0.971741):0.713523):1.55462):1.02984):0.64573,((((((24:0.129156,25:0.078852):0.293743,(26:0.146753,27:0.257448):0.055172):0.0296017,(28:1.392518,29:1.371256):0.247842):0.836991,32:0.927353):0.230845,(33:0.373934,34:0.359451):0.238484):0.240196,(30:0.455969,31:0.268595):0.1644):1.27475):0.209857,35:4.228326):0.491385,20:0.580425):0.595253,(((16:0.000001,17:0.000001):0.520281,19:0.752967):0.019437,18:0.159906):0.982455):0.482239,15:1.607630):0.518383):0.569504):0.166935):0.121664,3:0.731932):0.162717);
 584: 1 -16141.21244 -16342.26214 (0:0.245893,(1:0.174080,(((4:0.329801,5:0.678620):0.30161,((((8:0.000001,9:0.000001):0.434125,10:0.256654):0.567995,11:0.900960):0.261543,((12:0.000001,13:0.000001):0.513288,(((((((14:1.922092,23:1.029464):0.611297,22:0.984339):0.301304,21:1.018673):0.615367,((((((((36:0.146852,38:0.059872):0.0712095,37:0.177470):1.03468,39:0.696992):1.06579,(41:0.038065,(42:0.000002,43:0.031063):0.319627):1.11344):1.67427,40:0.677093):1.77025,(((44:1.305609,45:1.021761):1.07133,46:1.363146):0.781755,(47:1.477097,48:0.982986):0.402736):1.03975):0.850666,52:2.121955):0.531795,((49:0.000001,50:0.000001):0.0168503,51:0.158560):1.93946):0.474297):0.474397,((((((((24:0.180758,25:0.043780):0.475294,27:0.273692):0.103065,26:0.077939):0.613034,(28:1.980096,29:0.697306):0.114195):0.517646,32:1.479870):0.324214,(33:0.453771,34:0.359182):0.171134):0.254951,(30:0.833226,31:0.242838):0.213454):1.35799,35:4.128931):0.135738):0.344868,20:0.436553):0.295637,(15:1.302833,(((16:0.000001,17:0.000001):0.366811,18:0.148466):0.670586,19:0.197517):0.74866):0.447945):1.05829):1.21249):0.375478):0.149401,(6:0.792258,7:0.541925):0.251465):0.175801):0.0641981,(2:0.299611,3:0.774912):0.0995368);
 585: 2 -16386.02517 -16326.48858 (0:0.311498,1:0.262899,((2:0.484110,3:0.666603):0.143592,((4:0.388477,5:0.638379):0.474267,((6:0.858989,7:0.949811):0.244164,(((((8:0.000001,9:0.000001):0.495488,10:0.237964):0.875847,11:0.796423):0.568201,(12:0.000001,13:0.000001):1.09521):0.412677,(((((((14:2.160201,23:1.020032):0.396807,(21:0.577916,22:1.125243):0.74681):0.567135,(((((((36:0.149817,38:0.119132):0.0380787,37:0.234865):0.844946,39:1.265582):0.443729,(41:0.102137,(42:0.000002,43:0.000002):0.164049):1.33767):0.935965,40:0.889002):1.21595,(((49:0.000001,50:0.000001):0.0613987,51:0.125440):3.21671,52:1.790135):1.07435):0.332787,((44:1.597698,(45:0.875369,46:2.063645):0.664774):0.418308,(47:1.932636,48:1.027224):1.3162):1.57746):0.712511):0.602074,35:3.766728):2.51093e-06,(((((((24:0.168127,25:0.074344):0.374246,26:0.191949):0.0857687,27:0.240839):0.295998,(28:1.582015,29:1.245235):0.172573):0.645801,32:1.259787):0.191057,(33:0.466727,34:0.365724):0.155364):0.181157,(30:0.659565,31:0.193171):0.155304):0.718423):0.568419,20:0.447326):0.452434,(15:1.154061,(((16:0.000001,17:0.000001):0.353622,18:0.216508):0.526575,19:0.142220):1.10931):0.45837):0.767427):0.457435):0.183075):0.166928):0.0856429);
 586: 1 -16624.08467 -16324.01388 (0:0.275731,(1:0.206146,(4:0.211964,5:0.624968):0.682174):0.078452,((2:0.360745,((6:0.756477,7:0.932949):0.457904,((((8:0.000001,9:0.000001):0.356656,10:0.332555):0.394729,11:0.858452):0.80226,((12:0.000001,13:0.000002):1.111,((((((14:2.560615,23:0.935027):0.627472,(21:0.398343,22:1.410535):1.58936):0.80565,(35:3.273279,(((((((36:0.137539,38:0.099336):0.0984661,37:0.139127):1.11962,39:1.397220):0.309628,(41:0.142096,(42:0.000002,43:0.018427):0.103314):1.51825):1.32279,40:0.759201):0.672992,(((49:0.000001,50:0.000001):0.0783804,51:0.128455):2.79526,52:1.061910):0.927753):0.573015,((44:0.637614,(45:0.926069,46:2.035325):0.75146):0.904267,(47:1.801642,48:1.130948):0.444308):1.82917):0.581971):0.791737):0.500348,((((((24:0.149816,25:0.100565):0.313041,27:0.417088):0.0722583,26:0.106131):0.209646,28:1.691689):0.077958,29:1.074053):0.289569,(((30:0.604936,31:0.312637):0.28236,32:1.369018):0.246209,(33:0.456611,34:0.192380):0.284027):0.464252):0.570037):0.535736,(15:0.999151,(((16:0.000001,17:0.000001):0.284855,18:0.210220):0.270234,19:0.610420):0.59658):0.361331):0.165979,20:1.096445):0.454938):0.486983):0.0545202):0.123967):0.13035,3:0.545241):0.0479027);
 587: 1 -16834.69927 -16336.68774 (0:0.267373,(1:0.175572,(((4:0.397133,5:0.832580):0.338274,(6:0.881690,7:0.742614):0.22412):0.0741455,((((8:0.000001,9:0.000001):0.410975,10:0.388190):0.402826,11:0.730845):0.566555,((12:0.000001,13:0.000001):1.18584,((((((14:2.577747,((((((((36:0.152391,38:0.136052):0.0222266,37:0.152602):0.87492,39:0.999641):0.617273,(41:0.037010,(42:0.000002,43:0.005787):0.289906):0.85178):1.21383,40:0.879303):0.822178,(((49:0.000001,50:0.000001):0.0430401,51:0.174090):3.68865,52:1.252439):0.895827):1.07247,(44:1.112702,(45:1.466330,46:2.349488):0.621384):0.873908):0.348961,(47:1.022269,48:0.933567):0.615847):0.626981):0.746425,((21:0.678764,22:0.798268):0.644411,23:1.169987):0.278793):0.285677,35:4.455531):0.351248,((((((24:0.056992,25:0.086151):0.281789,28:2.037603):0.34648,26:0.052058):0.131535,27:0.370630):0.164829,29:1.115228):0.271292,(((30:0.719710,31:0.152141):0.409066,(33:0.495633,34:0.169485):0.315247):0.283364,32:0.801752):0.401195):1.45241):0.192311,20:0.676051):0.191706,(15:1.436302,(((16:0.000001,17:0.000001):0.362182,18:0.171672):0.404739,19:0.269177):0.704635):0.394036):0.842197):0.499769):0.205557):0.118785):0.102601,(2:0.289592,3:0.510118):0.06764);
 588: 3 -16978.35199 -16325.09984 (0:0.332001,1:0.261388,(((2:0.249986,((6:0.950486,7:1.168472):0.286429,((((8:0.000001,9:0.000001):0.537938,10:0.329978):0.566882,11:0.983663):1.00126,((12:0.000001,13:0.000001):0.995678,(((((((((14:2.033673,(((44:1.267630,45:0.760574):0.908066,(47:1.950480,48:1.174262):1.07924):0.355219,46:1.661538):0.873043):0.276077,((49:0.000001,50:0.000001):2.53154e-06,51:0.208093):3.47089):0.341296,((((((36:0.150434,37:0.223275):0.0275766,38:0.075885):1.05516,39:0.989889):0.313687,(41:0.060303,(42:0.000002,43:0.025139):0.192998):2.06895):1.052,40:0.831421):0.4931,52:2.272730):0.490692):0.709008,35:2.171701):0.654449,(((((((24:0.074107,25:0.089335):0.242916,(26:0.124260,(27:0.294464,29:1.347455):0.152867):0.148052):0.178255,28:1.265393):0.82417,32:1.012698):0.176556,34:0.270506):0.186794,33:0.152031):0.303891,(30:0.557073,31:0.425021):0.26226):1.04067):0.479443,20:0.611543):0.951561,(((16:0.000001,17:0.000001):0.382038,18:0.075543):0.788356,19:0.182235):0.905081):0.432148,((21:0.513921,22:1.100313):0.944139,23:1.421521):0.68344):0.14131,15:0.932893):0.654083):0.564429):0.102341):0.114799):0.217402,3:0.664886):0.038131,(4:0.411277,5:0.733455):0.497989):0.145296);
 589: 2 -16011.31606 -16325.12453 (0:0.240349,(1:0.195113,((4:0.274179,5:0.672667):0.308315,((6:0.726951,7:0.811071):0.210758,((((8:0.000001,9:0.000001):0.297252,10:0.241476):0.318294,11:0.725996):0.712709,((12:0.000001,13:0.000001):0.687677,(((((14:3.777771,23:0.820138):0.860878,(21:0.661023,22:0.999561):1.19342):0.227949,((35:2.825238,((44:1.297292,(45:0.970463,46:2.687592):0.445394):0.465644,(47:1.814301,48:1.155332):1.21974):0.458845):0.675616,((((((36:0.278923,38:0.092567):0.0851761,37:0.167940):1.02368,39:1.659474):0.841966,(41:0.054561,(42:0.000002,43:0.018649):0.214362):1.5758):0.865112,40:1.308451):0.991946,(((49:0.000001,50:0.000001):0.0209441,51:0.188239):3.17399,52:2.091569):0.79457):0.137488):0.693788):0.753983,(20:0.537730,(((((((24:0.112167,25:0.031620):0.398592,26:0.039936):0.0663557,27:0.280854):0.289149,(28:1.769628,29:1.084674):0.524597):0.609659,32:1.278227):0.190514,(33:0.465944,34:0.273940):0.18086):0.308201,(30:0.726149,31:0.255827):0.256821):1.99001):0.118186):0.330345,(15:1.430021,(((16:0.000001,17:0.000001):0.239577,18:0.256010):0.43967,19:0.417183):0.883165):0.280548):0.675731):0.903252):0.3378):0.105607):0.213418):0.150278,(2:0.263483,3:0.564762):0.10795);
 590: 4 -16104.41229 -16322.55567 (0:0.318565,1:0.207516,(((2:0.331445,((6:0.659560,7:0.949248):0.387402,((((8:0.000001,9:0.000001):0.245517,10:0.569247):0.616188,11:0.966004):0.598562,((12:0.000001,13:0.000001):0.791547,(((((((14:2.154662,((((((((36:0.202734,38:0.126348):0.035006,37:0.162759):0.800667,39:1.072726):1.00829,(41:0.110445,(42:0.000002,43:0.018038):0.128681):0.791946):1.69824,40:0.124248):1.44137,52:2.423596):0.479912,((49:0.000001,50:0.000001):0.1021,51:0.106771):2.52748):0.322663,((44:1.131384,(45:1.492051,46:2.362378):0.488397):0.406449,(47:1.689972,48:0.639389):0.525412):1.02571):0.604835):2.61298e-06,35:3.594371):0.372664,((21:1.015856,22:0.577354):0.834601,23:1.187202):0.831018):0.483957,((((((((24:0.055339,25:0.036475):0.504564,26:0.067459):0.108301,27:0.279228):0.228879,28:2.056198):0.132857,29:1.112668):0.47515,32:1.090253):0.202034,(33:0.446470,34:0.371802):0.148933):0.399675,(30:1.049694,31:0.244685):0.272498):1.855):0.457851,20:0.465214):0.519843,(((16:0.000001,17:0.000002):0.429006,18:0.198364):0.560476,19:0.394007):0.630251):0.360038,15:1.582966):0.797133):0.747179):0.260687):2.61837e-06):0.0916772,3:0.588641):0.0764814,(4:0.427124,5:1.014775):0.469151):0.163286);
 591: 2 -16191.93911 -16329.71541 (0:0.224991,((1:0.223357,(4:0.369643,5:0.689752):0.539112):0.0688646,(((6:0.763138,7:0.729770):0.168643,(((8:0.000001,9:0.000001):0.514066,10:0.513094):0.453388,(11:0.844657,(12:0.000001,13:0.000001):0.876369):0.295628):0.590205):0.100063,((((((14:2.244004,23:1.274975):0.428694,22:1.063699):0.260073,21:0.984745):0.794098,(35:2.978069,(((((((36:0.149445,38:0.129430):2.1903e-06,37:0.194291):0.510905,39:1.091325):0.711358,(41:0.157572,(42:0.000002,43:0.000002):0.165738):1.00577):1.40681,40:0.419756):1.10708,(((49:0.000001,50:0.000001):0.0692901,51:0.065202):2.36615,52:0.887136):1.81469):0.435887,((44:1.178400,(45:1.977334,46:1.862466):0.436179):1.03729,(47:1.433944,48:1.010889):1.11248):1.44031):0.716294):0.444515):0.429347,((((((((24:0.083924,25:0.121633):0.406677,26:0.168768):0.117193,27:0.277433):0.559241,28:1.708348):0.0616696,29:1.058036):0.550015,32:1.098545):0.243838,(33:0.478475,34:0.347015):0.137216):0.297089,(30:0.782180,31:0.216072):0.458052):1.16682):0.48299,((15:1.538983,(((16:0.000001,17:0.000001):0.448493,18:0.072010):0.767144,19:0.129656):0.439706):0.58175,20:0.543046):0.0913863):1.25843):0.123388):0.104324,(2:0.491000,3:0.713793):0.170514);
 592: 1 -16359.00906 -16323.33154 (0:0.259001,(1:0.203518,((4:0.294464,5:0.639144):0.413202,((6:0.575421,7:0.736279):0.224011,((((8:0.000001,9:0.000001):0.476762,10:0.084349):0.365382,11:0.784452):0.431827,((12:0.000001,13:0.000001):0.670434,((((((14:2.582788,((21:0.837011,22:0.899291):0.855548,23:1.060900):0.56185):0.426627,(((((((36:0.167395,38:0.075522):0.0645066,37:0.201831):0.906682,39:1.126986):0.468787,(41:0.109723,(42:0.000002,43:0.000002):0.180476):1.28542):0.628889,40:1.023413):1.04729,((44:1.218990,(45:0.875438,46:2.555799):0.518262):0.28109,(47:1.498899,48:1.358452):0.857462):1.07196):0.249921,(((49:0.000001,50:0.000001):2.65626e-06,51:0.198936):2.04186,52:1.315111):0.860381):0.748517):0.210006,35:3.086666):0.38799,(((((24:0.145035,25:0.091623):0.270735,26:0.145550):0.0606838,27:0.387304):0.377575,(28:1.345705,29:1.071338):0.194066):0.1696,(((30:0.523995,31:0.191051):0.388958,32:1.379347):0.212129,(33:0.529652,34:0.253595):0.145447):0.4224):0.976395):0.269483,(15:1.364466,(((16:0.000001,17:0.000001):0.333563,18:0.129434):0.26954,19:0.370577):0.679924):0.153353):0.200737,20:0.528845):0.76362):0.755147):0.256274):0.185105):0.11576):0.0235884,(2:0.271528,3:0.482528):0.102615);
 593: 4 -16358.61442 -16328.31443 (0:0.200657,((1:0.114472,((4:0.301060,5:0.617025):0.454775,((6:0.739667,7:1.158299):0.234882,((((8:0.000001,9:0.000001):0.395724,10:0.291861):0.490296,11:0.897250):0.660781,((12:0.000001,13:0.000001):0.837862,((((14:1.967801,((35:2.326084,((44:1.125611,(47:1.417270,48:1.096715):0.904181):0.0820924,(45:0.786326,46:1.931188):0.565155):0.306458):1.06627,((((((36:0.104810,(37:0.273138,38:0.081037):0.0587664):1.23554,(41:0.127720,(42:0.000002,43:0.016832):0.133631):1.21811):0.38384,39:1.262920):1.37515,40:0.618747):1.54926,52:1.418141):0.447865,((49:0.000001,50:0.000001):2.14167e-06,51:0.135647):1.77903):0.289121):0.656286):0.575118,((21:0.386626,22:1.492322):1.22952,23:1.120140):0.290975):0.521078,(((((24:0.068158,25:0.061462):0.346681,26:0.061623):0.0961016,27:0.349371):0.32732,(28:1.306280,29:1.030668):0.0738811):0.280508,(((30:0.711762,31:0.249894):0.523089,32:0.945360):0.128686,(33:0.404340,34:0.254647):0.101865):0.503677):0.965882):0.365988,(15:1.116722,((((16:0.000001,17:0.000001):0.276357,18:0.138974):0.365715,19:0.327026):0.555753,20:1.248648):0.398223):0.326785):0.180959):0.348245):0.15346):0.299215):0.0603931):0.159635,2:0.320536):0.126873,3:0.610412);
 594: 1 -16117.78082 -16326.57564 (0:0.319357,(1:0.236780,((((4:0.384951,5:1.069469):0.227702,(((8:0.000001,9:0.000001):0.234199,10:0.546195):0.595421,11:0.796092):0.838251):0.172577,(6:1.030347,7:1.581591):0.441872):0.105212,((12:0.000001,13:0.000001):1.03317,(((((14:2.682518,(((21:0.827038,22:0.915755):0.709505,23:1.459398):0.931275,(35:3.549892,(((((((36:0.150640,38:0.100085):0.0788313,37:0.131336):1.04926,39:1.072245):0.876093,(41:0.047445,(42:0.000002,43:0.006554):0.307153):0.959357):1.96962,40:0.955275):1.48576,(((49:0.000001,50:0.000001):2.40673e-06,51:0.245577):2.77205,52:1.794552):0.889779):0.471409,(((44:1.353843,45:1.477860):0.548857,(47:1.835867,48:1.312350):0.687338):0.417182,46:1.688749):1.74323):0.892947):2.66193e-06):0.57676):0.873745,(((((((((24:0.082876,25:0.128183):0.408776,26:0.143267):0.134517,27:0.280477):0.637381,28:1.424501):0.0794749,29:1.359129):0.16927,32:1.510332):0.310511,33:0.213538):0.249866,34:0.223985):0.533884,(30:0.565189,31:0.545002):0.258733):1.17151):0.383108,20:0.469200):0.422333,15:1.841590):0.12023,(((16:0.000001,17:0.000001):0.411584,18:0.203677):0.365971,19:0.396324):0.689069):0.817251):1.20075):0.135281):0.0888837,(2:0.506826,3:0.723869):0.0913773);
 595: 1 -16506.13306 -16329.23309 (0:0.234287,(1:0.217112,((4:0.346911,5:0.588114):0.357088,((6:0.722429,7:0.905918):0.289422,((((8:0.000001,9:0.000001):0.487481,10:0.233315):0.536418,11:0.841436):0.331378,((12:0.000001,13:0.000001):0.46899,(((((14:2.371553,((35:4.765705,((((((36:0.068028,(37:0.247531,38:0.111824):0.0167847):0.753764,39:1.757769):0.903858,(41:0.077488,(42:0.000002,43:0.012646):0.133897):1.60149):1.18058,40:0.423623):1.85722,(47:1.553920,48:1.387219):0.936114):0.280821,((44:1.917424,45:0.744899):1.58455,46:1.314057):0.747095):0.433812):0.224692,(((49:0.000001,50:0.000001):2.79279e-06,51:0.224356):3.14499,52:1.965524):0.777286):1.25221):1.13767,(21:0.623620,22:1.138300):0.487383):0.176624,23:1.461543):1.13399,(15:0.933378,((((((24:0.125884,25:0.106960):0.114981,28:1.785570):0.281615,26:0.113093):0.079892,27:0.252466):0.158384,29:1.382567):0.425239,((((30:0.410138,31:0.512416):0.586119,33:0.161126):0.127391,34:0.351150):0.380173,32:1.278797):0.196587):1.71806):0.504291):0.27543,((((16:0.000001,17:0.000001):0.206224,18:0.288748):0.422336,19:0.417476):1.53496,20:1.102762):0.348331):0.930488):0.797236):0.374858):0.247602):0.140113):0.150691,(2:0.468369,3:0.628210):0.0831677);
 596: 1 -16205.8614 -16323.08668 (0:0.261332,((1:0.101099,((4:0.194838,5:0.803816):0.478436,(6:0.961120,7:0.616260):0.493586):0.170439):0.110583,2:0.540057):0.170201,(3:0.352862,((((8:0.000001,9:0.000001):0.348191,10:0.306419):1.31243,11:0.387940):1.03213,((12:0.000001,13:0.000001):0.709906,(((((14:4.093285,(35:2.553986,(((((((36:0.158895,38:0.094965):0.0637706,37:0.182353):0.984418,39:0.812736):0.107119,(41:0.088911,(42:0.000002,43:0.005697):0.198578):1.08937):2.00404,40:0.709010):1.21892,(((49:0.000001,50:0.000001):2.25212e-06,51:0.182141):2.35005,52:1.556964):0.409155):0.103516,((44:1.160592,(45:1.610517,46:1.929683):0.884333):0.480637,(47:1.235160,48:0.916876):0.563288):1.21439):1.25818):0.0714244):0.570192,20:0.224262):0.0438265,(((16:0.000001,17:0.000001):0.280453,18:0.288018):0.698606,19:0.271367):1.64373):0.571825,(((21:1.032029,22:0.681090):0.710239,23:1.541483):0.868317,((((((24:0.145289,25:0.112103):0.387766,26:0.166778):0.0416896,27:0.305097):0.556627,28:1.755027):0.204877,29:0.971279):0.0116335,(((30:0.840863,31:0.090073):0.368846,32:1.515017):0.136122,(33:0.407673,34:0.440921):0.212951):0.484711):1.00534):0.104374):0.145079,15:1.305080):0.80103):0.526236):0.355486):0.300342);
 597: 1 -16043.06231 -16326.66112 (0:0.280412,(1:0.165343,((4:0.379353,5:0.674110):0.541822,((6:0.769965,7:0.746537):0.310711,((((8:0.000001,9:0.000001):0.527985,10:0.313326):0.550122,11:1.030515):0.631418,((12:0.000001,13:0.000001):0.892712,(((((14:1.906034,23:0.822577):0.301507,(21:0.663191,22:1.147336):0.414998):0.473709,(((35:3.340854,(((((36:0.164098,38:0.132582):0.0761331,37:0.267164):0.84063,39:0.891727):0.648649,(41:0.137883,(42:0.000002,43:0.005861):0.216926):1.17789):0.81806,40:0.798511):1.02787):0.320329,((44:1.512236,(45:0.737332,46:2.166992):0.405506):0.912584,(47:1.478523,48:1.084272):0.30919):1.04203):0.504822,(((49:0.000001,50:0.000001):0.0274126,51:0.190828):2.73776,52:2.100740):2.48956e-06):0.748883):0.45545,(15:0.867505,((((24:0.113837,25:0.092604):0.30649,28:2.118825):0.137035,(26:0.025979,27:0.355972):0.0333902):0.356188,(29:0.949420,(((30:0.579802,31:0.235797):0.436812,(33:0.252942,34:0.497557):0.330486):0.23893,32:1.115397):0.492502):0.331557):1.11197):0.204645):0.393366,((((16:0.000001,17:0.000001):0.236908,18:0.276812):0.391833,19:0.387560):0.830749,20:0.894360):0.205047):0.682879):0.458833):0.43994):0.0759572):0.204776):0.103271,(2:0.264297,3:0.628814):0.0829352);
 598: 3 -15970.52054 -16324.02542 (0:0.336735,(1:0.167973,((4:0.117313,5:0.948304):0.566798,((6:0.880008,7:0.986700):0.0575695,((((8:0.000001,9:0.000001):0.314132,10:0.318289):0.579081,11:1.040904):0.609567,((12:0.000001,13:0.000001):1.02393,(((((14:3.417515,23:1.195818):0.571353,(21:0.693912,22:0.750136):1.38604):2.14668e-06,(35:2.550593,((((((((36:0.196430,38:0.104607):0.0788526,37:0.214018):1.31095,(41:0.087366,(42:0.000002,43:0.019023):0.243522):1.57109):0.41019,39:1.227956):0.818198,40:1.203115):1.74192,52:1.908572):0.842524,((49:0.000001,50:0.000001):0.0159571,51:0.308967):2.99056):0.360104,(((44:0.793962,(47:1.852549,48:1.089539):0.879458):0.395861,45:1.286440):0.840384,46:1.464948):0.333556):0.960591):0.726179):0.550205,((15:2.526566,(((16:0.000001,17:0.000001):0.409843,18:0.146546):0.260415,19:0.541672):1.02941):1.07323,(((((24:0.122942,25:0.083629):0.370164,26:0.096722):0.131763,27:0.215499):0.385582,(28:1.222701,29:1.345568):0.27847):0.375662,((((30:0.645996,31:0.200582):0.563842,32:1.022039):0.335814,33:0.327346):2.06424e-06,34:0.436356):0.301258):2.22854):0.0200813):0.30742,20:0.763855):0.56597):0.903708):0.187409):0.306582):0.0596137):0.169815,(2:0.284711,3:0.744446):0.143932);
 599: 2 -16211.0632 -16323.25776 (0:0.409262,(1:0.123600,((4:0.468834,5:0.952595):0.453766,((6:0.932754,7:1.027456):0.35103,((((8:0.000001,9:0.000001):0.528867,10:0.191631):0.829848,11:1.053695):0.574499,((12:0.000001,13:0.000001):1.19229,(((((((14:1.317848,(((((((36:0.222439,38:0.010650):0.0657265,37:0.191061):1.2501,(41:0.179498,(42:0.000002,43:0.029430):0.152495):1.54367):0.302348,39:1.837033):0.691906,40:1.064436):1.26051,(((49:0.000001,50:0.000001):0.0344828,51:0.159824):2.2692,52:0.928902):1.207):0.45277,(((44:1.904226,45:0.862904):1.55993,46:1.381130):0.383646,(47:1.289313,48:1.425059):0.844831):1.66991):0.671623):0.141779,35:2.920553):0.661705,((21:0.806406,22:1.021013):0.386233,23:0.783347):0.769119):0.132079,(((((((((24:0.083986,25:0.076613):0.373156,26:0.123874):0.121028,27:0.190301):0.352457,28:1.501899):0.338752,29:1.110624):0.676383,34:0.262853):0.124053,33:0.287432):0.26885,32:1.164333):0.371981,(30:0.767499,31:0.223331):0.214322):0.913186):0.456063,20:0.584772):0.412525,(((16:0.000001,17:0.000001):0.313047,18:0.221985):0.513676,19:0.342497):1.04276):0.175489,15:1.005081):0.554979):0.616676):0.176968):0.363198):0.166538):0.0982307,(2:0.359728,3:0.851440):0.181201);
 600: 2 -16044.6353 -16323.53737 (0:0.258519,(1:0.042810,(4:0.211091,5:0.817570):0.693015):0.0790286,((2:0.310311,((6:0.745290,7:0.985990):0.200573,((((8:0.000001,9:0.000001):0.527675,10:0.279576):0.648674,11:1.042997):0.443602,((12:0.000001,13:0.000001):0.900354,(((((((14:1.648133,((44:1.111693,(45:0.416550,46:2.617288):0.918873):1.07834,(47:1.084358,48:1.322210):0.507988):1.32483):0.0835575,((21:0.487777,22:0.669414):0.461719,23:0.886821):0.820677):0.398736,35:2.535603):0.137244,((((((36:0.160111,37:0.230793):0.0113282,38:0.112143):0.547786,39:0.912062):0.805587,(41:0.148094,(42:0.000002,43:0.005705):0.0988266):1.09807):1.01117,40:0.746657):0.802984,(((49:0.000001,50:0.000001):2.28968e-06,51:0.221367):2.13567,52:1.268846):0.945872):0.548586):0.117979,((((((((24:0.117356,25:0.039266):0.532763,27:0.313849):0.0942485,26:0.081494):0.0995641,28:1.743411):0.272431,29:1.245652):0.617789,32:1.034691):0.173486,(33:0.287444,34:0.360019):0.201391):0.426304,(30:1.064703,31:0.132698):0.075579):1.61076):0.378616,20:0.447657):0.47753,(15:1.324720,(((16:0.000001,17:0.000002):0.149418,18:0.263429):0.310634,19:0.346773):1.28473):0.190395):0.865032):0.460755):0.553045):0.0655241):0.0513637,3:0.603368):0.134583);
 601: 1 -16810.31596 -16324.41111 (0:0.398236,1:0.253619,(((2:0.341564,((6:0.624392,7:0.911515):0.183146,((((8:0.000001,9:0.000001):0.484566,10:0.299625):0.421434,11:0.815353):0.704463,((12:0.000001,13:0.000002):0.749512,((((((14:3.483986,(35:2.887093,(((((((36:0.224376,38:0.101161):0.067251,37:0.174058):1.07752,39:1.010629):0.645579,(41:0.142964,(42:0.000002,43:0.025145):0.202358):1.21753):0.881579,40:0.954694):2.22452,(((44:1.177976,(45:1.195135,46:1.822391):0.570582):0.911727,47:1.280865):0.176351,48:1.416151):0.797753):0.265759,(((49:0.000001,50:0.000001):0.0648102,51:0.113646):2.70366,52:2.171618):1.37562):0.482177):0.48475):0.535358,(21:0.634550,22:1.227247):0.933407):0.57402,23:1.344953):0.465882,(((((24:0.113020,25:0.110946):0.348764,26:0.140265):0.111235,27:0.298559):0.370601,(28:1.682049,29:1.014374):0.077689):0.358942,(((30:0.809961,31:0.239223):0.324539,32:0.833121):0.233296,(33:0.543369,34:0.287402):0.131692):0.309087):0.785481):0.396986,(15:1.650443,(((16:0.000001,17:0.000001):0.247899,18:0.199624):0.328093,19:0.536356):1.22172):0.672619):0.148218,20:1.099691):0.541901):0.413344):0.370757):0.138413):0.116574,(4:0.367556,5:0.856274):0.424553):0.0275371,3:0.503287):0.089585);
 602: 1 -16409.48818 -16322.81754 (0:0.262153,(1:0.167041,(4:0.200716,5:1.018490):0.611936):0.0537128,((2:0.203239,(((6:0.883810,7:1.064368):0.388883,(((8:0.000001,9:0.000001):0.375997,10:0.319775):0.723762,11:0.731723):0.84701):0.0109316,((12:0.000001,13:0.000001):1.0717,((((((((14:1.917705,((((44:0.969406,(45:1.153833,46:2.762542):0.435595):1.01652,(47:1.401099,48:0.976898):0.374677):1.58466,((49:0.000001,50:0.000001):2.43886e-06,51:0.210098):1.45807):0.658377,52:1.832749):0.378316):0.797315,(((((36:0.162296,38:0.062511):0.0526407,37:0.179158):1.24756,39:1.532475):0.666544,(41:0.073189,(42:0.000002,43:0.011377):0.189963):1.28502):1.00281,40:0.913959):1.15899):0.57411,35:2.540896):0.80857,(((((((24:0.060202,25:0.086621):0.345589,26:0.088834):0.0872177,27:0.306232):0.155113,(28:1.824899,29:1.021994):0.296521):0.984057,32:1.011474):0.277746,(33:0.441245,34:0.286856):0.131266):0.162304,(30:0.595728,31:0.293598):0.373989):1.22864):0.28289,((21:0.644314,22:0.832959):0.963845,23:0.912445):1.40296):0.0825847,20:0.496683):0.302719,(((16:0.000001,17:0.000001):0.277175,18:0.200675):0.297662,19:0.346469):0.717279):0.441285,15:1.440316):0.668572):0.495448):0.201768):0.133105,3:0.605682):0.0825496);
 603: 1 -16864.94893 -16323.69874 (0:0.304487,(1:0.292424,((4:0.360915,5:0.761227):0.487063,((6:0.916519,7:0.745316):0.154913,((((8:0.000001,9:0.000001):0.53173,10:0.165216):0.72339,11:0.565217):0.664631,((12:0.000001,13:0.000001):0.876272,((((((((((14:2.464804,52:1.771672):2.69181e-06,(((((36:0.163630,38:0.047880):0.0766132,37:0.183831):1.56913,39:0.735482):0.753211,(41:0.095019,(42:0.000002,43:0.029868):0.162878):0.80036):1.60443,40:1.123965):1.33911):0.576921,((49:0.000001,50:0.000001):0.0542879,51:0.142762):2.34392):0.397924,((44:1.388274,(45:0.806347,46:2.062497):0.57041):1.29008,(47:1.283260,48:1.505731):0.304713):1.12441):0.304557,35:4.759174):0.549157,(21:0.813772,22:1.631370):0.476385):0.344892,23:0.968741):1.04876,(((((((24:0.073245,25:0.123252):0.390132,26:0.177963):0.0434384,27:0.311367):0.296271,(28:1.654429,29:1.092241):2.59256e-06):0.662723,32:0.770799):0.35134,(33:0.343067,34:0.372630):0.357412):0.207043,(30:0.709252,31:0.198628):0.14271):0.910246):0.488532,20:0.830311):0.517368,(15:1.414088,(((16:0.000001,17:0.000001):0.404318,18:0.163981):0.32952,19:0.350586):1.23994):0.234814):0.993942):0.527849):0.330009):0.240221):0.152197):0.06717,(2:0.336947,3:0.682650):0.124197);
 604: 1 -16143.37273 -16324.26996 (0:0.378106,1:0.293464,(2:0.424685,(3:0.603097,(((4:0.320743,5:0.798081):0.333893,((6:0.616332,7:0.927761):0.31041,(((8:0.000001,9:0.000001):0.325669,10:0.380540):0.527426,11:0.616035):0.666299):0.214046):0.113459,((12:0.000001,13:0.000001):0.758878,((((((14:2.694429,23:0.444779):0.653357,(21:0.745979,22:0.849567):0.761846):0.651441,(35:3.328016,(((((((36:0.204357,38:0.101308):0.143367,37:0.080756):1.02492,39:0.879465):0.487414,(41:0.112858,(42:0.000002,43:0.022970):0.218836):0.921403):1.7557,40:0.411833):2.09397,(((49:0.000001,50:0.000001):0.08586,51:0.187910):1.61932,52:2.005841):0.729529):0.0508685,((44:1.074897,(45:1.481430,46:1.877957):0.63314):0.588593,(47:1.260630,48:1.041526):0.536858):1.38315):0.802314):0.0566586):0.399682,(((((((((24:0.111774,25:0.079798):0.374096,26:0.201792):0.262118,27:0.219693):0.227122,28:1.935692):0.402694,29:1.085774):0.5496,32:1.035117):0.446896,33:0.193389):0.17911,34:0.406709):0.186001,(30:0.521262,31:0.385976):0.174184):1.44249):0.449989,20:0.294888):0.322793,(15:1.172994,(((16:0.000001,17:0.000001):0.29736,18:0.265729):0.350969,19:0.314102):0.976796):0.39932):0.722205):1.16825):0.0707283):0.126056):0.130882);
 605: 1 -16417.85234 -16334.67791 (0:0.286068,(1:0.225743,(((4:0.121450,5:0.768019):0.398181,((6:0.604365,7:0.937907):0.368728,(((8:0.000001,9:0.000001):0.373832,10:0.283304):0.517917,11:0.903594):0.806268):0.229926):0.0927963,((12:0.000001,13:0.000001):1.34113,((((((14:2.056807,23:1.447539):0.577126,((21:1.050951,22:0.484839):0.869954,(((((((36:0.247843,37:0.215244):0.0481008,38:0.047784):1.1731,39:1.262952):0.64196,((41:0.265665,42:0.000002):0.0230801,43:0.000002):0.973152):1.29649,40:1.134216):1.55632,(((49:0.000001,50:0.000001):0.0173656,51:0.253486):1.92872,52:2.040590):1.2602):0.470239,((44:0.917438,(45:1.045140,46:2.210668):0.552392):0.986384,(47:1.199508,48:1.280907):0.396721):0.721688):0.373298):0.183715):0.268783,35:2.474192):0.555006,(((((24:0.085061,25:0.039942):0.38477,26:0.172691):0.150767,(28:1.389245,29:1.326259):0.575386):0.094414,27:0.181070):0.516112,(((30:0.783592,31:0.053371):0.365169,32:1.133657):0.446651,(33:0.313290,34:0.363151):0.135379):0.539797):1.93399):0.356659,20:0.324108):0.680691,(15:1.419987,(((16:0.000001,17:0.000001):0.273746,18:0.188175):0.295202,19:0.506578):0.913588):0.540893):0.50836):0.575148):0.0343393):0.0679072,(2:0.255291,3:0.526033):0.162504);
 606: 1 -16462.86625 -16324.01388 (0:0.317435,((1:0.206118,(4:0.357697,5:0.633828):0.645468):0.0843957,(2:0.264549,((6:0.707623,7:1.069941):0.356271,((((8:0.000001,9:0.000001):0.428112,10:0.288550):0.766728,11:0.702010):0.692037,((12:0.000001,13:0.000002):1.04979,((((((14:2.451754,23:0.567214):0.587647,(21:0.547070,22:1.274043):1.29363):0.361201,(35:3.382749,((((((((36:0.165092,38:0.098771):0.119148,37:0.150640):1.44523,39:1.421552):0.497579,(41:0.205405,(42:0.000002,43:0.012109):0.150466):0.918675):1.26637,40:0.845728):0.922481,52:2.104567):0.111027,((49:0.000001,50:0.000001):0.0461887,51:0.164129):2.90906):0.768666,((44:1.214458,(45:1.002326,46:2.238654):0.338537):0.168039,(47:1.824700,48:1.625878):1.18449):1.15213):0.579269):0.548078):0.317987,((((((24:0.116503,25:0.080472):0.297754,27:0.374370):0.0639919,26:0.071421):0.394775,28:1.490380):2.70917e-06,29:1.391199):0.259747,(((30:0.806385,31:0.156370):0.461042,32:1.260884):0.389196,(33:0.528296,34:0.269297):0.152061):0.31427):1.14859):0.489707,(15:1.667456,(((16:0.000001,17:0.000001):0.307932,18:0.171798):0.459878,19:0.456283):0.675791):0.624937):0.0944071,20:1.161866):0.815289):0.544905):0.416408):0.120575):0.247637):0.019108,3:0.629761);
 607: 1 -16421.02859 -16324.60411 (0:0.294919,(1:0.184020,((4:0.417347,5:0.849755):0.361903,((6:0.987500,7:0.990766):0.113985,((((8:0.000001,9:0.000001):0.570095,10:0.310505):0.382031,11:1.056220):0.358789,((12:0.000001,13:0.000001):0.710697,(((((14:1.444039,(((35:2.937275,((44:1.240325,(45:0.869713,46:2.213396):0.614068):0.852352,(47:1.155282,48:1.085241):0.743988):0.784563):0.108547,(((((36:0.103341,37:0.240795):0.00653878,38:0.087327):1.11411,39:0.888060):0.633337,(41:0.212259,(42:0.000002,43:0.005904):0.255686):1.06594):0.618374,40:1.349666):0.880828):0.54638,(((49:0.000001,50:0.000001):0.00130633,51:0.185445):2.37874,52:1.130499):1.07381):0.833951):0.144077,((21:0.810309,22:0.773384):0.620154,23:0.726812):0.250078):0.413006,((((((24:0.082747,25:0.055733):0.41287,26:0.102938):0.0592484,27:0.304552):0.336055,29:0.821831):0.0292098,28:1.271193):0.13508,((((30:0.463581,31:0.506635):0.752533,34:0.170187):0.183641,33:0.328707):0.24879,32:1.084648):0.736226):0.798418):0.408239,15:1.362078):0.253575,((((16:0.000001,17:0.000001):0.320093,18:0.166592):0.261724,19:0.420080):0.621795,20:0.974380):0.316667):0.83):0.728935):0.116828):0.404833):0.30471):0.110968,(2:0.386245,3:0.590422):0.0479749);
 608: 2 -16424.38435 -16327.18371 (0:0.270916,((1:0.032055,((6:0.899608,7:0.886530):0.381225,((((8:0.000001,9:0.000001):0.344213,10:0.398826):0.271326,11:1.111119):0.491332,((12:0.000001,13:0.000001):0.737392,(((((14:2.198036,(((35:2.631150,(((((36:0.151519,38:0.071314):0.129752,37:0.146520):0.938372,39:1.150575):0.334843,(41:0.224698,(42:0.000002,43:0.023938):0.130601):1.31505):0.619092,40:0.926722):0.718329):0.319304,((44:2.338863,(47:1.543441,48:1.142312):0.662248):0.199675,(45:1.578355,46:1.998866):0.604217):0.428054):0.806772,(((49:0.000001,50:0.000001):0.108264,51:0.127743):2.44074,52:1.675113):0.589961):0.476458):0.419676,((21:0.851044,22:0.934476):0.570309,23:1.190821):0.270689):0.535204,(((((24:0.083301,25:0.072373):0.339924,26:0.123878):0.0564592,27:0.267444):0.375678,(28:1.492295,29:1.111254):0.098976):0.213478,(((30:0.654204,31:0.120831):0.348301,32:1.082498):0.128033,(33:0.381474,34:0.386364):0.183857):0.721068):1.12357):0.272695,(15:1.429106,(((16:0.000001,17:0.000001):0.314767,18:0.132677):0.544019,19:0.250565):0.644804):0.450985):0.12354,20:0.790885):1.25316):0.569086):0.339294):0.282289):0.0780891,(4:0.280013,5:0.728590):0.633144):0.0447782,(2:0.413718,3:0.571207):0.139114);
 609: 5 -15919.19936 -16324.41069 (0:0.312036,1:0.198315,((2:0.333217,3:0.800234):0.149115,((4:0.373273,5:0.724937):0.437355,((6:0.840682,7:0.879069):0.368442,((((8:0.000001,9:0.000001):0.630933,10:0.361343):0.880951,11:1.090811):0.455855,((12:0.000001,13:0.000001):0.96851,(((((((((14:2.926796,((((((36:0.177051,38:0.095068):0.162239,37:0.125770):0.947159,39:0.840424):0.421301,(41:0.086642,(42:0.000002,43:0.000002):0.171382):0.80923):1.36876,40:0.866947):1.16495,52:1.641322):0.514397):0.66735,(35:3.974907,((44:1.111662,(45:1.111750,46:2.673678):0.371808):1.46073,(47:1.068238,48:1.211947):0.387572):0.917389):0.422099):0.33112,((49:0.000001,50:0.000001):0.137594,51:0.043909):1.64661):0.80877,(21:0.879680,22:0.899606):0.347846):0.419076,23:1.044032):1.3002,((((((((24:0.079874,25:0.141082):0.352803,26:0.130695):0.087834,27:0.219327):0.637042,29:0.923083):0.0362402,28:1.524904):0.578958,32:1.303548):0.0992952,(33:0.461777,34:0.293609):0.246197):0.00460867,(30:1.029561,31:0.200980):0.440574):1.35248):2.03117e-06,20:0.392954):0.270064,(((16:0.000001,17:0.000002):0.27524,18:0.194816):0.358436,19:0.488955):0.969387):0.329379,15:1.413790):0.701131):0.452637):0.235648):0.0666227):0.120173):0.0631336);
 610: 1 -16030.8136 -16322.95466 (0:0.260235,(1:0.304370,((4:0.287017,5:0.747160):0.496397,((6:0.749770,((((8:0.000001,9:0.000001):0.347234,10:0.363808):0.62206,11:0.609896):0.556538,((12:0.000001,13:0.000002):0.643591,((((((14:2.483686,23:0.589486):0.579938,(35:4.543292,(((((((36:0.154401,38:0.092263):0.179135,37:0.115904):1.05773,39:1.509251):0.524289,(41:0.165000,(42:0.000002,43:0.022753):0.111795):1.01107):0.985565,40:0.825650):0.984808,(((49:0.000001,50:0.000001):0.0466021,51:0.162944):2.47988,52:1.408603):0.929943):0.604462,((44:1.358881,(45:0.850843,46:2.096756):0.36996):0.977036,(47:1.649615,48:1.233733):0.273125):0.934847):0.654723):0.786398):0.231242,(21:0.602226,22:0.762956):1.20904):0.680112,((((24:0.109426,25:0.058305):0.385654,26:0.063399):0.148208,27:0.205964):0.388746,((28:1.639483,(((30:0.419089,31:0.305710):0.257451,32:0.794249):0.206666,(33:0.199121,34:0.448903):0.113613):0.792005):0.0195006,29:0.929694):0.0829562):1.17979):0.574703,(15:1.176761,(((16:0.000001,17:0.000002):0.260675,18:0.333443):0.417754,19:0.578685):0.616896):0.303024):0.462266,20:0.940436):0.953818):0.70742):0.341002):0.119799,7:0.833061):0.228064):0.15585):0.0723215,(2:0.329829,3:0.648783):0.0924829);
 611: 2 -16331.6895 -16334.2403 (0:0.388096,(1:0.176899,((4:0.210029,5:0.662749):0.556899,(((6:0.987979,7:1.229351):0.186086,((12:0.000001,13:0.000001):0.867702,(((((((14:2.297813,23:0.882541):0.354215,((21:0.704269,22:0.876135):0.554602,((((((((36:0.130700,37:0.213724):0.0259913,38:0.046504):1.05302,39:0.971931):0.673711,(41:0.113549,(42:0.000002,43:0.012142):0.108394):0.660935):1.86708,40:0.297948):1.94386,(((44:0.766384,(45:1.012599,46:2.305655):0.645952):1.38025,47:1.399092):0.25008,48:0.784646):1.70649):0.286349,52:2.705650):0.20409,((49:0.000001,50:0.000001):0.103319,51:0.154692):1.97275):0.874559):0.523622):0.388944,35:3.815461):0.804924,((((((24:0.067180,25:0.113671):0.255961,28:1.779443):0.271341,26:0.076334):0.147678,27:0.206882):0.263854,29:1.371650):0.509097,((((30:0.474708,31:0.426485):0.509071,33:0.208423):0.229078,34:0.220484):0.182396,32:1.251342):0.306545):1.52627):0.0949571,20:0.705812):0.498698,(((16:0.000001,17:0.000001):0.311474,18:0.348498):0.362303,19:0.505172):1.00023):0.301101,15:1.432067):0.501107):0.908):0.254778,(((8:0.000001,9:0.000001):0.643729,10:0.145514):0.676338,11:0.955039):0.802195):0.0691215):0.0894328):0.10679,(2:0.313037,3:0.612620):0.16664);
 612: 2 -16150.31865 -16322.9679 (0:0.284655,(1:0.195851,((4:0.227005,5:0.703598):0.565496,((6:0.871990,7:0.964624):0.377821,((((8:0.000001,9:0.000001):0.4509,10:0.405790):0.580439,11:1.002612):0.763819,((12:0.000001,13:0.000001):0.787577,((((((14:2.570653,23:0.467293):0.579481,(21:0.842065,22:0.733381):0.774274):0.141733,(((35:2.010366,((44:1.069676,(46:2.065419,(47:1.480282,48:1.286803):0.661578):0.89535):0.434029,45:1.279228):1.13775):1.01347,((((((36:0.168207,38:0.075244):0.081009,37:0.145271):1.41149,39:0.811337):2.05668e-06,(41:0.000002,(42:0.000002,43:0.012706):0.366838):1.75014):1.38223,40:1.135520):0.659825,52:1.992563):0.964324):0.2939,((49:0.000001,50:0.000001):0.0574386,51:0.106304):2.21884):0.624533):0.39363,((((((24:0.068152,25:0.085551):0.39954,27:0.420628):0.106875,26:0.000002):0.712877,28:1.659870):0.240318,29:0.695969):0.241412,(((30:0.447964,31:0.438316):0.727205,(32:1.250794,33:0.165163):0.148722):0.260999,34:0.131676):0.96865):1.07435):0.228165,((((16:0.000001,17:0.000001):0.280338,18:0.194379):0.605379,19:0.359694):0.807172,20:0.687970):0.535027):0.277032,15:1.554144):0.248839):0.450211):0.295802):2.67096e-06):0.187968):0.0769325,(2:0.282086,3:0.516619):0.105253);
 613: 1 -16336.55104 -16323.20426 (0:0.216944,(1:0.218146,(4:0.122538,5:1.189694):0.624843):0.112163,((2:0.449378,(((6:0.700077,7:1.075552):0.380257,(((8:0.000001,9:0.000001):0.670593,10:0.251810):0.387785,11:0.769396):0.892937):0.101445,((12:0.000001,13:0.000001):1.13653,(((((((((14:2.078742,23:0.361993):0.992143,22:1.046789):0.176755,21:0.719269):0.63943,(((((((36:0.136701,38:0.139412):0.0772597,37:0.082827):1.16865,39:0.979376):0.937609,(41:0.269322,(42:0.000002,43:0.005710):0.162684):0.380857):1.02429,40:0.957048):0.808656,((44:1.145643,(45:1.726465,46:2.565416):0.616981):1.08413,(47:1.466100,48:0.967396):0.294652):1.44375):0.73054,(((49:0.000001,50:0.000001):0.084479,51:0.104233):1.90115,52:1.462251):0.456509):0.336288):0.690424,35:3.067759):0.104081,((((((((24:0.087554,25:0.100194):0.402414,27:0.311905):0.110818,26:0.181084):0.229026,28:1.762892):0.234387,29:1.331836):1.01705,(33:0.357928,34:0.245960):0.108741):0.0519882,32:1.449194):0.176605,(30:0.713915,31:0.223531):0.098112):1.66003):0.232908,20:0.251270):0.725268,(((16:0.000001,17:0.000001):0.388535,18:0.170784):0.245118,19:0.415312):0.888633):0.144663,15:1.518229):0.441593):0.537725):0.105557):0.169121,3:0.612761):0.2734);
 614: 1 -16265.18467 -16332.82332 (0:0.328553,(1:0.193628,((((4:0.628425,5:0.551805):0.20572,(((8:0.000001,9:0.000001):0.415194,10:0.427272):0.500759,11:0.834367):0.686431):0.233322,(6:1.059713,7:0.825932):0.196153):0.107052,((12:0.000001,13:0.000001):0.810893,(((((((14:1.964966,(21:0.760140,22:0.513900):0.311711):0.306163,(((((((36:0.189190,38:0.138315):2.79784e-06,37:0.243604):1.41434,39:0.614561):0.968985,(41:0.086452,(42:0.000002,43:0.042269):0.230687):1.10453):1.58271,40:1.469974):0.855297,(((49:0.000001,50:0.000001):0.0205855,51:0.244894):2.90795,52:2.082264):0.755056):0.746985,((44:1.268600,(45:1.079679,46:2.366037):0.440708):1.48048,(47:1.350481,48:1.153127):0.644436):1.45066):0.708184):0.651259,23:0.945336):0.579638,35:3.678253):0.492546,((((16:0.000001,17:0.000001):0.348691,18:0.178857):0.426951,19:0.340668):0.751572,20:1.087422):0.566479):0.129992,(((((24:0.106869,25:0.007865):0.47746,26:0.078716):0.174372,27:0.184993):0.383661,(28:1.745560,29:0.830017):0.144887):0.337125,(((30:0.789947,31:0.194705):0.526425,32:1.299214):0.177792,(33:0.360976,34:0.266011):0.234134):0.316723):1.63601):0.333876,15:1.342266):0.698348):0.740208):0.243792):0.067473,(2:0.331483,3:0.421376):0.104597);
 615: 1 -16117.44339 -16331.60877 (0:0.280433,(1:0.203325,((4:0.438646,5:0.647560):0.376673,((6:1.002922,7:0.959951):0.139302,(((8:0.000001,9:0.000001):0.584561,10:0.252925):0.579404,(11:0.793403,((12:0.000001,13:0.000001):0.963948,((((((14:2.754447,23:0.829749):0.703713,(21:0.581220,22:1.452970):1.33974):0.351305,(35:2.632849,(((((((36:0.109965,38:0.154873):0.0600186,37:0.204155):1.98007,39:0.941244):0.265896,(41:0.179035,(42:0.000002,43:0.025082):0.102905):1.25169):2.11499,40:1.211744):0.867925,(((49:0.000001,50:0.000001):0.0701475,51:0.129405):2.3963,52:2.151825):0.706767):0.485092,(((44:0.899364,(45:1.039967,46:2.215097):0.476743):0.601399,47:2.135999):0.419698,48:2.285352):1.45562):1.12905):1.00099):0.600145,((((((((((24:0.085872,25:0.094091):0.0356542,28:2.049202):0.36324,26:0.172659):0.23531,27:0.269454):0.459056,29:1.172270):0.748289,32:0.728042):0.584468,34:0.375374):0.178019,33:0.231512):0.562988,30:0.529074):0.0779642,31:0.296976):1.47715):0.823015,20:0.929902):0.430055,(15:1.331978,(((16:0.000001,17:0.000001):0.243673,18:0.215796):0.36261,19:0.389191):1.35433):0.407612):0.632643):0.677239):0.399388):0.462865):0.154647):0.143054):0.153935,(2:0.458497,3:0.542011):0.122498);
 616: 1 -16613.09033 -16327.82083 (0:0.328299,((1:0.315371,(4:0.309767,5:0.902295):0.689057):0.0273432,(2:0.349634,(((6:0.764723,7:0.899548):0.252253,((((8:0.000002,9:0.000001):0.644621,10:0.256414):0.491321,11:0.972375):0.654957,(12:0.000001,13:0.000001):1.08004):0.311779):0.168814,((((14:3.411837,(((((((24:0.071373,25:0.054760):0.335235,26:0.193841):0.0597302,27:0.269228):0.26737,(28:1.967348,29:1.437328):0.273674):0.583131,32:1.023917):0.251375,(33:0.380712,34:0.309517):0.259318):0.322152,(30:0.842632,31:0.153060):0.115654):1.32098):0.605202,(((21:0.792735,22:1.184361):1.26938,23:1.108257):0.70067,(35:4.601941,((((((36:0.229545,38:0.143570):0.0734937,37:0.194403):1.05344,39:0.965474):0.707439,(41:0.155988,(42:0.000002,43:0.012463):0.118449):1.31108):1.62828,40:0.391526):1.72868,((((44:1.565572,(45:1.676297,46:2.545886):0.409733):0.507005,(47:1.784411,48:1.119350):0.494501):0.944542,((49:0.000001,50:0.000001):0.0847419,51:0.185499):1.8643):0.213464,52:1.822473):0.72346):0.57019):0.749949):0.244114):0.411862,20:0.775993):0.709221,(15:2.053987,(((16:0.000001,17:0.000001):0.416158,18:0.180148):0.264952,19:0.572091):1.2286):0.460837):0.611258):0.0442458):0.107161):0.116877,3:0.686267);
 617: 2 -16431.95082 -16346.00407 (0:0.252911,(1:0.267177,((4:0.571181,5:0.889957):0.480947,((6:0.794488,7:0.904739):0.061938,((((8:0.000001,9:0.000001):0.586234,10:0.217473):0.528646,11:0.988583):0.656303,((12:0.000001,13:0.000001):0.655892,((((((14:3.243051,(((49:0.000001,50:0.000001):0.0866907,51:0.124046):2.52134,52:2.334553):0.995184):0.395942,((35:2.843107,((44:1.195608,(45:1.123690,46:2.206086):0.449794):1.13169,(47:2.078107,48:0.788581):1.19346):0.457929):0.404881,(((((36:0.249265,38:0.095604):0.0380342,37:0.211229):1.42386,39:0.864863):0.741919,(41:0.137117,(42:0.000002,43:0.018594):0.249821):1.11922):0.58368,40:1.377513):1.81259):0.345043):0.44332,((21:0.966068,22:1.006120):0.557968,23:1.142414):0.784908):0.229433,((((((((24:0.072521,25:0.061172):0.258057,(26:0.166297,27:0.302826):0.0959288):0.302783,28:1.367162):0.211328,29:1.323742):0.547797,32:0.922945):0.476351,33:0.397302):0.238705,34:0.118079):0.6443,(30:0.523143,31:0.400198):0.349048):0.653894):0.85102,20:0.668688):1.13321,(15:1.273924,(((16:0.000001,17:0.000002):0.325673,18:0.107828):0.346159,19:0.308498):1.18881):0.436046):0.0940713):0.81625):0.359889):0.334247):0.0426887):0.087202,(2:0.337422,3:0.675133):0.145086);
 618: 3 -16551.9184 -16328.25326 (0:0.342080,1:0.332397,((2:0.376183,3:0.685587):0.075337,(((4:0.345657,5:0.585355):0.355069,(6:0.735070,7:0.735303):0.686965):0.147983,((((8:0.000001,9:0.000001):0.504153,10:0.282633):0.680872,11:0.800261):0.64925,((12:0.000001,13:0.000001):1.00218,((((((14:2.147157,23:0.839195):0.432818,(((((((36:0.216181,38:0.108894):0.0369809,37:0.176169):1.41615,39:0.973704):0.450244,(41:0.210582,(42:0.000002,43:0.041903):0.155808):1.40817):0.779851,40:0.891010):1.03044,((44:0.769416,(45:0.617313,46:2.888562):1.19771):1.45783,(47:1.413023,48:1.346849):0.451853):1.06236):0.617128,(((49:0.000001,50:0.000001):0.104281,51:0.078427):1.42574,52:2.240082):0.910511):0.560403):0.427948,((21:0.496884,22:1.320465):0.865622,35:2.493502):0.229178):0.668183,((((((((24:0.092617,25:0.045732):0.398565,26:0.039596):0.141083,27:0.241723):0.470544,29:1.296563):0.247356,28:1.538457):0.629337,(33:0.268308,34:0.401735):0.290421):0.0802383,32:1.682526):0.260291,(30:0.927275,31:0.160935):0.212777):1.63422):0.626203,20:0.619420):0.581484,(15:1.485626,(((16:0.000001,17:0.000001):0.261416,18:0.252459):0.0861101,19:0.737238):0.481329):0.432533):0.320014):0.481182):0.300299):0.0889862):0.0920924);
 619: 2 -16384.78255 -16324.42427 (0:0.167323,(1:0.268692,((4:0.370132,5:0.744637):0.315122,((6:0.613845,((((8:0.000001,9:0.000001):0.69153,10:0.088637):0.574162,11:0.929626):0.155111,((12:0.000001,13:0.000001):0.547051,((((((14:1.431038,23:1.283425):0.526359,(((((((36:0.182498,38:0.085887):0.0116687,37:0.220046):1.1338,39:0.929984):0.580614,(41:0.068996,(42:0.000002,43:0.017849):0.122721):0.859211):0.946535,40:0.594553):1.08135,((44:1.600519,(45:0.624877,46:2.201344):0.748286):1.22785,(47:1.546796,48:1.144128):0.92206):1.43399):0.753634,(((49:0.000001,50:0.000001):0.157114,51:0.065951):1.51235,52:1.255173):1.71706):0.366296):0.553042,(21:0.828030,22:0.939413):0.272114):0.622352,(((((((((24:0.096286,25:0.067733):0.455373,26:0.065755):0.0738715,27:0.327118):0.287491,28:1.534642):0.177672,29:1.264572):0.34334,32:0.762221):0.364505,(33:0.260646,34:0.339903):0.344767):0.589747,(30:0.459818,31:0.296920):2.60681e-06):0.99294,35:3.846894):0.199409):0.995641,20:0.176028):0.711324,(15:0.930764,(((16:0.000001,17:0.000001):0.251311,18:0.157206):0.17775,19:0.265201):1.2557):0.631847):1.17173):0.313024):0.55692):0.196335,7:0.731552):0.263364):0.225104):0.104271,(2:0.375087,3:0.442516):0.102297);
 620: 2 -16919.51956 -16324.59576 (0:0.330910,(1:0.230643,(4:0.223764,5:0.866243):0.691917):0.0857652,((2:0.307256,(((6:0.772111,7:1.054468):0.0510157,(((8:0.000002,9:0.000001):0.471237,10:0.117872):0.701343,11:1.030046):0.942864):0.118667,((12:0.000001,13:0.000001):1.3725,(((((14:3.681260,((21:0.764527,22:1.111372):1.54692,23:0.379437):0.620234):0.524316,(35:2.926532,(((((((36:0.170736,37:0.285363):0.0322934,38:0.070897):1.20831,39:1.177690):0.640855,(41:0.094791,(42:0.000002,43:0.005968):0.215647):0.876364):1.2937,40:1.236250):0.553602,((44:1.060925,(45:1.166035,46:2.006836):0.449034):0.738737,(47:1.599668,48:1.260133):0.5858):2.09437):0.152578,(((49:0.000001,50:0.000001):2.46562e-06,51:0.225981):2.06384,52:1.060819):0.905498):1.2874):1.078):0.483034,(((((((24:0.062682,25:0.082261):0.407418,26:0.094754):0.0957321,27:0.282418):0.406458,(28:1.703041,29:1.121006):0.197099):0.87291,(32:1.670975,33:0.187268):0.168833):0.0994458,34:0.235740):0.408717,(30:0.695332,31:0.314535):0.418957):0.792365):0.569084,20:0.582848):0.657623,(15:1.540741,(((16:0.000001,17:0.000001):0.302218,18:0.228896):0.194311,19:0.603793):0.950784):0.220892):0.488899):0.470424):0.174123):0.0562332,3:0.715240):0.103244);
 621: 1 -16210.47214 -16326.9234 (0:0.333648,(1:0.174256,(((4:0.389293,5:0.607159):0.499213,((((8:0.000001,9:0.000001):0.514971,10:0.200368):0.675767,11:0.691727):0.604706,((12:0.000001,13:0.000001):0.679043,((((14:2.878488,(((21:1.042143,22:0.997977):0.803607,23:0.783892):0.422904,(((((((36:0.195942,38:0.053384):0.107954,37:0.163001):1.2085,39:0.834886):0.677021,(41:0.162674,(42:0.000002,43:0.040764):0.135645):0.910475):1.23634,40:1.220570):1.58925,(((44:1.871859,(45:1.084342,46:1.875535):0.13335):0.68712,47:1.617830):0.525078,48:0.535667):1.33471):0.147232,(((49:0.000001,50:0.000001):0.0268628,51:0.175799):2.00501,52:2.193820):0.690718):0.869779):0.163463):0.423646,((((((24:0.026316,25:0.060484):0.432392,26:0.075224):0.0702078,27:0.286903):0.586207,((30:0.700786,31:0.391723):0.436625,((32:1.678918,33:0.130508):0.222893,34:0.446200):0.339361):0.60988):0.108405,(28:1.964974,29:1.325925):0.135264):0.499093,35:3.741623):0.326004):0.429648,15:1.059681):0.556205,((((16:0.000001,17:0.000001):0.283377,18:0.228267):0.293135,19:0.443724):0.925277,20:1.196833):0.346076):0.701752):0.593882):0.22405):0.0721479,(6:0.827489,7:0.776093):0.304849):0.208036):0.0362574,(2:0.330891,3:0.656151):0.0850031);
 622: 2 -16356.93738 -16325.16798 (0:0.269294,(1:0.233839,((4:0.260559,5:0.702643):0.661262,((6:0.800758,7:0.693499):0.31679,((((8:0.000001,9:0.000001):0.366664,10:0.379406):0.555123,11:1.065091):0.933874,((12:0.000001,13:0.000002):1.14448,((((((14:3.207998,23:0.860434):1.12364,(35:4.328194,(((((((36:0.209700,38:0.126336):0.132812,37:0.165689):0.770113,39:1.067943):1.21315,(41:0.212821,(42:0.000002,43:0.030641):0.121498):0.961116):0.829131,40:0.922474):1.02862,(((49:0.000001,50:0.000001):2.90469e-06,51:0.188209):3.21821,52:0.980508):1.1291):0.139835,(((44:1.436365,45:1.002715):0.647204,46:2.977131):0.68127,(47:1.754064,48:0.802279):0.75685):1.36543):0.901037):1.00059):0.302409,(21:1.156959,22:0.760616):0.895232):1.29095,((((((24:0.090135,25:0.079691):0.4712,26:0.068053):0.222389,27:0.186204):0.318863,(28:1.896400,29:0.894068):0.319541):0.760484,((30:0.882088,31:0.120924):0.450568,(33:0.300872,34:0.330415):0.197495):0.193015):0.210642,32:1.007921):2.01925):0.187527,(15:1.592214,(((16:0.000001,17:0.000002):0.414507,18:0.166575):0.607827,19:0.449011):0.586007):0.42285):0.167005,20:0.698597):0.549461):1.0656):0.116668):0.0845106):0.128165):0.0357353,(2:0.325498,3:0.739622):0.185664);
 623: 1 -16517.39008 -16322.63647 (0:0.411896,(1:0.155870,((4:0.373588,5:0.917355):0.307993,((6:0.965174,7:0.973339):0.320472,((((8:0.000001,9:0.000001):0.41896,10:0.370253):0.790528,11:0.820766):0.419633,((12:0.000001,13:0.000001):0.779162,(((((14:2.245593,(35:4.416725,(((((((36:0.158575,37:0.231326):2.33816e-06,38:0.130280):0.851961,39:1.611166):0.395747,(41:0.137097,(42:0.000002,43:0.006512):0.206101):1.58418):1.10995,40:0.724379):1.75661,(((49:0.000001,50:0.000001):0.0568679,51:0.149051):2.28868,52:2.221705):0.585991):0.212339,(((44:1.554765,(45:1.585472,46:2.117843):0.611174):0.866021,47:1.619159):0.797455,48:0.775762):1.79396):0.537183):0.553345):0.995267,((21:0.489207,22:1.115210):0.574969,23:0.893547):0.397867):0.115144,((((24:0.113971,25:0.096854):0.356756,26:0.151583):0.0652017,27:0.320780):0.43893,((28:1.707435,29:1.057164):0.524179,(((30:0.818649,31:0.111268):0.459325,32:1.562285):0.207733,(33:0.318741,34:0.489181):0.197134):0.549845):0.142707):1.39273):0.491535,15:1.941085):0.141932,((((16:0.000001,17:0.000001):0.378768,18:0.258881):0.625743,19:0.393244):1.73533,20:0.370537):0.489434):0.76197):0.582802):0.184222):0.352028):0.215023):0.096323,(2:0.362326,3:0.796200):0.177923);
 624: 1 -16972.48349 -16324.34372 (0:0.268193,(1:0.220505,(((2:0.213803,((((8:0.000001,9:0.000001):0.372671,10:0.416475):0.358388,11:0.598663):0.502344,((12:0.000001,13:0.000001):1.01637,((((14:2.670681,(((21:0.752329,22:0.675497):0.693965,23:1.416743):0.362737,(35:2.444484,(((((((36:0.117211,37:0.180333):0.0169019,38:0.067491):0.828399,39:1.310442):0.4111,(41:0.088223,(42:0.000002,43:0.029583):0.132535):1.4766):1.23706,40:0.559936):1.17608,(((49:0.000001,50:0.000001):0.0609019,51:0.196499):2.70244,52:0.640521):1.02533):0.858504,((44:1.648517,(45:1.908575,46:1.672824):0.744349):0.318335,(47:0.808386,48:1.050678):0.82331):0.95311):0.489908):0.28613):0.276851):0.311626,(((((((24:0.130008,25:0.031196):0.408524,27:0.310055):0.199358,26:0.020569):0.44028,(28:1.234111,29:0.667235):0.0413112):0.576904,32:0.861985):0.461254,(33:0.386731,34:0.306927):0.122717):0.453805,(30:0.771083,31:0.220360):0.14786):1.6803):0.353841,20:0.553176):0.766244,(15:1.291301,(((16:0.000001,17:0.000002):0.321454,18:0.239938):0.349988,19:0.412912):0.891129):0.333357):0.801284):0.741631):0.233623):0.076795,(6:0.525801,7:1.043394):0.625167):0.0974896,(4:0.321090,5:0.924371):0.346144):0.0642271):0.112049,3:0.610932);
 625: 1 -15831.89765 -16326.17467 (0:0.184217,((1:0.198725,((4:0.204684,5:0.649651):0.501306,(6:0.746266,7:0.801137):0.424293):0.0842606):0.0672401,(2:0.275069,((((8:0.000001,9:0.000001):0.402726,10:0.247835):0.850542,11:0.450479):0.449521,((12:0.000001,13:0.000001):0.543407,((((((14:3.218202,(((((((36:0.220570,38:0.091366):0.149081,37:0.098476):0.863089,39:1.365401):0.123079,(41:0.179053,(42:0.000002,43:0.018453):0.13862):0.98516):1.57805,40:0.627277):1.77477,52:1.440917):0.372702,(((44:1.170179,(45:0.853584,46:1.818773):0.765251):0.936359,(47:1.516840,48:1.377174):0.315425):0.940111,((49:0.000001,50:0.000001):2.69113e-06,51:0.180144):2.15532):0.477453):0.467745):0.410234,35:3.059915):0.846868,((21:0.713595,22:0.963744):1.38775,23:0.731302):0.560207):0.356261,(((((24:0.090857,25:0.082311):0.395766,27:0.334585):0.0978896,26:0.151617):0.371638,(28:1.466082,29:1.232405):0.188935):0.421049,((30:0.673828,31:0.264587):0.49949,((32:1.727205,33:0.213600):0.0724634,34:0.260390):0.128595):0.296444):0.75773):0.43749,(15:1.418762,(((16:0.000001,17:0.000001):0.342093,18:0.247934):0.363218,19:0.395539):1.16729):0.217061):0.198072,20:1.077441):0.697042):0.452258):0.538099):0.134897):0.0817012,3:0.445693);
 626: 2 -15938.14103 -16321.48736 (0:0.271169,(1:0.264501,(((4:0.376595,5:0.840773):0.387006,(6:0.904119,7:1.064914):0.461456):0.0446117,((((8:0.000001,9:0.000001):0.224586,10:0.404217):0.953898,11:0.865926):0.704785,((12:0.000001,13:0.000001):0.773607,(((((14:1.693407,(35:2.768388,(((((((36:0.173341,38:0.059916):0.0619886,37:0.210174):0.765674,39:0.999101):0.47654,(41:0.000003,(42:0.000002,43:0.023822):0.260186):1.66371):1.52474,40:0.665740):0.84074,(((49:0.000001,50:0.000001):0.00344759,51:0.214829):2.47088,52:1.462498):0.788716):0.309474,((44:1.001529,(45:0.947467,46:2.841025):0.631581):1.20555,(47:1.519176,48:0.731738):0.813948):1.17225):0.645763):0.748429):0.874129,((21:0.989448,22:0.636122):0.710113,23:1.046347):0.491439):0.459538,15:1.122962):0.128502,((((((24:0.077513,25:0.092810):0.492031,26:0.048674):0.0963584,27:0.293326):0.534211,29:1.126079):0.127818,28:1.767678):0.0500955,((30:0.710659,31:0.248795):0.401035,((32:1.325791,34:0.362945):0.14161,33:0.206198):0.181707):0.604689):1.00908):0.404112,((((16:0.000001,17:0.000001):0.417946,18:0.226993):0.539989,19:0.160630):1.23441,20:0.722293):0.343631):0.563513):0.815876):0.225787):0.123034):0.0674627,(2:0.282033,3:0.613258):0.173474);
 627: 1 -15998.31775 -16323.93746 (0:0.257026,((1:0.125839,((4:0.365593,5:0.878721):0.440133,((6:0.850965,7:0.551675):0.495461,((((8:0.000001,9:0.000001):0.370119,10:0.560565):0.552261,11:0.954362):0.560975,((12:0.000001,13:0.000001):0.686186,((((((14:2.704213,(((((((((24:0.104938,25:0.049326):0.101972,28:2.566562):0.394,26:0.154699):0.24132,27:0.167817):0.34421,29:1.433230):0.613335,32:1.154931):0.38515,33:0.240872):0.127751,34:0.185364):0.455731,(30:0.532821,31:0.327946):0.153328):1.13573):0.505684,(35:3.487421,(((((((36:0.127495,38:0.148391):0.125184,37:0.142293):0.984978,39:0.767432):0.409398,(41:0.032065,(42:0.000002,43:0.024391):0.233667):1.03922):1.90267,40:0.428880):1.02618,((44:1.500042,(45:1.326620,46:1.498331):0.986596):0.624837,(47:1.931460,48:1.013852):0.292553):1.49315):0.768081,(((49:0.000001,50:0.000001):0.120216,51:0.154305):2.02725,52:1.772612):0.611518):1.18444):0.0419032):0.266699,((21:0.594683,22:0.905364):0.597428,23:1.266171):0.687906):0.162575,20:0.223893):0.646636,(((16:0.000001,17:0.000001):0.340714,18:0.129337):0.551928,19:0.266332):0.798769):0.355158,15:1.568290):1.1337):0.549599):0.452797):0.0770998):0.225741):0.115204,2:0.406106):0.0578174,3:0.561424);
 628: 1 -16387.50551 -16324.41111 (0:0.315176,1:0.216302,((2:0.358486,(4:0.306839,5:0.701459):0.423535):0.117526,(3:0.529597,((6:0.493706,7:0.945119):0.273158,((((8:0.000001,9:0.000001):0.299864,10:0.202183):0.661393,11:0.983246):0.710496,((12:0.000001,13:0.000002):0.775256,(((((14:1.729044,(((21:0.909814,22:1.143223):0.552205,((49:0.000001,50:0.000001):0.166819,51:0.101417):1.66699):0.212667,((35:3.179987,((44:1.248503,(45:1.488066,46:1.660551):0.666792):0.66203,(47:1.173565,48:0.936943):0.507431):0.916786):0.404888,(((((36:0.167542,(37:0.270845,38:0.122323):0.00537735):0.691638,39:0.864980):0.378649,(41:0.159483,(42:0.000002,43:0.005948):0.146409):1.4502):2.01985,40:0.155923):1.33222,52:2.330184):0.860343):0.451932):0.359306):0.532988,23:1.055953):1.20745,((((((24:0.059940,25:0.058669):0.262448,27:0.295504):0.062835,26:0.079900):0.275585,28:1.247751):0.0841139,29:1.408961):0.25033,(((30:0.703147,31:0.238948):0.486904,32:1.147396):0.126394,(33:0.552680,34:0.222663):0.107231):0.333894):1.01824):0.260373,(15:1.583854,(((16:0.000001,17:0.000001):0.382653,18:0.133698):0.355458,19:0.472400):0.664799):0.488533):0.203453,20:0.594561):1.57058):0.289093):0.103146):0.180491):0.217617):0.13745);
 629: 2 -15940.379 -16339.2671 (0:0.320870,((1:0.220179,((4:0.277989,(5:0.570087,(((8:0.000001,9:0.000001):0.461025,10:0.342734):0.510292,11:1.177339):0.849506):0.252092):0.573193,(6:0.957274,7:1.063155):0.734787):0.1579):0.106033,((((12:0.000001,13:0.000001):1.59796,((((16:0.000001,17:0.000001):0.238351,18:0.220949):0.37372,19:0.363041):0.728083,20:0.942348):0.162268):0.390107,15:1.342452):0.132372,((((14:2.810708,((((((36:0.155446,38:0.188073):0.0333009,37:0.135473):0.934712,39:1.929543):0.850841,(41:0.268462,(42:0.000002,43:0.011774):0.156655):0.966185):1.12447,40:0.812573):1.6508,((((44:1.085810,(45:1.107721,46:2.408997):0.435852):1.33608,47:1.573759):2.59581e-06,48:1.810883):0.965366,(((49:0.000001,50:0.000001):0.126236,51:0.088557):3.00613,52:1.573614):0.694107):0.78051):1.11789):0.0543369,35:4.220552):0.311856,((21:0.602084,22:1.158710):0.978441,23:1.549238):0.407514):0.408312,(((((24:0.163381,25:0.144974):0.377327,26:0.167086):0.108373,27:0.310491):0.302707,(28:1.312628,29:0.701590):0.541349):0.259972,(((30:0.750465,31:0.135846):0.407426,32:1.387784):0.194571,(33:0.230344,34:0.275050):0.112943):0.552478):1.13131):0.366442):0.847429):0.0752042,(2:0.519858,3:0.669732):0.124822);
 630: 3 -16179.2938 -16322.85301 (0:0.287406,(1:0.231769,((4:0.383910,5:0.752798):0.268584,((6:0.723580,7:0.953450):0.369634,((((8:0.000001,9:0.000001):0.357181,10:0.358982):0.720734,11:0.604713):0.640922,((12:0.000001,13:0.000001):0.946168,(((((14:2.512836,(35:3.210740,(((((((36:0.169722,37:0.233181):0.0722406,38:0.101659):1.0196,39:1.314382):0.843579,(41:0.173733,(42:0.000002,43:0.011464):0.125161):0.343462):1.81218,40:0.811962):0.930175,((44:1.083122,(45:1.332144,46:1.925004):0.542434):0.626898,(47:1.289470,48:0.989801):0.526943):1.33385):0.340566,(((49:0.000001,50:0.000001):2.50043e-06,51:0.148715):2.15746,52:1.488737):0.517561):1.03323):2.15495e-06):0.429426,((21:0.752227,22:0.958359):0.758593,23:1.048830):0.437684):0.606947,((((((((24:0.073823,25:0.068945):0.429726,26:0.048829):0.166612,27:0.264573):0.424517,29:1.063884):0.260569,28:1.391947):0.592319,(32:1.405060,33:0.358568):0.0939706):0.0817385,34:0.093395):0.362784,(30:0.690008,31:0.288509):0.328046):1.15353):0.206097,20:0.703777):0.215747,(15:1.138414,(((16:0.000001,17:0.000002):0.277523,18:0.249526):0.380278,19:0.401202):0.678084):0.310229):0.567773):0.427667):0.180611):0.0919859):0.139218):0.0892819,(2:0.317352,3:0.559670):0.0904576);
 631: 3 -15873.8809 -16321.4194 (0:0.186574,((1:0.185900,((4:0.258742,5:0.658409):0.559743,((6:0.882921,7:0.797201):0.166669,((((8:0.000001,9:0.000001):0.447398,10:0.190672):0.731982,11:0.670051):0.313246,((12:0.000001,13:0.000002):0.674942,((((((14:2.584099,23:0.353797):0.71612,(21:0.375130,22:1.078929):0.895013):0.40243,(35:3.385166,(((((((36:0.187975,38:0.073552):0.0319728,37:0.180139):0.804883,39:1.156118):0.286096,(41:0.167963,(42:0.000002,43:0.030066):0.168252):1.26781):1.03092,40:0.658985):1.2802,(((49:0.000001,50:0.000001):0.00831665,51:0.160726):2.60981,52:0.896737):0.810017):0.7851,((44:1.459380,(45:0.807178,46:2.342338):0.799554):0.381825,(47:1.114238,48:1.266628):0.549241):1.40849):0.712073):0.543283):0.776844,((((((24:0.113552,25:0.130254):0.439319,26:0.154658):0.0882138,27:0.256054):0.515319,29:0.990346):0.0812788,28:1.479047):0.28776,((30:0.671495,31:0.185532):0.508606,(32:1.189738,(33:0.475645,34:0.309003):0.128397):0.05576):0.329319):0.923787):0.364436,(15:1.466339,(((16:0.000001,17:0.000002):0.401467,18:0.228184):0.469835,19:0.384496):0.938469):0.438766):0.223673,20:0.837341):1.4569):0.632676):0.479124):0.0644133):0.180984):0.0803061,2:0.470212):0.0683478,3:0.670337);
 632: 2 -16773.38886 -16326.17452 (0:0.273046,(1:0.184644,(4:0.182556,5:0.781357):0.599926):0.0730034,((2:0.384860,(((6:0.675945,7:0.759539):0.192392,(((8:0.000001,9:0.000001):0.368765,10:0.219876):0.312581,11:0.925573):0.6128):0.108234,((12:0.000001,13:0.000002):0.768791,(((((14:2.118748,((21:0.868699,22:0.670696):0.82162,23:0.956171):0.367191):0.0364461,(((((((36:0.139886,38:0.070062):0.107597,37:0.023910):0.924769,39:1.488543):0.78996,(41:0.077367,(42:0.000002,43:0.011199):0.216455):0.449563):0.816056,40:0.985420):0.979792,((44:0.866368,(45:1.107264,46:2.455277):0.67255):1.02883,(47:1.264033,48:0.927405):0.685289):1.05626):0.582636,(((49:0.000001,50:0.000001):0.0392849,51:0.150754):2.0065,52:0.976088):0.442735):1.10743):0.358022,35:3.101668):0.371705,((((16:0.000001,17:0.000001):0.459974,18:0.090781):0.617312,19:0.283370):0.938877,20:0.504720):0.0632256):0.243377,(15:1.247681,(((((24:0.031205,25:0.077717):0.318155,26:0.104450):0.0567322,27:0.238227):0.153978,(28:1.518213,29:0.819436):0.462786):0.33427,(((30:0.525942,31:0.183542):0.241246,32:1.303151):0.154371,(33:0.395134,34:0.225089):0.223815):0.483138):0.705254):0.311669):0.818562):0.943944):0.1157):0.0683101,3:0.625991):0.128261);
 633: 2 -15869.03109 -16326.93267 (0:0.303625,1:0.251241,((2:0.418970,3:0.411469):0.144107,((4:0.339426,5:0.806028):0.634672,((6:1.179224,7:1.123254):0.143206,((((8:0.000001,9:0.000001):0.475985,10:0.447624):0.593886,11:1.151138):0.605742,((12:0.000001,13:0.000001):1.01793,(((((14:1.865913,(35:4.167403,((((((((36:0.188176,38:0.215001):0.012374,37:0.262247):1.9554,39:1.321311):1.29358,(41:0.019714,(42:0.000002,43:0.013640):0.219476):2.08435):0.718942,40:1.296602):1.15484,52:2.662868):0.928802,((49:0.000001,50:0.000001):2.59213e-06,51:0.261185):2.60439):0.238911,((((44:1.773003,45:1.187454):0.655482,46:2.413113):1.22015,47:1.696015):0.754265,48:0.837648):1.88493):0.808582):2.25069e-06):0.252363,((21:0.554989,22:1.209694):1.03222,23:1.249684):0.519169):0.425233,((((((24:0.117014,25:0.055577):0.225606,28:2.254661):0.279305,26:0.000002):0.230856,27:0.308279):0.477184,29:1.234809):0.448135,((30:0.944342,31:0.250914):0.349601,(32:1.249021,(33:0.622478,34:0.477284):0.352019):0.14029):0.20975):0.680246):0.712973,15:1.870094):0.327058,((((16:0.000001,17:0.000001):0.418767,18:0.180527):0.239589,19:0.328604):0.886511,20:0.985699):0.302031):0.428924):0.690167):0.225058):0.123029):0.206244):0.0923694);
 634: 1 -16870.9934 -16326.40071 (0:0.313787,((1:0.077201,(4:0.276971,5:0.750661):0.620344):0.0544964,(2:0.274448,((6:0.671174,7:1.013556):0.32902,((((8:0.000001,9:0.000001):0.465493,10:0.189638):0.641863,11:1.149211):0.244664,((12:0.000001,13:0.000002):0.587082,(((14:3.585635,(((21:0.521931,22:1.200095):0.975488,((((35:2.915221,(44:1.730992,(45:1.325195,46:2.003472):0.324623):0.354432):0.381926,(47:1.431549,48:1.901226):0.635275):0.594268,((((36:0.081379,(37:0.295494,38:0.066853):0.0262711):1.1026,39:1.226378):0.366829,(41:0.174367,(42:0.000002,43:0.005730):0.0838311):1.1777):0.666608,40:1.577528):1.20497):0.196947,(((49:0.000001,50:0.000001):0.116042,51:0.115734):2.40751,52:1.784294):0.845209):0.529284):0.337413,23:1.464620):0.336428):0.755762,((15:0.892961,((((24:0.097088,25:0.083718):0.280083,26:0.126332):0.0610399,27:0.242003):0.226002,(28:1.134068,(29:0.974306,(((30:0.790238,31:0.086078):0.558767,32:1.264029):0.21549,(33:0.388474,34:0.322404):0.117091):0.713468):0.0672859):0.18649):1.63032):0.453965,(((16:0.000001,17:0.000001):0.289621,18:0.091707):0.393806,19:0.391550):1.24377):0.394894):0.0900632,20:0.967008):0.957227):0.433076):0.462978):0.235321):0.247293):0.0840315,3:0.646058);
 635: 1 -16463.71344 -16323.67852 (0:0.368154,(1:0.119721,((4:0.198765,5:1.239511):0.421455,((6:0.971391,7:1.036251):0.37268,((((8:0.000001,9:0.000001):0.369604,10:0.368953):0.750938,11:0.702733):0.548822,((12:0.000001,13:0.000001):0.685318,(((((((14:2.085888,(((((((36:0.187021,37:0.208092):0.00417791,38:0.072605):1.16585,39:1.435010):0.46799,(41:0.000002,(42:0.000002,43:0.012129):0.315876):1.19758):0.923022,40:1.012810):1.93221,(((49:0.000001,50:0.000001):0.0686074,51:0.198007):3.24911,52:1.293849):0.923855):1.26971,((44:1.533153,(45:1.479292,46:2.345353):0.509814):0.767044,(47:1.886518,48:1.097768):0.303869):1.1293):1.31549):0.475077,35:4.766011):0.811082,(((16:0.000001,17:0.000001):0.332867,18:0.217489):0.461052,19:0.329862):1.19141):2.38202e-06,20:0.380057):0.746911,((21:0.614849,22:0.845081):1.02428,23:0.755284):1.20064):0.0388671,15:1.524676):0.3772,(((((24:0.114042,25:0.057637):0.395104,26:0.096705):0.129675,27:0.197692):0.446827,(28:1.742985,29:0.651469):0.402587):0.074344,(((30:0.369952,31:0.422604):0.279006,(33:0.262032,34:0.439932):0.172261):0.240991,32:1.190077):0.798604):0.714075):1.07735):1.24287):0.326825):0.231403):0.263059):0.0865485,(2:0.461313,3:0.778840):0.123696);
 636: 2 -15901.82801 -16340.92648 (0:0.330080,(1:0.276337,((4:0.292513,5:0.713045):0.296542,((6:0.675256,7:0.843490):0.178255,((((8:0.000001,9:0.000001):0.276058,10:0.340843):0.6149,11:0.599299):0.291938,((12:0.000001,13:0.000002):0.864744,((((((14:2.469226,((((35:3.881012,(((((36:0.152143,38:0.096583):0.022669,37:0.203631):1.22596,39:1.256852):0.433991,(41:0.000002,(42:0.000002,43:0.017622):0.339689):1.20967):0.967489,40:0.882333):0.916574):0.263836,52:1.637972):0.252249,((49:0.000001,50:0.000001):0.026603,51:0.176861):2.66089):0.541923,(((44:2.561438,45:0.738564):1.26145,46:1.785069):1.06341,(47:1.910582,48:0.363625):0.743061):0.9153):0.663224):0.392108,(21:1.206185,22:1.097511):0.782266):0.3386,23:0.626945):1.00738,((((24:0.101056,25:0.066583):0.461432,27:0.238577):0.0445678,26:0.102513):0.42905,((28:1.634275,29:1.043722):0.153069,(((30:0.371885,32:1.133707):0.159073,31:0.320832):0.208726,(33:0.402846,34:0.355006):0.20935):1.1039):0.14006):0.295056):0.596253,(15:1.305931,(((16:0.000001,17:0.000001):0.351424,18:0.163023):0.3043,19:0.436222):1.01008):0.209565):0.39502,20:1.446124):0.831455):0.699331):0.344053):0.165018):0.165533):0.00879448,(2:0.317506,3:0.663858):0.100017);
 637: 1 -16782.25615 -16328.94967 (0:0.356291,(1:0.103048,(((4:0.276544,5:1.214843):0.486638,(6:0.786242,7:1.134963):0.834506):0.104935,((((8:0.000001,9:0.000001):0.509771,10:0.328281):0.927772,11:0.942148):0.704711,((12:0.000001,13:0.000001):0.967722,(((((14:1.812604,((21:0.760259,22:0.981852):0.791484,23:0.980798):0.775534):0.336026,((((35:2.714247,(44:1.923105,45:1.294267):0.87024):0.33855,46:2.113022):0.168289,(47:1.648959,48:0.858908):0.945245):1.21495,((((((36:0.153114,38:0.097147):0.0620091,37:0.287569):1.09274,39:0.927768):0.38328,(41:0.062529,(42:0.000002,43:0.006356):0.19913):1.31329):1.49928,40:0.515787):1.48852,(((49:0.000001,50:0.000001):2.53786e-06,51:0.298565):2.52905,52:1.981282):0.380884):0.116806):1.4828):0.531386,(((((24:0.075008,25:0.094321):0.34419,27:0.348349):0.110903,26:0.099298):0.288358,28:1.694025):0.244257,(29:1.158647,(((30:0.907166,31:0.368868):0.517087,(33:0.307330,34:0.464765):0.177246):0.425394,32:1.697686):0.460905):0.0708806):1.08736):0.399322,15:0.889026):0.404851,((((16:0.000001,17:0.000001):0.340015,18:0.207142):0.308557,19:0.355089):0.743339,20:0.554663):0.568219):0.540129):1.26725):0.309022):0.138104):0.149221,(2:0.425174,3:0.771810):0.150779);
 638: 1 -15929.74574 -16323.74864 (0:0.144382,((1:0.277775,((4:0.431877,5:0.660626):0.329381,((6:0.622852,7:0.891376):0.511668,((((8:0.000001,9:0.000001):0.637478,10:0.290746):0.5008,11:0.827281):0.83592,((12:0.000001,13:0.000001):1.09768,((((((((14:1.879498,(((49:0.000001,50:0.000001):0.070255,51:0.203578):1.73339,52:1.995675):0.607412):0.771534,(((((36:0.192618,38:0.121454):0.0754641,37:0.090500):0.90587,39:1.050716):0.485537,(41:0.234709,(42:0.000002,43:0.011820):0.13107):0.756175):1.59736,40:1.044412):1.05245):0.436489,(35:1.705017,((44:1.210849,45:1.688892):0.4388,(46:2.126869,(47:1.777929,48:1.357530):0.614516):0.12226):0.744081):0.486242):0.416913,23:1.512484):0.295364,(21:0.683972,22:1.107075):0.783954):0.347008,(((((24:0.087617,25:0.085789):0.332531,26:0.135139):0.103781,27:0.358427):0.221315,(28:1.477556,29:1.333123):0.250204):0.0929657,((((30:0.369245,31:0.397904):0.583944,34:0.303470):0.0552034,33:0.202786):0.46944,32:0.982358):0.646724):1.7276):0.224667,15:1.430113):0.10841,((((16:0.000001,17:0.000001):0.294844,18:0.100189):0.262921,19:0.561828):0.798631,20:0.842576):0.35648):0.319769):0.36735):0.047606):0.195923):0.0951955):0.0399644,2:0.317652):0.117744,3:0.593013);
 639: 2 -16378.98185 -16324.30255 (0:0.292125,(1:0.170111,((4:0.326153,5:0.481774):0.475997,((6:0.850202,(((8:0.000001,9:0.000001):0.510155,10:0.097057):0.652964,(11:1.048695,((12:0.000001,13:0.000002):0.388758,(((((((14:2.631977,23:0.813544):0.295416,((21:0.727776,22:1.281376):0.935972,(((((((36:0.172988,38:0.076058):0.0928644,37:0.177370):1.15006,39:1.086517):0.746994,(41:0.094305,(42:0.000002,43:0.028134):0.221829):1.34907):0.823194,40:1.611482):1.3074,((44:1.356142,(45:0.858264,46:2.202605):0.50973):0.947023,(47:2.019352,48:1.309253):0.435588):1.24336):0.314351,(((49:0.000001,50:0.000001):0.0806754,51:0.084819):2.80494,52:1.929182):0.492429):0.934295):0.298474):0.566631,35:3.947331):0.287289,((((24:0.074549,25:0.099427):0.404845,26:0.095359):0.0374915,27:0.365270):0.392235,((28:1.619318,29:1.096240):0.0667103,(((30:0.691162,31:0.137830):0.654519,(33:0.314653,34:0.409574):0.239874):0.203264,32:1.223377):0.545315):0.104526):1.04501):0.506904,15:0.787034):0.408052,(((16:0.000001,17:0.000001):0.276277,18:0.122180):0.244188,19:0.439893):0.827593):0.350613,20:1.015837):1.12857):0.69179):0.28737):0.54182):0.180909,7:0.749499):0.21234):0.165477):0.0747342,(2:0.409408,3:0.523716):0.0517431);
 640: 4 -16453.10047 -16325.19648 (0:0.397958,1:0.285410,((2:0.367041,3:0.624318):0.0976197,((4:0.156192,5:1.093081):0.634779,(((6:0.727513,7:1.227933):0.109391,(((8:0.000001,9:0.000001):0.384062,10:0.379341):0.536973,11:0.877612):0.752594):0.387904,((12:0.000001,13:0.000001):0.92087,((((((14:2.789364,(((((36:0.175789,(37:0.228950,38:0.124187):0.00520769):1.20511,39:1.363752):0.428696,(41:0.104789,(42:0.000002,43:0.012173):0.206145):1.20865):1.19728,40:1.251078):1.38871,(((44:0.824686,(45:1.214380,46:2.698296):0.613496):0.574495,(47:1.352294,48:1.326784):1.30626):1.81294,(((49:0.000001,50:0.000001):0.0827976,51:0.066313):2.58361,52:0.646798):2.08488):0.17774):1.48662):0.755833,35:3.614367):0.393766,((21:0.876720,22:0.876502):0.758737,23:1.244798):0.378887):0.917123,((((((24:0.068729,25:0.076516):0.42926,26:0.098980):0.228573,27:0.185394):0.527057,29:1.167670):0.146343,28:1.541726):0.340936,(((30:0.764157,31:0.162673):0.44362,32:1.213903):0.287085,(33:0.285035,34:0.387345):0.263517):0.479114):1.45548):0.443431,15:1.149580):0.349254,((((16:0.000001,17:0.000001):0.289269,18:0.249858):0.532454,19:0.192964):1.15439,20:0.679139):0.583724):0.332335):0.872434):0.21064):0.118815):0.021216);
 641: 2 -16346.28924 -16324.22705 (0:0.308996,1:0.273814,((2:0.332068,3:0.577070):0.123456,(((4:0.534179,5:0.642703):0.346668,(((8:0.000001,9:0.000001):0.390952,10:0.380551):0.655554,11:0.596039):0.713587):0.320375,((6:0.806082,7:0.973898):0.0633663,((12:0.000001,13:0.000001):0.505072,(((((((((14:2.965589,52:1.252801):0.210576,(((((36:0.201972,38:0.065861):0.176769,37:0.005403):1.15776,39:1.132977):0.552259,(41:0.100248,(42:0.000002,43:0.026020):0.122968):0.591674):1.60582,40:0.617591):1.84112):0.653028,((49:0.000001,50:0.000001):0.0850467,51:0.110333):3.02586):0.329883,(((44:1.238327,45:1.243179):0.573182,46:2.089806):0.726522,(47:1.633222,48:1.001243):1.13284):0.440082):1.61161,((21:0.296196,22:1.218129):1.42589,23:1.027670):0.433225):0.91001,((((((((24:0.074123,25:0.046606):0.502733,27:0.266842):0.0744036,26:0.073094):0.377527,(28:1.681485,29:0.776011):0.263027):0.371699,32:1.311888):0.113593,(33:0.472920,34:0.212615):0.248473):0.449552,(30:0.674015,31:0.209697):0.247612):1.5913,35:2.866159):0.316242):0.829439,20:0.264764):0.678568,(((16:0.000001,17:0.000001):0.175597,18:0.278433):0.367244,19:0.268007):0.76595):0.746088,15:1.541341):0.491066):1.26087):0.212137):0.0548114):0.0484456);
 642: 2 -16081.19849 -16321.41563 (0:0.229734,(1:0.227841,((4:0.247975,5:0.798438):0.436613,((6:0.930750,7:0.957103):0.243857,((((8:0.000001,9:0.000001):0.508339,10:0.261756):0.531937,11:1.256385):0.496441,((12:0.000002,13:0.000001):0.799167,(((((14:2.928262,23:0.622788):0.855331,((21:0.637230,22:0.938493):1.01285,(35:3.755730,(((((((36:0.150941,38:0.072757):0.0677786,37:0.118793):1.28404,39:1.312779):0.647758,(41:0.094462,(42:0.000002,43:0.000002):0.183793):1.2548):1.35731,40:0.453891):1.19238,(((49:0.000001,50:0.000001):0.0756234,51:0.081957):2.99747,52:1.706035):1.25211):0.924745,((44:1.362026,(45:1.252904,46:2.083951):0.47998):0.523134,(47:1.707189,48:0.836429):0.491112):1.5621):0.663618):0.611492):0.404246):0.434142,(((((((24:0.163545,25:0.098872):0.464264,26:0.116979):0.133982,27:0.207367):0.283891,(28:1.678325,29:0.975829):0.323906):0.493451,32:0.991745):0.593937,(33:0.373897,34:0.405884):0.200636):0.282379,(30:0.710412,31:0.244582):0.239455):0.960812):0.330232,20:0.519702):0.43429,(15:1.350157,(((16:0.000001,17:0.000001):0.403283,18:0.123546):0.364907,19:0.304512):0.679023):0.368339):0.940334):0.839312):0.436362):0.13492):0.15507):0.141994,(2:0.532560,3:0.668611):0.16801);
 643: 2 -16383.34135 -16326.30429 (0:0.304017,((1:0.181217,((((4:0.429317,5:0.677559):0.282447,(((8:0.000001,9:0.000001):0.338609,10:0.390705):0.366841,11:1.004527):0.814905):0.189081,(6:0.698014,7:1.070331):0.416064):0.148218,((12:0.000001,13:0.000001):0.7047,((((((14:2.264950,(21:0.759559,22:0.751844):0.532092):0.429259,(((((((36:0.124225,38:0.096567):0.0324485,37:0.159501):0.718561,39:1.216655):0.963478,((41:0.262861,42:0.000002):0.0299907,43:0.000002):0.859309):1.49357,40:0.928548):2.11034,(((44:1.164824,(45:1.248022,46:2.253573):0.495959):0.95757,47:1.466652):0.177732,48:1.002320):0.665365):0.598676,(((49:0.000001,50:0.000001):0.0711587,51:0.160583):1.73263,52:1.592679):0.70145):1.34111):0.300885,35:2.828252):0.164897,(23:1.329868,(((((24:0.100704,25:0.068820):0.44819,26:0.121270):0.150697,27:0.178406):0.474758,(28:2.178427,29:0.719127):0.406005):0.167328,((30:0.655851,31:0.332203):0.383835,((32:1.540214,33:0.200683):0.124207,34:0.316260):0.301684):0.28742):1.229):0.202093):0.796916,20:0.528414):0.475013,(15:1.908700,(((16:0.000001,17:0.000001):0.275528,18:0.356719):0.271573,19:0.694539):0.453661):0.384605):0.375465):0.914768):0.0520782):0.112181,2:0.327088):0.0442591,3:0.727916);
 644: 1 -16719.85789 -16325.93335 (0:0.326217,(1:0.215813,(((4:0.450833,5:0.529435):0.449969,7:1.197901):0.120256,(6:1.110289,((((8:0.000001,9:0.000001):0.625448,10:0.176595):0.564598,11:1.026035):0.323801,((12:0.000001,13:0.000001):1.03466,((((((((14:2.132519,(21:0.521574,22:0.756928):0.592996):0.281983,23:1.008917):1.29043,(((((((36:0.163930,37:0.226023):0.0291716,38:0.046925):1.07207,39:1.037381):0.534913,(41:0.078401,(42:0.000002,43:0.010945):0.183978):0.810732):1.00387,40:0.610133):1.1459,(((44:1.594490,(45:1.362255,46:2.440736):1.11637):1.31372,47:0.869302):0.53121,48:0.739612):1.37635):0.141191,(((49:0.000001,50:0.000001):2.40581e-06,51:0.149422):2.01017,52:1.399600):0.230411):0.923749):0.260119,35:3.187124):0.2183,((((((((24:0.094389,25:0.119159):0.159436,28:1.423930):0.212787,26:0.071631):0.0477234,27:0.169290):0.195327,29:1.047191):0.506906,32:0.906586):0.296367,(33:0.236535,34:0.359255):0.178311):0.177155,(30:0.710996,31:0.184632):0.229941):0.974141):0.260369,20:0.518875):0.499281,(((16:0.000001,17:0.000001):0.175167,18:0.308496):0.37419,19:0.335593):1.06063):0.395075,15:1.059456):0.985968):0.514079):0.542127):0.177891):0.240105):0.0960576,(2:0.407319,3:0.608729):0.163711);
 645: 2 -16368.05218 -16332.45917 (0:0.278077,((1:0.230008,((6:0.721035,7:0.979754):0.347741,((((8:0.000001,9:0.000001):0.434198,10:0.314469):0.834954,11:0.423466):0.504301,((12:0.000001,13:0.000001):0.772574,((((((((((14:2.437352,(((49:0.000001,50:0.000001):0.0964029,51:0.160950):3.30131,52:1.169746):0.800335):0.944245,(((((36:0.179135,38:0.072320):0.104915,37:0.151414):1.52527,39:1.163523):0.299416,(41:0.162313,(42:0.000002,43:0.011955):0.10622):1.08893):0.94512,40:1.622651):0.620289):0.732681,46:1.841046):0.382972,((44:1.011543,45:1.699109):0.470724,(47:1.645986,48:1.196319):0.79046):0.664055):1.56248,(21:1.058555,22:0.716092):0.15736):0.501713,23:0.992066):0.471804,35:2.730665):0.555824,((((((((24:0.106420,25:0.114256):0.405649,26:0.134377):0.123432,27:0.276470):0.283913,28:1.392390):0.23357,29:1.424389):0.361444,32:1.508997):0.244285,(33:0.398389,34:0.183681):0.0899692):0.344943,(30:0.695181,31:0.200715):0.379641):1.19583):0.328798,20:0.728493):0.571723,(15:1.575344,(((16:0.000001,17:0.000001):0.428103,18:0.140014):0.273639,19:0.646866):1.06996):0.278657):0.452435):0.480157):0.487002):0.240136):0.119898,(4:0.061028,5:0.919137):0.667529):0.0858936,(2:0.436083,3:0.608331):0.146806);
 646: 2 -15810.92715 -16321.95633 (0:0.250577,(1:0.343482,(((4:0.458765,5:0.517529):0.15586,(((8:0.000001,9:0.000001):0.26228,10:0.469232):0.480614,11:1.022173):0.528186):0.3851,((6:0.722527,7:0.806985):0.389297,((12:0.000001,13:0.000001):0.913585,((((((((14:2.844149,(((49:0.000001,50:0.000001):0.172655,51:0.148287):2.1527,52:1.724157):0.430969):2.42453e-06,(35:3.035544,(((((36:0.185037,37:0.200770):0.0892927,38:0.000646):0.964038,39:1.486744):0.511826,(41:0.088638,(42:0.000002,43:0.025170):0.134159):1.12376):1.52186,40:0.640928):0.550419):0.52738):0.711554,((44:0.971066,(45:1.117277,46:2.676462):1.04888):0.504245,(47:0.957462,48:1.201019):0.542953):0.356434):0.786215,23:1.356895):0.449408,(21:0.751652,22:1.625038):1.03546):1.10623,((((16:0.000001,17:0.000002):0.317397,18:0.242869):0.359243,19:0.324058):0.912922,20:0.561740):0.238627):0.320695,((((((((24:0.094646,25:0.102547):0.445277,27:0.369049):0.146844,26:0.062615):0.216174,29:0.941070):0.191885,28:1.480472):0.825044,32:0.798211):0.179917,(33:0.583648,34:0.249078):0.216888):0.308119,(30:0.552910,31:0.412745):0.274169):1.85783):0.0673686,15:1.411473):0.62698):0.39628):0.196327):0.12287):0.1021,(2:0.232380,3:0.570515):0.104727);
 647: 1 -15951.97489 -16331.87915 (0:0.398295,(1:0.250307,(((4:0.312012,5:0.678545):0.516809,((((8:0.000001,9:0.000001):0.451901,10:0.497235):0.895956,11:0.691964):0.531184,((12:0.000001,13:0.000001):0.839121,(((((14:1.967867,((35:3.408085,((44:1.313278,(45:1.001930,46:2.022097):0.525495):0.362823,(47:1.835999,48:1.391417):0.466089):1.04536):0.947486,((((((36:0.120967,38:0.103636):0.058683,37:0.219297):1.15709,39:0.986499):0.525683,(41:0.125565,(42:0.000002,43:0.006252):0.111018):0.847113):0.793429,40:1.299743):1.16067,(((49:0.000001,50:0.000001):0.0225412,51:0.152149):3.1161,52:0.855796):0.84356):0.500871):0.732561):0.568125,((21:0.811724,22:0.990915):0.851357,23:0.795790):0.737002):0.426596,(((((24:0.069594,25:0.086330):0.436608,26:0.078685):0.0791963,(27:0.232274,29:1.234344):0.142801):0.302115,28:1.441021):0.0920723,(((30:0.619238,31:0.366672):0.400988,(33:0.485650,34:0.398731):0.197097):0.187565,32:1.195026):0.571673):1.1056):0.540447,15:1.583569):0.289184,((((16:0.000001,17:0.000001):0.303969,18:0.139492):0.275238,19:0.407326):0.747906,20:0.937724):0.633669):0.448147):0.388026):0.652578):0.178874,(6:1.178078,7:0.737261):0.466653):0.091952):0.0797158,(2:0.492143,3:0.534449):0.13106);
 648: 3 -16104.83415 -16326.90144 (0:0.290326,((1:0.153657,((6:0.778518,7:0.727223):0.241036,((((8:0.000001,9:0.000001):0.572803,10:0.271358):0.533126,11:0.654275):0.856086,((12:0.000001,13:0.000001):0.352464,((((((14:2.160937,(((49:0.000001,50:0.000001):0.0807067,51:0.094851):1.37283,52:1.412727):0.947685):0.65502,((21:0.714612,22:0.808745):0.257676,((((((36:0.170273,38:0.084147):0.100388,37:0.075614):1.27388,39:0.784163):0.793243,(41:0.071739,(42:0.000002,43:0.011808):0.163672):0.684818):0.970195,40:0.937808):1.33005,((44:0.908894,(45:0.959407,46:2.134195):1.06346):1.07883,(47:1.480999,48:0.848831):0.379882):1.03761):1.30331):0.229129):0.331995,(23:0.937719,35:5.616723):0.0628243):0.35944,(((((((24:0.084227,25:0.050481):0.407978,27:0.337884):0.229319,26:0.052596):0.304958,(28:1.229646,29:1.019008):0.167298):0.762422,32:0.952293):0.153417,(33:0.277440,34:0.287085):0.22759):0.346794,(30:0.772956,31:0.154623):0.285875):1.36207):0.531271,20:0.553155):0.786703,(15:1.683211,(((16:0.000001,17:0.000001):0.426167,18:0.191843):0.244481,19:0.348169):0.420668):0.151745):0.99847):0.586331):0.338346):0.437862):0.0742053,(4:0.179982,5:1.035795):0.59967):0.0192006,(2:0.496106,3:0.750212):0.113269);
 649: 1 -16480.48797 -16329.63874 (0:0.337966,(1:0.202405,((4:0.334309,5:0.510333):0.477562,((6:0.663498,7:1.240403):0.291084,(((((8:0.000001,9:0.000001):0.469728,10:0.258377):1.01731,11:0.639411):0.325324,(12:0.000001,13:0.000001):0.986856):0.495422,((((14:1.798456,(((21:0.810728,22:0.594474):0.887859,((35:3.493066,((49:0.000001,50:0.000001):0.0348537,51:0.181122):1.91048):0.331032,(((((((36:0.145227,37:0.214376):0.0376774,38:0.099765):0.983226,(41:0.126606,(42:0.000002,43:0.011716):0.139033):1.47844):0.0150859,39:0.934100):2.16772,40:0.200199):0.852643,52:2.120689):0.980409,((44:1.136034,(45:0.887891,46:2.299713):0.71308):0.44315,(47:1.358555,48:1.235768):0.710671):0.898468):0.12394):1.05088):0.191662,23:0.854231):1.11857):0.42936,(((((24:0.066603,25:0.072737):0.540012,26:0.107175):0.0623892,27:0.309948):0.245865,29:1.285117):0.0825763,(28:1.454462,((((30:0.585230,31:0.200758):0.647262,34:0.305876):0.0524037,33:0.302747):0.244969,32:1.076804):0.417627):0.122013):2.06823):0.2233,15:1.229871):0.52299,((((16:0.000001,17:0.000001):0.32839,18:0.343941):0.602463,19:0.356922):1.54997,20:0.594139):1.08498):0.903319):0.281296):0.128872):0.253401):0.073708,(2:0.323621,3:0.692692):0.137816);
 650: 1 -15618.62691 -16325.46376 (0:0.249554,(1:0.193947,((4:0.292023,5:0.534247):0.373124,((6:0.858316,7:0.822979):0.353421,((((8:0.000001,9:0.000001):0.440429,10:0.234522):0.568754,11:0.536822):0.525576,((12:0.000001,13:0.000001):0.498805,((((((14:2.169463,(((21:0.822064,22:0.648637):0.981113,((49:0.000001,50:0.000001):0.0548076,51:0.095568):2.57402):0.114243,(((((((36:0.247717,38:0.179127):0.159871,37:0.031594):1.07514,39:1.292694):0.545968,(41:0.158162,(42:0.000002,43:0.028438):0.140803):0.90682):1.10089,40:1.422161):1.00734,((44:1.261408,(45:1.031853,46:2.021286):0.63057):1.02524,(47:1.187964,48:1.270193):0.387525):0.527583):0.435912,52:1.383030):0.626564):0.235878):0.145085,35:3.369629):0.26735,23:0.933834):0.439544,(((((24:0.095565,25:0.059559):0.618626,26:0.112709):0.0627459,27:0.234233):0.223543,(28:1.063267,29:0.867851):0.253923):0.154936,(((30:0.755017,31:0.050383):0.376576,32:1.145601):0.18169,(33:0.247849,34:0.328442):0.108794):0.566259):1.25034):0.754093,20:0.903926):0.444991,(15:1.788305,(((16:0.000001,17:0.000001):0.353683,18:0.162600):0.219176,19:0.498770):0.524446):0.0531689):1.33618):0.963561):0.445391):0.0921491):0.145722):0.1247,(2:0.355534,3:0.565747):0.128849);
 651: 1 -16613.522 -16328.70254 (0:0.278098,(1:0.265706,(2:0.343449,((4:0.355357,5:0.817401):0.496456,((6:0.658510,7:0.935453):0.358402,(((((8:0.000001,9:0.000001):0.502216,10:0.385575):0.288631,11:0.910261):0.393076,(12:0.000001,13:0.000001):1.11121):0.431168,(((((14:3.712906,(((((((36:0.166818,38:0.114026):0.227126,37:0.061652):1.07061,39:1.364831):0.357371,(41:0.044771,(42:0.000002,43:0.031914):0.237883):1.15289):0.997874,40:1.410365):0.81374,((44:2.118899,(46:1.743661,(47:1.310339,48:1.433504):1.41063):0.664511):0.271478,45:1.304778):0.769844):0.509122,(((49:0.000001,50:0.000001):0.0339736,51:0.173976):3.78725,52:1.162257):1.61624):0.482092):0.0270228,35:3.391627):0.648954,((21:1.021543,22:1.039684):0.664103,23:1.531726):0.742902):0.874196,(20:0.687149,((((((((24:0.110905,25:0.151812):0.367655,26:0.120945):0.0866212,27:0.220573):0.395178,28:1.634988):0.123877,29:1.347256):0.62078,32:1.434123):0.322807,(33:0.395452,34:0.346126):0.116978):0.426532,(30:0.742269,31:0.362988):0.24518):1.36971):0.0388969):0.449909,(15:1.239601,(((16:0.000001,17:0.000001):0.402124,18:0.102312):0.457093,19:0.606765):1.09185):0.317208):1.35735):0.258463):0.0994503):0.156517):0.0441469):0.109002,3:0.712552);
 652: 1 -16055.87628 -16323.88647 (0:0.245728,1:0.278683,((2:0.305488,(3:0.566183,((6:0.875404,7:0.948901):0.383514,((((8:0.000001,9:0.000001):0.469154,10:0.277851):0.59356,11:0.754647):0.320657,((12:0.000001,13:0.000002):0.639923,((((((((14:1.760643,((44:1.277389,(45:0.917113,46:2.596120):0.72297):1.17892,(47:1.606568,48:1.083115):0.336539):1.0727):0.150184,35:3.631418):0.420367,((21:0.890995,22:0.571155):0.55435,23:1.200484):0.357188):0.12964,((49:0.000001,50:0.000001):0.115735,51:0.142648):1.898):0.38773,((((((36:0.134159,38:0.143991):0.0942849,37:0.104054):1.18835,39:0.809481):0.475023,(41:0.042218,(42:0.000002,43:0.018017):0.216112):1.41022):1.18185,40:0.883547):0.539622,52:1.714118):0.765354):0.806399,(((((24:0.107518,25:0.066056):0.408326,26:0.049543):0.0957305,27:0.294347):0.123602,(28:1.501425,29:0.846775):0.260651):0.195083,(((30:0.478084,31:0.389196):0.283524,32:1.017161):0.174451,(33:0.392144,34:0.321674):0.0381901):0.593258):0.843533):0.450703,(15:1.395326,(((16:0.000001,17:0.000001):0.387829,18:0.106144):0.361161,19:0.633235):0.486396):0.270157):0.103784,20:1.075581):1.33095):0.702714):0.427464):0.0511285):0.133914):0.174777,(4:0.340097,5:0.657581):0.654823):0.00195065);
 653: 2 -16113.05028 -16329.42326 (0:0.430049,1:0.122400,((2:0.305325,3:0.641168):0.128911,((((4:0.329934,5:0.718166):0.166374,(((8:0.000001,9:0.000001):0.306981,10:0.394160):0.737523,11:1.174551):0.566866):0.160401,(6:0.817055,7:0.900506):0.266522):0.131857,((12:0.000001,13:0.000001):0.885228,(((((((((14:0.917803,((((((36:0.085813,38:0.145369):0.0745508,37:0.164306):0.95714,39:1.112528):0.88358,(41:0.237444,(42:0.000002,43:0.005769):0.081721):1.26387):1.54241,40:0.393358):2.04169,52:1.724354):1.15049):0.673531,35:5.865821):2.53747e-06,((((44:1.325493,45:1.376699):0.562595,46:2.206829):0.543486,47:0.874393):0.249019,48:1.396233):1.83632):0.286584,((49:0.000001,50:0.000001):2.19534e-06,51:0.218865):3.45501):0.0623694,(21:1.012744,22:0.919898):0.803956):0.253172,23:1.301444):0.748665,((((24:0.079764,25:0.134662):0.578843,26:0.051514):0.0945168,27:0.312135):0.240935,(28:1.688523,(29:0.720917,(((30:0.598151,31:0.278706):0.238239,32:0.903814):0.149075,(33:0.317389,34:0.389671):0.200095):0.545822):0.237899):0.0860679):0.941307):0.512255,(15:1.176129,(((16:0.000001,17:0.000001):0.239505,18:0.248213):0.395826,19:0.551354):0.737084):0.157527):0.153996,20:0.834497):1.10835):0.47271):0.0655749):0.230966);
 654: 1 -16120.34438 -16324.36023 (0:0.312621,1:0.306490,(2:0.387343,(3:0.417989,((4:0.344231,5:0.919641):0.4754,((6:0.894758,7:0.909131):0.321041,((((8:0.000001,9:0.000001):0.340941,10:0.415275):0.555682,11:0.654012):0.836454,((12:0.000001,13:0.000001):0.93616,((((14:2.046702,(((21:0.445847,22:1.153852):1.13526,23:1.297017):0.362913,(((35:3.415054,((49:0.000001,50:0.000001):2.17987e-06,51:0.286660):2.42106):0.126928,(((44:1.729230,45:1.489072):0.396613,46:2.522901):0.444953,(47:1.137756,48:1.456896):0.68134):1.08204):0.0835032,((((((36:0.168119,38:0.140573):0.224509,37:0.165508):1.23294,39:0.853172):0.788953,(41:0.059930,(42:0.000002,43:0.025534):0.208398):1.50885):0.896721,40:1.176294):0.394862,52:1.940291):1.16484):0.955046):0.191276):0.153503,((((24:0.070589,25:0.137795):0.27039,27:0.276110):0.0666963,26:0.081117):0.309634,(28:1.361800,(29:0.863855,(((30:0.691434,31:0.439386):0.449589,32:0.955857):0.26034,(33:0.481089,34:0.179416):0.241745):0.694467):0.00697264):0.12169):1.06285):0.946509,15:1.221273):0.427228,((((16:0.000001,17:0.000001):0.283619,18:0.233408):0.307457,19:0.618342):0.730244,20:0.838427):0.570876):0.393262):0.700802):0.0416129):0.157935):0.146645):0.0707853):0.0777593);
 655: 3 -16207.02734 -16324.65365 (0:0.279949,(1:0.202468,(4:0.404725,5:0.818355):0.623742):0.0677313,((2:0.331551,((6:1.002930,7:1.122264):0.274225,((((8:0.000001,9:0.000001):0.546194,10:0.170380):0.587468,11:1.193396):0.736496,((12:0.000001,13:0.000001):0.815275,(((((14:2.054710,(35:2.874166,(((((((36:0.154225,37:0.183341):0.0219064,38:0.048824):0.717428,39:1.262778):0.744761,(41:0.000003,(42:0.000002,43:0.005672):0.211025):1.10835):0.722399,40:0.870096):0.934371,(((49:0.000001,50:0.000001):0.0304195,51:0.132537):3.81449,52:1.182359):0.848797):0.464311,((44:1.304943,(45:1.426083,46:1.541187):0.568441):0.84698,(47:0.975803,48:0.995822):0.69526):1.25409):0.618466):0.097822):0.746782,(((((((24:0.056411,25:0.126562):0.367927,26:0.068389):0.0852045,27:0.276561):0.295299,(28:1.528955,29:0.968490):0.18229):0.543669,32:1.181490):0.23178,(33:0.533536,34:0.226072):0.168988):0.355247,(30:0.719147,31:0.251315):0.411945):0.942633):2.26704e-06,((21:0.509473,22:0.795002):0.88189,23:1.065971):0.900885):0.431808,20:0.741950):0.25281,(15:1.359134,(((16:0.000001,17:0.000002):0.260605,18:0.207060):0.204787,19:0.476182):0.777863):0.159849):0.600632):0.328052):0.411817):0.0810962):0.084255,3:0.741173):0.0991434);
 656: 1 -16744.97615 -16325.70014 (0:0.298093,(1:0.116736,(4:0.298788,5:0.919371):0.423543):0.0826791,((2:0.241132,((6:0.638953,7:0.911127):0.130158,((((8:0.000001,9:0.000001):0.391208,10:0.242072):0.270399,11:0.963528):0.642757,((12:0.000001,13:0.000001):0.874994,(((((((((14:2.066802,52:1.859120):0.35895,((49:0.000001,50:0.000001):0.194886,51:0.003929):2.20685):0.297377,((35:2.751100,(((((36:0.195084,37:0.182724):0.0547648,38:0.043906):0.579292,39:1.408610):0.551271,(41:0.074311,(42:0.000002,43:0.017113):0.259507):1.05855):1.4889,40:0.179877):1.87884):0.301117,(((44:0.576795,(45:0.906550,46:2.355434):0.828532):1.60397,47:1.472023):0.128567,48:0.989539):1.10393):0.640829):0.516852,(21:0.704253,22:0.732172):0.556399):0.46649,23:1.313573):0.599578,(((((((24:0.119806,25:0.087854):0.419142,(26:0.116478,27:0.441934):0.10005):0.348455,(28:1.410600,29:0.957391):0.26303):0.725764,32:0.833013):0.42811,33:0.227584):0.260168,34:0.190787):0.232846,(30:0.617354,31:0.465609):0.30737):1.00343):0.38553,20:0.526286):0.152992,(((16:0.000001,17:0.000001):0.360627,18:0.181622):0.346305,19:0.352327):1.08681):0.456386,15:1.276490):0.575884):0.590497):0.0793932):0.0826367):0.114252,3:0.552947):0.0687582);
 657: 2 -16233.00854 -16322.69288 (0:0.328568,(1:0.240675,((4:0.341564,5:0.757741):0.377474,((6:0.836516,7:0.765742):0.162323,((((8:0.000001,9:0.000001):0.324641,10:0.376124):0.595393,11:0.853483):0.759708,((12:0.000001,13:0.000001):0.728751,((((((14:1.781859,((35:2.732447,((((36:0.206516,(37:0.283108,38:0.095104):0.0279083):0.824591,39:1.425831):0.609063,(41:0.060372,(42:0.000002,43:0.012302):0.296289):1.28349):1.08613,40:0.216476):1.79841):0.409453,(((44:0.944986,(45:0.510531,46:2.571750):0.985956):0.807483,(47:1.581150,48:1.340060):0.616822):1.78181,(((49:0.000001,50:0.000001):0.0342374,51:0.212783):3.43788,52:1.720873):1.15929):0.440824):0.931781):0.820873,(21:1.086470,22:0.598559):0.475122):0.306083,23:1.560684):0.106189,(((((24:0.131019,25:0.091508):0.470249,26:0.107058):0.195554,27:0.232546):0.346288,(28:1.796231,29:0.918163):0.0409765):0.420205,(((30:0.555907,31:0.278920):0.321578,32:0.840930):0.214996,(33:0.280396,34:0.392093):0.177455):0.399318):1.17852):0.763593,15:1.539889):0.252108,((((16:0.000001,17:0.000001):0.299798,18:0.199883):0.603018,19:0.000002):1.40946,20:0.716991):0.601212):0.475024):0.625562):0.124799):0.295592):0.202581):0.180859,(2:0.371395,3:0.533669):0.0843141);
 658: 1 -15931.19251 -16323.37279 (0:0.349897,(1:0.173754,(((4:0.390921,5:0.860278):0.425223,((6:0.705669,7:0.990399):0.157068,(((8:0.000001,9:0.000001):0.365999,10:0.259718):0.436298,11:0.941883):0.720454):0.242254):0.104318,((12:0.000001,13:0.000001):0.718562,(((((((14:3.604467,(((49:0.000001,50:0.000001):0.0911945,51:0.173160):1.88065,52:2.211852):0.628024):0.247096,(35:4.400631,((((((36:0.154677,38:0.079755):0.0756605,37:0.063488):0.843616,39:0.906426):0.820497,(41:0.133792,(42:0.000002,43:0.024630):0.164608):1.06149):0.961984,40:1.410730):1.37575,((44:1.171819,(45:1.007493,46:1.875876):0.327918):1.52418,(47:1.310201,48:1.263159):0.390999):0.161911):0.578966):0.292109):0.790223,((21:0.514774,22:1.074005):0.597585,23:1.339916):0.229633):0.960244,((((((24:0.091297,25:0.100793):0.293653,(26:0.148893,27:0.366731):0.0711904):0.381266,(28:1.317580,29:0.828506):0.171382):0.820907,32:0.830669):0.253376,(33:0.286356,34:0.291043):0.132803):0.348246,(30:0.555007,31:0.255146):0.273723):1.9389):0.309711,20:0.721102):0.743597,(((16:0.000001,17:0.000001):0.282037,18:0.163162):0.316906,19:0.418456):0.956204):0.326382,15:1.304490):0.644266):0.676866):0.056289):0.112979,(2:0.270804,3:0.642867):0.0817701);
 659: 1 -16099.32357 -16329.92689 (0:0.283686,((1:0.208927,((4:0.397115,5:0.893178):0.560547,((6:0.773525,7:0.817418):0.244818,(((((8:0.000001,9:0.000001):0.508371,10:0.154741):0.528878,11:0.966862):0.304956,(12:0.000001,13:0.000001):1.03812):0.444011,((((((14:1.993259,((((((36:0.189709,37:0.236436):0.0560157,38:0.109265):0.539303,39:1.512765):0.65147,(41:0.078478,(42:0.000002,43:0.019254):0.165457):1.07965):1.05202,40:0.439971):0.786869,(((49:0.000001,50:0.000001):2.03184e-06,51:0.162562):3.7824,52:1.004848):2.00994):1.00098):0.334361,(35:4.007073,((44:1.973923,(45:1.245854,46:2.355037):0.673884):0.571942,(47:1.296935,48:1.191338):0.926639):0.64289):0.501876):0.238194,((21:0.546922,22:1.016960):0.845932,23:1.628763):0.288786):0.458724,(((((((24:0.091530,25:0.114122):0.480303,26:0.102177):0.137772,27:0.242373):0.407989,(28:1.383889,29:1.009007):0.282962):0.585102,32:1.044566):0.325474,(33:0.426265,34:0.247071):0.176182):0.298539,(30:0.787184,31:0.313166):0.315724):1.74045):0.188155,(15:1.059276,(((16:0.000001,17:0.000001):0.211443,18:0.083015):0.348238,19:0.478523):1.35751):0.646659):0.231469,20:0.552295):1.30337):0.338649):0.278143):0.115609):0.040977,2:0.405963):0.0573453,3:0.574073);
 660: 1 -16453.83705 -16327.56715 (0:0.161657,((1:0.243264,((4:0.318278,5:0.732703):0.550975,((6:0.918934,7:1.071023):0.219515,((((8:0.000001,9:0.000001):0.463275,10:0.465460):0.429655,11:1.074549):0.501875,((12:0.000001,13:0.000001):0.756967,((((14:3.144871,(((35:3.572514,((44:1.548683,(47:1.423047,48:1.674566):0.912826):1.14596,(45:1.489447,46:1.882374):0.256433):1.44928):0.487812,(((((36:0.152372,37:0.245510):0.0528512,38:0.092502):1.02987,39:1.341839):0.454039,(41:0.077330,(42:0.000002,43:0.018486):0.183608):1.0673):1.22941,40:0.624907):0.823958):0.769338,(((49:0.000001,50:0.000001):0.0166188,51:0.181733):2.38713,52:0.932578):0.56262):0.271223):0.963255,(21:0.884575,22:1.447320):1.20669):0.605114,20:0.945832):0.452125,((15:1.110816,(23:1.915036,(((((24:0.163509,25:0.066963):0.426929,26:0.099261):0.179761,27:0.222395):0.290173,(28:1.625804,29:1.082325):0.1925):0.262091,((((30:0.755207,31:0.334092):0.995869,33:0.200322):0.180703,34:0.286025):0.450347,32:1.175275):0.954768):0.911645):0.324072):0.357722,(((16:0.000001,17:0.000001):0.526195,18:0.162679):0.329078,19:0.812661):0.810819):0.564736):0.533225):0.696477):0.32622):0.22128):0.129641):0.0343318,2:0.527956):0.152759,3:0.584964);
 661: 1 -16199.26471 -16324.75194 (0:0.391168,1:0.377915,((2:0.323634,3:0.506579):0.133754,(((4:0.404771,5:0.608616):0.308802,(6:0.838241,7:0.816964):0.447645):0.163973,((((8:0.000001,9:0.000001):0.543511,10:0.334532):0.552288,11:0.869774):0.655761,((12:0.000001,13:0.000001):0.857904,((((((14:1.658663,(((((((36:0.140427,(37:0.247390,38:0.169950):0.00881014):1.18828,39:0.619216):0.665381,(41:0.079980,(42:0.000002,43:0.018181):0.186976):0.972299):1.42159,40:0.954111):0.597816,(((44:1.227340,(45:1.532308,46:3.354383):0.722784):1.24724,47:1.121160):0.290149,48:0.933822):1.87271):0.371291,52:1.698248):0.503074,((49:0.000001,50:0.000001):0.0210402,51:0.210612):2.30547):0.359653):0.653616,(21:0.790610,22:0.809225):0.43784):0.392193,23:0.994678):0.645603,((((((24:0.076532,25:0.079750):0.570189,26:0.064191):0.0966516,27:0.280505):0.313174,(((30:0.592819,31:0.320990):0.275721,(33:0.410823,34:0.328592):0.224314):0.203957,32:1.274996):0.916727):2.74419e-06,(28:1.667604,29:0.657671):0.163144):1.22897,35:4.182713):0.142342):0.599104,15:1.526933):0.322335,((((16:0.000001,17:0.000001):0.220503,18:0.269905):0.320826,19:0.410970):0.71509,20:0.852631):0.429945):0.47806):0.585843):0.12502):0.248251):0.0345335);
 662: 1 -16132.37389 -16326.60473 (0:0.323618,(1:0.251314,(4:0.355973,5:0.927670):0.734593):0.129767,((2:0.394633,((((8:0.000002,9:0.000001):0.453409,10:0.411876):0.72389,11:0.968044):0.337737,((12:0.000001,13:0.000001):0.729702,((((((14:1.949212,23:1.241807):0.379334,(21:0.943221,22:0.949605):0.77378):0.737406,(((((((36:0.157773,38:0.087672):0.0655618,37:0.147806):0.94221,39:1.177274):0.614553,(41:0.096090,(42:0.000002,43:0.012735):0.262355):1.38418):0.811241,40:0.476664):1.18007,(((49:0.000001,50:0.000001):0.0601556,51:0.083938):3.15661,52:0.783722):1.12706):0.601617,((44:2.072672,(45:0.850968,46:3.050470):0.710404):0.410223,(47:2.114221,48:0.907212):1.51491):1.27706):0.697937):0.514793,35:2.616228):0.693207,((15:1.663107,(((16:0.000001,17:0.000001):0.319159,18:0.151871):0.429417,19:0.311879):0.832849):0.378204,(((((((24:0.166647,25:0.076047):0.448733,26:0.049411):0.11816,27:0.332548):0.204046,(28:2.014416,29:1.100544):0.215707):0.411471,32:1.213622):0.740737,(33:0.399460,34:0.209648):0.136219):0.102045,(30:0.721708,31:0.383418):0.271795):0.944031):0.119614):0.115369,20:0.456152):1.57227):0.672654):0.757929):0.182233,(3:0.421186,(6:0.761518,7:0.736131):0.41194):0.202928):0.141825);
 663: 1 -16460.81171 -16332.34112 (0:0.296977,(1:0.275986,((4:0.366752,5:0.973993):0.307424,((6:0.800547,7:0.900157):0.243059,((((8:0.000001,9:0.000001):0.537933,10:0.222842):0.755043,11:0.897699):0.448474,((12:0.000001,13:0.000001):0.753032,(((((14:2.478246,(35:2.577526,((((((36:0.139075,38:0.070998):0.00367159,37:0.232585):1.5226,39:1.385988):0.544144,(40:1.476189,(41:0.023750,(42:0.000002,43:0.018973):0.283121):1.4049):0.296356):2.57266,(((49:0.000001,50:0.000001):0.0145805,51:0.221172):3.47945,52:0.989332):1.64515):0.251564,(((44:0.809610,45:1.348975):0.977953,(47:1.400549,48:1.127099):1.04792):0.683534,46:1.371090):1.18208):1.05187):1.81219):0.650468,23:1.192954):0.332771,(21:0.591002,22:1.039989):1.18491):1.06786,(15:1.048700,(((((24:0.078206,25:0.049303):0.391026,26:0.120605):0.174561,27:0.165020):0.239997,(28:1.299154,29:1.148558):0.452879):0.242169,((((30:0.489213,31:0.308214):0.556684,33:0.206838):0.132907,34:0.393552):0.202517,32:1.322407):0.649113):1.52991):0.857704):0.0768891,((((16:0.000001,17:0.000001):0.24254,18:0.241234):0.422752,19:0.339619):0.996989,20:0.883808):0.39993):0.382657):1.2538):0.242708):0.237284):0.0947672):0.102185,(2:0.275972,3:0.652145):0.192693);
 664: 1 -16196.55639 -16325.71545 (0:0.300864,(1:0.209314,(4:0.358881,5:0.949135):0.550483):0.0283036,((2:0.317277,((6:0.913681,7:1.070056):0.230967,((((8:0.000001,9:0.000001):0.414144,10:0.339033):0.331907,11:0.874162):0.813577,((12:0.000001,13:0.000001):1.39181,(((((((14:3.621238,((((((36:0.166913,38:0.080427):0.0219786,37:0.165878):1.3036,39:1.403999):0.414473,(41:0.183184,(42:0.000002,43:0.024164):0.130506):1.14322):0.841978,40:1.389707):0.464077,(((49:0.000001,50:0.000001):0.0895195,51:0.164322):2.28331,52:0.864249):1.08205):0.546533):0.111059,((44:1.419906,45:1.089070):0.871781,(46:1.624415,(47:2.261506,48:0.687780):1.02216):0.305747):0.9516):0.678812,35:2.545422):0.543989,((21:0.610681,22:1.159600):1.00751,23:0.809357):1.01795):0.471009,(((((((((24:0.099369,25:0.069862):0.383797,26:0.095832):0.0393184,27:0.249583):0.541096,29:1.405752):0.249825,28:1.148215):0.552804,32:1.581040):0.435322,33:0.237234):0.112739,34:0.211293):0.395485,(30:0.567744,31:0.323748):0.475688):1.12079):0.680096,20:0.272279):0.734306,(15:1.550847,(((16:0.000001,17:0.000002):0.309361,18:0.226566):0.196523,19:0.669250):0.814404):0.424001):0.195688):0.560633):0.285458):0.156261):0.0969945,3:0.643061):0.072639);
 665: 2 -16004.84403 -16326.66112 (0:0.227065,((1:0.210191,((4:0.402832,5:0.573528):0.358126,((6:0.729666,7:0.744010):0.147537,((((8:0.000001,9:0.000001):0.440435,10:0.208717):0.459743,11:0.884053):0.6261,((12:0.000001,13:0.000001):0.730754,(((((14:1.880470,(((35:2.130387,(((((36:0.134225,37:0.225675):2.73488e-06,38:0.112784):1.25472,39:0.737928):0.161435,(41:0.083710,(42:0.000002,43:0.011083):0.213572):1.20467):0.961917,40:1.166929):1.02754):0.103695,((44:1.372910,(45:0.739227,46:2.182456):0.88895):0.592697,(47:0.946461,48:1.033869):0.781127):1.15083):0.593268,(((49:0.000001,50:0.000001):0.0434982,51:0.127796):1.86448,52:1.132836):0.688755):0.136352):0.383873,((21:0.609951,22:0.748938):0.719114,23:0.644351):0.619293):0.624842,((((24:0.114236,25:0.059236):0.25085,28:1.305004):0.136231,(26:0.096942,27:0.286687):0.0651426):0.338064,(29:1.019304,((((30:0.597442,31:0.321293):0.371473,34:0.306585):0.0718403,33:0.239028):0.247078,32:1.011068):0.877996):0.0841313):1.07625):0.334152,15:1.083836):0.106362,((((16:0.000001,17:0.000001):0.227466,18:0.208167):0.166208,19:0.562222):0.532466,20:0.960692):0.249675):0.546244):0.794056):0.573577):0.1288):0.228724):0.0584821,2:0.415159):0.106917,3:0.695914);
 666: 1 -16263.19731 -16323.93746 (0:0.318613,(1:0.276535,((4:0.382004,5:0.663646):0.456768,((6:0.872106,7:0.878752):0.29161,((((8:0.000001,9:0.000001):0.469311,10:0.247649):0.663347,11:0.869326):0.64508,((12:0.000001,13:0.000001):0.899517,((((((((14:1.667518,23:1.252198):0.620298,(21:0.964866,22:0.656866):0.795455):0.550224,(((((((36:0.168427,38:0.115444):0.00777346,37:0.187815):1.33508,39:0.958737):0.382826,(41:0.125255,(42:0.000002,43:0.024522):0.196828):1.518):1.2438,40:0.503492):0.933382,((44:1.245437,(45:1.842862,46:1.442278):0.793698):0.725589,(47:1.509769,48:1.406796):0.36275):2.01853):0.41335,(((49:0.000001,50:0.000001):0.122834,51:0.156482):2.58146,52:1.258760):0.755213):0.915063):0.677152,(((((((((24:0.109168,25:0.113796):0.275429,28:1.697541):0.178844,27:0.294129):0.0124488,26:0.099296):0.469718,29:1.137512):0.678741,32:1.299386):0.280142,33:0.262234):0.125286,34:0.235788):0.480398,(30:0.429447,31:0.281202):0.150386):0.9634):0.277739,35:3.524322):0.50652,20:0.342612):0.635493,(((16:0.000001,17:0.000001):0.254227,18:0.277926):0.112543,19:0.457545):0.694303):0.54935,15:1.477961):0.542595):0.508789):0.211501):0.163083):0.174985):0.126738,(2:0.507132,3:0.449935):0.153458);
 667: 2 -16541.74198 -16324.44832 (0:0.354777,(1:0.159750,((6:0.937003,7:0.832612):0.368342,((((8:0.000001,9:0.000001):0.37894,10:0.227585):0.454087,11:0.904346):0.586431,((12:0.000001,13:0.000001):1.32677,(((((14:2.091592,((21:1.113195,22:0.828336):0.639918,23:1.196494):0.521179):0.22136,(35:4.443070,((((((((36:0.132622,37:0.215710):0.0167318,38:0.055777):0.781244,39:1.312763):0.707991,(41:0.050630,(42:0.000002,43:0.030092):0.230348):1.57707):0.735827,40:0.546140):1.64627,52:1.781022):0.663212,((49:0.000001,50:0.000001):2.78446e-06,51:0.231341):3.22509):0.589359,((((44:1.600171,45:1.098737):1.31173,46:2.517557):0.787472,47:1.383921):0.519913,48:1.058592):1.11514):0.53514):0.7124):0.258361,(((((24:0.137084,25:0.061367):0.393261,26:0.137481):0.0451733,27:0.218917):0.391398,(28:1.511168,29:0.981831):0.24018):0.402994,(((30:0.554383,31:0.379417):0.300371,32:0.938071):0.178341,(33:0.377974,34:0.224852):0.119259):0.44938):1.08343):0.542848,15:1.250824):0.37135,((((16:0.000001,17:0.000001):0.189316,18:0.241690):0.416869,19:0.196532):1.2624,20:0.466916):0.727564):0.3549):0.472599):0.103915):0.18831):0.0676949,((2:0.293326,3:0.501003):0.0834076,(4:0.258035,5:0.805634):0.59868):0.0134747);
 668: 2 -16387.47545 -16329.71541 (0:0.406120,(1:0.259017,((4:0.334250,5:0.722881):0.482529,((6:0.894449,7:1.008160):0.288071,((((8:0.000001,9:0.000001):0.389158,10:0.294746):0.593445,(11:0.746068,(12:0.000001,13:0.000001):1.0035):0.428047):0.648748,((((((14:2.051518,23:0.709230):0.791141,(21:0.747885,22:0.735690):0.710595):0.368742,(((35:3.231385,(((((36:0.206841,37:0.236567):0.0527489,38:0.059249):0.858189,39:1.117932):0.532706,(41:0.031650,(42:0.000002,43:0.023751):0.276809):1.20054):0.776127,40:1.055397):0.607865):0.23358,((44:1.214329,(45:1.013514,46:2.928549):0.688449):0.747016,(47:1.379256,48:1.168885):0.565112):1.14128):0.828638,(((49:0.000001,50:0.000001):0.0501039,51:0.158285):1.60809,52:1.492466):0.689881):0.500669):0.851877,((((((24:0.078250,25:0.088700):0.39198,(26:0.152384,27:0.362214):0.072379):0.273758,(28:1.270528,29:1.082734):0.154939):0.753019,32:0.877696):0.27675,(33:0.248580,34:0.284594):0.117618):0.141291,(30:0.557560,31:0.304448):0.407389):0.913296):0.145738,20:0.646975):0.543482,(15:1.389706,(((16:0.000001,17:0.000001):0.420458,18:0.094249):0.55654,19:0.359143):0.885168):0.170674):1.5356):0.200289):0.0967861):0.114364):0.0454418,(2:0.343589,3:0.687311):0.130112);
 669: 5 -15493.35588 -16323.33843 (0:0.372039,(1:0.225604,(4:0.361603,5:0.739103):0.614248):0.0808197,((2:0.233145,((6:0.601976,7:0.873974):0.562917,((((8:0.000001,9:0.000001):0.392498,10:0.403815):0.764645,11:0.458686):0.920315,((12:0.000001,13:0.000001):0.878539,((((14:2.068215,((((((((24:0.083911,25:0.060437):0.519607,26:0.035126):0.145449,27:0.263093):0.261036,28:2.052670):0.179306,29:0.885914):0.602595,(33:0.344530,34:0.300260):0.314932):0.0423044,32:0.717817):0.486425,(30:0.740890,31:0.119961):0.147257):1.01184):0.779037,((((21:0.663299,22:0.943930):0.594078,23:1.449229):0.329057,(((((((36:0.173906,37:0.228003):0.0405424,38:0.028142):1.34458,39:1.379658):0.568612,(41:0.168810,(42:0.000002,43:0.024404):0.0642802):0.844128):0.656473,40:1.262613):1.17125,((44:0.751993,(45:0.909092,46:2.679338):0.901012):1.15267,(47:0.989741,48:1.282547):0.329433):0.57121):0.574481,(((49:0.000001,50:0.000001):0.0292221,51:0.175348):1.21434,52:1.606509):0.570926):0.59172):0.267491,35:4.513214):0.20847):0.245802,20:0.625826):0.631718,(15:1.182178,(((16:0.000001,17:0.000001):0.172731,18:0.254469):0.234078,19:0.488342):0.899305):0.274375):0.962729):0.368929):0.149336):0.11896):0.0808195,3:0.518299):0.0302496);
 670: 1 -16207.74903 -16334.04098 (0:0.323350,(1:0.290285,((4:0.364738,5:0.740623):0.427827,7:1.093895):0.181018):0.0440168,(((2:0.343071,6:1.005461):0.0297302,((((8:0.000001,9:0.000001):0.458129,10:0.200419):0.584267,11:0.923398):0.537179,((12:0.000001,13:0.000001):0.881234,((((((14:2.782134,23:0.058061):0.734893,(21:0.572141,22:1.049705):1.29084):0.877329,(35:2.846274,(((((36:0.201477,38:0.067660):0.0128035,37:0.239657):1.21568,(39:0.615938,(41:0.057521,(42:0.000002,43:0.036751):0.281658):1.78108):0.170424):1.69347,40:0.999826):0.742746,((((44:1.531233,45:1.079121):0.75103,46:1.869362):0.658255,(47:1.482409,48:1.397505):1.08977):1.19919,(((49:0.000001,50:0.000001):2.38973e-06,51:0.179591):1.75081,52:0.802204):0.555447):0.295342):0.563408):1.29196):0.538173,((((((((24:0.036602,25:0.142083):0.528467,26:0.126044):0.0946476,27:0.325800):0.401177,(28:1.844949,29:0.805016):0.185419):0.847662,32:1.109014):0.291451,34:0.112155):0.244743,33:0.262444):0.322167,(30:0.780259,31:0.251562):0.330405):1.04877):0.648234,20:0.987122):0.436399,(15:1.456387,(((16:0.000001,17:0.000002):0.316864,18:0.252065):0.439594,19:0.419422):0.874508):0.371298):0.579461):1.33746):0.326185):0.122604,3:0.524897):0.109709);
 671: 1 -16598.2704 -16329.16646 (0:0.397001,1:0.174762,((2:0.188019,((((8:0.000001,9:0.000001):0.577596,10:0.254744):0.979718,11:0.712653):0.480416,((12:0.000001,13:0.000001):0.90884,(((((14:2.278712,(35:4.458031,((((((36:0.128184,38:0.106441):0.0449613,37:0.245723):0.902956,39:0.937076):0.991597,(41:0.141246,(42:0.000002,43:0.023475):0.13055):1.1427):1.4132,40:0.507259):1.28775,((((44:1.446604,45:0.905597):0.602998,46:2.218042):0.596798,(47:1.178778,48:1.042882):0.463134):0.756829,(((49:0.000001,50:0.000001):2.43468e-06,51:0.221057):3.05317,52:2.244114):0.551932):0.634588):0.443385):0.139181):0.957189,((21:0.752417,22:1.151442):1.29453,23:0.780198):0.284213):0.577504,(((24:0.065703,25:0.104591):0.436594,26:0.044509):0.119373,(27:0.299279,((28:2.083154,29:0.920246):0.130883,(((30:0.708943,31:0.357997):0.49266,(33:0.435710,34:0.255573):0.26074):0.274564,32:0.789869):0.585484):0.243961):0.042426):1.58976):0.599516,15:1.580219):2.67478e-06,((((16:0.000001,17:0.000001):0.295709,18:0.206726):0.669421,19:0.300244):0.645448,20:1.332001):0.487948):1.37103):0.490894):0.456058):0.141468,(3:0.551268,((4:0.315695,5:0.802921):0.52102,(6:0.893185,7:0.695629):0.235444):0.164459):0.129159):0.0723407);
 672: 2 -16196.49227 -16324.00682 (0:0.251453,1:0.236458,((2:0.311490,3:0.506396):0.0456195,((4:0.447746,5:1.059923):0.374807,(((6:1.055474,7:1.011657):0.553752,(((8:0.000001,9:0.000001):0.331514,10:0.326420):0.257171,11:0.754497):0.98708):0.0271813,((12:0.000001,13:0.000001):1.38189,(((((((14:1.346755,((21:0.624704,22:0.603785):0.495405,23:0.828801):0.652373):0.435767,(((((((36:0.147887,38:0.059541):0.0444645,37:0.163921):1.12925,39:1.027271):0.63257,(41:0.066563,(42:0.000002,43:0.005975):0.152535):0.719213):0.806671,40:1.027161):0.81712,(((49:0.000001,50:0.000001):0.024244,51:0.165726):1.86878,52:1.612415):0.535955):0.44165,((44:1.755374,(45:0.926017,46:2.595515):0.768286):1.04675,(47:1.865548,48:0.643682):0.567363):0.993054):0.634391):0.166232,35:2.848005):0.294736,((((((((24:0.059982,25:0.105643):0.398308,26:0.088519):0.076287,27:0.392860):0.383589,29:0.897386):0.0532303,28:1.587539):0.604196,(33:0.380425,34:0.187997):0.311015):0.157545,32:1.084926):0.104333,(30:0.623012,31:0.269290):0.302305):0.895551):0.483585,20:0.417233):0.452475,(((16:0.000001,17:0.000001):0.253952,18:0.163026):0.33086,19:0.339184):0.564989):0.259978,15:1.024747):0.698988):0.730502):0.069855):0.150783):0.0660014);
 673: 1 -16735.30949 -16324.87762 (0:0.416432,(1:0.232822,((4:0.450586,5:0.669367):0.353042,((6:0.688629,7:0.889596):0.273881,(((((8:0.000001,9:0.000001):0.328862,10:0.311211):0.731273,11:0.513987):0.317899,(12:0.000001,13:0.000001):1.204):0.540794,(((((14:2.435877,(((35:2.767439,(((((36:0.147867,37:0.188082):0.0840887,38:0.008015):0.804384,39:1.013591):0.275322,(41:0.088470,(42:0.000002,43:0.012418):0.235607):0.89124):1.93538,40:0.332627):1.28397):0.191471,(((44:1.372537,45:1.298757):0.993172,46:1.943580):0.527235,(47:1.548585,48:0.889149):0.829202):0.881146):0.663226,(((49:0.000001,50:0.000001):0.136287,51:0.064807):2.08374,52:1.754532):0.400007):0.320594):0.584461,((21:1.064839,22:1.120028):0.758729,23:0.894324):0.3713):0.481706,(((((((((24:0.077424,25:0.096243):0.410116,27:0.349212):0.176139,26:0.010058):0.703686,28:1.561045):0.222866,29:0.902530):0.540648,32:1.059210):0.585246,33:0.227914):0.25011,34:0.215793):0.64302,(30:0.542807,31:0.487061):0.18033):1.6043):0.270246,15:0.967000):0.468294,((((16:0.000001,17:0.000001):0.198753,18:0.256350):0.528373,19:0.353153):1.00009,20:0.905182):0.552861):1.11904):0.105721):0.229691):0.186835):0.0505313,(2:0.314749,3:0.664684):0.104269);
 674: 1 -16534.35603 -16321.50746 (0:0.274655,(1:0.151710,((4:0.372983,5:0.827503):0.258182,((6:0.914336,7:0.772731):0.213007,((((8:0.000001,9:0.000001):0.259235,10:0.345635):0.537893,11:0.653214):0.507849,((12:0.000001,13:0.000001):0.783203,((((((14:1.789485,((35:3.201758,((((((36:0.153565,38:0.068813):0.0276729,37:0.256560):0.816338,39:1.311253):0.507809,(41:0.092829,(42:0.000002,43:0.017096):0.192011):1.23075):1.16256,40:0.564169):1.36942,((44:1.622811,(45:1.002644,46:1.875280):0.637506):0.53344,(47:2.252558,48:0.877348):0.763679):0.501738):0.277536):0.49225,(((49:0.000001,50:0.000001):0.0788498,51:0.134619):2.64364,52:1.429064):0.41782):0.649331):0.666649,(21:0.800540,22:0.958540):0.433681):0.787697,23:0.608057):1.08966,((((24:0.113470,25:0.088391):0.450973,26:0.107134):0.0650187,27:0.285235):0.435654,((28:1.731505,29:1.092596):0.257574,(((30:0.441352,31:0.413657):0.361096,(33:0.270285,34:0.389323):0.125667):0.304843,32:1.251234):0.567488):0.118552):0.9445):0.723655,15:1.138890):0.30937,((((16:0.000001,17:0.000001):0.33983,18:0.219786):0.494889,19:0.296416):1.06111,20:0.721838):0.817186):0.458415):0.567424):0.324576):0.222896):0.19963):0.138127,(2:0.385635,3:0.522106):0.132778);
 675: 1 -16506.90801 -16329.78238 (0:0.253495,((1:0.213223,(((4:0.301164,5:0.718830):0.235121,(((8:0.000001,9:0.000001):0.644876,10:0.343116):0.496211,(11:0.800570,((12:0.000001,13:0.000001):0.726385,((((((14:2.365781,23:0.947872):0.748106,(21:0.670553,22:0.970714):1.56386):0.39184,(35:2.110998,(((((((36:0.147370,38:0.072427):0.0841897,37:0.173400):1.61863,39:1.309415):0.336297,(41:0.166880,(42:0.000002,43:0.024955):0.207077):1.16051):1.7131,40:1.184988):0.852174,(((49:0.000001,50:0.000001):0.0221306,51:0.154877):3.03245,52:1.143879):1.05215):0.206942,((44:0.842756,(45:1.345142,46:2.414385):0.337239):1.11118,(47:1.678907,48:0.911363):0.900675):1.79325):1.26868):0.605826):0.359756,(((((((24:0.075281,25:0.136457):0.345342,27:0.435555):0.0580311,26:0.152248):0.202676,(28:1.673623,29:1.255948):0.38702):0.739521,32:1.805736):0.388756,(33:0.508327,34:0.134014):0.161756):0.26007,(30:0.684553,31:0.369673):0.436983):0.615011):0.660404,20:0.982431):0.304873,(15:1.758104,(((16:0.000001,17:0.000002):0.234112,18:0.291932):0.484446,19:0.497194):0.475682):0.570695):0.701028):0.961815):0.116055):0.56384):0.347812,(6:0.732395,7:0.683136):0.208435):0.0982805):0.0859906,2:0.493075):0.0726015,3:0.609424);
 676: 1 -16652.82464 -16326.98178 (0:0.204173,(1:0.267149,((4:0.274081,5:0.668785):0.395039,((6:0.767365,((((8:0.000001,9:0.000001):0.384985,10:0.282414):0.543266,11:0.990752):0.444557,((12:0.000001,13:0.000001):0.935865,(((((14:2.631846,23:0.930446):0.3439,((21:0.564859,22:1.323209):1.03914,((35:2.858010,((44:1.593705,(45:1.251585,46:2.360725):0.207399):0.464434,(47:1.398444,48:1.455572):0.886569):0.915776):1.34602,((((((36:0.170079,37:0.240875):0.00292852,38:0.074098):1.03999,39:1.108665):0.507449,(41:0.073265,(42:0.000002,43:0.023535):0.308208):1.28537):1.2513,40:0.556367):2.05286,(((49:0.000001,50:0.000001):0.11008,51:0.135580):2.13041,52:1.313206):0.479692):0.988944):0.188997):0.475929):0.69448,(((((24:0.110680,25:0.094934):0.23363,(26:0.151854,27:0.334490):0.110601):0.461172,28:1.317345):0.194261,29:1.138368):0.335776,((((30:0.611056,31:0.446061):0.573041,33:0.292018):0.18482,34:0.269370):0.158069,32:1.222699):0.554946):0.730302):0.472203,15:1.382980):0.283984,((((16:0.000001,17:0.000001):0.289531,18:0.178040):0.309971,19:0.524417):1.10396,20:0.492188):0.730982):0.579807):0.595573):0.223944):0.165225,7:0.976793):0.230437):0.115514):0.0765599,(2:0.439637,3:0.618008):0.137671);
 677: 1 -16225.33072 -16321.94445 (0:0.293295,(1:0.155692,((4:0.502719,5:0.695836):0.439702,((6:0.823187,7:0.819222):0.198185,((((8:0.000001,9:0.000001):0.398176,10:0.287178):0.499462,11:1.158828):0.535816,((12:0.000001,13:0.000001):0.874303,(((((14:2.059674,23:0.944854):0.0899983,((21:0.544317,22:0.957394):0.849651,(35:2.149975,(((((36:0.178528,(37:0.281088,38:0.099264):0.0686159):0.856649,39:1.040649):0.619494,(40:1.194376,(41:0.023533,(42:0.000002,43:0.023778):0.235314):1.7242):0.325703):0.98397,(((49:0.000001,50:0.000001):0.037964,51:0.134002):2.2026,52:1.202191):0.631927):0.248666,((44:1.545877,(45:0.802605,46:2.787966):0.276518):0.874592,(47:1.341279,48:1.099989):0.905929):0.518662):0.212471):0.799727):0.239586):0.232115,(((((24:0.057864,25:0.125104):0.332416,26:0.145251):0.0572608,27:0.250168):0.457262,(28:1.509282,29:0.833667):0.111524):0.204985,((30:0.690339,31:0.207240):0.544742,(32:1.167013,(33:0.467164,34:0.241199):0.1586):0.0985732):0.450879):1.64219):0.654078,(15:1.112353,(((16:0.000001,17:0.000001):0.278642,18:0.078808):0.485218,19:0.366121):0.917705):0.435759):0.183233,20:0.952700):0.680584):0.614456):0.36601):0.129335):0.13434):0.132276,(2:0.297315,3:0.676042):0.0287423);
 678: 1 -16585.087 -16325.2743 (0:0.309933,((1:0.135434,((4:0.534662,5:0.686112):0.408487,((6:1.025192,7:0.967723):0.0982592,((((8:0.000001,9:0.000001):0.433128,10:0.244550):0.572781,11:1.014686):0.724038,((12:0.000001,13:0.000001):0.910843,((((((14:2.210328,(((((((36:0.164303,38:0.099495):0.0462136,37:0.191016):0.722807,39:1.692517):0.807015,((41:0.306498,42:0.000002):0.0128512,43:0.000002):1.22591):1.51784,40:0.605452):1.33714,(((44:1.271740,45:1.522090):0.666856,(47:1.424424,48:1.615538):0.80268):0.772419,46:2.329889):0.483962):0.295222,(((49:0.000001,50:0.000001):0.011725,51:0.213036):2.86437,52:1.306298):0.642833):0.630565):0.249473,((21:0.517202,22:1.356410):1.07839,23:1.452670):0.682976):0.342832,35:3.090002):0.340028,(((((((24:0.115862,25:0.050930):0.437634,26:0.114303):0.119561,27:0.260079):0.406934,(28:1.574975,29:1.171369):0.176914):0.58987,(33:0.348091,34:0.270209):0.230903):0.169147,32:1.099934):0.482534,(30:0.975360,31:0.257875):0.184768):1.38686):0.564088,20:0.885440):0.458357,(15:1.414778,(((16:0.000001,17:0.000001):0.317852,18:0.166379):0.432475,19:0.457845):0.990445):0.320089):0.897845):0.646932):0.4223):0.251928):0.201905):0.0598224,2:0.458650):0.143565,3:0.745187);
 679: 1 -16214.88402 -16328.62513 (0:0.301614,(1:0.256300,(((4:0.291852,(5:0.324734,(((8:0.000001,9:0.000001):0.304902,10:0.356805):0.809423,11:1.063842):0.791135):0.429001):0.476002,(6:0.830342,7:0.742593):0.44186):0.0566193,((12:0.000001,13:0.000001):0.966376,((((((14:2.162495,((21:0.899233,22:0.869965):0.802917,23:1.077458):0.562375):0.130326,((((((36:0.161370,37:0.291969):0.0297908,38:0.112563):0.580032,39:1.230492):0.696043,(41:0.000002,(42:0.000002,43:0.011564):0.199929):1.64699):1.36054,40:0.160628):1.61743,(((44:1.443052,(45:1.068854,46:2.579695):0.904123):0.508316,(47:1.443163,48:1.287346):0.450267):1.26622,(((49:0.000001,50:0.000001):2.07344e-06,51:0.195452):2.07511,52:1.628364):0.355337):0.445489):0.869809):0.390931,35:2.623757):0.251495,(((((((((24:0.092832,25:0.065928):0.582502,26:0.079421):0.113885,27:0.182255):0.152732,28:2.138660):0.138896,29:1.210045):0.504247,32:1.116635):0.176938,33:0.374259):0.0728412,34:0.279597):0.146908,(30:0.832566,31:0.209151):0.402291):1.46882):0.328597,20:0.481216):0.362105,(15:1.938703,(((16:0.000001,17:0.000001):0.34448,18:0.111630):0.324545,19:0.431183):0.967022):0.217562):0.38271):0.774129):0.0959944):0.0692375,(2:0.323438,3:0.730839):0.133804);
 680: 2 -15972.47395 -16323.20426 (0:0.245137,((1:0.228664,(4:0.228393,5:1.222593):0.512469):0.106643,(2:0.254562,((6:0.507568,7:0.837569):0.480864,((((8:0.000001,9:0.000001):0.436291,10:0.190629):0.629518,11:0.945900):0.482425,((12:0.000001,13:0.000001):0.891696,((((((14:2.182976,23:1.247178):0.146321,(21:0.877934,22:0.967147):1.01776):0.616767,(35:2.737319,(((((((36:0.148740,38:0.135376):0.0285678,37:0.191421):1.17568,39:1.202905):0.604693,(41:0.215041,(42:0.000002,43:0.006141):0.209998):1.44245):0.673887,40:1.473856):0.994926,((44:1.130277,(45:0.855150,46:2.710823):0.533718):0.684819,(47:1.911953,48:0.958320):0.864529):0.9157):0.783349,(((49:0.000001,50:0.000001):0.062639,51:0.078930):2.19355,52:1.595958):1.35415):1.20124):0.277447):0.29226,((((((((24:0.149336,25:0.045301):0.334134,26:0.127504):0.0765694,27:0.291513):0.243303,(28:1.371901,29:0.995269):0.470378):0.723874,32:1.418753):0.421834,33:0.291117):0.0662609,34:0.231486):0.203468,(30:0.722786,31:0.272385):0.273445):0.975004):0.446577,20:0.748574):0.541948,(15:1.361482,(((16:0.000001,17:0.000001):0.239537,18:0.262541):0.209947,19:0.491358):1.06436):0.224981):0.468767):0.480995):0.464158):0.258614):0.240099):0.0499326,3:0.669260);
 681: 1 -16831.81384 -16322.81754 (0:0.230766,(1:0.296260,((2:0.204797,(((6:0.852304,7:0.944179):0.490191,((12:0.000001,13:0.000001):1.14189,((((14:2.835011,((((((((24:0.055963,25:0.037338):0.376352,26:0.141900):0.118755,27:0.294341):0.11617,(28:1.985344,29:0.872074):0.659941):0.664952,32:0.968000):0.403888,(33:0.509160,34:0.269049):0.139318):0.47479,31:0.294235):0.221062,30:0.536451):1.00219):0.771565,((((21:1.038349,22:0.948493):0.939248,23:1.690416):0.0297943,35:3.381591):0.659502,((((((36:0.180725,38:0.085197):0.081185,37:0.162402):1.04054,39:1.469784):0.528029,(41:0.105473,(42:0.000002,43:0.005857):0.17332):0.858179):1.83428,40:0.589976):1.1179,((((44:0.842119,(45:1.326645,46:2.005332):0.509067):0.827282,(47:1.153562,48:1.269353):0.503014):1.3416,((49:0.000001,50:0.000001):2.00178e-06,51:0.227835):1.32624):0.841866,52:1.673492):0.578714):1.28897):0.0487995):0.0919736,20:0.581764):0.76751,(15:1.274008,(((16:0.000001,17:0.000001):0.28435,18:0.177958):0.376524,19:0.309193):1.09389):0.653133):0.331882):0.53407):0.222254,(((8:0.000001,9:0.000001):0.336052,10:0.335987):0.508615,11:0.768861):0.752433):0.0829912):0.0354844,(4:0.263455,5:1.095411):0.457521):0.10234):0.138201,3:0.579808);
 682: 2 -16345.08172 -16330.22923 (0:0.247042,1:0.196073,((2:0.307785,3:0.546059):0.0571845,(((4:0.268663,5:0.548200):0.523526,((6:0.628461,7:0.858304):0.0480085,(((8:0.000001,9:0.000001):0.497054,10:0.140153):0.550082,(11:0.821538,(12:0.000001,13:0.000001):1.07532):0.167728):0.667323):0.228027):0.0190082,((((((14:3.669727,23:0.156511):1.33348,(21:0.807021,22:0.899654):0.524334):1.21198,((35:2.588043,(((44:1.393406,45:1.287091):0.717983,46:1.526082):0.341467,(47:1.457940,48:1.395590):0.59031):0.892843):0.866607,((((((36:0.188687,38:0.115095):0.111643,37:0.141180):0.851013,39:1.086656):0.847753,(41:0.196550,(42:0.000002,43:0.011919):0.130749):1.19723):0.68588,40:1.242366):0.852254,(((49:0.000001,50:0.000001):0.0705127,51:0.066009):2.80575,52:1.349263):0.609007):0.269793):0.586098):0.792918,((((((((24:0.147145,25:0.059231):0.277935,26:0.135394):0.0293289,27:0.282190):0.507458,28:1.590243):0.230013,29:1.201559):0.511826,32:1.315907):0.336583,(33:0.347622,34:0.272577):0.0787356):0.171687,(30:0.699154,31:0.304739):0.18092):1.30985):0.787304,20:0.327276):0.361461,(15:1.245092,(((16:0.000001,17:0.000001):0.272264,18:0.105560):0.624154,19:0.255278):1.07656):0.496578):0.821793):0.0831203):0.100579);
 683: 1 -16017.41958 -16327.55932 (0:0.311062,1:0.284930,(((2:0.264749,((6:0.681199,7:1.247213):0.228179,((((8:0.000001,9:0.000001):0.263353,10:0.300470):0.454782,11:0.908869):0.37489,((12:0.000001,13:0.000001):0.71403,(((14:2.047854,(((21:0.922179,22:1.057814):0.669952,23:1.036148):0.129485,(((35:3.344567,((44:1.595655,(45:1.028715,46:1.810926):0.640755):0.29469,(47:1.530324,48:0.858113):0.583523):0.364902):0.209748,((((((36:0.144710,38:0.047752):0.0820266,37:0.154814):0.786285,39:1.244776):0.728793,(41:0.038106,(42:0.000002,43:0.006026):0.229269):1.18102):0.569454,40:1.039789):0.838175,52:2.954860):0.277992):0.992714,((49:0.000001,50:0.000001):0.0572359,51:0.187907):2.49205):0.950193):0.729937):0.493923,(15:0.969573,(((((((((24:0.105913,25:0.024328):0.408766,26:0.085996):0.0578697,27:0.279727):0.438912,28:1.597892):0.154666,29:1.009859):0.637941,32:1.090940):0.315882,33:0.216377):0.192407,34:0.405520):0.353225,(30:0.370717,31:0.321037):0.0993447):1.36896):0.276754):0.383587,((((16:0.000001,17:0.000001):0.317891,18:0.157952):0.299271,19:0.376278):0.962841,20:0.536494):0.478871):0.588376):0.589008):0.147845):0.13454):0.125607,3:0.565372):0.0954524,(4:0.095290,5:0.823564):0.674353):0.0260305);
 684: 1 -16634.86889 -16330.63867 (0:0.395641,((1:0.217108,((4:0.376522,5:0.765263):0.431915,(6:0.935852,7:1.178610):0.325225):0.165274):0.0713855,2:0.494956):0.0604914,(3:0.752459,(((((8:0.000001,9:0.000001):0.532432,10:0.694472):0.932634,11:1.140299):0.694141,(12:0.000001,13:0.000001):1.03436):0.408984,((((14:2.162336,(35:4.282550,((((((36:0.150852,(37:0.244578,38:0.104022):0.0618649):0.556979,(39:0.839283,(41:0.132436,(42:0.000002,43:0.048272):0.185549):1.39806):0.319259):1.96393,40:0.335699):1.60743,(((44:0.808763,(45:1.324075,46:1.922262):0.665503):1.14825,48:1.450860):0.190632,47:1.424812):1.6217):0.497813,52:1.062586):0.317336,((49:0.000001,50:0.000001):0.0635927,51:0.145751):2.44435):0.908813):0.0951526):0.383844,((((16:0.000001,17:0.000001):0.381626,18:0.222428):0.632319,19:0.368242):0.991751,20:0.824768):0.157314):0.632932,(((21:0.761346,22:0.918364):0.565568,23:1.312899):0.788447,(((((24:0.081953,25:0.085852):0.333674,26:0.115077):0.0793033,27:0.308398):0.387077,28:2.076537):0.166561,(29:0.781938,((30:1.018507,31:0.008971):0.466241,(32:1.531482,(33:0.205937,34:0.525008):0.182491):0.244757):0.674928):0.244835):1.54036):0.228814):0.0163843,15:1.294246):0.619325):0.26012):0.297046);
 685: 3 -16022.62426 -16326.67845 (0:0.223724,((1:0.220814,((4:0.306158,5:0.723518):0.564841,((6:0.959787,7:0.829859):0.231992,((((8:0.000001,9:0.000001):0.36824,10:0.397542):0.950715,11:0.656481):0.501388,((12:0.000001,13:0.000001):0.99971,(((((14:2.131861,(35:3.487312,(((((((36:0.133290,38:0.079748):0.0581631,37:0.175952):0.849329,39:1.377259):0.584555,(41:0.123567,(42:0.000002,43:0.011923):0.144216):1.31164):1.54296,40:0.629709):1.03784,(((49:0.000001,50:0.000001):0.00222313,51:0.198224):2.67806,52:1.068049):1.43948):0.341145,((44:1.412933,(45:1.445410,46:2.230188):0.391055):1.52539,(47:1.519785,48:0.804879):0.209246):2.08366):0.482869):1.20285):0.175931,((((((24:0.123427,25:0.107331):0.0852695,28:1.911255):0.236882,26:0.160030):0.147086,27:0.214836):0.455646,29:1.003876):0.13793,(((30:0.747345,31:0.340454):0.394075,(33:0.320306,34:0.424120):0.138705):0.126254,32:1.345508):0.400675):0.969795):0.166419,((21:0.747532,22:0.649488):0.732982,23:0.795151):0.512872):0.53212,15:1.618776):0.0789209,((((16:0.000001,17:0.000001):0.325544,18:0.242285):0.589177,19:0.373423):1.03504,20:0.601587):0.58056):0.892667):0.533298):0.328979):0.309923):0.0570978):0.0597796,2:0.526715):0.0424338,3:0.745807);
 686: 5 -16533.72951 -16322.41807 (0:0.273291,(1:0.218379,(2:0.351143,(((4:0.289768,5:0.919883):0.483739,(6:0.875317,7:0.937590):0.529826):0.00296124,((((8:0.000001,9:0.000001):0.323061,10:0.468993):0.467597,11:1.019787):0.845352,((12:0.000001,13:0.000001):1.22376,((((((14:2.167793,(21:0.434875,22:0.968815):0.855654):0.559825,23:0.735792):0.76112,(35:2.869031,(((((((36:0.146524,38:0.045641):0.0720011,37:0.212464):0.885306,39:1.336172):0.161291,(41:0.086707,(42:0.000002,43:0.000002):0.257063):1.10377):0.417443,40:1.459263):1.20213,(((49:0.000001,50:0.000001):0.085011,51:0.101124):2.24119,52:1.020734):1.03505):0.109685,((44:1.306394,(45:0.594028,46:2.679600):1.01583):0.248385,(47:1.844653,48:0.760214):1.60572):0.954454):1.00304):0.65909):0.179254,(((((24:0.091180,25:0.077030):0.410102,26:0.170166):0.116561,27:0.220912):0.522171,(28:2.019659,29:1.257109):0.339352):0.16526,((30:0.712977,31:0.353001):0.464624,((32:1.829367,33:0.187749):0.100077,34:0.311097):0.191362):0.356389):1.70079):0.170783,20:0.548422):0.671039,(15:1.703674,(((16:0.000001,17:0.000001):0.356846,18:0.124462):0.256288,19:0.451810):0.783896):0.0330266):0.416143):0.553339):0.142669):0.12404):0.118252):0.0366628,3:0.788748);
 687: 1 -15928.84279 -16326.57564 (0:0.399264,(1:0.331609,((((4:0.451594,5:0.558747):0.315513,(((8:0.000001,9:0.000001):0.29982,10:0.416835):0.763943,11:0.857637):0.324944):0.406482,(6:1.060006,7:1.215476):0.243771):0.00928079,((12:0.000001,13:0.000001):1.0779,((((((14:1.542049,((((((36:0.228230,37:0.248433):0.00890872,38:0.103395):0.787768,39:1.013338):0.641586,(41:0.184416,(42:0.000002,43:0.024060):0.18019):1.45657):0.924145,40:1.415768):1.71675,((((44:1.331180,45:1.337043):1.138,46:1.886167):0.42307,(47:1.532264,48:1.208089):0.596922):0.866147,(((49:0.000001,50:0.000001):0.0592552,51:0.228710):3.36378,52:1.112701):0.172401):0.4132):1.2396):0.0486571,35:2.871331):0.43804,((21:0.615581,22:0.887577):1.38675,23:0.660505):0.613144):0.88545,(((((((24:0.106939,25:0.059468):0.50556,26:0.122807):0.102137,27:0.244855):0.410574,(28:1.513801,29:0.875951):0.199638):0.452569,32:1.283847):0.482109,(33:0.388801,34:0.344029):0.0858816):0.209332,(30:0.458095,31:0.194817):0.341419):0.73828):0.820208,20:0.728236):0.347641,(15:1.819208,(((16:0.000001,17:0.000001):0.25059,18:0.350572):0.253924,19:0.235627):1.24601):0.0725337):0.589649):0.886559):0.129382):0.116346,(2:0.364351,3:0.527153):0.14833);
 688: 1 -16477.94665 -16322.68952 (0:0.238073,1:0.160523,((2:0.370963,3:0.714651):0.0403838,((4:0.160022,5:0.619196):0.571182,((6:0.791839,7:0.757520):0.191626,((((8:0.000001,9:0.000001):0.465,10:0.296025):0.865718,11:0.742816):0.477007,((12:0.000001,13:0.000001):0.771956,(((((((14:2.531800,23:0.516087):0.693723,(21:0.578757,22:1.346070):0.990483):0.623527,(((((((36:0.211416,38:0.055366):0.0645955,37:0.137986):1.33752,39:0.813427):0.706079,(41:0.027799,(42:0.000002,43:0.005481):0.211905):0.850044):1.15877,40:1.089247):1.52285,(((44:1.215450,(45:0.928123,46:3.175353):0.658185):0.749007,(47:1.700849,48:1.240131):0.746177):2.13427,((49:0.000001,50:0.000001):2.54667e-06,51:0.125037):1.84133):0.617257):0.314519,52:1.580707):0.814535):2.65869e-06,35:2.657301):0.22717,((((((((24:0.055806,25:0.098062):0.273243,26:0.125996):0.105211,27:0.231877):0.421068,28:1.752090):0.199429,29:1.026539):0.472993,32:0.920304):0.0964658,(33:0.386391,34:0.299980):0.23683):0.37583,(30:0.670436,31:0.041594):0.173859):0.959786):0.847538,20:0.675730):0.666895,(15:1.062090,(((16:0.000001,17:0.000001):0.25842,18:0.153163):0.629573,19:0.414410):0.71824):0.397479):0.648401):0.402713):0.739212):0.181047):0.0659161):0.169013);
 689: 1 -16119.61129 -16323.31568 (0:0.366496,(1:0.156369,((4:0.235340,5:0.591765):0.432415,(((6:0.740371,7:0.782935):0.172006,((12:0.000001,13:0.000001):0.758016,(((((((14:1.728510,(((((((36:0.154552,(37:0.249423,38:0.119291):0.00037772):0.838938,39:0.991323):0.251387,(41:0.101395,(42:0.000002,43:0.011821):0.141271):1.07462):1.47105,40:0.681959):1.85842,52:1.100691):0.956699,((49:0.000001,50:0.000001):0.0316689,51:0.225211):1.98552):0.0179816,((44:1.100029,(45:1.001974,46:1.717889):0.691169):0.714218,(47:1.400278,48:0.899065):0.288274):1.07997):0.600317):0.45872,(21:0.984976,22:0.768209):0.244041):0.776069,23:0.585768):1.03487,(((((((24:0.046752,25:0.111072):0.506835,26:0.109459):0.0440254,27:0.227271):0.327152,29:1.212292):0.146768,28:1.461360):0.10998,((30:0.627556,31:0.227503):0.603753,((32:1.489888,33:0.281320):0.145766,34:0.296290):0.234148):0.465676):0.676599,35:3.239623):0.482583):0.281036,15:0.964391):0.150915,(((16:0.000001,17:0.000001):0.239356,18:0.203409):0.289008,19:0.450843):0.639948):0.254224,20:0.889951):0.823815):0.399106):0.160255,(((8:0.000001,9:0.000001):0.332183,10:0.315792):0.470461,11:0.880467):0.569689):0.0418164):0.161865):0.0484337,(2:0.324101,3:0.614023):0.0880075);
 690: 2 -16519.58083 -16333.01489 (0:0.361078,((1:0.193012,((4:0.312358,5:1.331521):0.454461,((6:1.000891,7:1.277467):0.682286,((((8:0.000001,9:0.000001):0.647564,10:0.319486):0.539038,11:1.340408):0.644509,((12:0.000001,13:0.000001):0.685004,((((((14:1.989223,23:0.800071):0.683048,(21:0.399059,22:0.865701):1.09952):0.396113,(35:2.712201,((((((36:0.147296,37:0.193702):0.0215178,38:0.075750):1.2713,39:1.242788):0.569285,(41:0.127919,(42:0.000002,43:0.023773):0.114682):1.04484):1.05644,40:0.879280):1.15716,(((44:0.881109,(45:1.177303,46:2.390984):0.676211):1.52266,(47:1.363747,48:1.225817):0.244146):1.02199,(((49:0.000001,50:0.000001):0.0424194,51:0.217111):1.55882,52:2.400200):0.635702):0.681371):0.678955):0.595137):0.226905,(((((((24:0.052201,25:0.032103):0.259255,26:0.140298):0.132881,27:0.102166):0.223267,(28:1.712513,29:0.804948):0.469253):0.67823,32:1.292948):0.228679,(33:0.151191,34:0.456157):0.231101):0.301639,(30:0.747400,31:0.155400):0.372196):1.76242):0.543615,20:0.619583):0.534258,(15:2.054347,(((16:0.000001,17:0.000001):0.228407,18:0.279961):2.46943e-06,19:0.677146):1.18392):0.188232):0.277087):1.01388):0.255331):0.0993312):0.16051):0.127591,2:0.467133):0.11744,3:0.724399);
 691: 2 -16225.0152 -16335.25141 (0:0.348750,((1:0.201741,((6:0.852543,7:0.798053):0.244998,((((8:0.000001,9:0.000001):0.398634,10:0.255359):0.471992,11:1.144158):0.274329,((12:0.000001,13:0.000001):1.17547,((((((14:2.994065,(21:0.633484,22:1.144962):1.22342):0.290318,23:0.949317):0.641004,(35:1.719244,((((((36:0.124514,37:0.254819):0.0245362,38:0.064748):0.891142,(39:1.126442,((41:0.220987,42:0.000002):0.00506309,43:0.017528):1.84292):0.452558):1.3896,40:1.229126):1.36474,(((49:0.000001,50:0.000001):0.053576,51:0.148222):2.11507,52:1.511516):1.31367):1.13787,((44:1.118210,(45:1.345938,46:2.394103):0.412):0.33518,(47:1.944502,48:0.971600):1.54434):0.339903):0.746747):0.879281):0.400406,(((((((((24:0.080841,25:0.061607):0.271408,26:0.212768):0.0995263,27:0.255854):0.364063,29:1.098670):0.105917,28:1.966652):0.5526,32:1.214101):0.514914,33:0.496387):0.0694082,34:0.322175):0.346212,(30:0.838304,31:0.122933):0.651412):1.15925):0.472772,20:0.406242):0.371441,(15:1.702309,(((16:0.000001,17:0.000001):0.324285,18:0.206839):0.420993,19:0.309502):0.694917):0.451239):0.680778):0.440219):0.424853):0.336407):0.0636461,(4:0.341058,5:0.678980):0.508618):0.0934921,(2:0.408748,3:0.565210):0.1361);
 692: 1 -15951.13182 -16323.6433 (0:0.216834,((1:0.161431,((4:0.355312,5:1.272919):0.417277,((6:1.033320,7:0.813231):0.202926,((((8:0.000001,9:0.000001):0.369797,10:0.328009):0.632908,11:1.055289):0.614793,((12:0.000001,13:0.000001):0.759694,((((((14:2.157430,((((((36:0.197938,37:0.224347):0.0386636,38:0.028664):1.02743,39:1.079570):0.270473,(41:0.135936,(42:0.000002,43:0.024387):0.198273):1.15832):1.31973,40:0.800627):0.935273,(((49:0.000001,50:0.000001):2.21194e-06,51:0.287295):3.00585,52:1.279148):1.27688):0.697201):0.33353,(35:3.307307,(((44:1.374515,(45:0.640670,46:2.906332):0.729921):1.42184,47:1.597368):0.615212,48:0.765395):1.71694):0.362237):0.356012,(((((((24:0.081308,25:0.116807):0.468056,27:0.298272):0.133001,26:0.141220):0.504587,(28:1.856181,29:1.285439):0.140883):0.304125,32:1.228402):0.305267,(33:0.366106,34:0.263435):0.468875):0.44146,(30:1.165152,31:0.001919):0.349761):1.0145):0.22427,((21:0.580297,22:1.668476):0.832056,23:1.285196):0.537433):0.752039,20:0.963242):0.313378,(15:1.106866,(((16:0.000001,17:0.000001):0.236003,18:0.160440):0.146055,19:0.472530):1.35347):0.391461):0.700624):0.699539):0.545591):0.372757):0.156386):0.0757774,2:0.333243):0.131519,3:0.685651);
 693: 1 -16593.36831 -16323.77628 (0:0.330867,(1:0.287838,((4:0.470314,5:0.746250):0.297991,((6:0.966089,7:0.933673):0.179141,((((8:0.000001,9:0.000001):0.395958,10:0.377569):0.625997,11:0.965037):0.584192,((12:0.000001,13:0.000001):1.11891,((((((14:1.543869,((21:0.642230,22:0.929380):0.616776,23:0.691585):0.533541):0.14181,35:2.953423):0.231237,(((((((24:0.025189,25:0.131158):0.348879,26:0.139398):0.0686896,27:0.302076):0.326184,(28:1.456049,29:1.285116):0.0756133):0.414601,32:0.888872):0.182838,(33:0.297595,34:0.342706):0.231348):0.323166,(30:0.532974,31:0.253793):0.281638):1.04067):0.0873975,((((((((36:0.237663,38:0.070611):0.0524636,37:0.144767):1.06045,39:1.179790):0.200529,(41:0.105194,(42:0.000002,43:0.022839):0.10981):1.22724):1.06664,40:0.593875):1.60682,52:1.417157):0.334025,((49:0.000001,50:0.000001):0.0325253,51:0.139472):1.71624):0.354071,((44:1.356654,(45:1.318206,46:1.361317):0.73199):0.871646,(47:1.495336,48:0.959379):0.434027):1.006):0.920087):0.394325,15:1.118877):0.345388,((((16:0.000001,17:0.000001):0.378244,18:0.199248):0.298581,19:0.216300):0.522756,20:0.742236):0.498717):0.589911):0.254376):0.101226):0.175533):0.193247):0.0522234,(2:0.399289,3:0.658622):0.202047);
 694: 1 -16164.57276 -16325.37759 (0:0.216546,((1:0.230702,(4:0.323427,5:0.752207):0.611622):0.0185147,(2:0.201841,((6:0.840601,7:0.753425):0.142867,((((8:0.000001,9:0.000001):0.229069,10:0.247306):0.581672,11:0.836567):0.437824,((12:0.000001,13:0.000002):0.767556,((((((((14:1.787286,((((((36:0.248157,38:0.154811):0.0720195,37:0.110116):0.671545,39:0.950313):0.865879,(41:0.068094,(42:0.000002,43:0.017769):0.145545):0.888548):1.05775,40:0.669722):1.22758,52:1.596050):0.593192):0.165574,((49:0.000001,50:0.000001):0.180973,51:0.087209):2.34544):0.413593,35:4.381855):0.064559,(((44:1.989516,(45:1.149152,46:2.320040):0.644105):0.593986,47:1.834665):0.262962,48:1.305154):0.830028):0.305471,((21:0.717626,22:0.902055):0.522965,23:0.974769):0.249752):0.256642,(((((24:0.112347,25:0.082880):0.377858,(26:0.098247,27:0.221883):0.0930056):0.359896,29:1.255216):0.0958942,28:1.707604):0.232728,(((30:0.624212,31:0.194674):0.466101,32:0.988955):0.225313,(33:0.332674,34:0.174875):0.204626):0.26984):1.40258):0.311154,(15:1.058374,(((16:0.000001,17:0.000001):0.237964,18:0.099262):0.251937,19:0.513974):0.835826):0.253519):0.463634,20:0.464300):1.25063):0.377989):0.240934):0.18655):0.136655):0.0389198,3:0.407223);
 695: 2 -15954.50658 -16331.1464 (0:0.599433,(1:0.160953,((4:0.360818,5:0.869994):0.354454,((6:0.950151,7:0.976033):0.452564,((((8:0.000001,9:0.000001):0.679679,10:0.392916):0.722039,11:1.048487):0.232782,((12:0.000001,13:0.000001):1.01931,((((((14:2.855546,(35:2.706992,((((((36:0.165676,37:0.267243):0.0576323,38:0.144131):1.17273,(40:1.352557,(41:0.120562,(42:0.000002,43:0.019425):0.229438):1.08022):0.80207):0.220493,39:1.167553):1.02153,(((44:1.619176,45:1.508384):0.321402,46:2.344670):0.43331,(47:1.599380,48:2.019375):0.465406):1.63812):0.381836,(((49:0.000001,50:0.000001):0.0566275,51:0.252808):3.6435,52:1.266568):0.753752):1.33792):1.57858):0.175985,((21:0.273259,22:1.436253):1.04026,23:1.120210):0.371146):0.0642427,(((((24:0.118538,25:0.122514):0.435908,26:0.208058):0.0659912,27:0.311018):0.368808,(28:1.383746,29:1.146038):0.189368):0.342736,((((30:0.753127,31:0.358123):0.33666,32:1.308420):0.359661,33:0.334968):0.3009,34:0.349900):0.921217):0.891581):0.728951,15:1.622711):0.101253,(((16:0.000001,17:0.000001):0.248305,18:0.298032):0.395617,19:0.614958):0.789747):0.0480229,20:1.187415):0.48634):0.854492):0.197494):0.0900053):0.210991):0.126194,(2:0.389208,3:0.633952):0.163585);
 696: 1 -16204.6804 -16325.40603 (0:0.276633,1:0.251253,(((2:0.354914,((6:0.562599,7:0.992950):0.301969,((((8:0.000001,9:0.000001):0.487813,10:0.223048):0.480953,11:0.778847):0.274245,((12:0.000001,13:0.000001):0.695688,((((14:2.295687,(((21:0.751655,22:1.114888):0.408029,23:1.188003):0.228587,(((35:2.790901,(((((36:0.177233,37:0.173513):0.113757,38:0.000002):0.941339,39:1.137541):0.644264,(41:0.133345,(42:0.000002,43:0.030582):0.139469):0.691781):1.5098,40:0.806147):1.55088):0.0736367,((44:0.771166,(45:1.260634,46:2.468675):0.729184):0.858857,(47:1.220568,48:1.134879):0.454201):1.28885):0.894629,(((49:0.000001,50:0.000001):0.102322,51:0.119972):1.39234,52:2.370873):0.459837):0.398243):0.363841):0.716365,((((((((24:0.173829,25:0.075823):0.302273,27:0.329882):0.131219,26:0.055292):0.285248,28:1.324576):0.277029,29:1.095361):0.76102,32:0.817465):0.347854,(33:0.302197,34:0.331135):0.297907):0.340201,(30:0.517141,31:0.393071):0.12648):1.32101):0.0730157,20:0.437953):0.369137,(15:1.454781,(((16:0.000001,17:0.000002):0.322953,18:0.303147):0.213082,19:0.530807):0.783985):0.194916):1.06687):0.505739):0.247169):0.186985):0.208293,3:0.606750):0.0746435,(4:0.238302,5:0.740901):0.548302):0.0376502);
 697: 2 -16164.85564 -16323.30936 (0:0.318924,(1:0.162448,((4:0.236293,5:0.689442):0.675381,((6:0.690364,((((8:0.000001,9:0.000001):0.505772,10:0.190282):0.697552,11:0.792676):0.682409,((12:0.000001,13:0.000001):0.88939,((((((14:2.255007,23:0.827772):0.194517,(21:0.606790,22:1.042073):1.01539):0.346345,((((((36:0.157080,(37:0.204714,38:0.084232):0.0101438):1.90142,(41:0.111518,(42:0.000002,43:0.017829):0.283638):1.1032):0.28272,39:0.635764):1.17732,40:1.229716):1.00189,(((49:0.000001,50:0.000001):0.0916512,51:0.122377):1.15421,52:1.430685):0.343117):0.208924,((44:0.736123,(45:0.927549,46:2.248164):0.889384):1.1691,(47:1.492092,48:0.939203):0.672384):1.79986):1.1307):0.525253,((((((24:0.114833,25:0.084141):0.33263,26:0.108172):0.0559763,27:0.321520):0.594782,28:1.109016):2.68535e-06,(29:0.962434,((((30:0.646301,31:0.222684):0.581613,33:0.309536):0.144184,34:0.259695):0.217659,32:1.408021):0.751302):0.103466):0.963495,35:3.140108):0.197132):0.408106,((((16:0.000001,17:0.000001):0.233746,18:0.127799):0.41819,19:0.348960):0.998377,20:0.910167):0.397086):0.170879,15:1.368320):0.611689):0.693883):0.316966):0.138873,7:0.677606):0.282402):0.0927391):0.17512,(2:0.480368,3:0.767497):0.00649522);
 698: 1 -16137.4795 -16329.71693 (0:0.201510,1:0.314608,((2:0.388590,3:0.730089):0.0830287,(((4:0.323185,5:0.731186):0.246786,(((8:0.000001,9:0.000001):0.342711,10:0.291228):0.759606,(11:0.816980,((12:0.000001,13:0.000001):0.550849,((((((14:1.853456,23:0.723267):0.471275,((21:0.693619,22:0.895903):0.517665,(((((((36:0.229870,38:0.094320):0.0876727,37:0.165449):1.20167,39:1.287393):0.535204,(41:0.029944,(42:0.000002,43:0.017533):0.288195):0.94576):1.02541,40:1.141510):1.03893,((44:1.000924,(45:1.070394,46:2.187511):0.605232):1.1949,(47:1.364691,48:1.470214):0.0851726):1.37308):0.980607,(((49:0.000001,50:0.000001):0.105597,51:0.104266):2.36812,52:2.007777):0.0961862):0.784731):0.460125):0.403791,35:4.722426):0.533077,(((((24:0.082952,25:0.050532):0.438286,26:0.140300):0.0957528,27:0.274099):0.323063,(28:1.554755,29:0.730658):0.341414):0.280598,((((30:0.690308,31:0.361629):0.476433,33:0.281949):0.214964,34:0.192966):0.209059,32:1.144552):0.603068):0.995486):0.0689676,(15:1.162062,(((16:0.000001,17:0.000001):0.340399,18:0.183181):0.484067,19:0.346578):0.855323):0.168665):0.248375,20:1.189427):0.915323):0.886725):0.297055):0.323162):0.179237,(6:0.867513,7:0.938308):0.26012):0.178265):0.0790899);
 699: 1 -15668.76063 -16323.36884 (0:0.237807,(1:0.175877,(((4:0.311195,5:0.751427):0.401027,((((8:0.000001,9:0.000001):0.501163,10:0.194073):0.912992,11:1.107294):0.47641,((12:0.000001,13:0.000001):0.856069,((((((((14:1.770423,((((((36:0.171914,38:0.070310):0.161247,37:0.107103):1.44454,39:1.129237):0.292159,(41:0.111634,(42:0.000002,43:0.030745):0.19333):0.870932):1.3242,40:0.805741):1.19728,52:2.389944):0.326206):0.199942,35:3.998217):0.434168,((49:0.000001,50:0.000001):2.05302e-06,51:0.230788):2.22834):0.070041,((44:1.361658,(45:1.294374,46:2.146822):0.529689):1.07369,(47:1.634977,48:1.344939):0.650755):1.12977):0.129816,((21:0.641809,22:0.732674):0.603425,23:1.185332):0.43655):0.785735,(((((((((24:0.092308,25:0.095923):0.374504,26:0.085379):0.147802,27:0.158241):0.4861,28:1.944993):0.152587,29:1.002707):0.347319,32:1.016415):0.513075,33:0.282140):0.212839,34:0.197308):0.451255,(30:0.671310,31:0.293296):0.289917):1.75009):0.222127,20:0.462851):0.669053,(15:1.400911,(((16:0.000001,17:0.000001):0.29446,18:0.233188):0.349999,19:0.489361):0.642626):0.111735):0.470258):0.484671):0.384361):0.0299519,(6:0.906283,7:0.893386):0.240049):0.169866):0.160773,(2:0.299583,3:0.647456):0.0863744);
 700: 2 -16054.40679 -16328.71667 (0:0.216196,(1:0.230078,((4:0.411519,5:0.751971):0.346322,((6:0.776763,7:0.674435):0.387075,((((8:0.000001,9:0.000001):0.498583,10:0.238807):0.436283,11:0.748556):0.27946,((12:0.000001,13:0.000001):0.834454,(((((14:2.190788,23:0.951065):0.518343,((21:1.067002,22:0.666854):0.358689,((((35:3.751842,(44:1.156319,(45:1.147818,46:2.402498):0.55624):1.18212):0.36107,(47:1.394513,48:1.118272):1.00896):0.592923,((((36:0.091515,(37:0.239997,38:0.095409):0.0348907):0.705732,39:1.197433):0.886185,(41:0.107376,(42:0.000002,43:0.017700):0.142498):1.09822):0.95023,40:0.699746):1.03946):0.629791,(((49:0.000001,50:0.000001):0.06071,51:0.199467):2.16255,52:1.421437):0.432458):1.0284):0.250078):1.09567,((((((((24:0.037896,25:0.115740):0.404977,26:0.154055):0.184161,27:0.212031):0.324908,(28:1.983457,29:0.583897):0.161618):0.652004,32:1.050059):0.296433,(33:0.343673,34:0.191787):0.29084):0.414877,31:0.243484):0.0776036,30:0.539115):1.31016):0.469007,20:0.735677):0.406382,(15:1.283148,(((16:0.000001,17:0.000001):0.30399,18:0.203166):0.42913,19:0.380920):0.707533):0.153966):0.833419):0.372054):0.406434):0.0544075):0.152198):0.0612031,(2:0.297988,3:0.716259):0.13931);
 701: 1 -16401.87399 -16323.93958 (0:0.272735,(1:0.247848,((4:0.359022,5:0.604172):0.518067,((6:0.843891,7:1.209629):0.0865407,((((8:0.000001,9:0.000001):0.549901,10:0.187920):0.818589,11:0.834344):0.505248,((12:0.000001,13:0.000001):0.484426,(((((((14:2.151829,(((((((36:0.249593,38:0.085185):0.112303,37:0.148620):0.668069,39:1.398452):0.492191,(41:0.061268,(42:0.000002,43:0.005868):0.266009):1.18919):1.12005,40:0.653526):2.23952,52:2.181053):0.717304,((49:0.000001,50:0.000001):2.19275e-06,51:0.308040):3.02105):0.20136):0.358069,(((44:1.170234,(47:1.302123,48:1.504723):0.845373):0.597511,45:1.303535):1.10462,46:0.963074):1.14895):0.241703,((21:0.819134,22:0.545629):0.929916,23:1.447393):0.696128):2.43638e-06,35:4.250299):0.533562,((((((24:0.041420,25:0.070253):0.305738,(26:0.132819,27:0.269050):0.108523):0.153168,(28:1.503859,29:1.039212):0.410452):0.533246,32:0.999296):0.265313,(33:0.327318,34:0.290263):0.151036):0.261678,(30:0.644246,31:0.355081):0.243069):1.10677):0.62012,20:0.317148):0.658992,(15:1.488938,(((16:0.000001,17:0.000001):0.279927,18:0.114067):0.369408,19:0.394498):0.886251):0.96328):1.25354):1.01213):0.561494):0.187088):0.0846165):0.0602683,(2:0.429790,3:0.745471):0.119113);
 702: 1 -16287.36838 -16326.57564 (0:0.280648,(1:0.240692,(2:0.240307,((((4:0.317591,5:0.835542):0.227947,(((8:0.000001,9:0.000001):0.174776,10:0.536934):0.595577,11:1.299088):0.696448):0.201011,(6:1.019956,7:0.983865):0.526547):0.149723,((12:0.000001,13:0.000001):0.955938,((((((((14:2.124299,(((((((36:0.255954,38:0.080718):0.140938,37:0.097877):0.779157,39:1.138209):0.451759,(41:0.016015,(42:0.000002,43:0.023550):0.256631):1.66549):1.05812,40:0.993269):0.534506,(((49:0.000001,50:0.000001):0.133464,51:0.093665):2.25594,52:1.537714):0.608302):0.450496,((44:1.876124,(45:1.088751,46:2.307700):0.4459):0.767648,(47:1.775235,48:1.018875):0.379891):0.646913):0.90149):0.116739,(21:0.649571,22:0.802843):0.749734):0.253684,23:1.607261):0.537574,((((((((24:0.087404,25:0.079571):0.555692,26:0.033772):0.111845,27:0.282202):0.345612,(28:2.057627,29:1.115521):0.100808):0.67474,32:0.960369):0.304577,34:0.060254):0.115837,33:0.367480):0.300285,(30:0.449020,31:0.526585):0.262487):1.64295):0.0377032,35:3.543764):0.318347,20:0.434491):0.525043,(((16:0.000001,17:0.000001):0.381886,18:0.111432):0.455562,19:0.294476):0.352832):0.336862,15:1.150208):0.955379):0.561612):0.0920039):0.06807):0.0728622,3:0.490783);
 703: 1 -16075.56688 -16342.96051 (0:0.343196,(1:0.149231,((4:0.372933,5:0.936805):0.565432,((6:0.895600,7:1.128599):0.104789,(((8:0.000001,9:0.000001):0.41622,10:0.282891):0.798112,(11:0.759536,((12:0.000001,13:0.000001):0.622442,(((14:2.731766,(((21:0.613701,22:0.962962):1.10747,23:0.851091):0.3625,(35:2.792839,((((((36:0.175642,38:0.069377):0.0914975,37:0.148495):1.10694,(41:0.180780,(42:0.000002,43:0.032491):0.14109):1.30374):0.222403,39:1.125892):0.587766,40:1.227156):0.935765,((((44:1.559831,(47:1.343303,48:1.786857):0.536889):0.657355,45:1.819229):1.27644,46:1.236346):0.811275,(((49:0.000001,50:0.000001):2.74986e-06,51:0.225278):3.06374,52:0.589448):0.442124):0.596373):1.6304):1.07984):0.432964):0.234999,(15:1.352615,(((((24:0.100747,25:0.096085):0.209226,28:1.419735):0.265471,(26:0.109168,27:0.350145):0.114389):0.406255,29:1.143362):0.29445,(((30:0.516674,31:0.265732):0.406892,32:1.192724):0.204799,(33:0.232906,34:0.298304):0.0453562):0.383738):1.20924):0.215441):0.0978347,((((16:0.000001,17:0.000001):0.259615,18:0.271296):0.474413,19:0.294211):1.35603,20:0.514754):0.519397):1.13379):0.722893):0.658743):0.726052):0.257001):0.110056):0.224122,(2:0.365346,3:0.552097):0.0804778);
 704: 2 -16138.62439 -16323.6779 (0:0.342198,((1:0.276732,((4:0.360068,5:0.859910):0.558201,((6:0.656330,7:0.978133):0.378607,((((8:0.000001,9:0.000001):0.609146,10:0.340149):0.503988,11:0.998969):0.640479,((12:0.000001,13:0.000001):0.851964,(((((14:4.142338,23:0.728434):0.375556,(21:0.591580,22:1.195473):1.00151):0.419384,(((((((24:0.139716,25:0.054553):0.297987,26:0.074327):0.0996164,27:0.259869):0.36517,((((30:0.464075,31:0.433358):0.640213,34:0.365430):0.176814,33:0.209793):0.355646,32:1.478703):0.855494):0.307261,28:1.392595):0.154667,29:0.965279):1.21482,(35:3.436901,((((((((36:0.199036,38:0.122177):0.0741742,37:0.263595):1.44859,39:1.131304):0.95001,(41:0.039478,(42:0.000002,43:0.021098):0.228401):0.938524):1.48615,40:0.786845):2.7861,((44:1.055230,(45:1.633996,46:2.328626):0.45453):0.940297,(47:1.646927,48:0.973541):0.543743):1.23581):0.741216,52:1.196357):0.568195,((49:0.000001,50:0.000001):0.0702387,51:0.122559):1.65707):1.16918):1.1912):0.222581):0.977095,15:1.868662):0.18929,((((16:0.000001,17:0.000001):0.202423,18:0.259581):0.289521,19:0.342244):1.14328,20:0.652166):0.555445):0.178042):0.693123):0.326436):0.144926):0.123223):0.134905,2:0.444755):0.0575273,3:0.742550);
 705: 1 -16363.1952 -16328.34603 (0:0.371556,1:0.228469,((2:0.332670,3:0.689258):0.116478,((4:0.280392,5:0.748661):0.53883,(((6:0.817233,7:0.911219):0.186159,((((8:0.000001,9:0.000001):0.547511,10:0.198419):0.483567,11:0.831484):0.342997,(12:0.000001,13:0.000001):1.1949):0.74389):0.256252,(((((((14:2.588217,23:1.079905):0.806059,(35:3.818344,(((44:1.436677,45:1.489577):0.454347,46:2.045641):0.428781,(47:1.275423,48:1.038678):0.669054):1.00956):0.425506):0.194818,(21:0.728753,22:1.089024):1.21912):0.449749,((((((36:0.175306,38:0.091530):0.118796,37:0.121776):0.782092,39:1.353393):0.621019,(41:0.158325,(42:0.000002,43:0.000002):0.14171):0.726243):1.20096,40:0.590270):0.870499,(((49:0.000001,50:0.000001):0.0394931,51:0.152944):2.54647,52:2.045606):1.21696):0.936074):0.926086,(((((((24:0.068186,25:0.108676):0.329228,26:0.124607):0.155179,27:0.212816):0.543095,(28:1.489777,29:0.868896):0.291897):0.446968,(33:0.379973,34:0.284704):0.275596):0.130809,32:0.799462):0.18027,(30:0.751050,31:0.129824):0.249298):1.65199):0.264754,20:0.284975):0.835796,(15:1.555313,(((16:0.000001,17:0.000001):0.33838,18:0.070439):0.385884,19:0.313238):0.786779):0.183425):0.969825):2.52995e-06):0.0816399):0.0293377);
 706: 1 -16453.09103 -16322.25723 (0:0.182167,(1:0.286169,((4:0.499012,5:0.854522):0.344195,(((6:1.076673,((12:0.000001,13:0.000001):1.07769,((((((14:2.092870,(((((((36:0.107631,38:0.109899):0.075559,37:0.151195):0.879581,39:1.217966):0.730914,(41:0.053963,(42:0.000002,43:0.000002):0.237571):0.904454):1.95264,40:0.765139):1.23513,(((44:1.844663,(45:1.418584,46:1.937766):0.348455):1.24224,47:0.992971):0.254444,48:0.656694):1.67501):0.40397,(((49:0.000001,50:0.000001):0.0767725,51:0.143997):2.53249,52:2.272007):0.727714):0.496478):0.0992872,35:5.551554):0.420893,(21:0.728855,22:0.856230):0.5615):0.428018,23:1.185635):0.496522,((((24:0.087137,25:0.120874):0.317594,26:0.115233):0.14283,27:0.226501):0.200301,((28:1.982184,(((30:0.730956,31:0.235402):0.454002,32:1.087976):0.193848,(33:0.234244,34:0.341423):0.203331):0.37363):0.0147475,29:0.837691):0.181966):1.03582):0.652201,(15:1.291514,((((16:0.000001,17:0.000001):0.308707,18:0.168748):0.490444,19:0.411055):0.510613,20:1.168004):0.372054):0.310837):0.987692):0.53646):0.0159809,(((8:0.000001,9:0.000001):0.390927,10:0.363732):0.309452,11:0.900958):0.65799):0.18296,7:1.219039):0.250545):0.232565):0.129313,(2:0.316497,3:0.785670):0.114661);
 707: 1 -16221.43692 -16336.00853 (0:0.307898,(1:0.190744,((4:0.268715,5:0.730817):0.453512,(((6:0.857267,7:0.916832):0.146515,(((8:0.000001,9:0.000001):0.480431,10:0.296886):0.295111,11:0.966099):0.976841):0.189762,((12:0.000001,13:0.000001):0.935066,(((((14:2.152722,(((((((36:0.127580,37:0.214717):0.0594696,38:0.000002):1.11183,39:1.036642):0.182167,(41:0.115590,(42:0.000002,43:0.017076):0.121857):0.71087):1.67406,40:0.720088):1.62808,(((44:1.029292,(45:1.018787,46:1.934037):0.773975):1.24461,47:1.128745):0.174235,48:0.674813):1.10179):0.341993,(((49:0.000001,50:0.000001):2.21223e-06,51:0.181674):2.13473,52:1.339442):0.247375):0.847447):0.397654,((((((24:0.064665,25:0.110275):0.453579,26:0.164712):0.0929495,27:0.192863):0.469112,(((30:0.839900,31:0.158486):0.42996,32:1.256780):0.344487,(33:0.251327,34:0.311501):0.169806):0.607811):0.110069,(28:1.113646,29:1.071534):2.32533e-06):1.31456,35:2.773058):0.651617):2.33606e-06,((21:0.958863,22:0.768374):0.82991,23:0.700974):0.779607):0.898834,15:1.152777):0.376707,((((16:0.000001,17:0.000001):0.381462,18:0.186765):0.387358,19:0.608185):0.678108,20:1.320462):0.235914):0.284837):0.753373):0.135336):0.105798):0.0631898,(2:0.412368,3:0.812524):0.0400496);
 708: 1 -16027.63664 -16325.57752 (0:0.293254,(1:0.196165,(((4:0.383853,5:0.675427):0.359839,(6:0.743114,7:0.760432):0.300888):0.0598362,((((8:0.000001,9:0.000001):0.544727,10:0.225375):0.647304,11:0.858864):0.699492,((12:0.000001,13:0.000001):1.28659,((((((14:2.093559,(((((((36:0.170641,38:0.078640):0.0467091,37:0.197252):1.26042,(41:0.165451,(42:0.000002,43:0.011536):0.134288):1.10728):0.193398,39:1.017254):1.17592,40:0.924400):1.16888,(((49:0.000001,50:0.000001):0.116439,51:0.070355):2.01757,52:1.635787):0.524959):0.0427742,((44:1.327206,(45:1.161177,46:2.001889):0.367129):0.30836,(47:1.368603,48:1.127101):0.786211):0.919828):0.724916):0.0506093,35:3.233205):0.67574,((21:0.481864,22:1.040520):1.13826,23:0.530765):0.326134):0.340281,(((((24:0.086217,25:0.149615):0.39509,26:0.150416):0.0742623,27:0.277813):0.344658,(28:1.566884,29:0.929374):0.216507):0.16554,((((30:0.498604,31:0.179959):0.7437,33:0.258342):0.113201,34:0.253421):0.404662,32:1.080554):0.422133):1.1707):0.715011,15:1.864391):2.14342e-06,((((16:0.000001,17:0.000001):0.400366,18:0.177721):0.394064,19:0.341215):0.603273,20:0.882353):0.427562):0.500229):0.356949):0.217219):0.146313):0.177436,(2:0.316516,3:0.531821):0.139897);
 709: 1 -16581.6604 -16328.62513 (0:0.259837,(1:0.229008,(((4:0.247865,(5:0.402294,(((8:0.000001,9:0.000001):0.281894,10:0.402507):0.545869,11:0.690429):0.869098):0.426265):0.379626,(6:0.574379,7:0.742050):0.334883):0.119991,((12:0.000001,13:0.000001):0.658337,(((((((14:2.504031,23:0.670332):0.347163,(21:0.372112,22:1.146967):1.09215):0.438509,(35:2.826098,(((((((36:0.187198,38:0.099346):0.0328265,37:0.136099):1.35097,39:1.112128):0.514902,(41:0.042372,(42:0.000002,43:0.011603):0.245152):0.858927):1.07103,40:1.035864):1.35149,((44:1.099466,(45:0.911525,46:2.476582):0.54644):0.516128,(47:1.773025,48:0.872598):1.42001):0.648129):0.244072,(((49:0.000001,50:0.000001):0.00226525,51:0.129955):2.19064,52:1.447873):1.06378):0.822493):0.183643):0.885841,(((((((24:0.107286,25:0.168598):0.524378,26:0.106672):0.123073,27:0.196354):0.330897,(28:1.308559,29:1.144121):0.126714):0.376595,32:1.251177):0.467603,(33:0.318183,34:0.264197):0.104285):0.259378,(30:0.521324,31:0.191500):0.349326):0.815498):0.636002,20:0.413726):0.533078,(((16:0.000001,17:0.000001):0.218182,18:0.226259):0.294393,19:0.440986):0.771809):0.354749,15:1.274062):0.29497):1.291):0.133954):0.0860095,(2:0.343094,3:0.568001):0.139197);
 710: 1 -16251.92366 -16325.7437 (0:0.225911,((1:0.158998,(((4:0.351920,5:0.604638):0.469628,(6:0.646012,7:0.763582):0.414697):0.0768241,(((((8:0.000001,9:0.000001):0.559151,10:0.440614):0.500856,11:0.658477):0.575254,(12:0.000001,13:0.000001):0.972926):0.583398,(((((((((14:2.746985,(21:0.654497,22:1.493458):0.492774):0.645093,23:0.929501):1.02217,((35:1.677313,(44:1.478130,(45:1.442653,46:1.787388):0.479013):0.28909):0.367295,(47:1.535390,48:1.516060):1.77099):0.893326):0.126831,((((36:0.135915,(37:0.223829,38:0.049127):0.0225791):1.14871,39:1.148762):0.437032,(41:0.035778,(42:0.000002,43:0.019110):0.271994):0.909343):1.62784,40:0.795685):1.39796):0.345121,(((49:0.000001,50:0.000001):2.13417e-06,51:0.222508):2.34775,52:1.300502):0.49466):0.984355,((((((((24:0.051467,25:0.063879):0.44808,26:0.072500):0.0816356,27:0.360032):0.197855,(28:1.819574,29:1.224236):0.211986):0.697701,32:0.959570):0.433319,33:0.444981):0.116649,34:0.103252):0.526192,(30:0.548549,31:0.449081):0.381042):1.53871):0.278844,20:0.342976):0.705254,(((16:0.000001,17:0.000001):0.321407,18:0.202668):0.574015,19:0.221811):0.370142):0.520333,15:1.311946):0.871476):0.547052):0.211608):0.0824269,2:0.393989):0.0486327,3:0.585638);
 711: 4 -16667.42245 -16328.38947 (0:0.221944,((1:0.189334,((4:0.238352,5:0.711937):0.608777,((6:0.766903,7:0.679392):0.291561,((((8:0.000001,9:0.000001):0.617836,10:0.255498):0.430935,11:1.191564):0.467473,((12:0.000002,13:0.000001):0.626886,(((((14:1.824611,23:0.990430):0.577857,(35:2.605374,(((((((36:0.102154,38:0.073231):0.116223,37:0.139165):0.415289,39:1.286812):0.941283,((41:0.289768,42:0.000002):0.00612148,43:0.000002):1.25938):2.14755,40:0.096144):1.87203,(((49:0.000001,50:0.000001):0.0133505,51:0.166943):4.55788,52:0.569025):1.79217):0.954734,((44:1.887831,(45:1.131031,46:2.710335):0.452321):0.311993,(47:1.400418,48:1.122042):1.1483):1.41393):0.302515):1.24669):0.524533,((21:0.920016,22:1.129217):0.868136,((((((24:0.070755,25:0.101476):0.376214,26:0.096066):0.0627161,27:0.383813):0.482403,29:1.126088):0.0185549,28:2.066363):0.151185,(((30:1.000545,31:0.024805):0.478446,32:1.132355):0.166032,(33:0.480114,34:0.327389):0.346608):0.333003):0.718384):0.154551):0.703671,(15:1.095505,(((16:0.000001,17:0.000001):0.169157,18:0.177183):0.348207,19:0.542947):1.10451):0.378711):0.307689,20:1.114493):0.502761):0.343625):0.690686):0.110623):0.0875343):0.109705,2:0.378839):0.127725,3:0.649049);
 712: 1 -15961.59587 -16325.46253 (0:0.273424,(1:0.138048,((4:0.343299,5:1.217089):0.310314,((6:0.819391,7:0.971182):0.212783,((((8:0.000001,9:0.000001):0.365653,10:0.274759):0.598701,11:0.963682):0.389358,((12:0.000001,13:0.000001):1.02999,((((14:1.896624,23:0.730386):0.338099,((21:0.826287,22:0.792603):0.477133,(((((35:3.222235,(45:1.192251,46:1.881395):0.369627):0.198976,44:1.478865):0.921784,(47:1.656083,48:1.185654):0.476137):0.695571,((((36:0.209571,38:0.158098):0.0385385,37:0.241183):0.693329,(39:1.037172,(41:0.157448,(42:0.000002,43:0.029518):0.157027):1.15179):0.359613):1.00207,40:0.797010):1.25191):0.454344,(((49:0.000001,50:0.000001):0.109766,51:0.118511):1.80951,52:1.963559):0.678317):0.947598):0.120681):1.08179,(15:1.020901,((((((24:0.077963,25:0.111761):0.542449,27:0.298489):0.0996691,26:0.147209):0.402434,28:1.695639):0.0334173,29:1.069000):0.189436,(((30:0.615186,31:0.281284):0.626375,(33:0.285116,34:0.271087):0.125467):0.230257,32:1.238777):0.399978):0.766814):0.272511):0.146593,((((16:0.000001,17:0.000001):0.379861,18:0.197022):0.457711,19:0.333776):0.935856,20:0.507792):0.329027):0.709823):0.647615):0.26302):0.213115):0.131316):0.083589,(2:0.446512,3:0.604345):0.0861912);
 713: 1 -16126.05112 -16326.33103 (0:0.392046,((1:0.104555,(6:1.046453,7:0.755412):0.767595):0.130888,(4:0.282838,5:0.727559):0.595103):0.111652,((2:0.378610,((((8:0.000001,9:0.000001):0.380196,10:0.445844):0.662506,11:1.084733):0.459626,((12:0.000001,13:0.000001):0.973986,((((14:1.241021,(((((((36:0.175957,37:0.207714):0.0341672,38:0.091311):0.690342,39:0.744625):0.0964454,(41:0.213629,(42:0.000002,43:0.025105):0.090163):1.38593):1.06653,40:0.754162):1.92293,52:1.121974):1.13555,((((44:0.890792,(45:0.892745,46:2.686449):1.07):0.474265,47:2.155108):0.978771,48:0.624964):1.89467,((49:0.000001,50:0.000001):0.143013,51:0.073420):1.35895):0.176673):0.870024):0.634053,(((21:0.585899,22:0.912320):0.61495,23:0.817677):0.214813,35:2.837715):0.0937735):0.363044,(15:1.144043,(((((24:0.138293,25:0.055933):0.548756,(26:0.000002,28:1.375679):0.14204):0.0956426,27:0.298295):0.510628,29:1.032260):0.0780911,((((30:0.403271,31:0.315786):0.540464,33:0.228019):0.153595,34:0.222767):0.364391,32:1.215548):0.525237):0.757623):0.543687):0.270613,((((16:0.000001,17:0.000001):0.404851,18:0.256061):0.583652,19:0.257076):1.15915,20:0.409699):0.640108):0.631322):0.174551):0.342732):0.23923,3:0.564003):0.270561);
 714: 2 -16352.0813 -16331.33776 (0:0.185308,1:0.427978,((2:0.371970,3:0.494602):0.113708,((4:0.294220,5:0.801619):0.410726,((6:0.804927,7:0.755580):0.17716,((((8:0.000001,9:0.000001):0.444523,10:0.284917):0.811588,11:0.764988):0.955867,((12:0.000001,13:0.000002):0.788717,((((((14:2.102112,23:0.987470):0.768019,(35:4.129631,(((((((36:0.226754,38:0.040744):0.121235,37:0.146322):1.3553,39:1.162662):1.58728,(41:0.228231,(42:0.000002,43:0.024354):0.0498839):0.267594):1.28644,((44:1.058741,(45:1.440949,46:3.162337):0.613977):0.802111,(47:1.755734,48:0.916807):0.506741):2.35909):1.06697,40:0.449646):1.33747,(((49:0.000001,50:0.000001):0.0560278,51:0.142901):3.17422,52:1.283570):1.67311):1.49068):0.221399):0.429027,(21:0.688735,22:1.688972):0.78749):0.215184,((((((24:0.117518,25:0.048320):0.408695,26:0.078523):0.131906,27:0.257958):0.394405,28:2.234312):0.0555993,29:0.904338):0.201376,(((30:0.657591,31:0.263059):0.265226,(33:0.310435,34:0.381745):0.3408):0.0867633,32:1.167952):0.654458):0.734256):0.633093,15:1.322752):0.0955162,((((16:0.000001,17:0.000001):0.160289,18:0.226684):0.501212,19:0.429516):0.860339,20:1.083468):0.532795):0.40191):0.730429):0.347719):0.102154):0.092391):0.155882);
 715: 1 -15793.77442 -16323.08668 (0:0.261456,(1:0.169753,((4:0.441303,5:0.938588):0.371785,(6:1.048453,7:0.884559):0.234605):0.24152):0.107641,(2:0.347226,(3:0.451262,((((8:0.000001,9:0.000001):0.52204,10:0.375205):0.842411,11:0.773848):0.465743,((12:0.000001,13:0.000001):0.622211,((((14:3.421942,(35:4.459339,(((((((36:0.246415,38:0.130798):0.115311,37:0.116130):0.957423,39:0.983928):0.636079,(41:0.125559,(42:0.000002,43:0.019116):0.206129):1.09074):1.07607,40:0.983363):1.27265,(((49:0.000001,50:0.000001):0.0676713,51:0.137535):3.12738,52:1.295777):0.862381):0.661052,((44:1.631842,(45:1.363170,46:1.950229):0.578589):0.553049,(47:1.354023,48:1.362074):0.428509):1.64039):0.472881):1.03481):0.305464,((21:0.475553,22:0.951984):0.614156,23:1.756206):0.846872):0.605496,(15:1.121634,(((((24:0.118557,25:0.098510):0.244907,(26:0.142171,27:0.371294):0.0930079):0.33118,28:2.084336):0.0631983,(((30:0.725794,31:0.268250):0.366436,(33:0.301166,34:0.398028):0.283882):0.33526,32:1.103857):0.528313):0.148606,29:1.315104):1.16847):0.118745):0.0842066,((((16:0.000001,17:0.000001):0.337638,18:0.210791):0.366684,19:0.360960):1.00961,20:0.694094):0.337791):0.720478):0.60035):0.307897):0.154088):0.123811);
 716: 1 -16081.60301 -16324.31904 (0:0.234196,(1:0.219312,((4:0.296176,5:0.772157):0.453812,((6:0.668609,7:0.977822):0.262097,((((8:0.000001,9:0.000001):0.752373,10:0.190636):0.507461,11:0.778982):0.709356,((12:0.000001,13:0.000001):1.12718,((((((14:2.501778,((((((36:0.228980,38:0.052847):2.48836e-06,37:0.179859):1.21226,39:0.767320):0.251419,(41:0.069631,(42:0.000002,43:0.006250):0.244878):0.820735):1.51162,40:0.505790):1.88894,(((44:0.945062,(45:1.256475,46:2.467496):0.501705):0.782423,(47:1.506806,48:0.855264):0.551165):1.5033,(((49:0.000001,50:0.000001):0.104361,51:0.116290):1.17258,52:1.888184):0.622096):0.342981):0.324255):0.00939508,35:3.416956):0.50385,((21:0.653877,22:0.916401):0.472314,23:0.966909):0.150259):0.622363,((((24:0.124525,25:0.066836):0.246033,(26:0.131259,27:0.337919):0.13255):0.396249,28:1.756212):2.72519e-06,(29:1.433339,((((30:0.638281,31:0.252125):0.71287,33:0.304685):0.085399,34:0.265703):0.211596,32:0.992302):0.774739):0.0440121):0.963677):0.144581,((((16:0.000001,17:0.000001):0.428,18:0.163511):0.507439,19:0.206113):1.18094,20:0.654245):0.484533):0.154453,15:1.340484):0.731002):0.548483):0.4015):0.282907):0.120921):0.0493578,(2:0.387280,3:0.644483):0.0482843);
 717: 1 -16292.49952 -16325.04281 (0:0.248362,(1:0.196680,((4:0.518865,5:0.628008):0.410657,((6:0.703987,7:0.947007):0.210089,((((8:0.000001,9:0.000001):0.613998,10:0.391436):0.693194,11:1.133008):0.532126,((12:0.000001,13:0.000001):0.727591,(((((14:1.943873,((((((((36:0.210187,37:0.191615):0.0716263,38:0.008963):1.2485,39:1.193473):0.651313,(41:0.154737,(42:0.000002,43:0.012472):0.243673):0.812256):0.95668,40:0.852655):1.2505,52:1.527044):0.680949,((49:0.000001,50:0.000001):0.0869078,51:0.129488):1.3191):0.464567,((44:1.135999,(45:0.748670,46:2.280644):0.653876):0.893702,(47:1.884059,48:0.869622):0.47308):1.24359):0.839801):0.16377,(21:0.684998,22:1.073441):0.500082):0.290643,23:0.700495):0.841339,(((((24:0.094657,25:0.041660):0.428144,26:0.087804):0.130886,27:0.265908):0.139262,((28:2.368401,29:0.921184):0.104205,((((30:0.458605,31:0.450930):0.382664,34:0.252804):0.237876,33:0.256449):0.456892,32:0.779844):0.828376):0.10817):1.59187,35:3.390653):0.278352):0.527831,(15:1.416895,((((16:0.000001,17:0.000001):0.357523,18:0.152049):0.545532,19:0.313661):0.787171,20:0.927143):0.659191):0.107662):0.816763):0.48144):0.236116):0.293015):0.366785):0.139671,(2:0.223828,3:0.921220):0.147149);
 718: 1 -16269.26534 -16322.86531 (0:0.371667,1:0.215778,((2:0.346599,3:0.609067):0.157454,((4:0.245162,5:0.969477):0.453288,((6:1.004355,7:0.888583):0.456743,((((8:0.000001,9:0.000001):0.300255,10:0.290752):0.774335,11:0.748047):0.421672,((12:0.000001,13:0.000001):0.720981,((((((14:2.081123,(35:3.571813,((((((36:0.162161,37:0.157620):0.027949,38:0.062203):0.835861,(39:0.824480,(41:0.197810,(42:0.000002,43:0.018775):0.100825):1.23498):0.441587):1.23358,40:1.043384):2.44154,(((49:0.000001,50:0.000001):0.100296,51:0.074944):1.95764,52:1.477949):1.49424):0.322432,((44:1.315057,(45:1.866347,46:1.722421):0.616225):0.590471,(47:1.311414,48:1.220210):0.557639):1.25174):0.347738):0.340981):0.360824,((21:0.997263,22:0.882449):0.249502,23:0.918185):0.536168):0.598236,(((((((((24:0.102122,25:0.038511):0.407029,26:0.171404):0.254444,27:0.111717):0.221864,28:1.782777):0.360067,29:1.047653):0.545895,32:0.986972):0.332142,33:0.161537):0.143103,34:0.307693):0.136199,(30:0.625591,31:0.209574):0.497506):1.49914):0.0947111,20:0.483758):0.282976,(((16:0.000001,17:0.000001):0.25458,18:0.328507):0.619776,19:0.253144):0.783094):0.433003,15:0.923514):0.842904):0.408053):0.1981):0.223152):0.266471):0.0797523);
 719: 1 -16252.29585 -16327.74972 (0:0.293816,1:0.287305,(((2:0.327535,((6:0.678122,7:1.147843):0.22171,((((8:0.000001,9:0.000001):0.390724,10:0.293158):0.332008,11:1.129877):0.403968,((12:0.000001,13:0.000001):0.736115,(((((14:2.253064,23:0.589939):0.843836,(((35:4.049239,(((((36:0.187955,38:0.077990):0.11119,37:0.139343):0.788488,39:0.775380):0.259765,(41:0.011539,(42:0.000002,43:0.029218):0.278881):1.43465):0.835762,40:0.949054):0.594012):0.393992,((44:0.763254,(45:1.040315,46:2.154165):0.733726):0.829011,(47:1.619083,48:1.067738):0.759774):0.806224):0.535287,(((49:0.000001,50:0.000001):0.174951,51:0.084701):2.04001,52:1.841078):0.303089):1.49241):0.562338,(21:0.802867,22:0.853963):0.709749):0.584798,(15:1.300674,((((24:0.074354,25:0.108237):0.22404,(26:0.160484,27:0.276107):0.115797):0.299513,(28:1.471008,29:0.987621):0.140283):0.224255,((((30:0.336759,31:0.382999):0.594577,33:0.212144):0.122594,34:0.302122):0.277228,32:1.165121):0.309482):1.04127):0.201481):0.0289627,((((16:0.000001,17:0.000001):0.346223,18:0.159265):0.404796,19:0.250312):1.14311,20:0.563029):0.481324):0.689164):0.636534):0.126458):0.197997):0.0826077,3:0.630834):0.0911889,(4:0.259176,5:0.819728):0.476142):0.124393);
 720: 2 -15875.80197 -16324.23244 (0:0.240840,(1:0.310289,((4:0.375122,5:0.769462):0.308588,((6:0.662790,7:0.837632):0.0940383,((((8:0.000001,9:0.000001):0.583104,10:0.232920):0.531721,11:1.209074):0.453861,((12:0.000001,13:0.000002):0.708001,((((((14:2.549640,23:0.732921):0.434163,(21:0.652376,22:1.173048):1.05792):0.518756,(35:2.560374,(((((((36:0.167465,38:0.148172):0.0169152,37:0.204166):1.15703,39:1.353115):0.596326,(41:0.099306,(42:0.000002,43:0.000002):0.222575):1.48864):1.01797,40:0.630943):2.08908,(((49:0.000001,50:0.000001):0.0521296,51:0.131342):2.15825,52:2.278665):0.756786):0.245404,((44:1.612630,(45:1.288568,46:2.328163):0.337503):0.744679,(47:2.367060,48:0.822959):1.70625):1.32436):0.615495):0.295321):0.545312,(((((((24:0.084204,25:0.108048):0.458425,26:0.151691):0.0588562,27:0.189222):0.538945,(28:1.483117,29:1.251715):0.0954174):0.470301,32:1.190262):0.302944,(33:0.474617,34:0.330215):0.159254):0.407464,(30:0.749419,31:0.215249):0.712898):0.835687):0.822282,(15:1.555657,(((16:0.000001,17:0.000002):0.398798,18:0.047527):0.330624,19:0.418641):0.74703):0.206706):0.21414,20:0.914169):0.73709):0.617113):0.436318):0.191553):0.0771316):0.107482,(2:0.476789,3:0.627439):0.0500537);
 721: 1 -16149.36685 -16323.17259 (0:0.356500,((1:0.253652,((4:0.314185,5:0.676633):0.273553,((6:0.540023,7:0.871391):0.272128,((((8:0.000001,9:0.000001):0.609117,10:0.185440):0.408295,11:1.407064):0.358108,((12:0.000001,13:0.000001):0.943222,(((((14:2.109310,23:0.845430):0.342147,(((21:0.603102,22:0.927824):0.693664,((((((36:0.194513,(37:0.259394,38:0.095559):0.0216962):1.26768,39:0.908961):0.149649,(41:0.236825,(42:0.000002,43:0.005683):0.0989571):1.06916):1.08634,40:0.596432):1.83881,((44:0.771628,(45:1.064666,46:1.583012):1.05644):0.373845,(47:1.579713,48:0.981268):0.510105):0.893195):0.393359,(((49:0.000001,50:0.000001):0.146333,51:0.000003):0.928174,52:1.759951):0.563153):0.236924):0.721589,35:3.603746):0.101256):0.332699,(((((24:0.099666,25:0.143235):0.32799,26:0.171401):0.0595185,27:0.290568):0.198172,((((30:0.518227,31:0.266531):0.584081,34:0.249784):0.17247,33:0.256473):0.609265,32:0.764348):0.6353):0.121519,(28:1.148362,29:0.974294):0.171283):1.29674):0.43663,((((16:0.000001,17:0.000001):0.491468,18:0.102494):0.266355,19:0.257784):0.634649,20:0.668170):0.292528):0.0607244,15:1.394115):0.641788):0.404885):0.268684):0.304548):0.199758):0.148053,2:0.538882):0.0132938,3:0.582256);
 722: 2 -15902.94881 -16324.00682 (0:0.232965,1:0.297752,((2:0.350588,3:0.672293):0.0640441,((4:0.226424,5:0.722074):0.398613,((6:0.800966,7:1.244600):0.240199,((((8:0.000001,9:0.000001):0.456775,10:0.266456):0.810176,11:1.031420):0.745926,((12:0.000001,13:0.000001):0.640437,(((((14:2.329484,(((21:0.643029,22:0.895911):1.31162,23:0.601855):0.865282,(35:2.968711,((((((36:0.162825,37:0.195356):0.0100785,38:0.045643):0.91379,39:0.906917):0.22388,(41:0.105477,(42:0.000002,43:0.005876):0.135366):1.33473):1.48531,40:0.579952):1.32052,(((44:0.964590,(45:0.860213,46:1.979011):0.890442):0.369455,(47:1.179911,48:0.790691):0.991479):0.775533,(((49:0.000001,50:0.000001):0.0270213,51:0.139713):1.45453,52:1.619677):0.682045):0.0739674):0.526514):0.913724):0.371022):0.644381,(((((((24:0.098220,25:0.079579):0.370087,27:0.230348):0.0572547,26:0.083901):0.211251,(28:1.289638,29:1.117236):0.252646):0.918918,32:1.019971):0.344791,(33:0.424454,34:0.339848):0.106038):0.129844,(30:0.507239,31:0.317776):0.436082):1.26958):0.170468,20:0.498969):0.712981,(((16:0.000001,17:0.000001):0.34349,18:0.266978):0.230578,19:0.517460):1.08187):0.295054,15:1.219007):0.254313):0.652292):0.187011):0.0851649):0.120551):0.172446);
 723: 1 -15870.07543 -16343.22014 (0:0.281999,1:0.150520,((2:0.231280,((6:0.512033,7:0.716650):0.468567,((((8:0.000001,9:0.000001):0.219865,10:0.526832):0.408118,11:0.702853):0.575869,((12:0.000001,13:0.000002):1.42451,((((14:2.036201,(((21:0.850712,22:0.514271):0.531344,(((35:2.711798,(((((36:0.221935,38:0.096974):0.0950722,37:0.182280):0.93618,39:1.647465):0.499312,(41:0.137466,(42:0.000002,43:0.018315):0.136635):1.40157):0.521617,40:0.974094):0.874892):0.808397,((44:0.708157,(45:0.980632,46:2.008782):0.763278):0.763865,(47:1.553115,48:0.685362):0.702023):0.553783):0.75444,(((49:0.000001,50:0.000001):0.209996,51:0.000003):1.36359,52:1.725130):0.966474):0.181465):0.390264,23:1.210138):0.432331):0.51931,((15:1.530064,19:0.409476):0.172162,((16:0.000001,17:0.000001):0.426624,18:0.099650):0.533654):0.503185):0.0462058,(((((24:0.089718,25:0.082689):0.455205,26:0.055083):0.162074,27:0.281915):0.238301,(28:1.679771,29:1.006001):0.342901):0.234114,(((30:0.676892,31:0.220908):0.503451,(33:0.281057,34:0.349412):0.138527):0.358356,32:0.871396):0.430421):1.79235):0.134075,20:0.513606):1.26191):0.271394):0.229361):0.0534314):0.177886,(3:0.556922,(4:0.295946,5:0.801788):0.372656):0.115173):0.030329);
 724: 1 -16459.68797 -16324.75865 (0:0.326212,(1:0.257402,((4:0.384055,5:0.985330):0.380824,((6:0.799807,7:0.799475):0.334994,((((8:0.000001,9:0.000001):0.471528,10:0.209543):0.882841,11:0.669732):0.946621,((12:0.000001,13:0.000001):0.689446,((((((14:1.643277,((((((36:0.250329,38:0.093134):0.0431859,37:0.139718):1.16272,39:1.041754):0.513721,(41:0.118929,(42:0.000002,43:0.018134):0.242726):0.963324):2.30004,40:0.841344):1.75749,(((49:0.000001,50:0.000001):0.0545178,51:0.212275):2.42499,52:1.753337):0.907337):2.02801e-06):0.824974,((44:0.820557,(45:1.311756,46:2.338345):0.393838):1.39171,(47:1.309525,48:0.926906):0.849016):1.15154):0.465567,((21:0.914312,22:0.772881):1.09567,23:0.933199):0.435887):0.182562,((((((24:0.065260,25:0.074034):0.475824,26:0.089808):0.139295,27:0.317560):0.441737,(28:1.755440,29:1.098062):0.220297):0.192069,((30:0.842833,31:0.135234):0.610152,(32:1.653950,(33:0.306362,34:0.434788):0.285543):0.0504757):0.271818):1.33738,35:2.754501):0.501347):0.912859,((((16:0.000001,17:0.000001):0.339692,18:0.181911):0.314739,19:0.449793):1.13748,20:0.972608):0.385391):0.226102,15:1.389093):0.38189):0.643201):0.148481):0.167687):0.26816):0.134274,(2:0.261074,3:0.603844):0.188378);
 725: 1 -16107.02787 -16328.47621 (0:0.244457,(1:0.157093,(4:0.276088,5:0.975153):0.801494):0.118689,((2:0.487330,(((6:0.619494,7:1.390147):0.368465,(((8:0.000001,9:0.000001):0.419806,10:0.366881):0.737177,11:1.418568):1.22728):0.07692,((12:0.000001,13:0.000001):1.61988,((((((14:1.708006,23:0.647678):0.616127,((35:2.445956,((44:0.930823,(45:0.451951,46:2.692214):0.741223):0.947385,(47:2.571612,48:0.806429):0.635332):0.894383):0.610412,((((((36:0.135250,38:0.117716):0.0753333,37:0.134837):1.43077,39:1.372508):0.557536,(41:0.236184,(42:0.000002,43:0.005535):0.162051):0.551482):1.08195,40:0.654078):0.37527,(((49:0.000001,50:0.000001):0.070637,51:0.080428):2.47711,52:1.247134):1.35392):1.11225):0.83299):0.511489,(21:0.768185,22:0.574638):0.973245):0.269336,((((((24:0.105384,25:0.134800):0.440281,26:0.153081):0.243367,27:0.212077):0.37054,(28:2.018263,29:0.684584):0.505622):0.254026,32:1.221106):0.396275,((30:0.703447,31:0.000002):0.378145,(33:0.306854,34:0.265589):0.223299):0.021796):1.11333):0.877713,15:1.286136):0.24576,((((16:0.000001,17:0.000001):0.274794,18:0.153687):0.410219,19:0.499646):0.605546,20:0.705752):0.303158):0.357508):0.82423):0.299257):0.194435,3:0.784767):0.0621784);
 726: 1 -15706.33319 -16326.75703 (0:0.238932,(1:0.225356,(2:0.382556,((4:0.430679,5:0.728672):0.265293,(((6:0.646442,7:0.879985):0.105482,((12:0.000001,13:0.000001):0.703948,(((((14:2.643529,(((((((24:0.099464,25:0.110793):0.236583,27:0.312399):0.130625,26:0.128502):0.228797,(28:1.563555,29:0.711325):0.443353):1.28308,((32:1.427571,33:0.268956):0.175471,34:0.390198):0.372978):0.155542,30:0.605906):0.0704264,31:0.166716):1.00242):0.35834,(35:2.931962,((((((36:0.147811,(37:0.180031,38:0.109002):0.0200899):0.975914,39:1.366543):0.390443,((41:0.323662,42:0.000002):0.0295557,43:0.000002):1.13983):1.68553,40:0.402462):1.20717,(((49:0.000001,50:0.000001):2.36443e-06,51:0.197203):2.44249,52:0.809611):0.779231):0.403353,((44:0.937408,(45:1.158801,46:2.045377):0.563542):0.556551,(47:1.271944,48:1.410166):0.335388):1.60111):0.451374):0.64154):0.63996,((21:1.030318,22:0.921813):0.585004,23:1.330302):0.636122):0.200064,20:1.010640):0.484195,(15:1.062675,(((16:0.000001,17:0.000002):0.290415,18:0.268594):0.64235,19:0.325497):0.912296):0.155412):0.818152):1.04663):0.302005,(((8:0.000001,9:0.000001):0.555679,10:0.216285):0.460655,11:0.791963):0.749179):0.274841):0.186637):0.0536666):0.164046,3:0.687389);
 727: 1 -16495.10242 -16333.88506 (0:0.308651,(1:0.202679,((4:0.318608,5:0.814792):0.45111,(((6:0.795162,7:0.871704):0.127654,(((8:0.000001,9:0.000001):0.52833,10:0.183093):0.563239,11:1.084990):0.47942):0.470324,((12:0.000001,13:0.000001):1.18976,((((((((14:2.811465,23:0.403325):1.05759,(21:0.631433,22:0.956711):0.487689):0.681717,(((((((36:0.098939,38:0.059437):0.0654334,37:0.183101):1.06639,39:0.744508):0.883511,(41:0.110451,(42:0.000002,43:0.010811):0.115909):0.660561):0.502649,40:1.505934):1.4951,((44:1.268023,(45:0.805497,46:2.404647):0.913737):1.02556,(47:1.630390,48:0.703259):0.65261):0.740158):0.527862,(((49:0.000001,50:0.000001):0.105187,51:0.033137):1.50351,52:1.222840):1.00412):0.432969):0.0740225,35:3.185001):0.447099,((((((((24:0.128628,25:0.080345):0.334136,26:0.205457):0.217771,27:0.132888):0.347535,28:1.829474):0.266642,29:1.066270):0.701132,32:1.074798):0.211605,(33:0.170413,34:0.472329):0.135837):0.163193,(30:0.682352,31:0.252277):0.242658):1.45161):0.365234,20:0.464194):0.480603,(((16:0.000001,17:0.000001):0.334234,18:0.126671):0.321388,19:0.237352):0.781365):0.286495,15:1.082575):0.562686):0.224991):0.12603):0.125903):0.033562,(2:0.317379,3:0.770134):0.131204);
 728: 2 -15835.25196 -16329.10169 (0:0.412731,(1:0.212376,(((4:0.446108,5:0.626300):0.350681,7:1.301175):0.294191,(6:1.453670,((((8:0.000001,9:0.000001):0.561304,10:0.402343):0.759319,11:0.876342):0.451328,((12:0.000001,13:0.000001):0.586152,(((((((14:2.147592,23:0.964956):0.30241,(21:0.855936,22:0.840695):0.361723):0.495525,(((((((36:0.184595,38:0.135432):0.112987,37:0.153495):1.32232,39:1.402603):0.359384,(41:0.101095,(42:0.000002,43:0.031314):0.190543):1.11328):1.45632,40:0.904396):1.39931,52:1.317012):1.41294,((((44:1.371380,(45:0.915052,46:2.190831):0.978234):0.875343,48:1.588918):0.332754,47:2.474982):1.34893,((49:0.000001,50:0.000001):0.0816252,51:0.169575):1.20002):0.744331):0.975372):0.476159,((((((((24:0.125406,25:0.058572):0.449328,26:0.059811):0.189992,27:0.313317):0.259895,(28:2.148917,29:1.187126):0.173628):0.700972,32:0.822726):0.29842,(33:0.329409,34:0.421141):0.101377):0.164003,(30:0.698974,31:0.282174):0.505888):0.724261,35:2.592917):0.333032):0.222239,20:0.552944):0.689048,(((16:0.000001,17:0.000002):0.375375,18:0.172190):0.3338,19:0.343353):0.689014):0.115341,15:1.226287):0.948168):0.286877):0.296772):0.125184):0.185151):0.115437,(2:0.350029,3:0.719140):0.103293);
 729: 2 -16236.1234 -16332.06936 (0:0.250127,((1:0.221098,((4:0.226637,5:0.764675):0.413426,(6:0.817789,7:0.952773):0.361222):0.203823):0.0868172,(((((8:0.000001,9:0.000001):0.399906,10:0.326534):0.5246,11:0.890327):0.601827,(12:0.000001,13:0.000001):1.52409):0.687536,(((((((14:1.664346,23:0.916302):0.603092,(21:1.015307,22:0.723011):0.57282):0.574533,((35:3.785680,((((((36:0.241859,38:0.078815):0.0607361,37:0.158601):1.02032,39:1.068748):0.643694,(41:0.219447,(42:0.000002,43:0.023635):0.183967):0.816829):1.32472,40:0.450437):1.35841,((44:0.934733,(45:1.135651,46:1.968284):0.994026):0.978527,(47:1.086898,48:1.233027):0.392968):0.83795):0.395139):0.550209,(((49:0.000001,50:0.000001):2.22584e-06,51:0.179161):1.91734,52:2.150614):1.27974):0.0758362):0.661316,(((((((24:0.123066,25:0.089590):0.416377,26:0.058088):0.163752,27:0.303433):0.435195,(28:1.836137,29:1.081107):0.157583):0.434397,32:0.955277):0.309818,(33:0.366980,34:0.386965):0.290939):0.223479,(30:0.700487,31:0.335240):0.259283):1.06865):0.231981,20:0.844864):0.673779,(((16:0.000001,17:0.000001):0.266342,18:0.201671):0.388227,19:0.437336):0.958436):0.141469,15:1.425167):0.981523):0.0743381):0.0691803,(2:0.374420,3:0.475732):0.107592);
 730: 4 -16649.10602 -16321.59996 (0:0.283997,(1:0.208650,((4:0.388849,5:0.714600):0.477785,((6:1.046441,7:0.705148):0.181778,((((8:0.000001,9:0.000001):0.5087,10:0.158210):0.595141,11:0.748561):0.147228,((12:0.000001,13:0.000001):0.602692,((((((14:2.294155,23:0.369847):0.693216,(21:0.653633,22:0.942140):0.519495):0.434981,35:3.776901):0.0791906,(((((((36:0.131646,37:0.157339):0.0339466,38:0.063584):1.15595,39:1.048100):0.565184,(41:0.140554,(42:0.000002,43:0.017728):0.137651):1.31173):0.89991,40:0.824556):1.14689,(((49:0.000001,50:0.000001):0.0905982,51:0.092532):2.619,52:1.335745):0.827274):2.18348e-06,((44:1.146936,(45:1.106946,46:2.883455):0.468485):1.22192,(47:1.626635,48:1.117286):1.0658):1.77439):1.4241):0.886313,(20:0.551865,(((((((((24:0.107617,25:0.036868):0.398369,26:0.118307):0.107503,27:0.291107):0.330719,29:0.944536):0.129112,28:1.427812):0.58694,32:1.158126):0.31544,33:0.284974):0.0258316,34:0.447416):0.166829,(30:0.618923,31:0.237327):0.368781):1.49791):0.118119):0.0221995,(15:1.448027,(((16:0.000001,17:0.000001):0.352472,18:0.180184):0.442548,19:0.200955):0.799279):0.314883):1.11798):0.828917):0.603138):0.343036):0.19664):0.119981,(2:0.348148,3:0.602632):0.140013);
 731: 1 -15567.79246 -16325.64701 (0:0.307912,((1:0.296684,((4:0.442120,5:0.535739):0.44074,((6:0.724084,7:0.840594):0.179076,(((((8:0.000001,9:0.000001):0.40646,10:0.317438):0.475022,11:0.614029):0.318043,(12:0.000001,13:0.000001):1.26093):0.642574,(((((14:3.054477,(35:4.534065,(((((((36:0.138690,38:0.141815):0.0785477,37:0.164608):1.40927,39:1.449333):0.28156,(41:0.209183,(42:0.000002,43:0.024756):0.127335):1.03744):1.27399,40:0.722308):1.88584,((44:1.274817,(45:0.785791,46:2.041798):0.422513):0.467689,(47:1.398765,48:1.387675):0.723245):1.24494):0.0378274,(((49:0.000001,50:0.000001):0.142258,51:0.126168):2.58097,52:1.874896):0.488282):0.568536):2.80041e-06):0.82146,((21:0.942836,22:0.932569):0.960923,23:0.573245):0.495154):0.723201,((((((24:0.082852,25:0.147286):0.531266,26:0.106488):0.0530357,27:0.360611):0.314939,28:1.673595):0.0828423,29:1.472308):0.281756,((30:0.626840,31:0.305370):0.506665,((32:1.010915,33:0.263627):0.0897057,34:0.357463):0.124647):0.540114):1.03434):0.337186,15:1.027808):0.0781819,((((16:0.000001,17:0.000001):0.250722,18:0.398160):0.439486,19:0.582178):0.605041,20:1.276871):0.616608):1.004):0.165401):0.0937961):0.121938):0.0251715,2:0.386094):0.0498095,3:0.499281);
 732: 1 -16369.98887 -16322.49111 (0:0.228212,(1:0.081208,((4:0.252249,5:0.603160):0.518825,((6:0.889975,((((8:0.000001,9:0.000001):0.338193,10:0.276920):0.442632,11:0.971122):0.359325,((12:0.000001,13:0.000001):0.741582,(((((14:1.813227,((21:1.061991,22:0.501157):0.515707,23:0.700261):0.617595):0.298168,(35:3.673727,((((((36:0.158771,38:0.035604):0.0163004,37:0.169683):1.07604,39:1.204119):0.31128,(41:0.145856,(42:0.000002,43:0.006274):0.18082):1.57931):0.839764,40:0.695255):1.46866,(((44:1.061580,(45:1.487263,46:1.675396):1.23471):0.533947,(47:1.187605,48:1.082705):1.08037):0.890037,(((49:0.000001,50:0.000001):0.0565062,51:0.206636):1.15256,52:2.195363):0.890823):0.565308):0.567798):0.583264):0.226046,((((((((24:0.103270,25:0.081283):0.229931,28:1.764101):0.0947546,26:0.115130):0.145864,27:0.158477):0.546578,29:0.897533):0.517424,32:0.747541):0.38557,(33:0.348122,34:0.352429):0.228388):0.432776,(30:0.750260,31:0.128178):0.196809):1.81301):0.246457,20:0.487580):0.587368,(15:1.186267,(((16:0.000001,17:0.000001):0.254332,18:0.225347):0.575084,19:0.151723):1.01139):0.382943):0.873062):0.456446):0.464313):0.215005,7:0.862733):0.398652):0.202714):0.188554,(2:0.392344,3:0.551320):0.101814);
 733: 2 -16625.643 -16329.37169 (0:0.340674,(1:0.194834,(((4:0.408184,5:0.709680):0.244543,((((8:0.000001,9:0.000001):0.44391,10:0.273983):0.640762,11:0.722184):0.330926,((12:0.000001,13:0.000001):0.677892,(((((((14:1.572867,((((((36:0.151078,37:0.199793):2.7323e-06,38:0.104487):0.809078,39:1.175998):0.813652,(41:0.073923,(42:0.000002,43:0.010595):0.175248):1.47265):1.22001,40:0.382629):1.04978,52:1.707362):0.888425):0.391186,(35:3.232300,(((44:1.087693,45:1.373423):0.698129,46:2.022213):0.664497,(47:1.226958,48:1.168978):0.450043):0.927289):0.313462):0.215405,((21:0.771880,22:0.750494):0.483582,((49:0.000001,50:0.000001):0.0307543,51:0.195623):2.63312):0.327853):0.423363,23:1.175196):0.66901,(((((24:0.081904,25:0.049861):0.414753,27:0.270419):0.059848,26:0.061299):0.310269,(28:1.580267,29:0.570075):0.270999):0.147048,(((30:0.617043,31:0.368947):0.47337,(33:0.495714,34:0.164592):0.187316):0.309821,32:0.814178):0.562828):1.04368):0.303527,15:1.106707):0.280108,((((16:0.000001,17:0.000001):0.231038,18:0.203163):0.257789,19:0.424784):0.724324,20:0.890641):0.296376):0.409574):0.580774):0.249254):0.0948149,(6:0.718594,7:0.781052):0.326649):0.154305):0.105362,(2:0.217577,3:0.650402):0.106425);
 734: 1 -15906.8809 -16332.00291 (0:0.307059,((1:0.073627,(6:0.704212,7:0.748556):0.58401):0.124947,((4:0.301192,5:0.766601):0.459309,((((8:0.000001,9:0.000001):0.442225,10:0.273600):0.569029,11:0.686670):0.764172,((12:0.000001,13:0.000001):0.653448,(((((14:1.885517,(35:2.440517,((((((((36:0.196711,38:0.090317):0.0529137,37:0.196882):0.875277,39:1.251867):0.370031,(41:0.157847,(42:0.000002,43:0.018604):0.25789):1.40592):0.980491,40:1.274689):0.790665,(((49:0.000001,50:0.000001):0.0858879,51:0.106719):2.96924,52:1.509305):0.946608):0.458571,(44:1.073581,(45:1.248914,46:2.173998):0.561881):0.545978):0.381443,(47:2.051410,48:0.673422):1.04059):0.382661):0.377987):0.449796,((21:0.937803,22:0.702841):0.977144,23:0.579780):0.523633):1.13935,(20:0.866834,((((((((24:0.101030,25:0.091246):0.425078,(26:0.130567,27:0.354452):0.0876728):0.0850298,28:1.840232):0.116107,29:1.592871):0.931216,32:0.967466):0.318513,33:0.321476):0.226453,34:0.214672):0.311142,(30:0.663856,31:0.492104):0.153755):1.28313):2.09006e-06):0.756317,(((16:0.000001,17:0.000001):0.319317,18:0.161722):0.473723,19:0.576577):0.853395):0.481225,15:1.009261):1.34183):0.428781):0.606513):0.154347):0.0608185,(2:0.381562,3:0.603126):0.0796916);
 735: 2 -15514.59764 -16343.25705 (0:0.315344,(1:0.120613,(((4:0.187324,5:0.607522):0.453713,(((8:0.000001,9:0.000001):0.396046,10:0.394872):0.44628,(11:0.883378,((12:0.000001,13:0.000002):0.257547,((((((14:2.038163,(21:0.726474,22:0.785328):0.772108):0.454208,(35:4.025650,((((((((36:0.205172,38:0.118540):0.0354924,37:0.150439):1.09776,39:1.326842):0.38954,(41:0.076664,(42:0.000002,43:0.027309):0.247916):1.3694):0.719355,40:0.798987):2.21047,52:2.026352):0.782243,(((44:1.582920,45:0.933446):0.773634,46:1.904839):0.953646,(47:2.644641,48:0.650980):0.451118):0.326458):0.381615,((49:0.000001,50:0.000001):0.0435792,51:0.140986):4.29827):0.354283):0.663572):0.352554,23:1.405121):0.905607,(15:1.562620,(((((24:0.124796,25:0.143995):0.545494,26:0.066306):0.205342,27:0.188838):0.375051,(28:1.964150,29:1.005664):0.302261):0.181533,((((30:0.561396,31:0.307842):0.531995,34:0.276525):0.108993,33:0.364487):0.198724,32:1.250161):0.410987):1.07108):0.468768):0.275762,(((16:0.000001,17:0.000001):0.348839,18:0.261255):0.559677,19:0.648857):0.889896):0.294383,20:0.516701):1.91871):1.4243):0.455718):0.797637):0.378441,(6:1.113171,7:0.748605):0.339311):0.178982):0.121267,(2:0.553227,3:0.586419):0.0846636);
 736: 2 -16442.64544 -16321.42587 (0:0.324089,1:0.153654,(2:0.379635,(3:0.530174,((4:0.374114,5:0.652292):0.521535,((6:0.806935,7:0.645358):0.185947,((((8:0.000001,9:0.000001):0.438102,10:0.347526):0.650373,11:0.645122):0.550805,((12:0.000001,13:0.000001):0.870949,(((((14:1.935021,(((((((36:0.255113,38:0.074821):0.127397,37:0.128793):1.24167,39:0.804126):0.346986,(41:0.156185,(42:0.000002,43:0.017098):0.168208):1.31826):1.00054,40:1.077356):1.22006,52:1.648947):0.65536,(((44:1.884447,(45:1.201644,46:1.594356):0.265818):0.41504,(47:2.185602,48:0.824527):0.650492):1.04617,((49:0.000001,50:0.000001):0.124178,51:0.142453):2.41453):0.0994025):0.324134):0.151409,35:3.191011):0.597203,((21:0.993036,22:1.030353):0.668513,23:0.675566):0.326264):0.674665,((15:1.051757,(((16:0.000001,17:0.000001):0.49613,18:0.052363):0.176473,19:0.766397):0.672619):0.210649,(((((24:0.019756,25:0.134319):0.381918,(26:0.132764,27:0.366131):0.0360619):0.290081,28:1.731591):0.0917921,(((30:0.649360,31:0.091331):0.618053,32:1.133119):0.227644,(33:0.308520,34:0.200229):0.130638):0.925135):0.115613,29:1.348245):0.762924):0.154995):0.416076,20:0.855094):0.787709):0.255604):0.420541):0.193396):0.221178):0.102847):0.0740183);
 737: 1 -16642.17563 -16334.32177 (0:0.268726,(1:0.345097,((4:0.327643,5:0.687616):0.588629,((6:0.781701,((((8:0.000001,9:0.000001):0.432327,10:0.255290):0.555664,11:0.749465):0.506426,((12:0.000001,13:0.000001):0.463963,(((((14:2.515428,(((35:2.435028,(((((36:0.240439,38:0.052877):0.0790771,37:0.156950):0.666936,39:1.138408):0.655801,(41:0.088644,(42:0.000002,43:0.006611):0.28182):1.20579):0.934474,40:0.725251):1.2202):0.838867,((44:1.544935,45:1.161752):0.553127,(46:2.463754,(47:1.390359,48:1.099958):0.847113):0.69756):1.60964):0.768193,(((49:0.000001,50:0.000001):0.00183582,51:0.239213):3.00637,52:2.569895):0.621388):0.603058):0.701222,((((24:0.074923,25:0.095792):0.259959,28:1.797234):0.117351,(26:0.010641,(27:0.262506,29:1.474375):0.149398):0.201449):0.0912534,((((30:0.265408,31:0.551892):0.755859,34:0.264424):0.210631,33:0.279699):0.459685,32:0.966280):0.540544):1.48514):0.606888,((21:0.793700,22:0.948585):0.426553,23:1.189304):0.53148):0.64737,((((16:0.000001,17:0.000001):0.337359,18:0.247085):0.393046,19:0.311490):0.717012,20:0.763422):0.486454):0.26748,15:2.221760):0.665685):0.922911):0.417155):0.141901,7:1.024777):0.102131):0.135636):0.112131,(2:0.356201,3:0.473545):0.107093);
 738: 1 -16521.03849 -16329.07481 (0:0.332414,((1:0.169928,((4:0.327392,5:0.649805):0.521889,(6:0.826650,7:0.569708):0.406626):0.142205):0.127108,(((((8:0.000001,9:0.000001):0.419528,10:0.362718):0.660957,11:0.692541):0.844253,(12:0.000001,13:0.000001):1.07688):0.528086,(((((((14:2.423256,(21:1.173744,22:0.713055):0.190258):0.855534,23:1.338144):0.715312,((((((((24:0.101746,25:0.070841):0.299921,28:1.939353):0.142174,26:0.092138):0.149938,27:0.248413):0.245928,29:1.305726):0.57268,32:0.969480):0.352348,(33:0.299693,34:0.490101):0.37336):0.20783,(30:0.814565,31:0.218832):0.128899):1.16591):0.464634,(35:3.541218,((((((36:0.217656,(37:0.271561,38:0.141730):0.0231398):0.962882,39:1.136044):0.783378,(41:0.232160,(42:0.000002,43:0.011534):0.117274):0.949487):1.598,40:0.444597):1.48567,52:1.997634):1.23312,(((44:0.807099,(45:0.897943,46:2.334372):1.26086):1.47392,(47:1.566970,48:0.753516):0.205006):1.33811,((49:0.000001,50:0.000001):0.0221524,51:0.157842):1.76606):0.361665):1.09757):0.485517):0.372978,20:0.798753):0.927077,(((16:0.000001,17:0.000001):0.344765,18:0.188157):0.439807,19:0.334750):0.708186):0.784097,15:0.748868):1.56827):0.237701):0.0744426,(2:0.425642,3:0.612338):0.0644903);
 739: 1 -15909.57661 -16323.73725 (0:0.255408,(1:0.268574,((4:0.437079,5:0.636041):0.32246,(((6:0.821581,7:0.925598):0.117644,(((8:0.000001,9:0.000001):0.44556,10:0.222522):0.536898,11:1.006828):0.616743):0.170721,((12:0.000001,13:0.000001):1.1989,((((((14:1.750615,23:0.714028):0.682981,35:2.948901):0.0839969,((21:0.706860,22:1.008110):0.997132,((((((36:0.179728,38:0.060980):0.0529912,37:0.208532):0.9492,(39:0.987541,(41:0.146549,(42:0.000002,43:0.023092):0.132492):1.16231):0.207558):1.57153,40:0.736362):1.25,((44:1.142057,(45:0.564797,46:2.411974):0.859241):1.19536,(47:1.722965,48:1.013920):0.437525):1.24945):0.233389,(((49:0.000001,50:0.000001):0.143904,51:0.077377):1.3949,52:1.584808):0.723982):0.998642):0.386437):2.28443e-06,(((((24:0.112793,25:0.098839):0.358571,26:0.092993):0.182275,27:0.250355):0.426205,(28:1.917796,29:0.717275):0.173942):0.178336,(((30:0.723795,31:0.167615):0.435499,32:1.131200):0.11382,(33:0.322373,34:0.363881):0.156593):0.431107):0.983803):0.516606,15:1.460399):0.189078,((((16:0.000001,17:0.000001):0.268416,18:0.186363):0.35676,19:0.348878):1.23631,20:0.668677):0.444618):0.533703):0.408049):0.221597):0.160939):0.0616344,(2:0.448071,3:0.661605):0.0504876);
 740: 1 -16528.19207 -16333.31616 (0:0.417640,(1:0.437140,((((4:0.372199,5:0.730567):0.231158,(((8:0.000001,9:0.000001):0.369078,10:0.267801):0.795806,11:0.996936):0.873282):0.103765,(6:0.835476,7:1.005178):0.689869):0.144303,((12:0.000001,13:0.000001):1.0987,(((((((((14:1.632634,(((49:0.000001,50:0.000001):0.0924067,51:0.150487):1.94348,52:1.473964):1.50391):0.656406,(((((36:0.164232,37:0.221213):0.0323836,38:0.078213):1.1381,39:1.046157):0.237512,(41:0.194632,(42:0.000002,43:0.017626):0.204413):1.60394):1.00726,40:1.074194):1.58029):0.480093,((44:0.842580,(47:1.487285,48:1.480993):0.959749):0.220604,(45:1.235481,46:3.004978):0.507765):1.55411):0.431745,((21:0.798698,22:0.794974):0.693915,23:0.727846):0.52198):0.771947,35:3.334696):0.309352,20:0.277655):0.267183,(((16:0.000001,17:0.000001):0.354158,18:0.132544):0.337856,19:0.226235):1.04557):0.207097,((((((24:0.075872,25:0.047734):0.475739,26:0.000002):0.0501205,27:0.346415):0.18018,28:1.610109):0.26351,29:1.397487):0.521536,(((30:0.534524,31:0.419621):0.782933,33:0.089282):0.266776,(32:1.579662,34:0.198455):0.166009):0.159566):1.04608):0.431705,15:1.560091):0.414974):1.30643):0.137848):0.0600744,(2:0.565858,3:0.688121):0.156001);
 741: 1 -16287.79788 -16322.44614 (0:0.325669,(1:0.343826,((((4:0.600982,5:0.794743):0.339262,(((8:0.000001,9:0.000001):0.495218,10:0.201286):0.993369,11:1.429580):0.509462):0.119091,(6:1.047514,7:1.176161):0.427449):0.197857,((12:0.000001,13:0.000001):1.46332,(((((((14:1.867888,(((49:0.000001,50:0.000001):2.91888e-06,51:0.205608):3.06514,52:0.717278):1.28091):0.754903,(((((36:0.161818,37:0.218328):0.0277712,38:0.078094):0.798857,39:1.250020):0.46132,(41:0.122001,(42:0.000002,43:0.006154):0.276734):0.947545):1.03922,40:0.823574):1.50719):0.0428085,35:3.946603):0.701214,((44:1.235026,(45:1.162451,46:2.052380):0.42275):0.537757,(47:1.022557,48:1.242042):0.870806):1.11664):1.15796,(((21:0.855338,22:1.029769):0.879455,23:0.594229):0.892466,((((((((24:0.056167,25:0.090368):0.374711,26:0.067033):0.223691,27:0.184510):0.383673,28:2.178194):0.13928,29:1.087485):0.594717,(33:0.251311,34:0.468782):0.165105):0.101526,32:1.284637):0.326394,(30:1.066744,31:0.000003):0.475861):1.14017):0.497803):0.256154,20:0.797509):0.181546,(15:1.427667,(((16:0.000001,17:0.000001):0.4908,18:0.168549):0.447325,19:0.344256):0.706061):0.375635):0.58198):0.489128):0.098549):0.0987872,(2:0.396359,3:0.971697):0.127509);
 742: 1 -16272.57207 -16324.32111 (0:0.288409,(1:0.129840,((4:0.418561,5:0.533255):0.355534,((6:0.918529,7:0.705596):0.258902,((((8:0.000001,9:0.000001):0.445661,10:0.333085):0.749072,11:0.566820):0.333028,((12:0.000001,13:0.000001):0.486495,(((((((14:3.492300,23:1.233918):0.58362,(21:1.087555,22:0.766801):0.606053):0.902233,((((((((36:0.223337,37:0.323176):0.058761,38:0.017810):1.19792,39:1.090470):0.163209,(41:0.058238,(42:0.000002,43:0.006281):0.216981):1.31616):1.12875,40:0.915986):1.49594,52:1.792934):0.335529,((49:0.000001,50:0.000001):0.10216,51:0.081787):2.80225):0.291758,(((44:1.489918,45:1.681789):0.932297,(47:1.177270,48:1.374463):0.978214):0.634298,46:1.723179):0.846563):0.470862):0.15178,35:3.755590):0.4201,(((((((24:0.092742,25:0.099091):0.40766,27:0.325251):0.136996,26:0.110074):0.366435,(28:1.431913,29:0.914019):0.205918):0.733329,32:0.796408):0.171241,(33:0.389332,34:0.371552):0.221414):0.287119,(30:0.707276,31:0.271196):0.0729788):1.45431):0.465073,20:0.373801):0.339496,(15:1.717316,(((16:0.000001,17:0.000001):0.281303,18:0.127488):0.496492,19:0.105299):0.925649):0.639881):1.53354):0.502626):0.452056):0.082347):0.324349):0.157481,(2:0.311271,3:0.468904):0.143642);
 743: 1 -16307.27416 -16329.07481 (0:0.327421,((1:0.188462,((4:0.380802,5:0.564405):0.606044,(6:0.957864,7:0.724991):0.400402):0.108895):0.0793666,((((8:0.000001,9:0.000001):0.348885,10:0.255584):0.547707,11:1.261139):0.638253,((12:0.000001,13:0.000001):0.76366,(((((((14:1.718725,(21:0.977503,22:0.841950):0.659423):0.326525,23:1.373995):0.731204,(((((((36:0.081669,38:0.053526):0.0653281,37:0.231527):0.825251,39:0.875504):0.683253,(41:0.094568,(42:0.000002,43:0.017325):0.224964):0.865497):1.2488,40:0.698256):2.31356,((44:1.553121,(45:0.804986,46:2.412184):0.655614):1.54736,(47:1.552911,48:0.650018):0.438387):0.393862):0.625297,(((49:0.000001,50:0.000001):0.0604664,51:0.141053):1.8142,52:2.085101):0.0831297):1.01456):0.627199,(((((((((24:0.091903,25:0.108144):0.132772,28:2.142726):0.325592,26:0.144821):0.0955824,27:0.254781):0.649867,(29:0.766494,32:1.115977):0.465186):0.370647,34:0.348793):0.214663,33:0.343260):0.105553,(30:0.635771,31:0.421580):0.127661):0.963243,35:3.229786):0.373723):0.451164,20:0.425141):0.605567,(((16:0.000001,17:0.000001):0.18523,18:0.203107):0.403523,19:0.167365):0.86609):0.53729,15:1.097705):0.622118):0.705864):0.430222):0.0632769,(2:0.367814,3:0.634763):0.0656832);
 744: 2 -15775.7541 -16325.7974 (0:0.214441,(1:0.143893,((4:0.213590,5:0.645349):0.363546,((6:0.523327,7:0.768593):0.354537,((((8:0.000001,9:0.000001):0.473663,10:0.213759):0.410813,11:0.964743):0.919551,((12:0.000001,13:0.000001):0.833529,(((((14:2.298591,((21:0.896372,22:0.841828):0.902151,23:0.824718):0.187402):0.229858,(35:2.080960,((((((36:0.166338,37:0.207144):0.0520052,38:0.062705):0.916916,39:1.503342):0.87209,(41:0.189246,(42:0.000002,43:0.006203):0.0913772):0.630886):1.61721,40:0.938671):1.11315,(((44:1.064589,(45:1.444916,46:2.693045):0.152258):0.515193,(47:1.524486,48:1.007951):1.01393):1.1607,(((49:0.000001,50:0.000001):0.057166,51:0.188057):2.71672,52:1.746012):1.26864):0.058006):0.608649):0.535006):0.938675,((((((((24:0.048693,25:0.066120):0.274998,28:1.895202):0.108233,26:0.099018):0.157628,27:0.241432):0.344913,29:1.877888):0.392346,32:1.248711):0.46203,(33:0.414562,34:0.116574):0.0961396):0.254521,(30:0.805129,31:0.227430):0.469451):1.95219):2.22212e-06,20:0.681456):0.285736,(15:1.233440,(((16:0.000001,17:0.000001):0.192789,18:0.250977):0.593395,19:0.471767):0.574965):0.173018):0.546058):0.486478):0.303623):0.158617):0.154183):0.0530528,(2:0.301758,3:0.544104):0.0419172);
 745: 1 -16367.70819 -16324.16193 (0:0.430976,1:0.199180,(2:0.370540,(3:0.839743,(((4:0.408078,5:1.133905):0.160522,((((8:0.000001,9:0.000001):0.496704,10:0.351848):0.557187,11:0.796856):0.874298,((12:0.000001,13:0.000001):0.928432,(((((14:1.550188,((((((35:2.693986,45:0.503045):0.373552,46:2.365675):0.270685,44:1.589555):0.707914,(47:1.499211,48:1.145862):0.719349):1.04179,(((((36:0.116325,38:0.115648):0.0312664,37:0.177374):0.834117,39:0.783194):0.506838,(41:0.232666,(42:0.000002,43:0.016923):0.165019):1.00251):1.58746,40:0.383379):1.72235):0.401677,(((49:0.000001,50:0.000001):0.0283531,51:0.213842):2.25451,52:1.191933):1.20665):0.71595):0.831325,((21:1.000005,22:1.194972):0.674978,23:1.744341):0.335217):0.296696,(((((24:0.100495,25:0.123070):0.333363,26:0.197691):0.0712405,27:0.273220):0.257037,(28:1.210342,29:1.195610):0.373523):0.783458,((30:0.525239,(31:0.304249,32:1.179114):0.11721):0.288565,(33:0.464291,34:0.241143):0.20735):0.562173):0.542393):0.39727,15:1.520335):0.440763,((((16:0.000001,17:0.000001):0.341393,18:0.178537):0.483506,19:0.518069):1.01181,20:0.770542):0.554036):0.695):0.459694):0.250359):0.120577,(6:0.636752,7:0.701889):0.54252):0.143013):0.156856):0.137732);
 746: 1 -16466.21303 -16327.58898 (0:0.303433,1:0.235039,((2:0.278512,3:0.496633):0.077588,((4:0.270625,5:0.748557):0.470679,(((6:0.912865,7:0.885382):0.195898,(((8:0.000001,9:0.000001):0.4714,10:0.251960):0.582011,11:0.773081):0.791951):0.181649,((12:0.000001,13:0.000001):0.848115,((((((((14:3.442023,((44:1.343535,45:1.244531):0.714877,(46:1.980669,(47:2.249479,48:1.383357):0.853083):0.423042):1.13832):0.321133,(((((((36:0.154008,38:0.090320):0.0881961,37:0.112783):1.09415,39:1.123179):0.407626,(41:0.127390,(42:0.000002,43:0.012781):0.0933434):1.32953):1.20312,40:1.292388):1.49846,52:1.365194):0.519496,((49:0.000001,50:0.000001):0.0559643,51:0.156816):3.13365):0.261629):1.15484,35:3.701489):0.761129,(((((24:0.098261,25:0.106207):0.441268,27:0.405361):0.154713,26:0.063973):0.272076,(28:1.511685,29:0.937006):0.351914):0.133183,(((30:0.525402,31:0.306055):0.53826,(33:0.452528,34:0.294450):0.200317):0.191853,32:1.244318):0.854917):1.54169):0.0128045,((21:0.355727,22:1.532989):1.2294,23:1.208220):0.396696):0.880418,20:1.145894):0.517424,(((16:0.000001,17:0.000001):0.236205,18:0.219616):0.300046,19:0.675656):0.984916):0.24246,15:1.751376):0.387857):0.80049):0.156938):0.0743192):0.0666553);
 747: 3 -16182.91889 -16324.92903 (0:0.258917,1:0.194908,((2:0.382181,3:0.555543):0.12176,((4:0.426423,5:0.642386):0.498424,((6:0.796433,7:1.061849):0.254206,((((8:0.000001,9:0.000001):0.541101,10:0.299023):0.665877,11:0.959774):0.725224,((12:0.000001,13:0.000001):0.842471,((((((14:2.964565,(((35:2.652908,(((44:1.644237,45:1.281546):0.798089,46:1.395947):0.612293,(47:1.469647,48:1.107674):0.843269):1.10678):0.525202,(((((36:0.135227,38:0.130547):0.0472393,37:0.159734):1.10426,39:1.205372):0.828891,(41:0.120492,(42:0.000002,43:0.019675):0.123153):1.19802):1.18118,40:0.889484):1.92153):0.412163,(((49:0.000001,50:0.000001):0.00130144,51:0.201777):3.09168,52:1.671894):0.216492):0.546343):1.00106,(21:0.907469,22:1.160882):0.550679):0.440588,23:1.370472):0.299291,((((((24:0.048744,25:0.075642):0.262656,27:0.384916):0.187521,26:0.038551):0.593259,28:1.449270):0.234438,((((30:0.833815,31:0.235890):0.6168,33:0.185447):0.19761,34:0.384837):0.140716,32:1.194906):1.16775):0.0551342,29:1.334267):1.0746):0.615347,15:0.938723):0.256531,((((16:0.000001,17:0.000001):0.365623,18:0.218530):0.535253,19:0.433562):0.676687,20:1.110680):0.461637):0.447456):0.460334):0.151085):0.205366):0.0812517):0.017292);
 748: 1 -15985.81885 -16326.67845 (0:0.210747,(1:0.199697,((4:0.281974,5:1.184729):0.381988,((6:1.068359,7:0.822645):0.27728,((((8:0.000001,9:0.000001):0.300507,10:0.515139):0.647751,11:0.634695):0.479965,((12:0.000001,13:0.000001):0.544541,((((((14:1.485133,((((((36:0.167109,(37:0.273153,38:0.080218):0.0037588):0.84181,39:0.741472):0.777678,(41:0.101609,(42:0.000002,43:0.005847):0.154385):0.929867):1.01809,40:0.550519):1.492,(((49:0.000001,50:0.000001):0.0509688,51:0.154832):3.00203,52:0.870074):0.939789):1.33252,((44:1.661601,(45:1.429757,46:1.896036):0.645583):0.627157,(47:1.452503,48:1.022191):0.0833709):1.19929):1.20795):0.118679,35:5.766253):0.629688,((21:0.431820,22:0.876998):0.497832,23:1.397097):0.388173):0.0747301,((((((24:0.064672,25:0.115901):0.298358,28:1.711570):0.162743,26:0.127528):0.0633588,27:0.338382):0.259096,29:1.050960):0.360534,(((30:0.491461,31:0.345459):0.319384,(33:0.330678,34:0.338174):0.193742):0.323919,32:1.105346):0.232561):0.908801):0.496864,15:1.643460):0.161536,((((16:0.000001,17:0.000001):0.338449,18:0.244633):0.371321,19:0.144884):0.981119,20:0.406494):0.308198):0.795665):0.94097):0.207381):0.0941068):0.223435):0.166609,(2:0.438425,3:0.482142):0.113362);
 749: 1 -16942.92249 -16323.17259 (0:0.305934,((1:0.096477,((6:0.707826,7:0.862316):0.176966,((((8:0.000001,9:0.000001):0.630167,10:0.245733):0.459557,11:1.323613):0.361836,((12:0.000001,13:0.000001):0.542221,(((((14:3.370051,23:0.385169):1.17608,((21:0.924915,22:0.869667):0.44314,((((((((36:0.179006,38:0.049101):0.0771369,37:0.144320):1.28571,39:1.029919):0.681863,(41:0.129419,(42:0.000002,43:0.011551):0.249257):1.12754):1.58763,40:0.643953):1.47882,(((44:1.173362,45:1.192791):0.877135,46:1.822576):0.862047,(47:1.313620,48:0.935997):0.518536):0.964958):0.865426,52:1.657807):0.455058,((49:0.000001,50:0.000001):0.10063,51:0.028158):1.93555):1.18527):0.66833):2.05113e-06,35:4.130600):0.288429,(((((24:0.075110,25:0.152677):0.361961,26:0.184704):0.0834425,27:0.301622):0.520647,(28:1.805643,29:0.486834):0.135952):0.272514,((((30:0.484757,31:0.391716):0.762106,34:0.231881):0.141602,33:0.299478):0.22424,32:1.152766):0.582915):1.33275):0.473645,(15:1.733299,((((16:0.000001,17:0.000001):0.433556,18:0.137480):0.715414,19:0.161348):0.891279,20:0.695690):0.862534):0.168834):0.861103):0.71251):0.264847):0.484598):0.0938651,(4:0.238366,5:0.878059):0.779118):0.160081,(2:0.356601,3:0.689809):0.0934329);
 750: 1 -16328.72189 -16325.68836 (0:0.333258,(1:0.182829,((4:0.410915,5:0.733957):0.359969,((6:0.571683,7:0.836867):0.193331,((((8:0.000001,9:0.000001):0.335344,10:0.235471):0.625397,11:0.772375):0.257949,((12:0.000001,13:0.000001):0.721732,(((((((((14:2.227089,23:0.782844):0.518291,(21:1.037479,22:0.738806):0.574956):0.227692,((44:1.025271,(45:0.844265,46:2.050818):0.900388):0.697506,(47:1.180143,48:1.348325):0.470014):0.987384):0.62673,(((((36:0.173315,37:0.264644):0.00695415,38:0.095697):0.762344,(39:1.182658,(41:0.171842,(42:0.000002,43:0.012019):0.111784):1.66231):0.0990281):1.82784,40:0.387790):1.413,(((49:0.000001,50:0.000001):0.0219464,51:0.160889):1.34247,52:1.455018):1.02097):0.541332):0.116443,35:2.964162):0.356686,((((((((24:0.127476,25:0.098898):0.337899,27:0.256485):0.0912067,26:0.132126):0.412718,28:1.496542):0.0923951,29:0.874493):0.453749,32:0.902967):0.42554,(33:0.330263,34:0.348961):0.127714):0.369059,(30:0.689358,31:0.247566):0.266949):0.956408):0.542579,20:0.586950):0.300163,(((16:0.000001,17:0.000001):0.274781,18:0.172774):0.404716,19:0.285747):1.27856):0.381167,15:0.861541):1.01904):0.461541):0.216083):0.242483):0.129103):0.0535546,(2:0.363596,3:0.579859):0.0777579);
 751: 2 -16224.31964 -16322.50015 (0:0.340388,1:0.201070,((2:0.390248,3:0.612799):0.0909726,((4:0.272473,5:0.766146):0.375978,((6:1.079301,7:0.937409):0.191808,((((8:0.000001,9:0.000001):0.372094,10:0.291196):0.576591,11:0.717548):0.46435,((12:0.000001,13:0.000001):0.441626,(((14:2.508713,(((21:0.940520,22:0.871341):0.83446,((23:1.520407,((((((((36:0.179950,37:0.150417):0.0302519,38:0.044153):1.25456,39:1.175255):0.174704,(41:0.129023,(42:0.000002,43:0.036589):0.0848594):1.05907):1.60474,40:0.854499):1.01691,52:1.237690):0.743306,((44:0.765624,(45:1.156969,46:1.646325):0.39668):0.998222,(47:1.770816,48:0.874513):0.618117):0.919976):0.416382,((49:0.000001,50:0.000001):0.0962922,51:0.123065):2.58268):1.53768):0.0948301,35:3.942852):0.302175):0.481782,(((((24:0.035073,25:0.122724):0.371028,26:0.137765):0.0664991,27:0.245946):0.346613,(28:1.231958,29:0.895031):0.235547):0.230496,(((30:0.372901,31:0.183873):0.492864,32:0.945510):0.181545,(33:0.298142,34:0.280418):0.159326):0.517314):0.944489):0.0472155):0.240334,15:1.296514):0.312346,((((16:0.000001,17:0.000001):0.378304,18:0.147160):0.585698,19:0.482468):1.40786,20:0.614812):0.825027):0.669503):0.796022):0.335431):0.332645):0.191248):0.0985622);
 752: 1 -16589.16378 -16336.19309 (0:0.251424,(1:0.143978,((4:0.229946,5:0.767991):0.334424,(((6:0.801614,7:0.933258):0.0157929,(((8:0.000001,9:0.000001):0.400005,10:0.252013):0.472921,11:0.709329):0.694755):0.205797,((12:0.000001,13:0.000001):1.03073,((((((14:2.731301,(35:3.728972,(((((((36:0.256199,38:0.111269):0.117772,37:0.140336):1.12823,39:1.926366):0.236962,(41:0.183987,(42:0.000002,43:0.018732):0.151875):1.63132):0.924444,40:0.789065):1.67959,(((49:0.000001,50:0.000001):0.0512627,51:0.121804):1.97812,52:2.197442):1.15023):0.252124,(((44:1.229126,45:1.196704):0.537401,46:2.229943):0.468222,(47:1.987379,48:0.925785):0.857859):0.825857):0.454193):0.177762):0.25192,((21:0.917993,22:0.606091):1.29787,23:1.045021):0.541954):0.669634,(((((((24:0.088671,25:0.062062):0.43966,26:0.142627):0.140109,27:0.237087):0.468843,(28:1.243678,29:1.061029):0.396115):0.775791,32:0.924595):0.113813,(33:0.450830,34:0.260683):0.286135):0.370612,(30:0.720410,31:0.284802):0.304915):1.43933):0.964794,20:0.608602):0.475771,(((16:0.000001,17:0.000001):0.371636,18:0.170987):0.357811,19:0.439210):1.03569):0.466393,15:1.478553):0.0739833):0.565958):0.166441):0.0646114):0.0978094,(2:0.286691,3:0.475578):0.11351);
 753: 1 -15739.97536 -16334.8177 (0:0.295402,(1:0.107652,((4:0.256523,5:0.703750):0.52942,((6:0.788816,7:0.673988):0.117538,(((8:0.000001,9:0.000001):0.472529,10:0.296257):0.598239,(11:0.649947,((12:0.000001,13:0.000001):0.227235,(((14:1.690305,((15:1.839319,(((16:0.000001,17:0.000001):0.366259,18:0.182351):0.940171,19:0.022890):0.684137):1.02097,20:0.622046):0.206325):0.0940316,(35:4.016878,(((((((36:0.180366,37:0.194135):0.0250361,38:0.057247):0.845021,39:1.659848):0.567767,(41:0.191367,(42:0.000002,43:0.017258):0.15191):0.968723):1.32063,40:0.787885):1.82773,(((49:0.000001,50:0.000001):0.0507306,51:0.167912):3.5928,52:0.820002):2.37481):0.378006,((44:1.259439,(45:1.178863,46:1.859326):0.144918):0.711073,(47:1.285649,48:1.285716):1.08634):1.16967):1.18797):0.749128):0.249102,(((21:1.112599,22:0.452742):0.690439,23:1.788650):0.466421,((((((((24:0.024130,25:0.102006):0.111474,28:2.058974):0.30985,26:0.072161):0.1585,27:0.192620):0.48697,29:1.279240):0.719336,32:1.034706):0.281226,(33:0.329019,34:0.467255):0.35478):0.142836,(30:0.868232,31:0.150343):0.363749):1.3855):2.68392e-06):1.82475):1.22503):0.642715):0.509908):0.252892):0.129582):0.214586,(2:0.420256,3:0.796666):0.118808);
 754: 2 -16854.1826 -16321.25342 (0:0.250771,((1:0.240624,((6:0.579966,7:0.901456):0.139898,((((8:0.000001,9:0.000001):0.398496,10:0.242996):0.598052,11:0.650581):0.369218,((12:0.000001,13:0.000001):0.366052,((((((14:2.412551,23:0.701391):0.552997,((21:0.600403,22:1.020058):0.418299,(((((((36:0.134080,38:0.043035):0.0255283,37:0.201793):1.28328,39:1.114350):0.50108,(41:0.095689,(42:0.000002,43:0.016271):0.16743):1.14101):1.11174,40:0.654360):1.40624,((44:1.308883,(45:1.195792,46:2.183389):0.552748):0.794341,(47:1.408126,48:1.305963):0.902445):1.01487):0.0706328,(((49:0.000001,50:0.000001):0.103658,51:0.089581):1.67468,52:1.577655):0.906206):0.906868):0.371482):0.114656,35:3.871543):0.574616,(((((((((24:0.084826,25:0.075698):0.339423,26:0.125849):0.209028,27:0.113565):0.316843,28:1.792891):0.200223,29:0.864125):0.383186,32:1.149702):0.362774,34:0.192036):0.0793377,33:0.234983):0.43425,(30:0.420216,31:0.265560):0.327789):1.30395):0.296105,20:0.257327):0.379263,(15:1.584711,(((16:0.000001,17:0.000001):0.405178,18:0.230888):0.467317,19:0.309163):0.944003):0.3404):1.1735):0.786578):0.589194):0.404368):0.0563156,(2:0.364750,(4:0.184914,5:0.758324):0.517446):0.124758):0.0800069,3:0.621897);
 755: 3 -15986.48251 -16323.48949 (0:0.362580,1:0.258345,((2:0.341144,3:0.751935):0.150156,(((4:0.252290,5:0.703421):0.449267,((6:0.852601,7:1.299693):0.247295,(((8:0.000001,9:0.000001):0.279098,10:0.290718):0.300869,11:0.995430):0.909982):0.455397):0.169337,((12:0.000001,13:0.000001):0.883419,(((((((14:1.761467,((21:0.828119,22:0.857597):0.648191,23:0.742026):0.533806):0.34899,(((((((36:0.258429,38:0.108771):0.0707402,37:0.139516):0.9858,(41:0.287079,(42:0.000002,43:0.018648):0.204714):1.37755):0.148026,39:1.346652):1.46251,40:1.380826):0.685924,(((49:0.000001,50:0.000001):0.00395538,51:0.271515):2.31613,52:1.505867):0.887772):0.613626,((44:1.648007,(45:0.844160,46:2.736272):0.322179):0.655623,(47:2.075885,48:1.017665):0.885332):0.978996):0.588276):0.244092,35:2.786698):0.582047,((((((24:0.086730,25:0.114970):0.471948,(26:0.206603,27:0.315633):0.0909292):0.376147,(28:1.501392,29:1.091214):0.185084):0.802129,(33:0.420287,34:0.176262):0.122819):0.184868,32:1.427154):0.179683,(30:0.533362,31:0.223229):0.216402):0.706491):0.357953,20:0.788624):0.756108,(((16:0.000001,17:0.000001):0.19222,18:0.361113):0.447719,19:0.564463):0.813285):0.235656,15:1.326293):0.814466):1.06406):0.151989):0.0618652);
 756: 1 -16487.52252 -16323.04759 (0:0.384088,(1:0.220539,((4:0.363719,5:0.596288):0.490475,((6:0.737443,7:0.947189):0.385804,(((((8:0.000001,9:0.000001):0.678011,10:0.268554):0.550585,11:1.136599):0.201572,(12:0.000001,13:0.000001):1.27153):0.287479,(((((14:2.257792,23:0.869215):0.418961,((21:0.511674,22:1.747339):0.851019,(((((((36:0.121668,38:0.096138):0.052018,37:0.158781):1.08318,39:0.949670):0.591792,(41:0.145321,(42:0.000002,43:0.018853):0.134948):0.908843):1.17599,40:0.983140):0.972733,((44:1.256850,(45:1.197368,46:1.988240):0.383033):0.570244,(47:1.161374,48:1.284510):0.254398):1.1582):0.793136,(((49:0.000001,50:0.000001):0.121746,51:0.091298):2.11397,52:0.988904):0.652863):0.844186):0.32663):2.79098e-06,35:4.591859):0.393457,(((((24:0.068298,25:0.141939):0.421041,27:0.465725):0.105432,26:0.067412):0.697251,(28:1.360456,29:0.761812):0.123936):0.286981,((((30:0.626105,31:0.494320):0.685233,34:0.261510):0.191953,33:0.419045):0.284533,32:1.208592):0.778836):0.895581):0.395921,(15:1.370947,((((16:0.000001,17:0.000001):0.320205,18:0.244605):0.350297,19:0.499003):0.457412,20:0.902283):0.548676):0.123332):0.751246):0.29443):0.372488):0.169325):0.10029,(2:0.264044,3:0.769690):0.128046);
 757: 1 -15855.79935 -16330.42346 (0:0.257248,(1:0.158084,((4:0.300043,5:1.034202):0.411863,((6:0.796633,7:0.999075):0.264177,((((8:0.000001,9:0.000001):0.471433,10:0.320125):0.589319,11:0.991932):0.461877,((12:0.000001,13:0.000001):0.98777,((((((14:2.305530,((((((36:0.146762,37:0.233042):0.0143743,38:0.073308):1.06201,40:1.727562):0.488688,39:1.556877):0.661419,(41:0.080296,(42:0.000002,43:0.011764):0.17775):0.375913):2.34977,((((44:1.138668,45:1.127267):0.791376,46:1.568191):0.825475,(47:1.927020,48:1.031853):0.211815):0.954485,(((49:0.000001,50:0.000001):0.0729475,51:0.081751):2.76872,52:1.981582):1.28666):0.429204):0.742866):0.741916,35:3.281097):0.881383,((21:0.531978,22:0.980873):0.879133,23:1.040221):0.541895):0.455913,(((((24:0.097081,25:0.103060):0.346272,26:0.104585):0.0794437,27:0.290754):0.317455,(28:1.458394,29:1.100058):0.271175):0.322374,((((30:0.729182,31:0.250746):0.42448,32:1.249309):0.306039,33:0.257566):0.176207,34:0.311616):0.605788):0.920705):0.13603,20:1.338460):0.0723729,(15:1.216508,(((16:0.000001,17:0.000001):0.397569,18:0.116177):0.409187,19:0.477426):1.27549):0.467468):0.537054):0.876432):0.236327):0.212891):0.0967307):0.109072,(2:0.384113,3:0.770868):0.0674691);
 758: 1 -16095.37806 -16329.28551 (0:0.327101,1:0.170484,(2:0.429629,((3:0.567481,(((((8:0.000001,9:0.000001):0.70237,10:0.308540):0.712839,11:0.595019):0.569504,(12:0.000001,13:0.000001):0.962484):0.339072,(((((((14:4.066370,23:0.426481):1.25913,(21:0.771024,22:1.268689):0.575719):0.779711,(((35:2.130431,(((((36:0.214037,37:0.256779):0.0451273,38:0.063924):0.874188,39:1.263355):0.271755,(41:0.132357,(42:0.000002,43:0.013621):0.182856):1.19398):0.876961,40:1.315368):1.01496):0.518201,((44:1.792832,(45:1.046130,46:2.736837):0.516828):0.419585,(47:2.580921,48:0.532310):1.42952):1.28936):1.43894,(((49:0.000001,50:0.000001):0.137218,51:0.109602):2.18288,52:1.622942):0.279075):0.39724):0.202908,((((((24:0.113205,25:0.056013):0.339203,(26:0.212890,27:0.371364):0.0524049):0.557727,(28:1.756307,29:1.396138):0.297198):1.11325,(32:1.486132,(33:0.281034,34:0.682158):0.0969751):0.114244):0.336462,31:0.275951):0.190207,30:0.525147):1.70965):0.299587,20:0.622961):0.787431,(((16:0.000001,17:0.000001):0.495852,18:0.077237):0.669632,19:0.143060):1.30807):0.659426,15:1.186606):0.882173):0.305712):0.302878,((4:0.607844,5:0.681554):0.384364,(6:0.715467,7:0.919727):0.277492):0.105368):0.164494):0.103899);
 759: 2 -16072.15515 -16325.64842 (0:0.372600,(1:0.198096,((((4:0.402386,5:0.572542):0.182243,((((8:0.000001,9:0.000001):0.377289,10:0.441898):0.386387,11:0.847957):0.150973,(12:0.000001,13:0.000001):1.18112):0.520478):0.32331,(6:0.954251,7:0.558162):0.369255):0.120772,(((14:1.578926,23:1.295452):0.120921,((21:0.935712,22:0.975774):0.52125,((((((((36:0.211224,38:0.065478):0.00700778,37:0.252281):0.772278,39:1.013309):0.680099,(41:0.100880,(42:0.000002,43:0.024319):0.159161):1.28439):1.81687,40:0.017653):1.23015,52:1.984901):1.04338,((((44:1.155425,45:1.554437):0.798498,46:1.643374):1.44536,48:0.786555):0.371878,47:1.132170):1.39514):0.507286,((49:0.000001,50:0.000001):0.134844,51:0.082873):2.25525):0.338758):0.266585):1.51824,((15:0.966188,((((16:0.000001,17:0.000001):0.194969,18:0.189175):0.568255,19:0.174440):0.617138,20:0.702561):0.638404):0.132482,(((((24:0.056160,25:0.118541):0.431291,27:0.362124):0.148067,26:0.002835):0.264847,(28:1.549366,(29:0.992767,(((30:0.742609,31:0.425282):0.587639,(33:0.372532,34:0.380802):0.241597):0.291016,32:0.981947):0.617898):0.139058):0.161485):0.73855,35:5.264576):0.687743):0.159945):1.17991):0.0277891):0.0565099,(2:0.309773,3:0.465816):0.0917771);
 760: 1 -16140.9274 -16332.93175 (0:0.391341,1:0.201578,(2:0.652030,((3:0.628236,((6:0.956069,7:1.067686):0.134963,((12:0.000001,13:0.000001):1.30416,(((((((14:2.652959,(((((((36:0.181567,38:0.055131):0.0934629,37:0.155017):0.940567,39:1.124047):0.294665,(41:0.119208,(42:0.000002,43:0.006419):0.199585):1.05609):1.96597,40:1.267839):1.16565,(((44:1.698905,45:1.205972):0.998794,46:1.706237):0.431891,(47:1.235386,48:1.009345):0.893161):1.16479):0.566058,(((49:0.000001,50:0.000001):0.0335123,51:0.220703):1.86551,52:1.659157):0.506383):0.761115):0.730452,((21:1.011476,22:1.335732):1.36266,23:1.529738):0.902747):0.285373,35:3.346959):0.0405397,20:0.366353):0.203816,(((16:0.000001,17:0.000001):0.417608,18:0.034067):0.511881,19:0.401458):1.07072):0.996033,(((((24:0.063761,25:0.129494):0.38226,26:0.193504):0.0866854,27:0.263227):0.360774,(28:1.579778,29:1.072157):0.181918):0.228167,(((30:0.672990,31:0.433671):0.409587,32:1.197910):0.318865,(33:0.384468,34:0.400992):0.0440651):0.387567):1.21845):0.600315,15:1.065048):1.03534):0.492165):0.390153):0.292681,((4:0.511097,5:0.880668):0.200566,(((8:0.000001,9:0.000001):0.260035,10:0.477390):0.807028,11:0.663910):1.01068):0.257418):0.16074):0.178467);
 761: 2 -16026.58764 -16323.65608 (0:0.421319,1:0.181016,(((2:0.445405,3:0.681256):0.125802,(((6:0.805270,7:0.889854):0.686866,(((8:0.000001,9:0.000001):0.750672,10:0.257491):0.577906,11:0.714566):0.62617):0.132092,((12:0.000001,13:0.000001):1.27885,((((((14:1.391457,(((((((36:0.223993,38:0.083251):0.0586033,37:0.090596):1.23196,39:0.764543):0.937881,(41:0.176783,(42:0.000002,43:0.029701):0.148911):0.529953):1.30624,40:0.951014):1.2958,((44:0.846189,(45:0.752883,46:2.818687):0.755186):0.958578,(47:1.063055,48:1.335366):0.238712):1.48626):0.43299,(((49:0.000001,50:0.000001):0.107638,51:0.164137):1.71302,52:1.706884):0.77701):0.720189):0.226125,((21:0.759590,22:0.779042):0.583018,23:0.727607):0.30672):1.06147,35:3.682005):0.114863,((((((24:0.048988,25:0.093549):0.50135,27:0.291772):0.266809,26:0.062365):0.272668,28:1.721916):0.105263,29:0.907816):0.209378,(((30:0.636632,31:0.334391):0.431157,(33:0.462311,34:0.156790):0.139806):0.19886,32:0.850417):1.06042):0.888735):0.589371,15:1.458445):0.106325,((((16:0.000001,17:0.000001):0.442151,18:0.197727):0.188983,19:0.544322):0.686951,20:0.901634):0.237169):0.559742):0.618872):0.153655):0.0741565,(4:0.299661,5:0.779064):0.658211):0.0805448);
 762: 2 -16321.3619 -16320.7577 (0:0.263757,(1:0.166620,((4:0.286328,5:0.685382):0.509621,((6:0.850232,7:0.823403):0.248524,((((8:0.000001,9:0.000001):0.454183,10:0.313133):0.618318,11:1.098215):0.400219,((12:0.000001,13:0.000001):0.960343,(((((14:2.429195,23:1.159250):0.142442,((((((24:0.104077,25:0.045994):0.416596,26:0.139678):0.11547,27:0.188078):0.407134,28:1.483007):0.152966,29:1.120753):0.32574,(((30:0.761572,31:0.147614):0.402053,32:1.488101):0.277292,(33:0.329182,34:0.272888):0.105024):0.2936):1.34162):0.0611619,(((21:0.768233,22:0.809209):0.74586,(((((((36:0.143037,38:0.150264):0.0901845,37:0.170365):1.24699,39:1.264238):0.66222,(41:0.123943,(42:0.000002,43:0.017855):0.199067):1.01514):1.05637,40:0.932012):1.28243,(((49:0.000001,50:0.000001):0.126341,51:0.065370):2.25915,52:1.452947):0.443335):0.253915,((44:1.410274,(45:1.446050,46:2.388324):0.543514):1.07581,(47:1.850021,48:0.994987):0.311167):1.06417):1.13925):0.356497,35:2.870797):0.173805):0.263581,15:1.492406):0.213696,((((16:0.000001,17:0.000001):0.341132,18:0.173178):0.592122,19:0.326764):0.940675,20:0.570613):0.354864):0.598166):0.46483):0.453869):0.283852):0.154271):0.0714089,(2:0.398273,3:0.613423):0.11073);
 763: 2 -16274.92701 -16323.74142 (0:0.385696,(1:0.170296,(((4:0.327791,5:0.669973):0.323682,(((8:0.000001,9:0.000001):0.320929,10:0.276070):0.776657,11:1.249832):0.820408):0.139721,((6:1.171380,7:0.939066):0.252013,((12:0.000001,13:0.000001):0.888853,((((((14:2.616192,23:0.873363):0.197903,(21:0.965532,22:0.992463):0.419691):0.404041,(35:2.907224,(((((((36:0.198152,38:0.023707):0.0875645,37:0.140337):0.997892,(41:0.107568,(42:0.000002,43:0.024158):0.225729):1.84375):0.139082,39:0.896775):1.56824,40:1.321548):0.550642,(((49:0.000001,50:0.000001):0.0243532,51:0.193995):1.71502,52:1.891730):0.449928):0.2235,((44:1.257962,(45:0.982136,46:2.248362):0.448877):1.28145,(47:1.672170,48:0.426927):0.456427):1.28537):0.922765):0.670076):0.408685,((((((((24:0.073812,25:0.128653):0.468865,27:0.355829):0.0827928,26:0.076555):0.405733,(28:1.514060,29:1.373852):0.160385):0.666073,32:1.308070):0.188837,33:0.177795):0.0735746,34:0.463147):0.245347,(30:0.507326,31:0.275091):0.407142):1.5354):0.177217,20:0.686299):0.801675,(15:1.269537,(((16:0.000001,17:0.000001):0.238356,18:0.286172):0.392362,19:0.391209):0.765781):0.0811039):0.510963):0.725954):0.0625719):0.0963255):0.145425,(2:0.290022,3:0.884476):0.174106);
 764: 1 -15674.84283 -16331.75015 (0:0.296805,(1:0.201092,(((4:0.376267,5:0.750695):0.555795,(6:0.927241,7:0.696710):0.153902):0.0298012,(((((8:0.000001,9:0.000001):0.499368,10:0.237568):0.400371,11:1.002779):0.250403,(12:0.000001,13:0.000001):1.17787):0.288096,(((((((((14:2.880995,23:0.478137):0.698576,(21:0.664065,22:1.014949):0.826877):0.585145,(((44:1.474580,46:1.976159):0.198739,45:1.446886):0.859392,(47:1.573354,48:0.681366):0.724086):0.813689):0.359758,((49:0.000001,50:0.000001):0.14637,51:0.056317):2.19214):0.183505,(((((36:0.217158,38:0.045905):0.18694,37:0.091388):1.58872,39:0.855276):0.747401,(41:0.017221,(42:0.000002,43:0.023839):0.331877):0.967746):1.52638,(40:0.877543,52:2.503932):0.347825):1.10368):0.232387,35:3.447311):0.704531,(((((((24:0.034484,25:0.150617):0.245878,(26:0.227564,27:0.297654):0.0955855):0.42162,28:2.003116):2.44092e-06,29:1.279755):0.842951,32:0.904042):0.349917,(33:0.413978,34:0.399126):0.24173):0.38773,(30:0.723184,31:0.199381):0.243354):0.885403):0.537038,20:0.258365):0.297694,(15:1.415835,(((16:0.000001,17:0.000001):0.262355,18:0.117642):0.33901,19:0.250124):0.601333):0.639435):1.02039):0.29298):0.215438):0.0843973,(2:0.234113,3:0.540349):0.0656759);
 765: 1 -15813.29054 -16347.16599 (0:0.175417,(1:0.244996,(2:0.333231,((4:0.417186,5:0.818854):0.249347,((6:0.935109,((((8:0.000001,9:0.000001):0.312204,10:0.235283):0.557822,11:0.734864):0.35048,((12:0.000001,13:0.000001):0.801353,((((((14:2.557406,(((49:0.000001,50:0.000001):0.0855424,51:0.054594):3.28628,52:0.771762):0.315948):0.675024,(((((35:3.848620,(41:0.148258,(42:0.000002,43:0.005972):0.142601):1.13946):0.115399,39:1.217357):0.305503,((36:0.151745,38:0.091177):0.0425827,37:0.181809):0.743241):1.46801,40:0.447596):1.51556,((44:2.244051,(45:1.782368,46:1.740937):0.299937):0.379795,(47:1.313827,48:0.967442):0.478363):0.400989):0.813191):1.43865,((21:0.948860,22:0.825282):0.602531,23:0.873006):0.34243):0.70347,((((16:0.000001,17:0.000001):0.384647,18:0.164720):0.740639,19:0.190197):1.01994,20:0.824610):0.598103):0.258918,(((((24:0.044256,25:0.087523):0.431657,27:0.308963):0.115157,26:0.000002):0.467488,(28:1.267023,29:0.880673):0.347256):0.300006,((30:0.577365,31:0.378262):0.164569,((32:1.445038,33:0.280264):0.166154,34:0.292539):0.429038):0.528575):0.717135):0.0886057,15:0.886664):1.2069):0.716504):0.274421):0.10469,7:0.905924):0.149785):0.218359):0.117383):0.164973,3:0.502807);
 766: 1 -16600.99382 -16328.85107 (0:0.247522,(1:0.317448,(2:0.342932,((((4:0.394828,5:0.649025):0.256314,(((8:0.000001,9:0.000001):0.253588,10:0.239994):0.562771,11:0.833297):0.740974):0.136845,(6:0.809568,7:0.832032):0.346299):0.127224,((12:0.000001,13:0.000001):1.13873,(((((14:2.169953,((35:3.039815,((44:1.032809,(45:1.138063,46:1.940468):0.420435):0.50133,(47:1.486619,48:1.059776):0.613099):1.42046):0.180247,((((((36:0.123733,38:0.112047):0.0566299,37:0.192955):0.93836,39:1.292529):0.740457,(41:0.148740,(42:0.000002,43:0.012232):0.144329):1.87216):2.10863,40:0.000002):0.928359,(((49:0.000001,50:0.000001):0.0113598,51:0.202933):2.4843,52:1.702063):1.04422):0.850127):1.33037):0.795518,23:1.159151):0.608004,((21:0.823075,22:1.075583):1.70163,(((((((24:0.088619,25:0.058343):0.368509,26:0.133291):0.164556,27:0.212848):0.269449,(28:1.852648,29:0.957314):0.313584):0.597581,32:1.067255):0.363732,(33:0.455215,34:0.273843):0.118133):0.224792,(30:0.637723,31:0.366697):0.150037):0.799099):0.157888):0.624447,((((16:0.000001,17:0.000001):0.279881,18:0.179871):0.60491,19:0.145513):1.66179,20:0.337749):0.534888):0.428032,15:1.586608):0.46792):0.542653):0.0671392):0.173523):0.0776944,3:0.656185);
 767: 5 -15886.98185 -16322.47439 (0:0.266921,1:0.233251,((2:0.477186,3:0.470469):0.0644028,((4:0.306356,5:0.483992):0.488919,((6:0.694431,7:0.760648):0.164814,((((8:0.000001,9:0.000001):0.377618,10:0.255068):0.561072,11:0.600010):0.607591,((12:0.000001,13:0.000001):0.651847,(((((((14:3.191171,23:0.446667):0.414236,(21:0.840138,22:1.278488):1.0726):0.723547,((((((36:0.191486,38:0.099490):0.152399,37:0.119743):1.41252,39:1.206772):0.598225,(41:0.046102,(42:0.000002,43:0.041286):0.199579):0.798078):2.10009,40:0.284601):2.13887,((((44:0.980833,(45:1.115500,46:2.419951):0.538563):0.543712,(47:1.734275,48:0.951344):0.631406):1.49775,52:2.720766):0.248432,((49:0.000001,50:0.000001):0.0209258,51:0.132133):1.92279):0.205578):1.35003):0.379175,35:3.550792):0.912819,((((((((24:0.138430,25:0.086487):0.523925,26:0.118269):0.135534,27:0.329209):0.277795,28:2.019115):0.226725,29:1.153706):0.647898,32:1.105415):0.20251,(33:0.438865,34:0.550297):0.180675):0.328034,(30:0.813867,31:0.404106):0.0660788):1.27081):0.621853,20:0.633707):0.27716,(15:1.422744,(((16:0.000001,17:0.000001):0.26543,18:0.276063):0.430388,19:0.402626):0.586388):0.33857):0.721139):0.416806):0.488955):0.0395653):0.125161):0.121357);
 768: 1 -16148.23041 -16326.51261 (0:0.338332,(1:0.233511,(4:0.226155,5:0.962332):0.628652):0.0328585,((2:0.223942,3:0.611418):0.0894802,((6:0.620473,7:0.865211):0.405878,((((8:0.000001,9:0.000001):0.333059,10:0.377122):0.657559,11:0.815487):0.525394,((12:0.000001,13:0.000001):1.01626,(((14:2.377951,(((21:0.836974,22:0.912381):0.731291,23:0.759763):0.492638,((35:2.313875,(((44:0.931726,45:1.392707):0.823446,46:1.887041):0.375184,(47:1.631537,48:0.870039):0.631559):0.426943):0.531428,((((((36:0.190457,37:0.200008):0.00494901,38:0.100235):0.928499,39:1.181576):0.634189,(41:0.185685,(42:0.000002,43:0.005500):0.139859):0.849525):0.47794,40:1.172262):1.44662,(((49:0.000001,50:0.000001):0.00395967,51:0.246013):2.06893,52:1.725684):0.876913):0.554081):0.474263):0.441354):0.889767,(15:0.585942,(((((24:0.077919,25:0.072502):0.33018,(26:0.032428,28:1.895316):0.0644617):0.101588,27:0.196617):0.424364,29:1.665088):0.395585,(((30:0.368602,31:0.431543):0.566597,(33:0.297261,34:0.300089):0.185154):0.544438,32:0.677230):0.349694):1.59407):0.692686):0.0239112,((((16:0.000001,17:0.000001):0.304662,18:0.209880):0.206014,19:0.609372):0.600725,20:0.945491):0.459537):0.305775):0.479108):0.385045):0.0759784):0.0931706);
 769: 2 -16194.43924 -16325.86062 (0:0.405546,(1:0.230816,((4:0.366058,5:0.828134):0.505238,((6:0.853298,7:0.948262):0.319952,((((8:0.000001,9:0.000001):0.567328,10:0.376347):1.06909,11:0.645827):0.34125,((12:0.000001,13:0.000001):0.394153,(((((14:2.495468,((35:3.660334,((((((36:0.198377,38:0.079398):0.0788316,37:0.143325):1.09328,39:0.754030):0.847866,(41:0.110792,(42:0.000002,43:0.012841):0.142438):1.10528):1.74996,40:0.506162):0.970585,(((49:0.000001,50:0.000001):2.60245e-06,51:0.192992):3.55284,52:1.750429):1.12277):0.300428):0.62113,(((44:1.713405,45:1.150698):0.351568,(47:1.317548,48:1.607975):0.723175):0.583934,46:1.536537):0.999269):1.97493):0.601373,((21:0.871708,22:1.019687):0.753992,23:0.797030):0.474643):0.385984,(((((24:0.105531,25:0.110606):2.07019e-06,28:1.888903):0.40358,26:0.159836):0.142109,27:0.204894):0.33803,(29:1.200366,(((30:0.788589,31:0.440945):0.636104,(33:0.397528,34:0.346049):0.234128):0.216238,32:1.110625):0.738425):0.320386):1.71088):0.735718,15:1.274426):2.44922e-06,((((16:0.000001,17:0.000001):0.241804,18:0.313002):0.409543,19:0.360948):1.47943,20:0.601872):1.15091):0.94832):0.694357):0.378767):0.105796):0.276151):0.133739,(2:0.257764,3:0.608285):0.215925);
 770: 1 -16153.95306 -16326.85479 (0:0.325258,(((1:0.168940,(6:1.139804,7:0.842193):0.347428):0.051457,(4:0.444991,5:0.676835):0.511771):0.0873285,(2:0.390137,((((8:0.000001,9:0.000001):0.607568,10:0.403136):0.666922,11:1.122413):0.489176,((12:0.000001,13:0.000001):0.799345,((((((14:2.065943,23:0.918226):0.531393,(21:0.590277,22:0.847568):0.461965):1.42628,(((((((24:0.090580,25:0.082551):0.479283,26:0.024721):0.136927,27:0.327862):0.272797,(28:1.521318,29:1.639634):0.337996):0.525157,32:1.382984):0.196634,(33:0.355615,34:0.280683):0.135608):0.182284,(30:0.572874,31:0.543725):0.444545):1.45281):0.214023,(35:2.440350,(((((((36:0.175624,38:0.137073):0.0992924,37:0.244660):1.49281,39:0.797680):0.061228,(41:0.092812,(42:0.000002,43:0.011607):0.159788):2.30374):1.16688,40:1.289724):0.469873,52:2.307401):0.697783,(((44:0.792776,(45:1.318695,46:1.712186):0.493448):0.423148,(47:1.643979,48:1.063903):0.478834):2.05804,((49:0.000001,50:0.000001):0.00764182,51:0.159687):1.9367):0.181377):1.3355):0.867649):0.406868,20:0.397196):0.605758,(15:1.357752,(((16:0.000001,17:0.000001):0.263368,18:0.263291):0.123963,19:0.480378):0.546515):0.608267):0.350814):0.476142):0.249643):0.214629):0.116932,3:0.850960);
 771: 1 -16560.77788 -16323.73864 (0:0.190138,(1:0.168774,((4:0.362265,5:0.748667):0.280479,((6:0.786024,7:0.916570):0.334436,(((((8:0.000001,9:0.000001):0.60537,10:0.290020):0.824578,11:0.767410):0.382531,(12:0.000001,13:0.000001):1.08082):0.439007,((((14:2.299759,((((((36:0.212688,38:0.074493):0.106293,37:0.112432):1.05445,39:1.390128):0.305394,(41:0.112154,(42:0.000002,43:0.012022):0.105784):1.17743):1.34697,40:0.641733):1.21617,(((49:0.000001,50:0.000001):0.0374172,51:0.157471):2.71569,52:1.330307):0.62571):0.38134):0.889232,(((35:2.427442,(45:1.269872,46:1.726140):0.145586):0.103464,44:1.484605):0.24425,(47:2.020227,48:0.852308):0.893219):0.992997):0.574688,((((16:0.000001,17:0.000001):0.331301,18:0.051732):0.47018,19:0.350365):0.91006,20:0.672875):0.201796):0.346342,((15:1.284463,((((((24:0.094246,25:0.047293):0.340573,26:0.089310):0.0651606,27:0.214926):0.345902,28:1.682361):0.202143,(((30:0.825805,31:0.072577):0.619925,32:1.166697):0.182458,(33:0.335253,34:0.317989):0.196725):0.521688):0.137265,29:1.156872):1.55105):0.245577,((21:0.493170,22:1.393458):0.585153,23:1.174807):0.452463):0.244022):1.06058):0.501823):0.132903):0.258202):0.0780913,(2:0.436565,3:0.847787):2.44666e-06);
 772: 1 -16126.81695 -16321.9938 (0:0.262459,(1:0.245627,((4:0.247663,5:0.636689):0.488317,((6:0.949594,7:0.803405):0.275787,((((8:0.000001,9:0.000001):0.343222,10:0.302108):0.536703,11:0.840338):0.442106,((12:0.000001,13:0.000001):0.737853,((((((14:1.744009,23:1.050870):0.845727,(21:0.943223,22:1.395937):0.275074):0.614436,(35:5.184946,((((((((36:0.258400,38:0.120505):0.0397218,37:0.255161):1.14424,39:1.392426):1.20012,(41:0.131433,(42:0.000002,43:0.012787):0.150397):0.622989):1.56032,40:0.772189):1.11835,((44:2.305468,(45:1.717440,46:2.097593):1.03941):1.04164,(47:1.498729,48:1.175421):0.542832):1.35482):0.833457,52:1.713209):0.342053,((49:0.000001,50:0.000001):0.0377458,51:0.219456):1.96359):0.829178):0.43):0.493768,((((((((24:0.125615,25:0.071212):0.405587,26:0.143487):0.161746,27:0.210198):0.37145,28:1.648786):0.177684,29:1.330430):0.710216,(33:0.224181,34:0.423069):0.207059):0.242371,32:1.309075):0.247374,(30:0.607910,31:0.170830):0.0681369):0.936338):0.459586,20:0.596455):0.368303,(15:0.939266,(((16:0.000001,17:0.000001):0.239454,18:0.302198):0.33108,19:0.365437):0.864994):0.452059):0.705322):0.556316):0.340522):0.255732):0.146386):0.0368432,(2:0.317092,3:0.577924):0.150866);
 773: 1 -16103.29827 -16332.89446 (0:0.360861,(1:0.191763,(((4:0.452041,5:0.543251):0.44945,((6:0.787866,7:0.674909):0.102103,((((8:0.000001,9:0.000001):0.447564,10:0.246339):0.59602,11:0.781687):0.243179,(12:0.000001,13:0.000001):1.20934):0.513833):0.20507):0.0469832,((((((14:2.335144,23:0.775447):0.250342,(21:0.859535,22:0.877641):0.807026):0.361109,(((35:3.621923,(((((36:0.172502,38:0.132648):0.0751391,37:0.184190):1.00074,39:0.950356):0.828386,(41:0.136217,(42:0.000002,43:0.011785):0.163957):0.994922):1.41469,40:0.388300):0.708848):0.904923,((44:0.828847,(45:1.072970,46:2.719343):0.882708):1.19437,(47:1.027891,48:0.638190):0.440338):0.445457):0.30199,(((49:0.000001,50:0.000001):0.109607,51:0.093320):0.921414,52:1.927292):0.530526):0.49415):1.00837,((((((((24:0.093080,25:0.095100):0.380785,27:0.314617):0.154607,26:0.014342):0.2377,28:1.503773):0.123302,29:1.139613):0.729242,32:0.789550):0.478951,(33:0.408001,34:0.253226):0.299642):0.221058,(30:0.673009,31:0.261414):0.347478):1.75365):0.162089,(15:1.168495,(((16:0.000001,17:0.000001):0.24734,18:0.273982):0.189935,19:0.439960):1.03443):0.508802):0.221369,20:0.755056):1.31966):0.0400994):0.0834628,(2:0.233185,3:0.544930):0.11241);
 774: 1 -16337.56232 -16326.91343 (0:0.207017,(1:0.283138,(((4:0.312746,5:0.774907):0.42339,(6:0.730829,7:0.941245):0.376267):0.0829685,(((((8:0.000001,9:0.000001):0.362415,10:0.409166):0.641283,11:0.720531):0.382579,(12:0.000001,13:0.000001):1.18355):0.753637,(((((14:2.191195,((21:1.174150,22:0.862520):0.674307,23:2.447243):0.577118):0.296501,(((((((36:0.158700,38:0.105695):0.0735928,37:0.112980):0.654616,39:1.267434):0.826211,(41:0.124637,(42:0.000002,43:0.011919):0.180586):0.70007):1.62124,40:0.310435):1.07068,(((49:0.000001,50:0.000001):0.00961516,51:0.192921):3.2534,52:0.792465):0.77491):0.297608,((44:1.925619,(45:1.756400,46:2.224574):0.723205):0.184806,(47:1.324692,48:1.473456):0.323229):2.5817):0.965473):0.59209,35:3.575278):0.42331,((((((24:0.092495,25:0.079374):0.519647,27:0.260180):0.0739745,26:0.088572):0.539117,29:0.985548):0.0933109,28:1.752583):0.294225,(((30:1.061540,31:0.190240):0.177548,32:1.250578):0.186588,(33:0.345974,34:0.268413):0.163678):0.459602):0.881833):0.705358,((15:1.713678,(((16:0.000001,17:0.000001):0.30018,18:0.202017):0.455717,19:0.144217):0.531838):0.541884,20:0.500224):0.365906):0.865007):0.197988):0.0997784):0.0834107,(2:0.508742,3:0.524988):0.138985);
 775: 2 -16104.60937 -16337.16668 (0:0.346793,(1:0.281739,((4:0.158504,5:0.953287):0.702981,((6:0.808311,7:0.806159):0.285453,((((8:0.000001,9:0.000001):0.502526,10:0.284929):0.642658,11:0.675729):0.571081,((12:0.000001,13:0.000001):0.631621,((((((14:2.057161,23:0.852656):1.28477,(21:0.578095,22:1.031473):0.718473):0.386553,(35:2.838549,(((((((36:0.246433,38:0.123011):0.101026,37:0.108519):0.996669,39:0.989864):0.219407,(41:0.135286,(42:0.000002,43:0.005798):0.165447):1.58334):1.11646,40:0.805016):1.14915,52:1.643897):0.383255,(((44:1.588382,(45:0.978988,46:2.199758):0.83222):0.719454,(47:1.729997,48:1.047321):0.288248):0.79381,((49:0.000001,50:0.000001):0.053166,51:0.184072):2.40069):0.445638):0.495298):0.132948):0.22902,(((((24:0.086783,25:0.064820):0.543946,26:0.090562):0.0962289,27:0.279526):0.217115,(28:1.314479,29:1.119662):0.112694):0.316111,(((30:0.561728,31:0.213481):0.253286,32:1.100885):0.281239,(33:0.303408,34:0.266391):0.152068):0.316412):1.2222):0.42822,(15:1.844548,(((16:0.000001,17:0.000001):0.310308,18:0.161461):0.271473,19:0.530678):0.345718):0.652155):0.335225,20:0.868921):0.892891):0.647199):0.390723):0.151667):0.0613626):0.065906,(2:0.262774,3:0.578147):0.145113);
 776: 1 -16013.59826 -16323.08668 (0:0.357852,(1:0.276564,((4:0.260235,5:0.760143):0.446812,(6:0.782584,7:0.819043):0.486496):0.182725):0.111019,(2:0.436899,(3:0.424029,((((8:0.000001,9:0.000001):0.533159,10:0.144787):0.842425,11:0.821189):0.545747,((12:0.000001,13:0.000001):1.00338,(((((((14:2.564731,((((((36:0.184478,38:0.107474):0.0668274,37:0.083916):0.974183,39:0.763049):0.753432,(41:0.136250,(42:0.000002,43:0.017132):0.121784):0.589121):1.13009,40:0.589934):1.5251,52:1.585830):0.50451):0.529744,((((44:1.262683,(45:1.330956,46:2.393493):0.724925):0.645699,47:1.608567):0.246141,48:0.861646):1.18159,((49:0.000001,50:0.000001):0.0772997,51:0.100872):2.41593):0.498822):0.444743,35:3.365048):0.708465,((21:1.058486,22:1.089841):0.830115,23:1.130248):0.46598):0.130617,(((((24:0.153837,25:0.054771):0.397986,27:0.298018):0.0936982,26:0.094376):0.319272,28:1.886268):0.295659,(29:0.931196,(((30:0.767485,31:0.168112):0.286166,(33:0.297494,34:0.315381):0.271244):0.120784,32:0.894037):0.814929):0.167978):0.734988):0.646477,15:0.951169):0.292007,((((16:0.000001,17:0.000001):0.234615,18:0.233165):0.372112,19:0.449304):1.14798,20:0.886848):0.347026):0.34743):0.340341):0.279801):0.298137):0.0380677);
 777: 3 -15900.77029 -16321.28418 (0:0.281655,((1:0.177820,((6:0.557959,7:0.863948):0.223745,((((8:0.000001,9:0.000001):0.468201,10:0.223940):0.422259,11:0.983641):0.51047,((12:0.000001,13:0.000001):0.511474,((((((14:2.401730,23:0.321261):0.336354,((21:0.641068,22:0.933016):0.411485,(((((((36:0.162840,37:0.225340):0.0523074,38:0.070419):0.871867,39:0.811683):0.597549,(41:0.322918,(42:0.000002,43:0.005938):0.0312578):0.787213):0.860236,40:0.805872):2.09394,(((49:0.000001,50:0.000001):0.185793,51:0.000003):2.13608,52:2.036728):0.889688):0.585148,((44:0.807669,(45:0.807112,46:2.619572):1.16263):0.478442,(47:2.059602,48:0.869260):0.814643):1.50089):0.343877):0.526358):0.894891,((((((((((24:0.133137,25:0.046584):0.464107,26:0.141025):0.0536115,27:0.248794):0.268243,28:1.496119):0.128527,29:0.938243):0.52074,32:1.508475):0.221264,34:0.277112):0.196635,33:0.234463):0.244369,(30:0.753987,31:0.245857):0.378718):1.07997,35:3.253356):0.298758):0.252759,20:0.983740):0.335653,15:2.223400):2.08125e-06,(((16:0.000001,17:0.000001):0.468123,18:0.082913):0.304079,19:0.338668):0.874418):0.849234):1.04103):0.397449):0.338107):0.05822,(4:0.280672,5:0.827987):0.508135):0.0378484,(2:0.401131,3:0.669652):0.144542);
 778: 1 -16806.6043 -16325.87223 (0:0.351236,1:0.223272,((((2:0.345919,((((8:0.000001,9:0.000001):0.650608,10:0.270633):0.476663,11:1.066732):0.277662,((12:0.000001,13:0.000001):0.840608,(((((14:2.880795,((35:3.201108,((((((36:0.141129,38:0.085219):0.0906046,37:0.150021):1.0276,39:1.068786):1.00553,(41:0.097262,(42:0.000002,43:0.024865):0.196789):0.985227):1.04456,40:1.327162):1.10508,(((49:0.000001,50:0.000001):0.0508115,51:0.141390):3.51644,52:1.751902):0.657532):1.38289):0.09855,(((44:1.439550,46:2.273807):0.255732,45:1.666286):0.63617,(47:1.778621,48:1.160473):0.279893):1.60565):0.813913):0.221175,((21:0.924971,22:0.940491):1.20936,23:1.752303):0.615093):0.427818,((((((24:0.108482,25:0.081456):0.114647,(26:0.172374,27:0.427536):0.171264):0.431781,(28:1.609459,29:1.349240):0.136789):0.658524,32:1.526449):0.576296,(33:0.442315,34:0.371173):0.264214):0.105785,(30:0.792728,31:0.484190):0.142219):1.13623):0.581734,20:0.547809):0.275086,(15:1.421222,(((16:0.000001,17:0.000002):0.25656,18:0.136826):0.415029,19:0.299204):1.0304):0.360722):0.603353):0.735101):0.471952):0.163886,(6:0.679223,7:0.942965):0.286945):0.0505659,3:0.590920):0.108602,(4:0.302526,5:0.935704):0.517015):0.0981628);
 779: 1 -16222.63066 -16322.44614 (0:0.304505,1:0.307825,(((2:0.199572,3:0.859363):0.0941089,((6:0.618378,7:0.863702):0.489222,((((8:0.000001,9:0.000001):0.35006,10:0.309157):0.657827,11:0.829313):0.461839,((12:0.000001,13:0.000001):0.889891,((((((14:1.842055,((35:2.698416,((44:0.522451,(45:1.034379,46:2.787377):1.17689):2.2601,(47:1.129564,48:1.111663):0.601209):1.86392):0.224508,(((((36:0.152248,38:0.145197):0.0520263,37:0.239718):1.20739,39:0.749308):0.775098,(41:0.027742,(42:0.000002,43:0.005760):0.282387):0.958216):1.38062,40:0.851280):1.09415):0.217233):0.16457,(((49:0.000001,50:0.000001):0.0868636,51:0.197772):2.12766,52:1.897430):0.529797):0.936964,((21:1.285499,22:0.466046):0.672602,23:2.181743):0.391086):0.352006,(((((((((24:0.062693,25:0.068528):0.413758,26:0.038323):0.0895005,27:0.289840):0.172008,28:2.267295):0.271508,29:1.467368):0.360288,32:1.374075):0.37575,33:0.343370):0.195741,34:0.308605):0.497059,(30:0.711759,31:0.372127):0.280731):1.20682):0.793952,20:0.426701):0.450293,(15:1.350263,(((16:0.000001,17:0.000001):0.237256,18:0.196091):0.238926,19:0.644037):0.71743):0.237084):0.72951):0.453505):0.405684):0.0809774):0.0543257,(4:0.365520,5:0.745151):0.546113):0.149861);
 780: 3 -15921.99491 -16324.51727 (0:0.305662,(((1:0.172516,((6:1.116199,(((8:0.000001,9:0.000001):0.318549,10:0.303923):0.472639,11:1.073062):0.493397):0.253116,7:0.833219):0.403119):0.0823566,((12:0.000001,13:0.000001):1.3761,(((14:2.148742,(15:0.897043,(((((((((24:0.046031,25:0.156367):0.519241,26:0.079517):0.297801,27:0.114776):0.371189,28:1.375946):0.119402,29:0.934078):0.558115,32:1.093842):0.28307,33:0.236938):0.0935881,34:0.331892):0.291371,(30:0.445983,31:0.185948):0.468934):1.68397):0.205587):0.260145,((((21:0.579914,22:0.842159):0.509768,35:3.564715):0.0712947,23:0.831908):0.237637,((((((((36:0.250092,38:0.124425):0.0363392,37:0.201571):1.12041,39:1.354305):0.544426,(41:0.196971,(42:0.000002,43:0.012133):0.139975):1.21484):0.681847,40:1.434406):0.67616,(((49:0.000001,50:0.000001):0.243081,51:0.032365):2.2931,52:0.828994):0.921054):0.573615,(47:1.280854,48:1.289284):0.727167):2.99053e-06,((44:1.674477,45:0.711230):1.31822,46:1.781811):0.831418):1.44952):0.555628):0.174936,((((16:0.000001,17:0.000001):0.177361,18:0.201735):0.299848,19:0.571113):1.29708,20:0.311395):0.500409):0.647817):0.806546):0.02547,(4:0.344072,5:1.000104):0.565107):0.0387833,(2:0.184176,3:0.502394):0.0953847);
 781: 1 -16435.78701 -16322.45999 (0:0.452220,(1:0.163675,((4:0.516633,5:0.750487):0.435741,((6:0.936653,7:1.125939):0.553528,((((8:0.000001,9:0.000001):0.537949,10:0.350450):0.867928,11:1.181023):0.366729,((12:0.000001,13:0.000001):0.934094,((((((14:2.012025,23:0.829480):0.267186,((21:0.284470,22:1.125146):0.733065,((((((((36:0.189102,38:0.072361):0.011815,37:0.219223):0.892076,39:1.112339):0.29447,(41:0.112324,(42:0.000002,43:0.034646):0.184721):1.67091):0.799624,40:1.026686):1.32261,52:1.080075):0.55826,((49:0.000001,50:0.000001):0.164782,51:0.079225):1.92034):0.37113,(((44:1.302948,45:1.288723):0.70316,46:1.745740):0.474354,(47:1.395494,48:1.390680):0.2342):1.12077):0.84316):0.304508):0.275002,35:3.258771):0.322872,((((24:0.082558,25:0.126450):0.307752,(26:0.112630,27:0.344873):0.0627282):0.355451,((((30:0.436063,31:0.464611):0.571698,33:0.446055):0.138916,34:0.216194):0.202228,32:1.017545):0.593054):0.0356066,(28:1.688160,29:0.816475):0.259745):0.905089):0.218377,((((16:0.000001,17:0.000001):0.197103,18:0.146962):0.14884,19:0.562625):0.800444,20:0.926249):0.293317):0.0567047,15:1.453931):0.648832):0.597839):0.231353):0.0455365):0.164116):0.116688,(2:0.309686,3:0.791403):0.114288);
 782: 1 -16148.47214 -16324.81981 (0:0.179770,(1:0.226254,((2:0.150837,((6:0.599815,7:1.062299):0.315057,((((8:0.000001,9:0.000001):0.449635,10:0.258225):0.486368,11:0.649256):0.699291,((12:0.000001,13:0.000002):1.05572,(((((((((14:1.904074,((44:1.303142,(45:0.787082,46:1.961955):0.83118):1.17161,(47:1.254183,48:0.803142):0.50693):0.977381):0.4077,35:3.835770):0.176889,(((((36:0.173866,37:0.259722):0.0118836,38:0.077698):0.466868,39:1.502305):0.327189,(41:0.162151,(42:0.000002,43:0.024302):0.0435513):1.76519):1.8279,40:0.231183):1.45618):0.197061,(((49:0.000001,50:0.000001):0.100477,51:0.136842):1.76576,52:1.996201):0.407858):0.548968,(21:0.564603,22:1.369567):1.02974):0.167624,23:0.937053):0.896142,((((24:0.117504,25:0.039112):0.424583,26:0.000002):0.0639223,27:0.374394):0.258082,((28:1.748902,(((30:0.594807,31:0.289237):0.381299,32:0.794349):0.204883,(33:0.409231,34:0.410500):0.0961162):0.711319):0.0815726,29:1.184116):0.0757527):0.489643):0.525099,(15:0.999893,(((16:0.000001,17:0.000001):0.254625,18:0.207698):0.388221,19:0.470096):0.777824):0.423395):0.162355,20:1.423113):0.719745):0.229723):0.241922):0.0184911):0.101865,(4:0.371965,5:0.572917):0.409507):0.0748663):0.0842132,3:0.579303);
 783: 2 -15984.14783 -16322.9243 (0:0.442054,(1:0.341326,((4:0.350260,5:0.738166):0.507991,((6:0.855675,7:0.626838):0.214844,((((8:0.000001,9:0.000001):0.378903,10:0.357372):0.788178,11:0.996662):0.668729,((12:0.000001,13:0.000001):0.45315,((((((14:4.260581,23:0.424986):1.32632,(21:0.887782,22:0.851786):0.558893):0.349719,((35:4.059393,(((44:1.151143,(45:1.569283,46:1.856375):0.526185):0.359979,(47:1.948456,48:1.089900):0.553744):1.41018,(((49:0.000001,50:0.000001):0.0318961,51:0.180553):2.42071,52:2.671105):0.54594):0.232765):0.292139,(((((36:0.226907,38:0.083263):0.0662124,37:0.192066):0.822572,39:0.950252):0.627893,(41:0.030653,(42:0.000002,43:0.011671):0.263491):1.56391):1.2199,40:0.537992):2.01978):1.19142):0.237866,(((((((24:0.114379,25:0.094700):0.325985,(26:0.074231,27:0.375748):0.0987158):0.406284,28:1.601459):0.309999,29:1.038225):0.538167,32:0.877393):0.351044,(33:0.334185,34:0.674811):0.165968):0.236381,(30:0.729329,31:0.234995):0.146254):1.03821):0.735357,20:0.529572):0.661458,(15:1.440727,(((16:0.000001,17:0.000001):0.321506,18:0.182632):0.383646,19:0.303158):1.11578):0.535794):0.622091):0.90344):0.241848):0.0996351):0.116179):0.0368216,(2:0.308806,3:0.737655):0.120229);
 784: 2 -16279.60681 -16323.36277 (0:0.290034,(1:0.187373,((4:0.356496,5:1.075722):0.434566,(((6:0.941053,7:0.949163):0.129164,(((8:0.000001,9:0.000001):0.594521,10:0.197467):1.03433,11:1.013947):0.374936):0.0937735,((12:0.000001,13:0.000001):0.827956,(((((14:2.130850,23:0.631515):0.786427,(((21:0.628549,22:0.950133):0.86881,((((((36:0.220622,(37:0.231160,38:0.120855):0.0244331):1.18899,39:1.017064):0.768802,(41:0.000003,(42:0.000002,43:0.000002):0.362362):1.07935):1.21181,40:0.457804):2.2395,((((44:1.388905,45:1.505067):1.32645,46:1.293034):0.578745,(47:1.409852,48:1.631611):1.79605):0.703604,52:1.897653):0.74703):0.115974,((49:0.000001,50:0.000001):0.0633966,51:0.179741):1.80622):1.62515):0.11581,35:4.400202):0.0904039):0.342474,(((((((24:0.069207,25:0.070224):0.305146,26:0.256068):0.227115,27:0.050278):0.394681,(28:1.583751,29:0.666847):0.477494):0.715229,32:1.056695):0.236104,(33:0.389678,34:0.435110):0.225666):0.364094,(30:0.810390,31:0.088588):0.231456):1.08458):0.800579,20:0.140686):0.422158,(15:1.604888,(((16:0.000001,17:0.000002):0.511761,18:0.102541):0.487516,19:0.310419):1.02706):0.364519):0.954096):0.925422):0.216159):0.124992):0.105274,(2:0.478991,3:0.896435):0.142613);
 785: 1 -16347.08804 -16324.045 (0:0.293836,((1:0.115179,((4:0.467858,5:1.079172):0.323676,(6:0.695249,7:0.856953):0.69703):0.208274):0.0300684,((((8:0.000001,9:0.000001):0.431141,10:0.319856):0.725687,11:0.600616):0.488917,((12:0.000001,13:0.000001):0.591202,(((((((((14:1.862354,52:1.616612):0.501992,((((36:0.156160,37:0.183779):0.0144085,38:0.081880):0.720979,(39:1.229184,(41:0.083320,(42:0.000002,43:0.025794):0.136236):1.25089):0.467923):2.11525,40:0.069850):2.34302):0.950265,((49:0.000001,50:0.000001):0.144451,51:0.138342):2.76393):0.243824,((44:0.795235,(45:1.419988,46:1.885933):0.647033):0.688072,(47:1.340092,48:1.220997):0.313673):1.25166):0.257791,((21:0.862000,22:0.819791):0.485495,35:3.293940):0.120521):0.451995,23:1.253151):0.923414,((((((((24:0.091363,25:0.042624):0.330724,26:0.243580):0.131236,27:0.258069):0.339255,28:1.859229):0.0433275,29:0.829912):0.395957,32:1.394062):0.258635,(33:0.482755,34:0.253357):0.0990547):0.403669,(30:1.099518,31:0.183372):0.382349):1.3116):0.504244,20:0.396177):0.144843,(15:1.742559,(((16:0.000001,17:0.000001):0.302123,18:0.252268):0.697322,19:0.299727):0.656561):0.404392):1.29098):0.658411):0.682104):0.129678,(2:0.385444,3:0.715001):0.0959912);
 786: 1 -16198.89289 -16331.92333 (0:0.254031,1:0.237406,(((2:0.274391,(((6:0.766174,7:0.931058):0.277375,(((8:0.000001,9:0.000001):0.527273,10:0.285419):0.608897,11:0.825283):0.77972):0.084695,((12:0.000001,13:0.000001):1.34473,(((((((14:1.738601,((((((36:0.194858,38:0.091092):0.0451534,37:0.221496):0.990992,39:1.282350):0.530888,((41:0.380624,42:0.000002):0.0246113,43:0.000003):1.7564):0.877972,40:1.198695):1.87397,((44:1.041908,(45:1.444401,46:2.393934):0.514725):0.810994,(47:1.171182,48:1.382854):0.379812):1.01335):0.497028):0.362024,((21:1.325560,22:0.642818):1.02894,23:1.179648):0.727636):0.444663,(((49:0.000001,50:0.000001):0.116352,51:0.147230):1.34791,52:2.129590):1.26347):0.378313,(((((((24:0.165267,25:0.092452):0.410377,27:0.316260):0.071029,26:0.062424):0.497569,(28:1.297832,29:1.584813):0.0919065):0.642427,(32:1.645978,(33:0.300934,34:0.421069):0.190189):0.20293):0.366585,(30:0.633400,31:0.343276):0.175026):0.962332,35:2.720892):0.676048):1.11181,20:0.299094):0.726422,(((16:0.000001,17:0.000001):0.405823,18:0.137435):0.477438,19:0.352972):0.950831):0.336562,15:1.364468):0.35414):0.782441):0.0305753):0.0515817,3:0.535860):0.0602706,(4:0.198919,5:0.879435):0.463004):0.0478683);
 787: 1 -16460.25735 -16323.88647 (0:0.260854,(1:0.181137,(4:0.220594,5:0.932629):0.532228):0.0811835,(2:0.299125,(3:0.444360,((6:0.605774,7:1.047434):0.370298,((((8:0.000001,9:0.000001):0.568361,10:0.261763):0.665567,11:0.698693):0.537295,((12:0.000001,13:0.000002):0.696406,(((((((14:2.659872,((((44:1.608029,45:0.892576):0.909579,46:1.364949):1.33192,47:1.714198):0.344908,48:0.985774):1.59934):1.02497,((((((36:0.115169,38:0.091566):0.0178223,37:0.200929):1.12049,39:0.842955):0.350552,(41:0.000002,(42:0.000002,43:0.017072):0.289558):1.78719):1.23789,40:1.048931):1.5781,(((49:0.000001,50:0.000001):2.24033e-06,51:0.189693):2.91324,52:0.984732):0.745859):0.496168):0.477203,35:2.830663):1.1288,((21:0.871966,22:1.178525):0.670594,23:1.961390):0.507899):0.462577,(((((24:0.117091,25:0.106603):0.368627,(26:0.182616,27:0.382563):0.0589958):0.158166,28:1.486160):0.260025,29:1.280836):0.139153,((((30:0.675877,31:0.295958):0.233302,32:1.119771):0.227754,33:0.205552):0.244653,34:0.346520):0.695516):0.588951):0.209725,(15:0.556878,(((16:0.000001,17:0.000001):0.327411,18:0.201463):0.403227,19:0.264411):1.42479):0.525893):0.14899,20:1.099804):0.707123):0.248259):0.404522):0.239201):0.311222):0.225522);
 788: 4 -15871.76002 -16327.93956 (0:0.167883,(1:0.126350,((4:0.215521,5:0.730679):0.523006,((6:0.888866,7:0.841644):0.200246,((((8:0.000001,9:0.000001):0.284349,10:0.334613):0.721108,11:0.956026):0.563481,((12:0.000001,13:0.000001):1.01091,((((((14:1.301194,((((((((36:0.122456,37:0.271633):0.0360386,38:0.031993):0.720828,39:1.076173):0.351028,(41:0.170300,(42:0.000002,43:0.005868):0.121218):1.23422):0.535516,40:1.430332):1.9872,((44:0.947296,(45:0.749101,46:2.064161):0.777258):1.52574,47:1.145010):0.0823184):0.393802,48:0.937537):0.689122,(((49:0.000001,50:0.000001):0.0300808,51:0.283992):1.82465,52:1.751692):0.837014):1.03636):1.20983,((21:0.873904,22:0.654784):1.22588,23:0.695622):0.637403):0.247574,35:3.388582):0.297259,((((((((24:0.098321,25:0.119760):0.452151,26:0.149597):0.0540984,27:0.231260):0.198144,28:1.528020):0.227891,29:0.915723):0.562033,(33:0.432838,34:0.279967):0.262953):0.214807,32:1.196961):0.176902,(30:0.794111,31:0.104148):0.144712):0.447258):0.462133,20:0.701562):0.524493,(15:0.856565,(((16:0.000001,17:0.000002):0.288256,18:0.206243):0.296278,19:0.402430):1.43157):0.311611):0.567735):0.745118):0.373345):0.092048):0.0938217):0.130979,(2:0.270373,3:0.654330):0.182035);
 789: 1 -15841.97104 -16322.13309 (0:0.263953,(1:0.190688,((4:0.417302,5:0.602593):0.291411,((6:1.016496,7:1.361175):0.16951,((((8:0.000001,9:0.000001):0.486477,10:0.345061):0.861479,11:1.245979):0.536172,((12:0.000001,13:0.000001):0.822217,(((((((14:2.566775,23:0.391626):0.703625,(21:1.052820,22:1.076287):0.64733):0.810336,(((((((((24:0.067776,25:0.108060):0.323153,26:0.106641):0.113064,27:0.325232):0.725945,28:1.540777):0.121974,29:1.382796):0.67878,32:1.110649):0.473121,33:0.328456):0.285562,34:0.200123):0.487542,(30:0.504535,31:0.615139):0.429585):1.20446):0.232656,((35:2.046841,((44:1.030847,(45:0.867687,46:2.206542):0.438205):0.863189,(47:2.867225,48:1.151088):0.746302):1.15633):0.780678,(((((36:0.107505,(37:0.230600,38:0.071823):0.0106071):1.00724,(41:0.066135,(42:0.000002,43:0.012833):0.16776):1.83811):0.332374,39:0.656846):1.69692,40:0.950423):1.13533,(((49:0.000001,50:0.000001):0.0229077,51:0.173866):2.0822,52:1.935202):0.756356):1.45385):1.74819):0.552917,20:0.838478):0.411434,(((16:0.000001,17:0.000001):0.367836,18:0.082780):0.439425,19:0.246655):0.867758):0.45712,15:1.118774):0.418879):0.430811):0.227379):0.199256):0.147122):0.0608073,(2:0.353581,3:0.657797):0.153249);
 790: 1 -16009.20848 -16323.5885 (0:0.270363,1:0.324040,((2:0.392316,3:0.667012):0.0584612,((4:0.283015,5:0.563132):0.640028,((6:0.973245,7:0.945512):0.231764,((((8:0.000001,9:0.000001):0.472768,10:0.247161):0.320212,11:0.940225):1.0417,((12:0.000001,13:0.000001):1.15947,(((((14:2.730173,23:0.737056):0.786156,((21:0.842843,22:1.272517):1.23577,(((35:1.792658,((44:1.026086,(45:0.711673,46:2.439258):0.586973):0.849211,(47:2.214131,48:0.827524):1.09145):0.87278):0.788218,(((((36:0.165705,37:0.234722):0.0282556,38:0.059215):0.844817,39:0.676743):0.31212,(41:0.107411,(42:0.000002,43:0.025676):0.159847):1.11435):1.56497,40:1.094568):0.507833):0.471049,(((49:0.000001,50:0.000001):0.0392268,51:0.236105):2.18,52:0.924495):0.728867):1.14215):0.316713):0.166438,((((24:0.126453,25:0.093446):0.32128,(26:0.177649,27:0.435875):0.101509):0.426663,((((30:0.366172,31:0.372379):0.686372,33:0.334132):0.189424,34:0.305497):0.282965,32:1.736026):0.848528):0.268677,(28:1.944193,29:0.765411):0.277518):0.838367):0.634287,15:1.405042):0.370684,((((16:0.000001,17:0.000001):0.30178,18:0.234533):0.333854,19:0.585397):1.32376,20:1.539200):0.214304):0.423989):1.02861):0.198153):0.15293):0.185056):0.0905509);
 791: 1 -16019.51634 -16323.37279 (0:0.274576,(1:0.088066,((4:0.527020,5:0.808166):0.358191,((6:0.703295,7:0.958498):0.132848,((((8:0.000001,9:0.000001):0.558853,10:0.158387):0.453736,11:1.245484):0.693846,((12:0.000001,13:0.000001):0.871758,(((((((14:2.970101,(((49:0.000001,50:0.000001):0.0993875,51:0.064088):0.973794,52:1.668174):0.630664):0.614636,((35:3.035486,(((((36:0.133003,38:0.101370):0.0550389,37:0.269891):1.08663,39:1.024463):0.344603,(41:0.196982,(42:0.000002,43:0.006187):0.14993):1.05639):0.975179,40:1.088494):1.75488):0.498297,((44:0.911205,(45:1.130706,46:2.335685):0.515244):0.974084,(47:1.692473,48:0.795953):0.619094):0.457211):0.832681):0.517481,(21:0.844346,22:0.899812):0.318282):0.350295,23:1.527996):0.521339,(20:0.771215,(((((((((24:0.051513,25:0.087750):0.455274,27:0.351320):0.113601,26:0.013120):0.438053,28:1.969020):0.159806,29:1.213140):0.569824,32:0.868756):0.39655,34:0.325002):0.182229,33:0.175497):0.628179,(30:0.663780,31:0.315611):0.249675):1.45234):0.0773559):0.557352,(((16:0.000001,17:0.000001):0.310442,18:0.177687):0.327908,19:0.348648):0.810528):0.119144,15:1.305983):0.456575):0.763904):0.109427):0.201999):0.0901215):0.117314,(2:0.188834,3:0.800493):0.126474);
 792: 1 -16358.42257 -16326.87874 (0:0.387908,(1:0.232311,(3:0.498765,((4:0.438985,5:0.711409):0.406031,((6:0.951882,7:0.640090):0.0745154,((((8:0.000001,9:0.000001):0.738785,10:0.147851):0.594666,11:0.925120):0.536066,((12:0.000002,13:0.000001):0.837177,((((((14:2.919355,23:0.072288):1.07108,(21:0.631318,22:1.071581):0.685998):0.460602,(35:3.444309,((((((36:0.186421,38:0.066846):0.0174258,37:0.200308):0.894528,39:1.095285):0.336221,((41:0.348214,42:0.000002):0.0312278,43:0.000003):1.52682):1.23935,40:0.597246):1.8302,(((44:1.377295,(45:1.754063,46:1.877257):0.341608):0.40993,(47:1.397160,48:1.399509):0.351926):1.70411,(((49:0.000001,50:0.000001):0.0409164,51:0.165249):3.03309,52:1.393275):1.8838):0.31811):0.357146):1.01409):0.187825,(((((24:0.107675,25:0.097003):0.286389,26:0.148876):0.0537465,27:0.274588):0.343435,(28:1.548422,29:0.785135):0.390272):0.497988,((((30:0.539779,31:0.330312):0.610362,33:0.268912):0.224452,34:0.221935):0.330212,32:0.878074):0.436322):1.19709):0.431374,(15:0.925268,(((16:0.000001,17:0.000001):0.300006,18:0.082912):0.638872,19:0.066347):1.19812):0.575936):0.00422174,20:1.086497):0.550117):0.696043):0.310175):0.218356):0.202267):0.132848):0.0258303,2:0.461914);
 793: 3 -15523.93477 -16323.08927 (0:0.303243,(1:0.129802,((4:0.263638,5:0.485081):0.364168,((6:0.789854,7:0.883329):0.364539,((((8:0.000001,9:0.000001):0.552227,10:0.284672):0.787022,11:0.774063):0.572581,((12:0.000001,13:0.000001):1.0429,(((((14:2.051601,(35:3.430658,(((((((36:0.201381,37:0.221847):0.0641436,38:0.005239):0.947184,(41:0.165252,(42:0.000002,43:0.011853):0.124533):1.16686):0.543023,39:1.596639):1.01783,40:0.700821):1.30214,(((49:0.000001,50:0.000001):0.121755,51:0.160699):2.2678,52:2.019817):0.342385):0.203115,((44:1.647418,(45:1.389954,46:2.412036):0.644173):0.411715,(47:1.560023,48:1.326344):0.817193):1.5216):0.973649):0.49264):0.597313,((21:0.297514,22:0.950439):1.18736,23:0.486674):0.451604):0.453995,((((24:0.140847,25:0.062327):0.384095,26:0.099145):0.0879203,27:0.213620):0.565944,((28:1.315963,29:0.891988):0.109212,((((30:0.479230,31:0.364115):0.340697,32:0.931710):0.330876,33:0.180472):0.190431,34:0.371241):0.844972):0.0375512):0.836883):0.902263,15:1.502431):0.183923,((((16:0.000001,17:0.000001):0.288439,18:0.290051):0.4454,19:0.441084):1.25178,20:0.468842):0.608694):0.95708):0.468423):0.271785):0.171645):0.129211):0.0876588,(2:0.411155,3:0.579553):0.0537833);
 794: 1 -15703.68469 -16327.74274 (0:0.200668,(1:0.238800,((4:0.430524,5:0.415079):0.604695,((6:0.854832,7:0.552812):0.207437,(((((8:0.000001,9:0.000001):0.472142,10:0.326952):0.777701,11:0.701797):0.261936,(12:0.000001,13:0.000001):1.16135):0.459023,(((((14:1.979368,(21:0.873502,22:1.075180):0.426493):0.515046,23:0.707525):0.149729,(((35:3.914225,((44:1.295132,(45:1.338753,46:1.900943):0.893504):0.825777,(47:1.154994,48:1.026918):0.216664):1.04552):0.209091,(((((36:0.126801,38:0.072243):0.117028,37:0.139392):0.965781,39:1.025119):0.841284,(41:0.272605,(42:0.000002,43:0.024042):0.0364383):0.720494):2.26253,40:0.000002):1.97053):0.309034,(((49:0.000001,50:0.000001):2.16976e-06,51:0.243993):1.56994,52:1.699428):0.348805):1.23771):0.229001,(((((24:0.096785,25:0.042655):0.226213,27:0.250647):0.0193574,26:0.027913):0.300952,28:1.495689):0.183132,(29:0.755606,(((30:0.396156,31:0.426160):0.44638,32:1.078577):0.15082,(33:0.534212,34:0.195840):0.144714):0.603254):0.0678946):1.0647):0.333066,(15:1.543200,((((16:0.000001,17:0.000001):0.165289,18:0.264205):0.484558,19:0.341263):0.927486,20:0.886375):0.873683):0.338641):1.05966):0.270038):0.129041):0.149255):0.0879119,(2:0.344450,3:0.663068):0.0732414);
 795: 1 -16546.09062 -16325.37759 (0:0.286391,(1:0.223556,((2:0.211958,((6:0.718215,7:1.057110):0.594883,((((8:0.000001,9:0.000001):0.379516,10:0.410864):0.590818,11:0.834447):0.62864,((12:0.000001,13:0.000002):1.04853,(((((((((14:1.736048,((((((36:0.168649,38:0.130039):0.115666,37:0.122774):0.864661,39:1.377166):0.489138,(41:0.088314,(42:0.000002,43:0.012892):0.20566):1.1364):1.46657,40:0.399795):1.65871,(((49:0.000001,50:0.000001):0.11914,51:0.151937):3.26668,52:1.147970):0.704661):1.12998):0.615272,(((44:1.206687,(45:0.924969,46:3.097215):1.02409):0.865569,47:1.662523):1.13879,48:0.682399):1.85576):0.0943971,35:3.652458):0.183899,(21:0.467988,22:1.023364):1.35489):0.550622,23:1.495174):0.135168,(((((24:0.114252,25:0.102733):0.485614,26:0.133278):0.0941459,27:0.353592):0.363956,(((30:0.619512,31:0.397555):0.340822,(33:0.243398,34:0.404660):0.351158):0.374162,32:1.363121):0.686054):0.0384745,(28:2.089166,29:1.145311):0.169843):0.920389):0.888902,(((16:0.000001,17:0.000001):0.326573,18:0.198643):0.199901,19:0.646438):0.762463):0.139539,15:1.698896):0.128889,20:1.145412):0.548465):0.50996):0.23668):2.7086e-06):0.136249,3:0.573314):0.0792396):0.0245841,(4:0.337715,5:1.076412):0.599278);
 796: 1 -15648.35518 -16326.16025 (0:0.304251,(1:0.229488,(2:0.469586,3:0.522235):0.070515):0.0536419,((4:0.375971,5:0.840498):0.474861,((6:0.928705,7:0.965736):0.227455,((((8:0.000001,9:0.000001):0.265926,10:0.461941):0.565841,11:1.115094):0.564912,((12:0.000001,13:0.000001):0.938004,((((((((14:2.812394,((44:1.387839,(45:1.036138,46:2.362519):0.356169):0.292374,(47:2.033179,48:0.945993):1.02987):0.74189):0.179969,(35:2.281345,(((((36:0.217685,38:0.154436):0.0829388,37:0.111355):0.911012,39:1.054554):0.460507,(41:0.137638,(42:0.000002,43:0.006344):0.249119):0.979656):0.908327,40:0.632146):1.051):0.505183):0.264617,(((49:0.000001,50:0.000001):0.0795244,51:0.153277):1.65028,52:2.436850):0.346368):0.657946,(21:0.630695,22:1.206319):0.542688):0.424487,23:0.563134):0.96205,((((((24:0.030658,25:0.167425):0.453289,26:0.176423):0.127283,27:0.309913):0.313141,28:1.517009):0.25779,29:0.902849):0.962052,(((30:0.641446,31:0.271621):0.359307,32:1.017664):0.332408,(33:0.413347,34:0.269536):0.0314053):0.0195586):1.15788):0.112001,15:1.443895):0.266521,((((16:0.000001,17:0.000001):0.347518,18:0.090184):0.679007,19:0.247513):0.939286,20:0.425929):0.490882):0.460148):0.675536):0.391323):0.172248):0.202316);
 797: 1 -15849.92305 -16323.23852 (0:0.275936,((1:0.253723,((4:0.296441,5:0.821602):0.313829,((6:0.611218,7:0.911973):0.146139,((((8:0.000001,9:0.000001):0.407921,10:0.315709):0.419213,11:0.743265):0.888769,((12:0.000001,13:0.000001):0.776806,(((((((14:1.993823,((((((36:0.191491,38:0.056642):0.0394764,37:0.230569):1.40323,39:1.173154):0.322554,(41:0.130042,(42:0.000002,43:0.005792):0.190836):1.26436):1.64919,40:0.548853):1.1192,(((49:0.000001,50:0.000001):0.0840531,51:0.149041):1.86662,52:1.380498):0.640572):0.374193):0.582286,(35:3.525962,(((44:1.394633,45:0.874637):0.370787,46:2.202226):0.341379,(47:1.098660,48:1.207249):0.945616):0.926519):0.785293):0.46393,(21:0.586251,22:1.198470):1.04973):0.495698,23:0.721300):1.41219,((((((24:0.108932,25:0.152772):0.363955,(26:0.203166,27:0.345999):0.0873818):0.280778,(28:1.490513,29:1.244188):0.135489):0.582583,32:1.233593):0.237371,(33:0.358983,34:0.206060):0.0270073):0.226834,(30:0.585297,31:0.342999):0.356975):0.901303):0.439631,((((16:0.000001,17:0.000002):0.261794,18:0.186287):0.320835,19:0.444224):1.40313,20:0.333998):0.432043):0.429477,15:1.547488):0.707453):0.817814):0.278044):0.231103):0.174689):0.106682,2:0.367225):0.0807116,3:0.682957);
 798: 1 -16590.44632 -16328.62513 (0:0.249008,(1:0.247990,(((4:0.460868,(5:0.480843,(((8:0.000001,9:0.000001):0.408082,10:0.293963):0.534645,11:0.837367):0.543975):0.285465):0.264633,(6:0.871058,7:0.793263):0.239485):0.0371644,((12:0.000001,13:0.000001):0.601108,((((14:2.051854,((((21:0.738781,22:0.733190):0.845608,23:1.511230):0.451847,(((((((36:0.197698,38:0.073401):0.0691515,37:0.127123):0.630908,39:1.389833):0.898454,(41:0.150953,(42:0.000002,43:0.012332):0.156264):1.2947):1.48942,40:0.266230):1.32814,(((44:1.941039,45:1.119089):0.515984,46:2.182440):0.988737,(47:1.194904,48:0.952613):1.03946):0.585374):0.311041,(((49:0.000001,50:0.000001):0.0589825,51:0.142980):1.8909,52:1.613192):0.585277):0.439582):0.0478821,35:4.365269):0.281602):0.396697,((((((((24:0.094441,25:0.140909):0.407051,26:0.150034):0.116925,27:0.222490):0.264792,28:1.690310):0.1063,29:0.782054):0.533145,32:1.178725):0.0573274,(33:0.263590,34:0.217508):0.130379):0.526346,(30:0.747705,31:0.125815):0.100246):1.04816):0.930199,20:0.471175):0.431012,(15:1.225039,(((16:0.000001,17:0.000001):0.248897,18:0.144349):0.460078,19:0.369310):0.604501):0.376969):0.927403):0.782341):0.149607):0.0705733,(2:0.290446,3:0.452356):0.125219);
 799: 3 -16323.29151 -16327.88275 (0:0.367473,(1:0.332129,((4:0.538562,5:0.695167):0.415436,(((6:0.914271,7:1.047973):0.0637198,(((8:0.000001,9:0.000001):0.322973,10:0.292271):0.304995,11:0.938379):0.750386):0.161561,((12:0.000001,13:0.000001):1.16552,(((((14:3.557976,((21:0.615638,22:1.216940):1.20588,23:0.826885):0.348253):0.236043,(((((((36:0.184502,38:0.125653):0.0720708,37:0.172893):1.3222,(39:1.504860,(41:0.190044,(42:0.000002,43:0.024231):0.173548):1.80374):0.398086):1.73499,40:0.438350):1.68947,52:1.443936):1.05326,((49:0.000001,50:0.000001):0.110315,51:0.085565):1.36286):0.680591,((44:1.307275,(45:1.329814,46:2.242199):0.378028):1.46679,(47:2.138281,48:1.046715):0.635186):0.980617):0.838735):0.376469,((((((((((24:0.105000,25:0.095054):0.366388,26:0.172584):0.137795,27:0.201313):0.481306,29:1.516681):0.0186799,28:1.802159):0.712715,32:1.243386):0.356516,33:0.394117):0.169075,34:0.405383):0.243125,(30:0.775147,31:0.327530):0.56813):0.540969,35:3.285571):0.309604):1.36607,20:0.461563):0.56559,(15:1.728104,(((16:0.000001,17:0.000001):0.394184,18:0.211166):0.413383,19:0.409290):0.845342):0.381311):0.692009):0.680838):0.173906):0.116252):0.0847262,(2:0.346111,3:0.834114):0.146058);
```
