## Supplementary material for "Tertiary-interaction characters enable fast, model-based structural phylogenetics beyond the twilight zone": 53fer.fasta.ckp (part 2 of 2)

```
 800: 3 -16056.78035 -16324.69307 (0:0.425797,((1:0.220392,((4:0.442375,5:0.717782):0.600546,(6:1.164022,7:0.899941):0.395595):0.211972):0.0564932,((((8:0.000001,9:0.000001):0.556198,10:0.272985):0.771646,11:1.050946):0.711665,((12:0.000001,13:0.000001):0.830805,((((((14:3.253484,(((((36:0.098427,(37:0.225573,38:0.137767):0.0549584):0.652828,39:0.973687):0.572796,(41:0.189081,(42:0.000002,43:0.018905):0.13546):1.2135):1.43362,40:0.358629):2.45391,((((44:1.226860,45:1.650167):0.763517,(47:1.156336,48:1.629024):0.556622):0.597621,46:1.745664):1.21562,(((49:0.000001,50:0.000001):0.0453016,51:0.169309):3.2515,52:1.498856):0.577281):0.0633295):0.640422):0.162055,35:3.761816):0.658546,(((((24:0.108296,25:0.097821):0.392258,26:0.122302):0.0778579,27:0.196179):0.537167,28:1.558909):0.1138,(29:0.887726,((30:0.870590,31:0.092059):0.442569,(32:1.218430,(33:0.249263,34:0.574462):0.261875):0.233731):0.622611):0.0847269):1.06169):2.2804e-06,((21:0.466395,22:1.307148):0.839027,23:1.066694):0.621139):0.901043,15:1.397828):0.00393018,((((16:0.000001,17:0.000001):0.316949,18:0.175998):0.493671,19:0.329021):1.09968,20:1.049319):0.471095):0.514417):0.452738):0.425176):0.0983544,(2:0.391563,3:0.744521):0.108591);
 801: 1 -16085.59427 -16329.36563 (0:0.378609,(1:0.140369,(((4:0.301697,5:0.704065):0.428282,((((8:0.000001,9:0.000001):0.284819,10:0.606268):0.199112,11:1.071825):0.625175,((12:0.000001,13:0.000001):1.206,(((14:2.513207,((((21:0.541134,22:0.741307):0.736897,(35:4.999052,(((((36:0.179318,(37:0.294611,38:0.105197):0.0335889):1.22713,39:1.231361):0.319034,(41:0.000002,(42:0.000002,43:0.025502):0.25051):1.00262):1.46552,40:0.377434):1.65076,((((44:1.532958,45:1.270534):0.272212,(47:1.722208,48:1.103953):0.569453):0.434681,46:1.372612):0.600494,(((49:0.000001,50:0.000001):0.0506929,51:0.204390):3.50592,52:1.285923):1.11308):0.15283):0.424756):1.20136):0.509648,23:0.567311):2.02838e-06,((((((24:0.036297,25:0.131267):2.95904e-06,28:2.190449):0.508955,26:0.136633):0.0992343,27:0.282517):0.422503,((((30:0.688795,31:0.246991):0.538592,33:0.164216):0.278209,34:0.246525):0.706912,32:0.920795):0.519518):0.366147,29:1.074398):1.57383):0.528602):0.717718,15:1.711065):0.0998108,((((16:0.000001,17:0.000001):0.256314,18:0.259963):0.474341,19:0.221631):1.03584,20:0.834734):0.398092):1.09329):1.40268):0.234253):0.115929,(6:0.834058,7:0.889928):0.551264):0.257665):0.0935089,(2:0.380820,3:0.418457):0.0701069);
 802: 1 -16197.251 -16324.63732 (0:0.267221,(1:0.198389,((4:0.413061,5:0.657407):0.363784,((6:0.941689,7:0.958885):0.0860403,((((8:0.000001,9:0.000001):0.482298,10:0.224536):0.765375,11:0.749945):0.675016,((12:0.000001,13:0.000001):0.623679,((((((14:1.924612,(((35:2.934339,(44:1.690928,((45:1.271149,46:1.699760):0.367513,(47:1.673706,48:1.345687):1.02477):0.0923812):0.903723):0.310971,(((((36:0.205495,37:0.171402):0.0139878,38:0.073287):0.969745,39:0.861891):0.907588,(41:0.248988,(42:0.000002,43:0.029332):0.119069):1.20804):1.63114,40:1.125520):0.751066):0.857501,(((49:0.000001,50:0.000001):2.20362e-06,51:0.240002):2.82333,52:1.374647):1.05877):0.550685):0.257467,(21:0.541718,22:1.281337):1.58872):0.297843,23:1.024885):0.682107,(((((24:0.110146,25:0.079153):0.475696,27:0.305898):0.117559,26:0.024944):0.412892,((((30:0.531814,31:0.325684):0.653226,33:0.367349):0.174407,34:0.221986):0.350073,32:1.314833):0.993736):0.139864,(28:1.779914,29:0.438157):0.13136):0.54944):0.827216,((((16:0.000001,17:0.000001):0.367542,18:0.282800):0.00535027,19:0.888063):0.574247,20:1.553580):0.601114):0.223291,15:1.444670):1.02412):0.61036):0.49189):0.210438):0.380029):0.141638,(2:0.395445,3:0.508335):0.143248);
 803: 1 -16214.87068 -16325.0586 (0:0.294108,(1:0.226858,((4:0.253236,5:0.799409):0.558116,((6:0.537957,7:0.863757):0.281444,((((8:0.000001,9:0.000001):0.287094,10:0.386271):0.56047,11:0.623009):0.518297,((12:0.000001,13:0.000001):0.926062,(((((14:3.226389,23:0.463915):0.5856,(21:0.642838,22:0.481805):0.769455):0.490871,(35:1.753171,((((((36:0.193288,38:0.100502):0.112271,37:0.124889):0.957425,(39:1.185439,(41:0.050858,(42:0.000002,43:0.017502):0.260474):1.2227):0.128273):1.12869,40:1.222181):0.990109,(((49:0.000001,50:0.000001):0.0342581,51:0.150703):2.87296,52:1.275101):1.34242):0.291516,((44:0.823036,(45:0.755476,46:2.104929):0.500126):0.534959,(47:1.462697,48:0.959222):1.14545):0.969805):0.595827):0.642757):0.853489,(20:0.324356,(((((((((24:0.069795,25:0.048116):0.522395,26:0.104145):0.221063,27:0.154291):0.389345,28:2.045750):0.167103,29:1.138698):0.56096,32:1.061372):0.438268,33:0.227186):0.11836,34:0.184215):0.453295,(30:0.480385,31:0.199146):0.296142):1.40462):0.102968):0.427998,(15:1.109870,(((16:0.000001,17:0.000001):0.260002,18:0.164509):0.427469,19:0.306226):0.943894):0.165606):0.499609):0.516077):0.403498):0.109094):0.0472932):0.0260499,(2:0.313278,3:0.484595):0.108608);
 804: 1 -15905.49138 -16323.74692 (0:0.207679,(1:0.179730,(2:0.406218,((4:0.519993,5:0.746411):0.384452,((6:0.929244,7:1.074106):0.336476,((((8:0.000001,9:0.000001):0.354861,10:0.435228):0.457682,11:0.926088):0.527257,((12:0.000001,13:0.000001):0.982801,((((14:2.151931,((35:2.009103,((44:1.929393,(45:1.801361,46:2.496801):0.349017):0.173506,(47:1.620243,48:0.972528):0.433123):1.43194):0.550502,(((((36:0.178485,37:0.208677):0.0258202,38:0.075433):1.19363,39:0.772090):0.259161,(41:0.068085,(42:0.000002,43:0.011876):0.17645):1.26029):0.734354,(40:0.607925,(((49:0.000001,50:0.000001):0.0370375,51:0.142262):3.13112,52:0.676527):1.8084):0.396514):1.26419):1.25624):0.427342,(((21:0.707428,22:0.746528):0.982997,23:0.874895):0.625533,((((((24:0.046676,25:0.076878):0.392202,27:0.304623):0.122781,26:0.021313):0.394114,29:1.364822):0.168004,28:1.386756):0.0514537,(((30:0.658732,31:0.384220):0.467996,(33:0.306826,34:0.203107):0.208368):0.187672,32:0.964382):0.615516):1.21856):0.112362):0.395312,15:1.302565):0.0822298,((((16:0.000001,17:0.000001):0.325033,18:0.168536):0.246118,19:0.245210):0.498918,20:1.001523):0.520899):0.50537):0.531537):0.222696):0.199868):0.20753):0.0211106):0.124779,3:0.616951);
 805: 4 -15843.29816 -16322.84478 (0:0.296772,(1:0.298877,(((4:0.406273,5:0.823910):0.319556,(6:0.975800,7:0.924779):0.345165):0.0846727,((((8:0.000001,9:0.000001):0.504093,10:0.349426):0.738873,11:1.140410):0.185675,((12:0.000001,13:0.000001):0.982714,(((((14:1.371030,(((((((36:0.200014,38:0.131616):2.22797e-06,37:0.197511):0.977608,39:0.885226):0.510302,(41:0.149472,(42:0.000002,43:0.019529):0.205034):1.06177):1.51713,40:0.653310):1.17885,52:2.132503):0.508718,(((44:1.008569,(45:1.324197,46:2.380444):0.912844):0.611992,(47:1.367560,48:0.922348):0.426923):1.11293,((49:0.000001,50:0.000001):0.119077,51:0.095745):1.80604):0.525859):0.930472):0.376492,((21:0.824865,22:0.740377):0.821031,23:1.146017):0.311641):0.484763,(((((((((24:0.123110,25:0.089557):0.518898,26:0.056951):0.121633,27:0.229478):0.502682,29:0.957987):0.148548,28:1.487685):0.174803,32:1.199004):0.352055,(33:0.340627,34:0.295832):0.150353):0.274967,(30:0.775341,31:0.229455):0.339189):0.886501,35:3.253517):0.254232):0.613967,(15:1.639397,(((16:0.000001,17:0.000001):0.273864,18:0.225699):0.360033,19:0.279845):0.86022):0.373145):0.112551,20:0.218075):1.16822):0.538634):0.59252):0.158866):0.168027,(2:0.447918,3:0.759748):0.137065);
 806: 1 -16308.65592 -16326.33103 (0:0.173223,(((1:0.119521,(6:1.095099,7:0.914300):0.57274):0.0274335,(4:0.284847,5:0.647847):0.608322):0.106084,(2:0.254931,((((8:0.000001,9:0.000001):0.511812,10:0.292031):0.944862,11:0.781422):0.30545,((12:0.000001,13:0.000001):1.08062,(((((14:1.841369,(35:2.384267,((((((36:0.144534,38:0.083082):0.137545,37:0.095539):0.761398,39:1.384873):0.34667,(41:0.151808,(42:0.000002,43:0.006304):0.113163):1.15967):1.15625,40:0.407965):1.12448,(((44:1.830972,(45:0.941622,46:3.288414):0.914286):0.433188,(47:2.046889,48:0.955267):0.370126):1.33257,(((49:0.000001,50:0.000001):0.0892913,51:0.162396):2.58032,52:1.228803):0.730741):2.34045e-06):0.609349):0.474739):0.792159,((21:0.702248,22:1.375418):0.436885,23:0.960571):0.805536):2.01311e-06,((((24:0.170152,25:0.037290):0.357571,26:0.133077):0.102984,27:0.244293):0.545664,((28:1.642047,29:1.247669):0.104942,(((30:0.709982,31:0.157444):0.411276,32:1.195251):0.149998,(33:0.276735,34:0.299631):0.203906):0.497744):0.0662974):1.14039):0.670577,15:1.023893):0.338375,((((16:0.000001,17:0.000001):0.158093,18:0.236520):0.466492,19:0.397802):0.879589,20:1.125027):0.379084):0.387956):0.329813):0.469561):0.231107):0.0988446,3:0.860853);
 807: 1 -16456.14933 -16323.20426 (0:0.367672,(1:0.307408,(4:0.317489,5:0.727561):0.466376):0.0587754,(2:0.422928,((3:0.485326,((((8:0.000001,9:0.000001):0.542238,10:0.316593):0.803275,11:0.792998):0.470273,((12:0.000001,13:0.000001):0.594937,((((((14:2.953073,23:0.524312):0.555255,(21:0.773297,22:1.467568):1.05888):0.435843,(35:3.022681,((((((((36:0.112364,37:0.187370):0.0250404,38:0.032720):1.61094,39:0.842385):1.27495,(41:0.058784,(42:0.000002,43:0.012579):0.226942):1.04116):0.531605,40:1.398754):1.84768,(((44:1.051591,45:1.830327):1.16105,(47:1.435269,48:1.036068):0.964315):0.650415,46:2.524934):0.822002):0.701206,52:1.693059):0.601897,((49:0.000001,50:0.000001):0.0732969,51:0.183567):1.91467):0.954016):0.361471):0.674381,(((((((24:0.093401,25:0.041688):0.259319,26:0.192128):0.160583,27:0.204862):0.371316,(28:1.376728,29:1.115116):0.206043):1.00536,32:1.319858):0.247958,(33:0.284018,34:0.334006):0.0592082):0.418477,(30:0.581199,31:0.291871):0.327846):1.05657):0.671269,20:0.713484):0.520223,(15:1.477879,(((16:0.000001,17:0.000001):0.206716,18:0.212327):0.268247,19:0.494392):0.721166):0.199498):0.285302):0.569355):0.179194):0.103463,(6:0.719165,7:0.931964):0.611093):0.220671):0.108716);
 808: 2 -16511.67277 -16324.92498 (0:0.330214,(1:0.110227,((4:0.302426,5:0.685590):0.406296,((6:0.785651,7:0.694096):0.332613,((((8:0.000001,9:0.000001):0.495221,10:0.152365):0.668698,11:0.562659):0.603464,((12:0.000001,13:0.000001):0.935095,(((((((((14:2.175180,((21:1.010739,22:1.091334):0.452287,23:1.591851):0.418397):0.416879,(((((36:0.165094,38:0.172392):0.146651,37:0.103117):1.05524,39:0.947127):0.665225,(41:0.195291,(42:0.000002,43:0.012422):0.147655):0.98625):1.26843,40:0.746941):2.22501):0.147326,((49:0.000001,50:0.000001):0.0253297,51:0.229908):2.58698):0.273446,(((44:1.334282,(45:1.426535,46:2.130682):0.276699):1.15743,(47:1.554203,48:1.080531):0.749153):1.49171,52:2.280994):2.26218e-06):0.358393,35:4.234253):0.388969,((((((24:0.117122,25:0.081506):0.339161,(26:0.105867,27:0.334581):0.0558366):0.46879,28:1.425422):0.222195,29:1.378434):0.608804,(32:1.411212,(33:0.207235,34:0.532456):0.156794):0.100406):0.576893,(30:0.961649,31:0.198917):0.0715272):0.865247):0.659383,20:0.523939):0.698849,(((16:0.000001,17:0.000001):0.303199,18:0.222435):0.365747,19:0.398385):0.743171):0.219414,15:1.370993):0.319154):0.447251):0.523562):0.0419945):0.247054):0.0353111,(2:0.244078,3:0.613240):0.189654);
 809: 1 -16014.15046 -16329.87246 (0:0.302743,1:0.228445,(((2:0.267552,((6:0.865828,7:0.908157):0.0773671,(((((8:0.000001,9:0.000001):0.293282,10:0.331447):0.446601,11:0.745754):0.527649,(12:0.000001,13:0.000001):1.14372):0.184273,((((((((14:2.836674,((((((36:0.113079,37:0.239460):0.0832416,38:0.057892):1.07686,39:1.601357):0.629307,(41:0.192443,(42:0.000002,43:0.011599):0.019169):1.20842):1.72689,40:0.818314):0.838299,(((49:0.000001,50:0.000001):0.0818081,51:0.121921):2.35366,52:1.515237):1.11158):0.537313):0.126104,((44:1.001670,(45:0.980035,46:1.991636):0.75826):0.981746,(47:1.304054,48:0.875752):0.698061):1.30289):0.445117,35:3.228932):0.30491,((21:0.614218,22:0.844933):1.31195,23:0.713701):0.546347):0.63857,(((((((24:0.112287,25:0.102418):0.256869,27:0.418948):0.115083,26:0.064563):0.139501,(28:1.236173,29:0.960481):0.393026):0.699527,32:0.931005):0.437963,(33:0.518043,34:0.215157):0.328547):0.232073,(30:0.502506,31:0.358273):0.187618):0.857969):0.433191,20:0.641115):0.555646,(((16:0.000001,17:0.000001):0.231705,18:0.193318):0.20114,19:0.645555):0.715052):0.371634,15:1.102268):1.07526):0.172976):0.194623):0.114224,(4:0.395146,5:0.684267):0.405372):0.119519,3:0.535090):0.0577184);
 810: 1 -16359.94439 -16323.31568 (0:0.323817,((1:0.115227,((4:0.348662,5:0.788582):0.473741,((6:0.913246,7:0.923605):0.302205,((((8:0.000001,9:0.000001):0.496564,10:0.400663):0.628369,11:0.965883):0.481595,((12:0.000001,13:0.000001):0.556806,(((((14:1.680556,((((((36:0.189811,(37:0.251650,38:0.046768):2.83104e-06):1.11829,39:0.985708):0.221175,(41:0.078243,(42:0.000002,43:0.018150):0.2427):1.79919):1.81428,40:0.863728):2.58764,52:0.880446):0.807041,((((44:0.896813,45:1.764433):0.570493,46:1.355440):0.679146,(47:1.914193,48:1.287830):0.341751):1.65573,((49:0.000001,50:0.000001):0.0160882,51:0.189112):2.79926):0.802097):0.939954):1.07901,((21:1.029124,22:0.823465):0.744667,23:0.950239):0.578108):0.286169,(((((24:0.106364,25:0.127907):0.239675,(26:0.065688,27:0.442510):0.0857917):0.492917,((((30:0.581190,31:0.605007):0.715791,34:0.300839):0.182562,33:0.397178):0.467347,32:1.533622):0.652454):0.204973,(28:1.175682,29:1.180500):2.56287e-06):0.458088,35:3.447240):0.719109):0.518315,15:1.655475):0.339023,((((16:0.000001,17:0.000001):0.259706,18:0.186729):0.493215,19:0.369376):0.761577,20:1.251432):0.359131):0.505515):0.618258):0.515135):0.145447):0.105179):0.134019,2:0.392926):0.0344869,3:0.638242);
 811: 1 -16016.33308 -16322.04326 (0:0.258546,(1:0.397289,((4:0.517894,5:0.565646):0.437777,((6:0.830915,7:1.096121):0.129371,((((8:0.000001,9:0.000001):0.463288,10:0.251430):0.82245,11:0.917711):0.337156,((12:0.000001,13:0.000001):0.725789,((((((14:3.121707,23:0.684286):0.488764,(21:0.492330,22:0.878176):0.67304):0.764026,(35:3.609403,((((((36:0.161232,37:0.168798):2.74549e-06,38:0.147688):0.915965,39:1.419623):0.437802,(41:0.156733,(42:0.000002,43:0.006068):0.166129):1.33674):0.728794,40:0.941814):1.37041,(((44:1.045874,(45:1.411795,46:1.873017):0.509143):0.863796,(47:1.518624,48:1.735959):0.892237):1.2211,(((49:0.000001,50:0.000001):0.0231212,51:0.218673):3.17038,52:1.074402):1.17276):0.375702):1.11241):1.11192):0.207886,(((((((24:0.065100,25:0.033574):0.340318,26:0.124824):0.0990328,27:0.128091):0.170015,(28:1.811472,29:1.212388):0.289826):0.502972,32:1.469427):0.19428,(33:0.233392,34:0.354221):0.109263):0.20677,(30:0.573757,31:0.227439):0.311222):1.4867):0.202504,20:0.844483):0.532027,(15:1.310783,(((16:0.000001,17:0.000001):0.222432,18:0.310560):0.585748,19:0.248769):1.34916):0.476504):0.537581):1.00534):0.532604):0.278063):0.169562):0.13787,(2:0.579962,3:1.072293):0.20573);
 812: 1 -16428.39213 -16323.93397 (0:0.411003,(1:0.280369,((((4:0.371100,5:0.635190):0.275862,(((8:0.000001,9:0.000001):0.4062,10:0.343153):0.589396,11:1.065580):0.796576):0.288149,(6:0.786815,7:0.945394):0.516986):0.0696311,((12:0.000001,13:0.000001):0.824186,(((((((14:1.219031,((21:1.067857,22:0.510867):0.823762,23:1.040855):0.233232):0.287382,((((((((36:0.234502,37:0.238244):0.0479796,38:0.058290):0.575765,39:1.197372):0.885136,(41:0.058282,(42:0.000002,43:0.018801):0.177095):1.50967):1.774,40:0.505630):0.550562,52:2.415240):0.827251,(((44:1.396206,45:0.776503):0.965194,46:2.447992):0.842621,(47:1.579916,48:0.861515):0.510588):1.3733):0.392934,((49:0.000001,50:0.000001):0.0524181,51:0.200008):3.04428):0.16817):0.32215,35:3.336304):0.211221,((((((((24:0.110651,25:0.043538):0.491728,27:0.312025):0.119043,26:0.045042):0.380044,29:1.137207):2.58153e-06,28:1.715308):0.735171,32:0.880128):0.217851,(33:0.454597,34:0.288648):0.196543):0.257741,(30:0.894905,31:0.286683):0.130428):0.644478):1.10046,20:0.602626):0.516011,(((16:0.000001,17:0.000001):0.315165,18:0.133637):0.296596,19:0.308030):0.395311):0.362507,15:1.523907):0.493792):0.793936):0.0917732):0.00610429,(2:0.337004,3:0.565699):0.101578);
 813: 2 -16733.30099 -16329.87736 (0:0.448190,1:0.219142,((2:0.355240,3:0.614002):0.170978,(((4:0.354108,5:0.900422):0.317467,(((8:0.000001,9:0.000001):0.312474,10:0.333019):0.620751,11:0.573815):0.729458):0.163433,((6:0.648780,7:1.037952):0.293661,((12:0.000001,13:0.000001):0.824328,(((((14:2.873194,(((21:0.868576,22:0.882506):0.805206,23:1.033468):0.533844,(((((((36:0.175028,37:0.167014):0.0190706,38:0.088365):1.2575,39:1.093742):0.32565,(41:0.075418,(42:0.000002,43:0.018774):0.368622):0.832572):1.28511,40:0.750627):1.58036,((44:1.086667,(45:0.972051,46:2.850206):0.762932):1.15962,(47:1.694344,48:0.834672):0.83561):1.15058):0.53902,(((49:0.000001,50:0.000001):0.0455677,51:0.214608):2.07014,52:2.691777):0.305881):0.495574):0.159535):0.794262,35:3.578049):0.511188,(((16:0.000001,17:0.000001):0.487183,18:0.240888):0.454346,19:0.473158):1.2059):0.318851,20:0.914766):0.516314,(15:2.363705,(((((24:0.107781,25:0.052918):0.542781,26:0.172659):0.0883189,27:0.315134):0.465743,(28:1.698531,29:0.946538):0.315825):0.392993,(((30:0.793692,31:0.172933):0.376182,32:1.734749):0.193445,(33:0.420059,34:0.386875):0.196151):0.551753):0.888228):0.426673):0.764648):0.781111):0.244074):0.07999):0.170676);
 814: 1 -16575.65002 -16326.18279 (0:0.253098,((1:0.255570,((4:0.259803,5:0.712431):0.533859,((6:0.788058,7:1.133141):0.366958,(((((8:0.000001,9:0.000001):0.330109,10:0.314452):0.381656,11:0.985711):0.739823,(12:0.000001,13:0.000002):1.3584):0.244077,(((((14:1.736174,(35:4.173386,(((((((36:0.159973,37:0.275603):0.0224598,38:0.074074):0.94642,39:1.307880):0.263746,(41:0.051116,(42:0.000002,43:0.011439):0.243887):1.36751):1.41597,40:0.499945):1.58057,(((49:0.000001,50:0.000001):0.057783,51:0.216789):2.47676,52:1.195335):0.491375):0.375737,(((44:1.342821,(45:1.205944,46:2.098566):0.798411):1.36179,47:1.219321):0.171236,48:1.493765):1.8556):0.561715):0.335672):0.303627,(21:0.769403,22:0.828564):0.540996):0.324511,23:0.982019):0.980632,((((((24:0.084265,25:0.112012):0.157311,28:2.451066):0.283148,26:0.117899):0.0749602,27:0.311184):0.553279,29:0.865206):0.110108,((((30:0.718130,31:0.342649):0.458382,33:0.386108):0.127052,34:0.180030):0.45069,32:0.936948):0.392893):0.91269):0.473875,(15:1.035613,((((16:0.000001,17:0.000001):0.248493,18:0.274111):0.623535,19:0.324933):1.14123,20:0.542831):0.739317):0.234344):0.982312):0.12811):0.148295):0.0857135):0.115698,2:0.345460):0.0798658,3:0.593012);
 815: 1 -15707.4806 -16324.31904 (0:0.407904,(1:0.250202,((4:0.413070,5:0.675683):0.694578,((6:0.789397,7:1.183380):0.257403,((((8:0.000001,9:0.000001):0.43305,10:0.147283):0.631359,11:0.756057):0.308507,((12:0.000001,13:0.000001):0.869229,((((14:2.944102,((21:0.692066,22:0.832095):1.00478,23:0.662872):0.362181):0.267027,(35:2.904123,(((((((36:0.149696,38:0.063248):0.016845,37:0.203484):1.02226,39:1.166264):0.470918,(41:0.000002,(42:0.000002,43:0.000002):0.314221):1.41001):0.626314,40:1.127953):0.952787,(((49:0.000001,50:0.000001):0.078414,51:0.184305):2.23545,52:1.286139):0.68283):0.659662,((44:1.431141,(45:1.547975,46:2.967564):0.53908):0.539752,(47:1.985619,48:0.751732):0.568476):0.781725):0.303635):0.574806):1.41971,((((16:0.000001,17:0.000001):0.283552,18:0.168852):0.243606,19:0.326815):0.764292,20:0.947430):0.386222):0.301576,(15:0.848748,(((((24:0.126540,25:0.056400):0.306058,(26:0.134174,27:0.344005):0.0645674):0.412714,29:1.106378):0.269002,28:1.396750):0.194157,(((30:0.558487,31:0.446471):0.48583,33:0.367889):0.223436,(32:1.612178,34:0.157549):0.0950097):0.630448):1.28011):0.479004):0.653126):0.488439):0.348554):0.239777):0.0910583):0.0427252,(2:0.323437,3:0.519675):0.202118);
 816: 2 -15729.81283 -16324.87762 (0:0.264303,(1:0.296328,(((4:0.302952,5:0.629288):0.693604,(6:0.699937,7:0.705368):0.538776):0.0433996,(((((8:0.000001,9:0.000001):0.404002,10:0.454087):0.790506,11:0.602023):0.315671,(12:0.000001,13:0.000001):0.988904):0.384325,((((14:4.018942,(35:3.099857,(((((((36:0.155154,38:0.091019):0.121938,37:0.104041):1.10655,39:0.932884):0.88414,(41:0.243519,(42:0.000002,43:0.017822):0.0955591):0.788413):1.78712,40:0.843107):1.2402,(((49:0.000001,50:0.000001):0.0198473,51:0.111391):2.96861,52:1.128290):0.666643):0.258119,(((44:1.085518,45:1.100806):0.528209,46:1.502238):0.305135,(47:1.858385,48:1.508372):0.355917):0.795592):1.32767):0.330924):0.762778,((21:0.840740,22:1.425021):0.758021,23:0.830138):0.166219):0.975124,(15:1.350576,(((((((((24:0.089226,25:0.155329):0.368719,26:0.134186):0.14007,27:0.204749):0.6414,29:0.833924):0.247141,28:1.985811):0.464849,32:1.278100):0.34708,33:0.341920):0.0210024,34:0.328386):0.343882,(30:0.639834,31:0.230695):0.292536):1.13498):0.191873):0.103951,((((16:0.000001,17:0.000001):0.297744,18:0.155415):0.635263,19:0.192425):1.05878,20:0.623473):0.558685):1.00401):0.430168):0.0867539):0.0399494,(2:0.441136,3:0.661485):0.157208);
 817: 3 -16292.04329 -16326.00958 (0:0.335790,((1:0.276657,((4:0.484433,5:0.911466):0.352689,((6:0.844151,7:0.813253):0.362289,((((8:0.000001,9:0.000001):0.622286,10:0.223417):0.512573,11:1.101195):0.664135,((12:0.000001,13:0.000001):1.15306,((((((14:2.896972,23:0.635598):0.511291,(21:0.640535,22:1.165926):0.897015):0.745992,(35:2.652773,((((((((36:0.088072,38:0.123730):0.161688,37:0.118725):0.951307,39:0.616802):1.00729,(41:0.149587,(42:0.000002,43:0.012203):0.123399):0.793369):1.37801,40:1.030302):0.902897,(((44:0.898211,(45:1.311632,46:2.417991):0.78657):1.6977,47:1.652756):0.171991,48:0.472109):1.58097):0.597628,52:1.904588):0.755999,((49:0.000001,50:0.000001):2.09433e-06,51:0.232428):2.47729):1.0697):0.552668):2.34913e-06,((((((24:0.066719,25:0.137336):0.33482,27:0.388817):0.111168,26:0.094994):0.180616,28:1.526389):0.259399,((((30:0.403830,31:0.285910):0.643598,33:0.111874):0.201977,34:0.338438):0.299782,32:1.488280):0.470433):0.0961865,29:0.814783):0.923689):0.385004,((((16:0.000001,17:0.000001):0.344078,18:0.184312):0.343832,19:0.260371):0.724907,20:0.393509):0.677014):0.206296,15:1.083800):0.274073):0.545787):0.153206):0.312505):0.106946):0.105463,2:0.415292):0.0560895,3:0.707656);
 818: 1 -16406.86069 -16324.04372 (0:0.226980,((1:0.188538,(((4:0.367787,5:0.515696):0.542916,((6:0.754063,7:0.811468):0.143933,(((8:0.000001,9:0.000001):0.508258,10:0.334322):0.523043,11:1.192161):0.581334):0.20468):0.0323144,((12:0.000001,13:0.000001):0.808822,(((((((14:1.763353,((((((36:0.224734,38:0.137223):0.0478927,37:0.183825):1.24263,39:1.287041):0.11721,(41:0.050885,(42:0.000002,43:0.017144):0.228866):1.78745):1.27492,40:0.509092):2.17763,(((49:0.000001,50:0.000001):0.0919406,51:0.100065):2.67177,52:2.029063):0.877559):0.220918):0.396687,((44:1.204508,(45:1.462944,46:1.551394):0.419132):0.579095,(47:1.342558,48:0.996926):0.252391):1.01365):0.19928,35:2.870401):0.673323,((21:0.554960,22:0.789930):0.534904,23:0.789743):0.311371):0.768244,((((24:0.092225,25:0.064384):0.420525,26:0.111917):0.0457266,27:0.276680):0.244278,((28:1.565771,29:0.961203):0.443107,(((30:0.979247,31:0.124181):0.673249,32:0.787045):0.1355,(33:0.374373,34:0.373207):0.119297):0.93844):0.110786):0.992289):0.139185,15:0.917166):0.732333,((((16:0.000001,17:0.000001):0.29311,18:0.253424):0.40916,19:0.403947):1.13431,20:0.556337):0.319241):0.568771):0.432368):0.225917):0.101134,2:0.370810):0.137855,3:0.659299);
 819: 1 -16130.70321 -16326.44053 (0:0.247434,((1:0.195636,((6:0.856763,7:0.907891):0.106346,((((8:0.000001,9:0.000001):0.494046,10:0.147013):0.646364,11:0.847226):0.640344,((12:0.000001,13:0.000001):0.653582,((((((14:2.241271,23:0.250146):0.566615,((21:0.637755,22:0.871104):1.11934,((((((((36:0.106739,38:0.100990):0.0730425,37:0.125108):1.27337,39:0.817606):0.47021,(41:0.151638,(42:0.000002,43:0.017036):0.173239):1.02328):1.34983,40:0.876432):1.13329,52:1.592329):0.734416,((49:0.000001,50:0.000001):0.0468931,51:0.191607):2.16747):0.298976,((44:1.210048,(45:0.779760,46:2.208722):0.546691):1.26259,(47:1.437577,48:1.234637):0.338935):1.44855):0.597972):0.237514):0.438878,35:3.358637):0.266921,((((((24:0.040187,25:0.095258):0.390641,26:0.088395):0.22605,27:0.199696):0.349538,((((30:0.419100,31:0.268078):0.558534,34:0.359995):0.0986551,33:0.243727):0.212756,32:1.074592):0.908903):0.210632,28:1.708727):0.072186,29:0.617906):1.23673):0.713816,15:1.412203):0.0767863,((((16:0.000001,17:0.000001):0.32665,18:0.171516):0.387732,19:0.573302):0.990313,20:1.301169):0.280313):0.596757):0.479915):0.325394):0.281836):0.155642,(4:0.335372,5:0.713514):0.619637):0.0485445,(2:0.315541,3:0.485187):0.153667);
 820: 1 -15982.32325 -16324.06593 (0:0.306768,((1:0.145101,((4:0.304404,5:0.759171):0.440995,(6:0.778312,7:0.897952):0.397349):0.259956):0.06417,(2:0.237029,((((8:0.000001,9:0.000001):0.528417,10:0.240569):0.702407,11:0.719656):0.410011,((12:0.000001,13:0.000001):1.18314,((((((14:1.506155,(((((((36:0.170462,38:0.110716):0.0989636,37:0.212926):0.636138,39:1.146878):0.557797,(41:0.045863,(42:0.000002,43:0.036301):0.179451):1.04563):1.36607,40:0.607232):1.04631,(((49:0.000001,50:0.000001):0.0388627,51:0.232168):2.51003,52:1.126881):0.511166):0.261432,((44:1.137985,(45:0.653951,46:1.934425):0.831775):0.990297,(47:1.358393,48:1.400448):0.00564546):1.30866):0.93395):0.590251,35:3.437821):0.344146,((21:0.550659,22:0.860569):0.60507,23:1.126788):0.871192):0.191197,((((((24:0.111879,25:0.082696):0.490082,26:0.127648):0.0774446,27:0.238962):0.439635,29:0.891966):0.21783,28:1.764166):2.6854e-06,(((30:0.766833,31:0.200970):0.347617,32:1.252544):0.13088,(33:0.327359,34:0.296672):0.260754):0.446434):0.977875):0.159691,15:1.232615):0.219433,((((16:0.000001,17:0.000001):0.212185,18:0.196155):0.403595,19:0.346485):1.25003,20:0.452008):0.317109):0.995781):0.129321):0.178767):0.187546):0.0964423,3:0.652428);
 821: 3 -16238.5289 -16324.64544 (0:0.331417,(1:0.210809,((4:0.288340,5:0.914284):0.415752,((6:0.961620,7:0.820873):0.293094,((((8:0.000001,9:0.000001):0.477935,10:0.366105):0.780057,11:0.715431):0.415637,((12:0.000001,13:0.000002):0.563634,(((((((14:3.136613,23:1.136689):0.806482,(21:0.715453,22:1.317284):1.19168):0.402122,35:4.299995):0.128968,(((((((36:0.223165,38:0.027794):0.0655567,37:0.223456):1.48967,39:0.966022):1.06997,(41:0.149273,(42:0.000002,43:0.013067):0.187744):0.795567):2.08501,40:0.691158):2.13123,(((49:0.000001,50:0.000001):0.0610293,51:0.135427):3.28509,52:1.903982):0.36123):0.788777,((44:1.468300,(45:1.977606,46:1.744269):0.177802):0.252137,(47:1.341819,48:1.745086):1.16329):1.91812):1.92625):0.305045,((((((((24:0.112063,25:0.087764):0.263322,26:0.167277):0.0841993,27:0.170158):0.328502,(28:1.327726,29:1.293080):0.675229):0.745599,32:1.320613):0.361402,33:0.142373):0.238514,34:0.367401):0.388258,(30:0.631380,31:0.457737):0.51061):1.3528):0.293216,20:0.482743):0.536749,(15:1.614606,(((16:0.000001,17:0.000002):0.263972,18:0.310234):0.29748,19:0.376751):0.744082):0.238601):0.911339):0.91381):0.435113):0.205641):0.22834):0.0752276,(2:0.530501,3:0.764552):0.184161);
 822: 2 -16451.14987 -16322.72667 (0:0.409616,(1:0.197592,(((4:0.250734,5:0.922444):0.571648,((6:0.717303,7:1.308111):0.236378,(((8:0.000001,9:0.000001):0.593589,10:0.214256):0.665606,11:1.338536):0.504071):0.254373):0.0974633,((12:0.000001,13:0.000001):0.918565,(((((((14:1.935400,((21:0.510628,22:0.973426):0.659974,23:0.921811):0.195921):0.262041,(((((((36:0.104796,38:0.084426):0.0439288,37:0.222987):1.00911,39:1.278867):0.437384,(41:0.122897,(42:0.000002,43:0.005893):0.164719):0.978983):0.73731,40:1.283671):1.53498,(((44:1.370736,(45:0.799723,46:2.333315):0.593778):0.999059,47:1.515589):0.671731,48:1.281758):1.34522):0.562065,(((49:0.000001,50:0.000001):0.0642443,51:0.112152):1.54162,52:2.443668):1.20257):0.260933):0.138489,35:3.627283):0.414587,((((((((24:0.078873,25:0.075860):0.423073,26:0.170368):0.110693,27:0.304978):0.623334,28:1.758670):0.049438,29:0.913736):0.613465,32:1.090996):0.337529,(33:0.445887,34:0.219421):0.0809953):0.287169,(30:0.747596,31:0.393730):0.366099):1.05844):0.180172,15:1.631979):0.477352,20:0.601469):0.193636,(((16:0.000001,17:0.000001):0.241305,18:0.185088):0.401778,19:0.313069):1.07708):0.565354):0.71884):0.10762):0.0762537,(2:0.386499,3:0.544156):0.0587122);
 823: 1 -15889.39966 -16323.49543 (0:0.323381,(1:0.199737,(((4:0.625190,5:0.733891):0.215939,(6:0.706951,7:0.895745):0.191115):0.157074,((((8:0.000001,9:0.000001):0.344375,10:0.409017):0.844838,11:0.539181):0.834538,((12:0.000001,13:0.000001):0.771351,(((((14:1.900049,(((35:2.760453,((44:1.605725,(45:1.329444,46:1.451382):0.345451):0.722507,(47:1.301437,48:0.907450):0.942884):0.468546):0.165814,(((((36:0.160935,38:0.087523):0.0311162,37:0.174323):0.778481,39:1.211487):0.515777,(41:0.117268,(42:0.000002,43:0.017610):0.105648):1.11818):2.01149,40:0.418936):1.23695):0.513,(((49:0.000001,50:0.000001):0.0863855,51:0.082350):2.79667,52:1.807737):0.410527):0.977137):0.865363,(21:0.587098,22:0.826222):0.549776):0.483851,23:0.926678):0.509639,(((24:0.061268,25:0.159542):0.437721,(26:0.132297,27:0.326538):0.0476264):0.259972,((28:2.068574,29:0.942827):0.106188,(((30:0.565483,31:0.270775):0.446993,(33:0.297754,34:0.224975):0.16187):0.204927,32:1.046262):0.312965):0.134354):1.04721):0.475023,(15:1.414342,((((16:0.000001,17:0.000001):0.277395,18:0.280245):0.5875,19:0.149012):0.5945,20:0.858749):0.63834):0.0642945):0.995383):0.554339):0.435242):0.159091):0.112178,(2:0.322678,3:0.501971):0.104519);
 824: 1 -16471.73419 -16332.35094 (0:0.340931,(1:0.081856,(4:0.258306,5:0.716947):0.55399):0.128425,((2:0.302969,(((6:0.667529,7:1.087665):0.260155,(((8:0.000001,9:0.000001):0.564152,10:0.473772):0.297471,11:1.057664):0.690639):0.148363,((12:0.000001,13:0.000001):0.941588,((((((((14:2.032301,(((49:0.000001,50:0.000001):0.0844675,51:0.079145):2.11241,52:1.774547):0.456212):0.383823,((((((36:0.173095,37:0.216316):0.00318472,38:0.088703):0.754525,39:1.350782):0.659881,(41:0.134175,(42:0.000002,43:0.005913):0.152201):1.15794):1.25484,40:0.795340):1.66186,((44:0.905988,(45:0.929064,46:2.334048):0.296699):1.07414,(47:1.078756,48:1.336018):0.573813):0.862137):0.648389):0.296766,(21:0.680594,22:0.947941):1.00905):0.628485,23:1.759186):0.624956,((((((((24:0.079572,25:0.147991):0.395546,26:0.132318):0.0584162,27:0.382541):0.270372,(28:1.434750,29:0.654423):0.401035):0.633038,32:0.834261):0.303118,(33:0.786676,34:0.011226):0.402538):0.291096,(30:0.691339,31:0.425561):0.383279):0.939121,35:3.615246):0.183981):0.42197,20:0.690941):0.376894,(((16:0.000001,17:0.000001):0.279429,18:0.146613):0.40451,19:0.444086):0.644207):0.356025,15:1.449313):0.870079):0.658413):0.144478):0.135071,3:0.434919):0.0900054);
 825: 1 -16261.82207 -16329.07481 (0:0.277013,((1:0.201926,((4:0.397812,5:0.560500):0.410998,(6:0.793924,7:0.714627):0.178796):0.226138):0.116413,((((8:0.000001,9:0.000001):0.257561,10:0.282001):0.562102,11:0.912811):0.508502,((12:0.000001,13:0.000001):0.846013,((((((14:3.342726,((21:0.841022,22:0.955203):0.629601,23:1.243838):0.348318):0.552612,(((((((36:0.144417,38:0.068027):0.0698474,37:0.114800):0.855618,(39:0.989656,(41:0.190086,(42:0.000002,43:0.026125):0.131863):1.46707):0.258646):2.0437,40:0.280030):1.61382,52:1.639730):0.678694,((44:0.990908,(45:1.620978,46:1.658693):1.03992):0.795931,(47:1.484245,48:1.006897):0.956207):1.05435):0.265194,((49:0.000001,50:0.000001):0.113756,51:0.060400):1.724):1.06054):0.446434,35:2.974412):0.233915,(((((((((24:0.130061,25:0.120050):0.207667,28:1.616353):0.173332,26:0.125104):0.185092,27:0.172370):0.505428,29:0.912545):0.686297,32:1.055744):0.325915,33:0.176105):0.163777,34:0.227629):0.464174,(30:0.574540,31:0.303636):0.28741):1.19314):0.397897,20:0.733400):0.396033,(15:1.276223,(((16:0.000001,17:0.000001):0.255109,18:0.189183):0.622942,19:0.369979):1.08605):0.389417):0.71221):0.423376):0.586951):0.0729461,(2:0.421690,3:0.445920):0.0897993);
 826: 2 -16545.89145 -16324.22803 (0:0.372683,(((1:0.230284,(6:0.819684,7:0.824866):0.477351):0.0516017,(4:0.336818,5:0.820005):0.375435):0.0856777,(2:0.403840,((((8:0.000001,9:0.000001):0.226144,10:0.544819):0.672414,11:0.492223):0.54895,((12:0.000001,13:0.000001):0.78242,(((((14:2.724885,(35:2.754984,((((((((36:0.186983,38:0.074133):0.0912947,37:0.106050):1.13621,39:1.668977):0.332901,(41:0.047186,(42:0.000002,43:0.036035):0.200111):1.14491):1.19973,40:0.648329):1.7219,52:2.296183):0.3529,((44:1.166737,(45:1.392287,46:1.772338):0.555431):0.520822,(47:1.826312,48:0.960933):0.521973):1.19194):0.497381,((49:0.000001,50:0.000001):0.0810582,51:0.108935):2.35518):0.570369):0.0139149):0.765997,((21:0.657544,22:0.863619):1.84422,23:0.724818):0.317547):0.306858,((((((24:0.106286,25:0.083157):0.338504,26:0.122292):0.0955443,27:0.272619):0.340511,(((30:0.739231,31:0.109965):0.511826,32:1.064179):0.394691,(33:0.367517,34:0.198037):0.12474):0.799446):0.263503,28:1.556180):0.0767021,29:0.755153):0.629288):0.965814,15:1.400696):0.601602,((((16:0.000001,17:0.000001):0.285464,18:0.399636):0.432761,19:0.631867):1.1963,20:1.079822):0.353344):0.331687):0.678172):0.306963):0.159309):0.0631991,3:0.486963);
 827: 1 -16346.79166 -16330.357 (0:0.324448,(1:0.257704,((4:0.416393,5:0.729371):0.350032,((6:0.978647,((((8:0.000001,9:0.000001):0.746335,10:0.236272):0.761538,11:1.038733):0.354453,((12:0.000001,13:0.000001):0.752298,((((14:1.769810,(((21:0.538314,22:1.349311):0.891561,(35:3.321935,(((((((36:0.204179,37:0.181354):0.0123209,38:0.088231):1.10068,39:1.569569):1.00373,(41:0.131304,(42:0.000002,43:0.013422):0.127701):0.839051):1.64564,40:0.541564):2.11214,(((44:1.812712,45:0.903327):0.616134,(47:2.098439,48:1.535610):0.451891):0.639016,46:1.713471):0.782518):0.338403,(((49:0.000001,50:0.000001):2.36347e-06,51:0.230765):3.12817,52:2.292799):0.661137):0.55993):0.917394):0.288306,23:0.765687):0.464181):0.948541,((((((((24:0.106492,25:0.068886):0.208266,28:1.768869):0.293267,26:0.113031):0.249576,27:0.190280):0.285352,29:1.033772):0.498752,32:1.287185):0.443488,(33:0.367888,34:0.354383):0.131749):0.211094,(30:0.693591,31:0.299838):0.548863):1.09684):0.265529,15:1.097392):0.616831,((((16:0.000001,17:0.000001):0.282521,18:0.237093):0.332335,19:0.479284):1.15533,20:1.020455):0.455087):0.465389):0.408863):0.382):0.158651,7:1.214691):0.323018):0.237182):0.0489352,(2:0.423404,3:0.696098):0.159178);
 828: 1 -16447.0529 -16323.46855 (0:0.289639,(1:0.176253,((4:0.220564,5:0.553832):0.469896,((6:0.747806,7:0.885287):0.188619,(((((8:0.000001,9:0.000001):0.567575,10:0.206212):0.658066,11:0.832686):0.639612,(12:0.000001,13:0.000001):0.742596):0.195199,(((((14:1.637542,((21:0.612842,22:0.995193):0.381873,(((((((36:0.149074,37:0.246022):0.00430983,38:0.078990):1.08179,39:0.961823):0.626044,(41:0.200928,(42:0.000002,43:0.011326):0.127312):0.952052):1.21886,40:0.872891):1.31507,((44:1.435456,(45:0.900621,46:1.756024):0.919832):1.09685,(47:1.103156,48:1.455878):0.334618):1.22755):0.624382,(((49:0.000001,50:0.000001):0.0552171,51:0.162971):1.85782,52:1.792573):0.488475):0.577214):0.392646):0.397273,23:0.641026):0.788594,((((((24:0.127251,25:0.076347):0.502641,26:0.124245):0.0626157,27:0.224006):0.185994,28:1.570289):0.191877,(29:1.344870,(((30:0.701570,31:0.184776):0.396482,32:0.986569):0.270062,(33:0.287526,34:0.237418):0.18105):0.635118):0.0467478):0.891697,35:3.786150):0.0587042):0.435695,15:1.138576):0.213132,((((16:0.000001,17:0.000001):0.326866,18:0.187560):0.384155,19:0.551254):1.05327,20:1.101785):0.232515):0.782821):0.354839):0.250794):0.12698):0.0638688,(2:0.320389,3:0.653483):0.0812774);
 829: 2 -16248.45807 -16326.80971 (0:0.335990,1:0.187611,((2:0.376465,3:0.766125):0.142404,((4:0.294575,5:0.712825):0.467042,((6:0.717508,7:0.815596):0.371751,((((8:0.000001,9:0.000001):0.524856,10:0.405878):0.685091,11:0.675344):0.321481,((12:0.000001,13:0.000001):0.709379,((((((14:2.384245,23:0.607872):0.598153,((21:0.647316,22:1.057431):0.770053,(((((((36:0.094896,(37:0.222001,38:0.094751):0.0500918):1.15065,39:1.251635):0.706808,(41:0.144913,(42:0.000002,43:0.005841):0.106261):1.45579):1.13896,40:0.704165):1.00157,52:2.610357):0.719522,((44:1.307594,45:1.328793):0.382808,(46:2.071183,(47:1.645563,48:1.159340):0.728002):0.566912):0.987318):0.543096,((49:0.000001,50:0.000001):0.0240487,51:0.146292):2.38188):0.662778):0.000724384):0.134034,35:3.924410):0.339237,((((((((24:0.066902,25:0.041772):0.324669,26:0.130280):0.097476,27:0.196824):0.315597,28:1.783172):0.130012,29:1.170766):0.452042,32:1.262614):0.362461,(33:0.460199,34:0.291895):0.238613):0.560253,(30:0.704890,31:0.160988):0.172432):1.40964):0.744172,20:0.515430):0.616297,(15:1.638522,(((16:0.000001,17:0.000001):0.356417,18:0.357193):0.509484,19:0.479709):0.426591):0.181777):0.754733):0.508607):0.411666):0.1797):0.108697):0.157052);
 830: 1 -16287.48081 -16325.7261 (0:0.324165,(((1:0.318279,(6:0.734520,7:0.481612):0.285568):0.0321218,((((8:0.000001,9:0.000001):0.324597,10:0.310938):0.628319,11:0.730169):0.462368,((12:0.000001,13:0.000001):0.831307,(((((14:2.638527,23:0.745104):0.554787,(((21:0.456624,22:1.301486):1.1164,(((((((36:0.207054,38:0.089757):0.189129,37:0.034945):0.981504,39:1.513861):0.858934,(41:0.136384,(42:0.000002,43:0.017985):0.180891):0.730345):1.44036,40:0.539653):1.37632,((44:1.814442,(45:1.023268,46:3.344318):0.823668):0.306813,(47:1.206939,48:1.112024):0.999873):1.10059):0.238591,(((49:0.000001,50:0.000001):0.0671139,51:0.080978):2.25069,52:1.422374):0.595388):1.22053):0.231421,35:3.584599):0.665415):0.803514,(((((((((24:0.096724,25:0.122366):0.442216,28:1.630590):0.164855,26:0.201384):0.186307,27:0.119680):0.327362,29:1.323490):0.65556,32:1.402051):0.300814,33:0.370289):0.0690838,34:0.202396):0.175419,(30:0.546810,31:0.254218):0.451258):1.36614):0.248815,(15:1.524715,(((16:0.000001,17:0.000001):0.421724,18:0.175055):0.705124,19:0.418245):0.590476):0.311258):0.133784,20:0.579268):1.29509):0.670098):0.450189):0.0574281,(4:0.221108,5:0.854982):0.439837):0.0250249,(2:0.434865,3:0.502905):0.0744402);
 831: 1 -15870.29141 -16322.64972 (0:0.287127,(1:0.225498,((4:0.275314,5:0.651596):0.58388,((6:0.741973,7:0.819534):0.166334,((((8:0.000001,9:0.000001):0.548124,10:0.165111):0.623856,11:0.942214):0.398466,((12:0.000001,13:0.000001):1.11884,((((((14:1.775124,23:0.507888):0.42162,(21:0.828009,22:1.260250):0.751058):0.327215,(35:4.177511,((((((((36:0.115738,38:0.044795):0.0684851,37:0.217692):1.38058,39:1.013516):0.331652,(41:0.149317,(42:0.000002,43:0.022881):0.159982):0.885219):0.974018,40:1.025766):1.51594,52:0.709689):0.56404,((44:0.969898,(45:0.720127,46:1.992627):1.00409):0.566902,(47:1.233398,48:0.907657):0.0702444):1.45035):0.0922676,((49:0.000001,50:0.000001):0.153131,51:0.057540):1.40836):0.882383):0.239688):0.0652186,(((((24:0.057317,25:0.077927):0.501825,(26:0.014530,27:0.462548):0.0428701):0.586032,28:1.324371):0.177641,29:0.702216):0.280082,(((30:0.729066,31:0.125645):0.306662,32:1.226826):0.224513,(33:0.363287,34:0.511813):0.176811):0.566196):0.750649):0.424411,15:1.278282):0.249049,((((16:0.000001,17:0.000001):0.203728,18:0.134898):0.508412,19:0.076321):0.998152,20:0.489068):0.336843):0.700992):0.458421):0.347669):0.254178):0.15767):0.148689,(2:0.441427,3:0.675872):0.0376774);
 832: 1 -15931.98106 -16324.9721 (0:0.291851,((1:0.116301,((4:0.310114,5:0.685281):0.375719,(6:0.634597,7:1.058941):0.197905):0.252472):0.0495356,((((8:0.000001,9:0.000001):0.52435,10:0.270727):0.552094,11:0.868206):0.485182,((12:0.000001,13:0.000001):0.707449,(((((((14:2.197447,23:0.546002):0.688168,(21:0.583527,22:0.766969):0.633796):0.597873,35:4.863912):0.180712,(((((((36:0.270257,38:0.169685):0.0442556,37:0.187324):0.798542,39:1.509158):0.549273,(41:0.186885,(42:0.000002,43:0.014366):0.0466596):1.47114):1.00563,40:0.333642):1.94437,((44:1.597903,(45:1.780247,46:1.938644):0.35292):0.465334,(47:1.476352,48:1.412756):0.461386):1.38871):0.401638,(((49:0.000001,50:0.000001):0.0618569,51:0.140617):2.72803,52:1.716530):0.83161):0.563317):0.275413,((((((((24:0.182360,25:0.069283):0.304881,28:2.007353):0.231962,26:0.063874):0.154372,27:0.232993):0.481681,29:1.516747):0.378772,32:1.017774):0.280598,(33:0.374635,34:0.353865):0.187671):0.414046,(30:0.789147,31:0.269051):0.281692):1.58088):0.343024,(15:1.551798,(((16:0.000001,17:0.000001):0.243426,18:0.180126):0.369132,19:0.471011):0.863093):0.353259):0.228385,20:0.743286):0.666105):0.618976):0.410188):0.0959752,(2:0.257454,3:0.507949):0.125634);
 833: 1 -16109.74695 -16334.87327 (0:0.296408,(1:0.181720,((4:0.290867,5:0.718636):0.446889,(6:0.698676,7:1.142798):0.342544):0.406133):0.0327521,(2:0.526627,(3:0.498960,((((8:0.000001,9:0.000001):0.416792,10:0.355035):0.825458,(11:0.701038,(12:0.000001,13:0.000001):1.10625):0.301791):0.404352,(((((((14:2.006291,(((((((36:0.127024,38:0.118666):0.0597522,37:0.164787):1.26041,39:0.963076):0.130942,(41:0.029070,(42:0.000002,43:0.017114):0.229063):0.920744):1.30724,40:0.880495):0.989868,52:1.395047):0.355093,(((44:1.386630,(45:0.703732,46:2.405453):0.59129):1.00833,(47:1.990303,48:0.963674):0.701073):0.727634,((49:0.000001,50:0.000001):0.073429,51:0.062419):2.10326):0.286576):1.09606):0.427868,35:4.306050):0.156201,((21:0.608141,22:0.714886):1.04812,23:0.507247):0.568717):0.450023,15:1.331904):0.166391,(((16:0.000001,17:0.000001):0.37264,18:0.200130):0.371758,19:0.562451):0.704278):2.54199e-06,(((((24:0.052506,25:0.117897):0.430935,26:0.117959):0.0759749,27:0.215373):0.466115,29:0.994958):0.229018,(28:1.577790,((30:0.618615,31:0.170573):0.570255,((32:1.454877,33:0.212521):0.187512,34:0.174168):0.150077):0.416133):0.0741926):0.796699):0.326592,20:0.758913):1.00733):0.256735):0.0977526):0.130491);
 834: 1 -16040.5484 -16328.94519 (0:0.283622,(1:0.219279,(4:0.311268,5:0.833821):0.509404):0.0537242,((2:0.220087,(((6:0.843295,7:0.776523):0.237172,(((8:0.000001,9:0.000001):0.269218,10:0.294464):0.402885,11:0.580878):0.658295):0.16331,((12:0.000001,13:0.000001):0.783202,((((((((14:2.468329,22:0.278034):0.460292,21:0.971660):0.479219,23:0.995658):0.63951,((((((((36:0.134931,37:0.237725):0.0442651,38:0.078804):0.782603,39:0.880061):0.456692,(41:0.162686,(42:0.000002,43:0.018134):0.0590725):1.2197):0.910535,40:0.860709):1.91837,52:0.780991):1.17079,((49:0.000001,50:0.000001):0.0868633,51:0.125867):1.97372):0.675203,((44:1.147272,(45:0.988855,46:2.299096):1.0116):0.820285,(47:1.556342,48:1.046880):0.74782):0.481318):1.22847):0.149247,35:2.933302):0.164828,((((((((24:0.123983,25:0.037468):0.431914,(26:0.024218,28:1.918669):0.154997):0.290095,27:0.126354):0.380285,29:1.205959):0.51762,32:1.266692):0.24179,33:0.081063):0.163994,34:0.353236):0.0769227,(30:0.606746,31:0.239518):0.497986):1.74672):0.276907,20:0.528266):0.133992,(15:1.281126,(((16:0.000001,17:0.000002):0.300201,18:0.255354):0.454846,19:0.243660):0.920508):0.403231):0.750769):0.35192):0.260261):0.144951,3:0.480301):0.0798709);
 835: 2 -15989.5422 -16326.1445 (0:0.288086,(1:0.215919,((4:0.451204,5:0.738375):0.36051,((6:0.801799,7:1.026991):0.163621,((((8:0.000001,9:0.000001):0.880768,10:0.051911):0.951335,11:1.061586):0.368364,((12:0.000001,13:0.000001):0.993721,((((((((14:2.890982,(((49:0.000001,50:0.000001):0.0596748,51:0.175803):2.55359,52:1.006866):0.34545):0.370134,(((((36:0.140367,37:0.186697):0.0319732,38:0.096579):1.10741,39:1.960287):0.58254,(41:0.295925,(42:0.000002,43:0.012127):0.073376):1.32918):0.961854,40:0.403701):2.08607):0.721428,(35:3.486918,((44:1.075325,(45:0.870356,46:2.337372):0.595243):0.775911,(47:1.400131,48:2.554076):0.160802):1.5283):0.429957):0.996531,(21:0.233365,22:1.638569):0.989228):0.309657,23:1.339588):0.125109,(((((24:0.144828,25:0.043519):0.544935,26:0.012361):0.168436,27:0.281325):0.424668,(((30:0.919850,31:0.185097):0.473352,32:0.945714):0.168544,(33:0.359488,34:0.378647):0.163664):0.809248):0.0225585,(28:1.600997,29:0.850906):0.340039):1.19732):0.610969,20:1.288265):0.0240503,(15:1.540239,(((16:0.000001,17:0.000001):0.347295,18:0.202630):0.411338,19:0.379797):1.12874):0.146174):0.427959):0.789477):0.24104):0.222089):0.131438):0.0743887,(2:0.371152,3:0.764615):0.178112);
 836: 2 -16132.93647 -16323.57529 (0:0.330907,1:0.334523,(2:0.569438,((3:0.594703,((6:0.695346,7:0.772624):0.239765,((((8:0.000001,9:0.000001):0.475382,10:0.297562):0.320335,11:0.945021):0.570773,((12:0.000001,13:0.000001):0.834462,(((((((((14:2.847711,((((36:0.150803,(37:0.266110,38:0.103782):0.0788381):1.19731,39:1.414238):0.430366,(41:0.123368,(42:0.000002,43:0.011906):0.192131):1.41826):1.28061,40:0.732033):1.37074):0.221926,52:1.834892):0.746114,((49:0.000001,50:0.000001):0.171214,51:0.100293):2.6015):0.0750811,(((44:1.081412,45:1.229367):0.31236,46:2.115019):0.487022,(47:2.209089,48:1.124943):0.501119):1.09088):0.806829,35:3.330610):0.391642,((21:0.716327,22:1.323396):0.845104,23:1.221725):0.397127):0.78124,(((((((((24:0.060113,25:0.135377):0.279259,26:0.192752):0.0686618,27:0.354067):0.340096,28:1.566330):0.195068,29:1.178117):0.688756,32:1.261295):0.370695,33:0.360057):0.15318,34:0.407310):0.307124,(30:0.699074,31:0.316213):0.403682):1.61196):0.642734,20:0.782507):0.504614,(15:1.611719,(((16:0.000001,17:0.000002):0.457557,18:0.146931):0.429221,19:0.516990):1.1242):0.549625):0.612007):0.52778):0.330352):0.233933):0.190968,(4:0.273670,5:0.724065):0.558597):0.131138):0.0390348);
 837: 1 -16556.91575 -16323.71621 (0:0.297437,1:0.243660,(((2:0.285795,((((8:0.000001,9:0.000001):0.340363,10:0.350891):0.539524,11:0.696466):0.0984077,((12:0.000001,13:0.000001):0.698075,(((((((14:3.143513,23:1.222512):0.289297,(21:0.584532,22:1.480540):0.893292):0.372794,(((((((36:0.109151,38:0.095002):0.101319,37:0.172828):1.46202,39:1.572067):0.415646,(41:0.148439,(42:0.000002,43:0.012182):0.0706569):1.19619):0.770691,40:1.660780):1.16475,((44:1.620284,(45:1.503141,46:1.934204):0.50312):0.547986,(47:1.394178,48:1.089473):0.729342):0.51201):0.731434,(((49:0.000001,50:0.000001):2.22817e-06,51:0.146411):1.7221,52:2.272648):0.528383):0.527953):0.459066,35:3.549248):0.607335,20:0.779308):0.0166851,(((((((24:0.060212,25:0.054120):0.361731,26:0.090475):0.0607833,27:0.253996):0.288892,(28:1.503878,29:1.207454):0.241393):0.6348,32:1.496517):0.201579,(33:0.454391,34:0.460337):0.187355):0.29689,(30:0.723186,31:0.333181):0.477461):1.24485):0.582309,(15:0.953922,(((16:0.000001,17:0.000001):0.385269,18:0.182628):0.611739,19:0.379874):0.972085):0.404655):1.06189):0.717367):0.563352):0.171031,((4:0.345997,5:0.739167):0.415231,(6:0.848004,7:0.706688):0.307678):0.163):0.0675403,3:0.574994):0.123913);
 838: 1 -17363.81454 -16325.08449 (0:0.300645,(1:0.259743,(4:0.209430,5:0.742642):0.818542):0.137575,((2:0.378667,(((6:0.666551,7:1.089101):0.342618,(((8:0.000002,9:0.000001):0.700315,10:0.258528):0.965932,11:1.095627):0.7542):0.109932,((12:0.000001,13:0.000001):0.829265,(((((((14:3.110654,23:0.873441):0.386819,(21:0.999761,22:1.117993):0.997081):0.770473,(35:3.530595,(((((((36:0.186011,38:0.044936):0.161497,37:0.171190):1.37227,39:0.956114):1.05563,(41:0.132281,(42:0.000002,43:0.012045):0.142677):0.962185):1.17335,40:0.744753):1.13705,(((49:0.000001,50:0.000001):2.81239e-06,51:0.228763):1.79649,52:1.997501):1.11558):0.178391,((44:1.002311,(45:1.290019,46:2.051552):0.521575):0.91405,(47:1.907077,48:1.328149):0.32326):1.42529):1.18502):0.705778):0.298019,(((((((24:0.107350,25:0.084709):0.202038,27:0.386731):0.0753512,26:0.078312):0.27844,(28:1.954046,29:1.391430):0.0927698):0.552731,32:1.251116):0.424709,(33:0.483355,34:0.437998):0.10543):0.485498,(30:0.657059,31:0.337515):0.18435):1.16186):0.877936,20:0.640759):0.739715,(((16:0.000001,17:0.000001):0.26038,18:0.286126):0.266443,19:0.589661):0.744038):0.242289,15:1.521713):0.395484):0.717667):0.0672697):0.139014,3:0.665423):0.0977749);
 839: 1 -15926.06829 -16323.37279 (0:0.202702,((1:0.218612,((4:0.472886,5:0.737010):0.357635,((6:0.760443,7:0.718584):0.126133,((((8:0.000001,9:0.000001):0.382208,10:0.249423):0.342575,11:0.957924):0.741193,((12:0.000001,13:0.000001):0.906583,((((((14:3.010797,(((49:0.000001,50:0.000001):0.0727438,51:0.074946):1.94393,52:1.534008):0.383552):0.756406,((35:2.522073,(((((36:0.151293,37:0.207365):0.0286686,38:0.106415):0.92958,39:1.259082):0.453882,(41:0.069992,(42:0.000002,43:0.018255):0.23527):1.15955):1.10528,40:0.826512):0.602282):0.66217,((44:1.439972,(45:0.686072,46:2.898924):0.382186):0.8029,(47:2.466608,48:0.910460):1.28884):0.87641):0.0795716):0.569364,((21:0.621647,22:1.088284):0.754811,23:1.253863):0.31474):0.608245,(20:0.851889,((((((24:0.077051,25:0.097352):0.47217,26:0.109035):0.0504869,27:0.331033):0.155022,(28:1.940752,29:1.042766):0.386247):0.808575,((32:1.321749,33:0.271400):0.112852,34:0.173880):0.33429):0.339075,(30:0.721375,31:0.314400):0.40916):1.61754):0.0790625):0.244242,(((16:0.000001,17:0.000001):0.555127,18:0.000002):0.556343,19:0.574982):0.946402):0.511448,15:1.529632):0.916231):0.400537):0.0950935):0.143979):0.21951):0.0683631,2:0.314004):0.15186,3:0.517032);
 840: 1 -16330.08103 -16333.18274 (0:0.372194,(1:0.203856,(4:0.332713,5:0.703248):0.559634):0.134569,((2:0.288900,((6:0.891008,7:0.968459):0.207292,((((8:0.000001,9:0.000001):0.395091,10:0.209112):0.598024,11:1.356515):0.529002,((12:0.000001,13:0.000001):1.50528,(((((14:3.091349,(((21:0.973893,22:0.779820):0.515462,23:0.874959):0.399499,(((((((36:0.100396,(37:0.204831,38:0.061447):0.0728948):1.21946,(41:0.223865,(42:0.000002,43:0.017940):0.0854321):1.01904):0.227167,39:1.227273):1.76563,40:0.645141):1.21898,52:1.932388):0.906403,((49:0.000001,50:0.000001):0.0864321,51:0.206499):1.73867):0.768775,((44:1.032126,(45:1.621045,46:2.125802):0.940975):0.839082,(47:2.135872,48:1.151347):0.314861):0.577):0.639847):0.312247):0.447465,35:3.048899):0.542978,20:0.401443):0.243079,(((((((24:0.118294,25:0.081239):0.306699,27:0.300098):0.170654,26:0.007365):0.32506,28:1.683163):0.41158,(29:1.288058,32:0.919809):0.352779):0.483736,(33:0.467979,34:0.238107):0.104646):0.276667,(30:0.759143,31:0.199969):0.555921):1.77357):0.359617,(15:1.278995,(((16:0.000001,17:0.000002):0.298442,18:0.158933):0.563747,19:0.449710):1.44798):0.402697):0.578797):0.478327):0.244144):0.220974):0.172733,3:0.608820):0.0580211);
 841: 1 -15930.90393 -16324.37531 (0:0.197785,1:0.272242,((2:0.315654,3:0.482181):0.126989,((4:0.259970,5:0.917740):0.413903,(((6:0.928358,(((8:0.000001,9:0.000001):0.367545,10:0.369068):0.556137,11:0.861375):0.719221):0.0686235,7:0.893281):0.237303,((12:0.000001,13:0.000001):0.815053,(((((14:2.790546,(35:3.688456,(((((((36:0.169018,38:0.089141):0.0926334,37:0.101905):1.28082,39:1.195516):0.498723,(41:0.051626,(42:0.000002,43:0.012008):0.165122):1.12001):0.896201,40:1.298854):1.13031,(((49:0.000001,50:0.000001):0.0255733,51:0.173129):2.07667,52:1.952425):1.28015):0.393204,((44:1.521121,(45:0.456123,46:2.382676):0.809878):1.2889,(47:2.397847,48:0.787038):1.0634):0.560292):0.16953):0.352905):0.805289,((21:0.984396,22:0.877994):0.467823,23:1.161040):0.346746):0.362243,(((((((((24:0.094531,25:0.104097):0.314089,26:0.120964):0.176241,27:0.120166):0.368171,28:2.227806):0.18453,29:1.217620):0.833217,32:0.716798):0.466469,33:0.281558):0.202103,34:0.288544):0.364003,(30:0.412796,31:0.332991):0.388067):1.77721):0.349535,20:0.616003):0.471881,(15:0.994676,(((16:0.000001,17:0.000001):0.225822,18:0.185448):0.392928,19:0.490475):1.1227):0.396061):0.722763):0.667535):0.233149):0.167529):0.0219597);
 842: 2 -16049.54002 -16327.21922 (0:0.239270,1:0.264352,((2:0.307857,(((6:0.831540,7:0.921485):0.351488,(((8:0.000001,9:0.000001):0.378026,10:0.333483):0.559091,11:0.927015):0.549146):0.140711,((12:0.000001,13:0.000002):1.04479,((((14:3.242101,((35:2.865750,((((((36:0.211973,37:0.224791):0.00625151,38:0.081683):1.13647,39:1.331173):0.22532,(41:0.095011,(42:0.000002,43:0.024675):0.272459):1.83701):1.31509,40:1.407273):0.284173,((44:0.772533,(45:0.723521,46:3.345306):1.57225):0.660462,(47:1.245377,48:1.253856):1.47714):1.95508):0.137763):0.833375,(((49:0.000001,50:0.000001):0.0608458,51:0.164333):1.91102,52:1.608667):0.796256):1.053):0.218625,20:0.517133):0.856856,((21:0.837906,22:1.394031):0.442502,23:2.209354):1.20073):0.0814363,((15:1.105042,(((16:0.000001,17:0.000001):0.365612,18:0.196439):0.455265,19:0.303910):1.01975):0.222828,((((((24:0.123343,25:0.039486):0.52636,26:0.065868):0.0787323,27:0.400619):0.259479,29:1.462475):0.165951,28:1.980718):0.289375,(((30:0.884722,31:0.164983):0.565402,32:1.395228):0.162279,(33:0.193576,34:0.615573):0.29322):0.807136):1.14058):0.319788):0.476599):0.447279):0.201676):0.136629,(3:0.473143,(4:0.249886,5:1.090010):0.426031):0.0830473):0.168119);
 843: 3 -16629.06087 -16324.50589 (0:0.330633,(1:0.126491,(4:0.253882,5:0.912070):0.754401):0.0855088,(2:0.497365,((3:0.578564,(((((8:0.000001,9:0.000001):0.373496,10:0.538670):0.928416,11:0.802524):0.80534,(12:0.000001,13:0.000001):0.980386):0.348615,(((((((14:2.067198,(((((((36:0.163982,38:0.086164):0.0234696,37:0.153619):0.971584,39:1.143612):0.730722,(41:0.211780,(42:0.000002,43:0.030131):0.0787185):0.812089):1.36886,40:0.739380):1.49241,(((49:0.000001,50:0.000001):0.114976,51:0.096662):2.37944,52:1.390301):0.524894):0.679129,(((44:1.441158,45:1.545578):0.948734,(46:2.549849,47:1.409971):0.404134):0.340097,48:0.759860):1.33627):0.309743):0.29154,(21:1.024728,22:0.862182):0.755992):0.626449,(23:0.962166,35:3.071691):0.22706):0.462064,(((((((24:0.048799,25:0.078896):0.373133,26:0.185738):0.0869857,27:0.288402):0.280806,(28:1.343584,29:0.801165):0.477969):0.615858,32:1.174506):0.360091,(30:0.830707,31:0.184808):0.267267):0.0678418,(33:0.428619,34:0.250808):0.282595):0.86146):0.821573,20:0.432700):0.599179,(((16:0.000001,17:0.000001):0.286904,18:0.270642):0.515892,19:0.331828):0.732176):0.258435,15:1.663228):1.24512):0.394848):0.128834,(6:0.583650,7:1.062739):0.825465):0.1457):0.0744783);
 844: 1 -16479.44158 -16327.82083 (0:0.230511,(1:0.078094,(4:0.325314,5:0.969673):0.428508):0.191936,((2:0.269984,((6:0.732498,7:1.001798):0.19099,(((((8:0.000002,9:0.000001):0.451651,10:0.303223):0.662853,11:0.898091):0.675673,(12:0.000001,13:0.000001):1.60758):0.745054,((((14:3.343935,20:0.280051):0.184696,(35:2.670166,(((((((36:0.175864,38:0.104450):0.0626536,37:0.226975):0.914394,(41:0.175888,(42:0.000002,43:0.006071):0.115796):1.26774):0.342168,39:1.293949):1.31345,40:0.766299):1.03616,(((49:0.000001,50:0.000001):0.0820122,51:0.081424):2.2515,52:1.520849):1.05642):0.583242,((44:1.452956,(45:0.954371,46:2.090426):0.615504):0.475003,(47:1.563291,48:0.925934):0.852664):0.757225):0.426976):1.35832):0.446695,(((21:1.045155,22:0.649409):0.995245,23:0.963134):1.16056,(((((((24:0.088574,25:0.094960):0.312967,(26:0.192123,27:0.338593):0.0684871):0.150114,28:1.799460):0.0935368,29:1.607354):0.528199,32:1.065693):0.319741,(33:0.395414,34:0.389922):0.238291):0.22007,(30:0.644346,31:0.290169):0.129929):1.10786):2.64501e-06):0.598444,(15:1.431119,(((16:0.000001,17:0.000001):0.176872,18:0.174236):0.550004,19:0.215054):1.2037):0.209566):1.33841):0.133795):0.0647794):0.177221,3:0.635083):0.0848269);
 845: 3 -16050.0184 -16343.0734 (0:0.306098,(1:0.159700,(((4:0.351724,5:0.957972):0.346472,(((8:0.000001,9:0.000001):0.46421,10:0.442932):0.761351,(11:0.729827,((12:0.000001,13:0.000002):2.6845e-06,(((((14:2.345456,23:0.984978):0.251442,((21:0.837043,22:1.084599):0.567335,((35:5.057176,(((44:1.554612,(45:1.430476,46:2.027761):0.39533):0.593645,47:1.508845):0.617995,48:1.177606):0.759698):0.759979,(((((((36:0.165795,38:0.063520):0.0474434,37:0.189275):1.28742,39:0.830324):0.317031,(41:0.080755,(42:0.000002,43:0.030743):0.198183):0.896923):1.0719,40:1.067226):1.62959,52:1.256343):1.35326,((49:0.000001,50:0.000001):0.0256619,51:0.188624):1.90089):0.656309):0.814723):0.472486):0.682701,15:1.619259):0.336764,((((16:0.000001,17:0.000001):0.418752,18:0.221526):0.257113,19:0.409071):0.608434,((((((24:0.023504,25:0.103294):0.376232,27:0.358622):0.0851426,26:0.026489):0.415533,28:1.215541):0.141967,29:0.828358):0.306,((((30:0.545037,31:0.521081):0.771089,34:0.246578):0.188074,33:0.384983):0.362084,32:1.104406):0.474524):0.963915):0.167108):0.115482,20:1.263804):1.64022):1.26209):0.505393):0.375054):0.134985,(6:0.848939,7:1.108622):0.320741):0.257995):0.16624,(2:0.462412,3:0.542209):0.144073);
 846: 1 -15927.71249 -16327.13196 (0:0.282932,((1:0.226992,(((6:0.504005,7:1.018943):0.236628,((12:0.000001,13:0.000001):1.11169,(((((14:2.248796,23:1.027938):0.759115,((21:1.212212,22:1.200633):0.775376,(((35:3.473585,(((((36:0.175748,38:0.109574):0.0402268,37:0.252818):1.02984,39:0.892598):0.33003,(41:0.246246,(42:0.000002,43:0.024002):0.227527):1.44346):1.62815,40:0.283918):0.771227):0.880146,((44:0.834035,(45:0.845768,46:2.645784):0.809517):0.74793,(47:1.616555,48:1.652701):0.647056):1.96461):0.280759,(((49:0.000001,50:0.000001):0.010183,51:0.235737):1.60398,52:1.827916):0.533859):0.57713):0.465833):0.496016,(((((24:0.077952,25:0.038601):0.448774,(26:0.062331,27:0.317577):0.0827259):0.557384,29:0.998546):0.0491987,28:1.869082):0.0277909,((30:0.526703,31:0.279567):0.260358,((32:1.356470,33:0.076678):0.23238,34:0.327558):0.268538):0.730355):0.602535):0.498437,((((16:0.000001,17:0.000001):0.352907,18:0.148558):0.315541,19:0.222858):1.05505,20:0.806584):0.50043):0.30572,15:1.385055):0.697502):0.651951):0.264184,(((8:0.000001,9:0.000001):0.399947,10:0.188695):0.555651,11:0.928966):0.731058):0.128389):0.0491602,(4:0.240588,5:0.816656):0.584155):0.108254,(2:0.359714,3:0.654824):0.0787691);
 847: 2 -15956.15617 -16324.45816 (0:0.330666,(1:0.096097,((4:0.154114,5:0.657014):0.545415,((6:0.939641,7:0.912012):0.122112,((((8:0.000001,9:0.000001):0.515706,10:0.333010):0.885728,11:1.118642):0.644255,((12:0.000001,13:0.000001):0.641765,(((((14:2.287137,((21:0.671924,22:0.548781):0.539862,((35:3.203827,(((((36:0.197908,38:0.087467):0.000233057,37:0.278586):1.07714,39:0.971011):0.202422,(41:0.129505,(42:0.000002,43:0.017990):0.198469):1.52297):1.14028,40:0.736027):1.42415):0.166682,(((44:1.054686,(45:0.652757,46:2.272426):0.750668):1.71268,(47:1.400265,48:1.247154):0.220279):0.906788,(((49:0.000001,50:0.000001):0.0170595,51:0.239045):1.7692,52:2.109981):0.44515):0.140012):1.12967):0.429667):0.255556,23:0.630096):0.291104,(((((24:0.126742,25:0.172420):0.422124,(26:0.170359,27:0.354960):0.0383388):0.36811,28:1.554658):0.289598,29:1.072906):0.266389,((((30:0.534391,31:0.198483):0.477103,32:1.256144):0.259595,33:0.204113):0.401598,34:0.147576):0.429942):1.16965):0.288772,15:1.778456):0.402289,((((16:0.000001,17:0.000001):0.200654,18:0.277513):0.568278,19:0.401035):1.71213,20:0.482057):0.346617):0.881064):0.762673):0.314801):0.199409):0.0988697):0.126391,(2:0.342690,3:0.520831):0.0474364);
 848: 1 -16232.88762 -16329.93594 (0:0.383622,(((1:0.246337,(((4:0.485428,5:0.815928):0.394154,(((8:0.000001,9:0.000001):0.4661,10:0.295138):0.442395,11:1.047054):0.657505):0.0899462,(6:0.621584,7:1.284454):0.345826):0.124689):0.0321336,((12:0.000001,13:0.000001):1.42999,(((((14:1.454156,(((((35:3.010378,46:0.767970):0.364841,((44:1.137695,45:1.450381):0.458573,(47:1.314413,48:1.360865):0.74949):0.973168):1.07972,52:0.900681):0.575877,(((((36:0.173707,38:0.098728):0.0191082,37:0.229483):0.987506,39:0.732286):0.286719,(41:0.047355,(42:0.000002,43:0.017505):0.211221):1.00406):1.16122,40:0.614916):1.11815):0.516558,((49:0.000001,50:0.000001):0.0348837,51:0.226963):2.35459):1.46432):0.70928,((21:0.507876,22:1.002297):0.930573,23:0.636421):0.429174):0.493028,((((24:0.000002,25:0.081434):0.229726,(26:0.148307,27:0.330513):0.220152):0.237796,(((30:0.536836,31:0.184553):0.532816,(33:0.264917,34:0.311402):0.139038):0.434106,32:0.838304):0.403043):0.16483,(28:1.601397,29:0.686415):0.19597):0.683878):0.898497,15:1.069728):0.0350835,((((16:0.000001,17:0.000001):0.194526,18:0.263782):0.394937,19:0.277259):1.16824,20:0.559240):0.618897):0.532283):0.675861):0.0420538,2:0.278092):0.122908,3:0.579976);
 849: 1 -16518.16912 -16329.57012 (0:0.300279,((1:0.028777,((4:0.252423,5:0.941202):0.596763,(6:0.955035,7:0.859510):0.540389):0.228574):0.179147,(3:0.521736,(((((8:0.000001,9:0.000001):0.360514,10:0.395416):0.749294,11:0.664447):0.387386,(12:0.000001,13:0.000001):1.06646):0.375563,(((((14:2.927148,(35:2.350135,(((((((36:0.178332,38:0.086461):0.0613372,37:0.165802):1.00468,(41:0.010300,(42:0.000002,43:0.011980):0.300004):1.47057):0.222886,39:1.115755):0.667983,40:1.112362):1.04994,(((49:0.000001,50:0.000001):0.0987089,51:0.100509):1.86172,52:1.742745):0.703345):0.765503,((44:1.512177,(45:0.952726,46:2.888575):0.863212):0.308914,(47:2.469134,48:0.728383):1.56624):1.06869):1.016):0.0708506):0.562969,((21:0.487742,22:0.972842):1.18663,23:0.783045):0.772468):0.757173,20:0.410697):0.270721,(15:1.859882,(((16:0.000001,17:0.000001):0.311933,18:0.232001):0.692708,19:0.307072):0.937654):0.202627):0.230115,(((((24:0.127491,25:0.052147):0.370395,26:0.138448):0.181456,27:0.223324):0.652393,(28:1.809672,29:1.006852):0.164105):0.538749,(((30:0.758799,31:0.135132):0.655786,32:1.496917):0.149826,(33:0.378378,34:0.170638):0.170709):0.150249):1.60959):0.624195):0.305465):0.175784):0.00813008,2:0.483127);
 850: 1 -16622.17321 -16338.88311 (0:0.331927,(1:0.401656,(((4:0.497029,5:0.755315):0.276753,((6:0.695626,((8:0.000001,9:0.000001):0.44253,10:0.271728):1.03075):0.278967,7:0.988889):0.339449):0.0805836,(11:1.214187,((12:0.000001,13:0.000001):0.535706,(((((14:1.927811,23:0.868088):0.460435,(((((((24:0.084659,25:0.076468):0.427912,26:0.137533):0.0886147,27:0.200885):0.212297,(28:1.662813,29:0.913267):0.224781):0.698766,32:1.118110):0.0612043,(33:0.337882,34:0.245716):0.0935638):0.178188,(30:0.411671,31:0.239327):0.329148):1.21387):0.232108,((21:0.372489,22:1.044462):1.12579,(35:1.922837,(((((((36:0.222895,37:0.141895):0.0222334,38:0.067875):1.24618,39:0.789355):0.252033,(41:0.011839,(42:0.000002,43:0.022265):0.243646):1.38351):1.23072,40:0.980030):0.406366,(((49:0.000001,50:0.000001):0.0573661,51:0.148141):2.39516,52:1.227387):0.535238):0.694307,((44:0.940923,(45:1.156414,46:1.734967):0.712639):0.0632474,(47:1.365269,48:1.210613):0.79287):0.943971):1.01813):0.371583):0.203657):0.390142,20:0.832300):0.355218,(15:1.199814,(((16:0.000001,17:0.000002):0.315293,18:0.200258):0.275832,19:0.347045):0.969975):0.455182):0.852965):0.912811):0.530803):0.132856):0.166423,(2:0.422514,3:0.680111):0.106045);
 851: 1 -16826.40018 -16328.3578 (0:0.287574,((1:0.307358,((4:0.520475,5:0.960732):0.425298,((6:0.729573,7:1.048361):0.129409,((((8:0.000001,9:0.000001):0.528055,10:0.364681):0.798229,11:1.322333):0.472523,((12:0.000001,13:0.000001):0.827143,((((((14:2.455922,23:1.313349):0.434529,((21:0.918649,22:1.421464):0.0594516,((((((((36:0.145572,38:0.090625):0.123885,37:0.296893):0.855273,39:1.210895):0.652377,(41:0.134533,(42:0.000002,43:0.018888):0.230642):1.02943):1.74633,40:0.366678):1.52045,((44:1.489768,(47:1.999425,48:1.138348):0.842524):0.585501,(45:1.524320,46:2.438584):0.231138):1.96073):0.630555,52:1.537345):1.15841,((49:0.000001,50:0.000001):0.161031,51:0.000003):2.20914):1.77486):0.662841):0.270046,35:5.016662):0.391068,((((24:0.095347,25:0.136123):0.24975,(26:0.104910,27:0.402739):0.179632):0.585668,((((30:0.566367,31:0.691633):0.758833,33:0.234663):0.218361,34:0.356133):0.580389,32:1.372477):0.349761):0.147321,(28:1.837919,29:1.158835):2.78375e-06):0.882665):0.204481,15:1.256112):0.211764,((((16:0.000001,17:0.000001):0.450511,18:0.185580):0.420347,19:0.254393):0.71278,20:0.339858):0.903228):0.505771):0.551746):0.203877):0.270081):0.124384):0.0393921,2:0.461551):0.158612,3:0.568093);
 852: 1 -16178.93654 -16323.10651 (0:0.332283,(1:0.296808,((4:0.266250,5:0.845599):0.453316,((6:0.817497,7:0.865653):0.445739,((((8:0.000001,9:0.000001):0.645533,10:0.189775):0.587297,11:0.795724):0.303289,((12:0.000001,13:0.000001):0.710658,((((((14:2.705940,23:0.966847):0.617289,(21:0.786093,22:1.332477):1.08535):0.492018,(((((((36:0.213837,38:0.055990):0.0457757,37:0.181170):1.30494,39:1.372430):0.263489,(41:0.052778,(42:0.000002,43:0.019694):0.268239):1.6453):1.36608,40:1.275207):1.78305,(((49:0.000001,50:0.000001):0.132359,51:0.090299):2.41807,52:1.638722):0.548902):2.94251e-06,(((44:1.538658,45:1.053094):0.514381,46:2.013849):0.652638,(47:1.614792,48:0.869047):1.25855):1.22899):0.895238):0.697075,(((((((24:0.035137,25:0.098060):0.334316,26:0.189431):0.10743,27:0.279185):0.327091,(28:1.450842,29:0.839131):0.364492):0.73191,((32:1.418963,33:0.229814):0.181156,34:0.264929):0.313955):0.275408,(30:0.660304,31:0.276694):0.226012):1.07614,35:2.528210):0.424439):0.614579,20:1.055907):0.477303,(15:1.362210,(((16:0.000001,17:0.000001):0.370541,18:0.158629):0.4353,19:0.510830):0.491625):0.326551):0.585841):0.557347):0.497982):0.188275):0.102538):0.0823875,(2:0.371051,3:0.662822):0.0611738);
 853: 1 -16187.04144 -16323.46429 (0:0.184125,((1:0.252044,((4:0.206664,5:0.784690):0.714063,((6:1.122984,7:0.928389):0.471085,((((8:0.000001,9:0.000001):0.409679,10:0.414801):0.270048,11:0.999653):1.14323,((12:0.000001,13:0.000001):1.48734,(((((((14:2.396936,(((((((36:0.146340,38:0.094091):0.0692073,37:0.195119):1.20529,39:1.590736):0.531703,(41:0.049713,(42:0.000002,43:0.011934):0.274328):0.571879):1.08446,40:1.190149):0.957733,(((49:0.000001,50:0.000001):0.133603,51:0.157366):2.3154,52:1.452851):0.434833):0.126263,((44:1.994672,45:1.477712):0.953456,((46:2.511267,47:1.607549):0.309604,48:1.100197):0.475239):1.04018):0.740891):0.234977,35:3.461228):0.326703,(21:0.588554,22:1.293478):0.499501):0.239043,23:0.780923):0.930014,((((((24:0.105172,25:0.130022):0.472945,26:0.120575):0.120212,27:0.253968):0.487806,29:1.113740):0.255874,28:2.196315):2.04197e-06,((((30:0.483089,31:0.283690):0.495486,32:1.084369):0.323714,33:0.150878):0.292759,34:0.093472):0.645398):1.10425):0.330715,15:1.206107):0.107454,((((16:0.000001,17:0.000001):0.259819,18:0.186383):0.422395,19:0.579202):0.560768,20:0.688511):0.183147):0.26062):0.581611):0.0646959):0.0533525):0.134706):0.0343901,2:0.436537):0.0772116,3:0.537187);
 854: 2 -16129.19066 -16323.92531 (0:0.277838,1:0.266142,((2:0.355078,3:0.419406):0.0978026,((4:0.235903,5:0.771551):0.541597,((6:0.680569,7:0.940457):0.198854,(((((8:0.000001,9:0.000001):0.428548,10:0.307068):0.87598,11:1.032617):0.386468,(12:0.000001,13:0.000001):0.760066):0.377047,((((((14:3.271846,23:0.878016):0.673057,((21:0.765643,22:0.926081):0.592145,(((((((36:0.188313,38:0.127141):0.0797581,37:0.198975):1.35367,39:1.286426):0.266192,(41:0.127649,(42:0.000002,43:0.006095):0.189205):1.01563):0.788029,40:1.685581):0.572831,((44:1.472241,(47:1.551695,48:1.349315):1.04419):0.108959,(45:0.845761,46:2.520479):0.826336):1.14791):0.465976,(((49:0.000001,50:0.000001):0.174874,51:0.066941):2.12093,52:1.256124):1.11045):1.28644):0.540788):0.488975,35:3.892214):0.524004,((((((((24:0.054764,25:0.155345):0.522706,26:0.189285):0.0644316,27:0.276366):0.377104,28:1.655768):0.223201,29:0.938848):0.424219,32:1.533702):0.191969,(33:0.421588,34:0.174329):0.277786):0.381814,(30:0.920375,31:0.093417):0.299303):0.646131):0.721505,20:0.689268):0.506261,(15:1.314097,(((16:0.000001,17:0.000001):0.268059,18:0.181285):0.493242,19:0.308615):1.1453):0.338072):0.563726):0.399415):0.165791):0.191622):0.0986918);
 855: 1 -16086.46776 -16323.57949 (0:0.312836,((1:0.179103,((6:0.802082,7:1.121932):0.352987,((((8:0.000001,9:0.000001):0.488464,10:0.210008):0.132236,11:1.017574):0.707669,((12:0.000001,13:0.000001):0.858287,((((((14:2.336975,(((((((36:0.175467,38:0.109213):0.103143,37:0.154842):0.793722,39:1.148601):0.659957,(41:0.204831,(42:0.000002,43:0.044253):0.0469346):1.39339):1.294,40:0.734033):1.80877,(((49:0.000001,50:0.000001):2.23595e-06,51:0.291218):2.99803,52:0.938519):1.12298):0.163028,((((44:1.295323,45:0.831491):1.11218,46:1.576294):1.41339,47:1.182970):0.473838,48:1.500028):0.800498):0.287909):0.226794,35:3.587691):1.28886,((21:1.123208,23:0.983864):0.450701,22:0.609182):0.330963):1.19899,((((((24:0.041120,25:0.091177):0.346903,26:0.047427):0.0732963,27:0.289399):0.252236,28:1.677996):0.255728,29:1.109485):0.34144,(((30:0.856863,31:0.193625):0.420345,32:0.975434):0.269761,(33:0.198536,34:0.381359):0.130478):0.645504):0.671016):0.0588096,15:0.930698):0.254581,((((16:0.000001,17:0.000001):0.174527,18:0.245668):0.422072,19:0.565264):0.928388,20:0.564627):0.69309):0.325577):0.775583):0.0118799):0.358219):0.071397,(4:0.285925,5:0.836753):0.573532):0.10854,(2:0.310073,3:0.680158):0.126467);
 856: 1 -16015.54006 -16323.80471 (0:0.224809,(1:0.167083,((4:0.213807,5:0.685748):0.734737,((6:0.747266,7:0.732791):0.194442,((((8:0.000001,9:0.000001):0.634132,10:0.160563):0.834541,11:0.855282):0.545982,((12:0.000001,13:0.000002):0.588378,((((((14:3.958261,((((((((36:0.200369,38:0.093579):0.110061,37:0.155791):1.7583,39:0.751024):0.544539,(41:0.125042,(42:0.000002,43:0.011839):0.175303):0.803974):1.46097,40:1.291803):1.37874,52:1.541134):0.512065,((49:0.000001,50:0.000001):0.0561496,51:0.129307):2.44006):0.0222273,((44:0.927126,(45:1.112098,46:1.895759):0.433844):0.758537,(47:1.318160,48:0.880746):0.446009):1.58492):0.530311):0.205219,35:4.612021):0.295044,((21:0.788867,22:0.794459):0.683147,23:1.036297):0.615248):1.15443,((((((24:0.058304,25:0.088796):0.394409,27:0.435952):0.0573051,26:0.044563):0.39684,29:0.921609):0.159045,28:1.367246):0.153906,((((30:0.671313,31:0.366160):0.720728,34:0.109608):0.181089,33:0.482002):0.221656,32:1.295400):0.345773):1.02336):0.259982,15:1.425887):0.0669736,((((16:0.000001,17:0.000001):0.381864,18:0.151998):0.448643,19:0.315465):0.628113,20:0.590257):0.68014):0.939668):0.612604):0.518909):0.187022):0.149601):0.175914,(2:0.378206,3:0.545196):0.0803135);
 857: 1 -16036.76651 -16324.39035 (0:0.283348,(1:0.299797,((4:0.273965,5:0.670242):0.419905,((6:0.889486,7:1.063354):0.217429,((((8:0.000001,9:0.000001):0.449315,10:0.236091):0.64625,11:0.967382):0.413532,((12:0.000001,13:0.000001):0.664674,(((((14:1.970025,((35:2.744294,((((((36:0.166158,37:0.185761):0.00784382,38:0.054928):0.933362,39:0.868463):0.595546,((41:0.192853,42:0.000002):0.0115721,43:0.000002):1.16083):0.96064,40:0.908864):1.26696,((44:1.041323,(45:1.007612,46:1.852197):0.609106):1.14009,(47:1.616645,48:1.268407):0.343797):0.800739):0.478189):0.189677,(((49:0.000001,50:0.000001):0.0176667,51:0.193363):1.66385,52:1.935653):1.16842):0.357042):0.535405,((21:0.483727,22:1.062907):0.186329,23:1.344964):0.375587):0.951813,((((((((24:0.080092,25:0.041125):0.400598,26:0.075143):0.19124,27:0.206132):0.114886,29:1.133740):0.175555,28:1.302202):0.633373,32:0.723922):0.178914,(33:0.267829,34:0.274356):0.139872):0.14556,(30:0.449342,31:0.235315):0.349467):1.05891):0.127989,20:0.268554):0.677716,(15:1.394877,(((16:0.000001,17:0.000002):0.399617,18:0.268397):0.196876,19:0.411064):0.897133):0.195093):0.471704):0.70034):0.239739):0.127456):0.159825):0.0431948,(2:0.366759,3:0.508362):0.184312);
 858: 2 -15891.15989 -16340.32058 (0:0.306386,(1:0.284306,(3:0.589434,((4:0.508922,5:0.786941):0.0905219,((6:0.751245,7:0.966468):0.184349,((((8:0.000001,9:0.000001):0.489087,10:0.346404):0.644996,11:1.402174):0.667784,((12:0.000001,13:0.000001):0.781754,(((((14:2.090013,23:1.033750):0.141104,(((((24:0.088621,25:0.130222):0.584987,26:0.103055):0.0864013,27:0.320958):0.441628,(28:1.738382,29:1.140590):0.341196):0.552209,((30:0.850638,31:0.298023):0.321669,(32:1.606218,(33:0.299247,34:0.275419):0.0868645):0.0989686):0.253708):0.749218):0.70032,((21:0.609869,22:1.123273):0.392253,(((35:3.737388,((44:1.797658,(45:0.855196,46:1.899629):0.527783):0.580338,(47:1.709060,48:1.530402):0.379138):0.0961844):0.642777,(((((36:0.171074,38:0.076178):0.0983256,37:0.148135):0.791779,39:1.028633):0.430178,(41:0.161858,(42:0.000002,43:0.018607):0.142182):0.816931):0.792793,40:1.004286):1.20667):0.684524,(((49:0.000001,50:0.000001):0.110128,51:0.077311):3.77444,52:1.232150):1.1671):1.27447):0.862303):0.230363,15:1.011230):0.0969909,((((16:0.000001,17:0.000001):0.279106,18:0.108840):0.331292,19:0.481704):1.14409,20:0.468322):0.746204):0.4553):0.871469):0.247969):0.254158):0.371211):0.097769):0.0535416,2:0.429325);
 859: 1 -16547.65672 -16329.23309 (0:0.395800,(1:0.205626,((4:0.293658,5:1.022399):0.559337,((6:0.868120,7:1.384006):0.449626,((((8:0.000001,9:0.000001):0.51116,10:0.358019):0.558624,11:1.265000):0.355409,((12:0.000001,13:0.000001):0.954972,(((14:2.855633,(((21:0.426645,22:0.816233):0.643382,(35:2.898819,(((((36:0.191137,(37:0.207774,38:0.074283):0.0245967):0.72217,39:1.118915):0.835399,(41:0.094177,(42:0.000002,43:0.018261):0.175842):1.022):0.858982,40:1.239200):0.967638,((((44:1.711303,45:1.347117):1.12849,46:1.364731):0.557318,(47:1.032367,48:1.944268):0.580745):1.20225,(((49:0.000001,50:0.000001):0.0142826,51:0.187881):4.13364,52:1.369847):0.655825):0.228585):0.478441):0.721156):0.446923,23:1.201468):0.338283):0.555102,((((16:0.000001,17:0.000001):0.302974,18:0.301071):0.400997,19:0.522392):1.10631,20:0.694421):0.207879):0.115778,(15:1.200044,((((((24:0.064232,25:0.080147):0.155955,28:2.036091):0.237943,26:0.127935):0.0702536,27:0.239535):0.497188,29:1.261822):0.209631,(((30:0.699232,31:0.241802):0.492268,(33:0.244896,34:0.438029):0.133737):0.256184,32:1.061247):0.633033):1.31487):0.355604):0.805211):0.301805):0.337203):0.341181):0.227485):0.103932,(2:0.362893,3:0.653700):0.212999);
 860: 2 -16159.16096 -16328.20248 (0:0.301512,(1:0.213093,((4:0.310442,5:0.810252):0.377519,((6:1.135627,7:0.699860):0.521797,((((8:0.000001,9:0.000001):0.209432,10:0.355319):0.749362,11:0.858794):0.370393,((12:0.000001,13:0.000001):0.918449,(((((14:2.213882,((21:0.839113,22:0.722573):0.243685,23:1.379247):0.466902):0.106397,((((((((36:0.161999,38:0.070518):0.0646323,37:0.144212):1.04134,39:0.724180):0.641532,(41:0.045446,(42:0.000002,43:0.017093):0.189117):1.07988):0.506044,40:1.040989):1.1972,52:0.910861):1.2879,((49:0.000001,50:0.000001):0.116081,51:0.089310):1.65919):0.809212,(((44:1.820621,(45:1.551426,46:1.957571):1.31075):0.404871,48:0.646499):0.267717,47:1.191831):0.623263):1.08388):0.642735,(15:0.934187,(((16:0.000001,17:0.000001):0.303288,18:0.221119):0.473255,19:0.234653):0.690257):0.535719):0.0287115,20:0.490511):0.196704,((((((24:0.126594,25:0.046758):0.423862,(26:0.000003,28:2.087484):0.174339):0.177236,27:0.118759):0.475908,29:1.089619):0.321064,((30:0.793377,31:0.130601):0.110339,(32:1.126524,(33:0.429409,34:0.364048):0.349792):0.126957):0.349217):0.564023,35:3.111451):0.383721):0.925776):0.357251):0.574168):0.0812751):0.127383):0.0629337,(2:0.353009,3:0.655476):0.148906);
 861: 1 -15782.85378 -16324.41111 (0:0.286205,1:0.271153,((((2:0.271910,((((8:0.000001,9:0.000001):0.27934,10:0.452845):0.77016,11:0.738694):0.390659,((12:0.000001,13:0.000002):0.442194,((((((((14:2.054700,(((49:0.000001,50:0.000001):0.1266,51:0.077209):3.05551,52:0.961815):1.07281):0.651881,(((((36:0.187479,38:0.069135):0.0305671,37:0.169187):1.15798,39:1.257690):0.308359,(41:0.190065,(42:0.000002,43:0.023654):0.112935):1.346):0.764296,40:1.510874):1.20484):0.754507,(35:3.389064,((44:1.680719,(45:0.612114,46:2.793434):0.844221):0.525653,(47:1.464883,48:1.843049):1.05635):0.654659):0.360708):0.677552,(21:0.624115,22:0.782005):1.03904):0.457129,23:1.118629):0.624607,(((((24:0.100220,25:0.067662):0.362904,26:0.114096):0.260018,27:0.115385):0.468106,(28:1.377369,29:0.841614):0.248077):0.422074,(((30:1.096385,31:0.069315):0.378103,32:1.376523):0.126789,(33:0.163321,34:0.304638):0.238729):0.365806):1.5131):0.72921,(15:1.494980,(((16:0.000001,17:0.000001):0.371833,18:0.174903):0.598851,19:0.486882):1.02766):0.794928):0.195611,20:1.059983):0.993982):0.733136):0.998148):0.141026,(6:0.751330,7:0.834208):0.753527):0.0811293,3:0.528547):0.0473925,(4:0.357707,5:1.010073):0.434178):0.126438);
 862: 2 -16356.97875 -16323.73889 (0:0.198935,((1:0.191229,((4:0.165548,5:0.869551):0.558622,((6:0.895091,((((8:0.000001,9:0.000001):0.343005,10:0.313372):0.363962,11:0.913750):0.654306,((12:0.000001,13:0.000001):0.496084,((((((14:2.444389,23:0.398691):0.4762,(21:0.934311,22:1.386411):1.1913):0.349161,(35:4.236171,(((((((36:0.221051,38:0.089065):0.159475,37:0.154443):1.51039,39:0.797022):0.646679,(41:0.174221,(42:0.000002,43:0.022984):0.172437):0.863775):1.07069,40:1.184320):1.66897,((44:1.330050,(45:0.820155,46:2.224145):0.519432):1.39077,(47:1.649923,48:0.613657):0.332493):0.653042):0.518465,(((49:0.000001,50:0.000001):2.94876e-06,51:0.226367):1.27469,52:2.834353):0.299832):0.819939):0.0327064):0.527061,((((((24:0.112237,25:0.119084):0.263549,(26:0.216553,27:0.378952):0.115915):0.339816,(28:1.756663,29:1.615273):2.71005e-06):0.692541,(33:0.426464,34:0.357313):0.329559):0.166744,32:0.849169):0.139806,(30:0.553868,31:0.254698):0.213374):0.381927):0.736991,20:0.527751):0.578565,(15:1.078004,(((16:0.000001,17:0.000001):0.373096,18:0.177346):0.301335,19:0.279655):1.11644):0.44826):0.84252):1.15508):0.217926):0.0402281,7:0.826996):0.276822):0.14092):0.0957659,2:0.349189):0.0920151,3:0.583892);
 863: 1 -16282.59693 -16326.00839 (0:0.352259,((1:0.255259,((4:0.332476,5:0.831761):0.473508,(((6:0.845748,7:1.356040):0.161109,(((8:0.000001,9:0.000001):0.402324,10:0.457223):0.254665,11:1.262005):0.519645):0.524281,((12:0.000001,13:0.000001):0.945805,(((((((14:2.669977,23:0.866238):0.847141,((21:0.483880,22:1.264281):0.551388,(((((((36:0.197822,37:0.243213):0.00610888,38:0.048179):1.32093,39:0.949120):0.457804,(41:0.164132,(42:0.000002,43:0.006163):0.185003):0.583078):1.05063,40:0.917545):1.4025,(((49:0.000001,50:0.000001):0.11135,51:0.112744):1.95252,52:0.936456):0.347967):0.603149,((44:1.378158,(45:1.233080,46:2.336980):0.718994):0.327172,(47:1.257946,48:1.674988):0.959525):0.872529):0.902018):0.591459):0.512466,((((((((24:0.150437,25:0.092713):0.152032,28:1.542146):0.199891,26:0.211892):0.0717629,27:0.191005):0.499561,29:0.993188):0.616632,(33:0.224861,34:0.363816):0.177987):0.162203,32:0.983117):0.179399,(30:0.725434,31:0.115763):0.249083):1.66295):0.287897,35:2.812298):0.245088,20:0.308960):0.271516,(((16:0.000001,17:0.000001):0.433309,18:0.161230):0.275241,19:0.278465):1.1334):0.312682,15:1.790470):0.549862):0.913654):0.276742):0.19418):0.112265,2:0.614616):0.0503339,3:0.625894);
 864: 1 -16294.28901 -16323.62926 (0:0.236435,(1:0.201996,((4:0.368722,5:0.887545):0.439886,((6:0.616899,7:0.917835):0.0929936,((((8:0.000001,9:0.000001):0.35566,10:0.416543):0.594926,11:0.765436):0.518477,((12:0.000001,13:0.000001):0.620929,((((((14:2.839667,23:0.908815):0.638156,(21:0.729799,22:1.086457):0.954754):0.263998,(35:3.648056,((((((36:0.243686,38:0.162509):0.019001,37:0.188726):1.58265,39:1.166400):0.507211,(41:0.085960,(42:0.000002,43:0.005871):0.228011):1.22185):1.84475,40:0.572971):1.6965,((((44:0.958952,(47:1.568514,48:1.025633):0.982497):0.407133,45:1.804596):0.514167,46:1.141281):1.10306,(((49:0.000001,50:0.000001):2.08427e-06,51:0.193672):3.13802,52:2.994011):2.56702e-06):0.342391):0.985098):0.268335):0.462857,(((((((24:0.103214,25:0.083506):0.283444,26:0.116481):0.115724,27:0.196506):0.343069,(28:1.969949,29:1.009394):0.620622):0.587422,32:0.596959):0.537662,(33:0.477509,34:0.260126):0.170375):0.327644,(30:0.637931,31:0.370520):0.253303):1.27111):0.335637,20:0.738048):0.378789,(15:1.333504,(((16:0.000001,17:0.000001):0.34644,18:0.175448):0.449534,19:0.400752):0.995775):0.862744):1.21155):0.508336):0.413052):0.388925):0.250349):0.166097,(2:0.378988,3:0.694664):0.0428706);
 865: 1 -16256.78029 -16334.90664 (0:0.326340,(1:0.222478,((4:0.491725,5:0.880444):0.292862,((6:1.152421,7:0.779778):0.299893,((((8:0.000001,9:0.000001):0.411205,10:0.471758):0.802839,11:0.827514):0.56922,((12:0.000001,13:0.000001):0.77754,(((((14:1.941636,(((35:3.191709,((44:1.122441,(45:0.658917,46:2.411880):0.852771):0.572803,(47:1.705288,48:1.398275):0.43408):1.35543):2.0785e-06,(((((36:0.126695,38:0.074565):0.0274744,37:0.216141):1.23577,39:0.858519):0.529806,(41:0.105071,(42:0.000002,43:0.022914):0.228684):1.06277):1.30644,40:0.799284):0.918397):0.359725,(((49:0.000001,50:0.000001):0.00283072,51:0.190948):2.40031,52:0.998616):0.688398):1.51938):0.357008,(21:0.651077,22:1.005565):0.740695):0.289021,23:1.214938):0.382351,((((16:0.000001,17:0.000001):0.232019,18:0.204169):0.391013,19:0.238572):0.985031,20:0.917180):0.470176):0.222269,(15:1.189779,(((((24:0.050843,25:0.115287):0.351455,28:1.937732):0.254594,26:0.046562):0.165506,(27:0.259660,29:1.263071):0.0603913):0.538335,((((30:0.658891,31:0.348425):0.416362,33:0.304467):0.146893,34:0.163077):0.220991,32:1.210234):0.382305):1.07137):0.212844):0.708143):0.473022):0.622824):2.85293e-06):0.26367):0.155342,(2:0.353323,3:0.472571):0.0613342);
 866: 2 -15948.69568 -16328.067 (0:0.506340,(1:0.389146,((6:0.463381,7:1.132068):0.264357,((((8:0.000001,9:0.000001):0.669127,10:0.090760):0.979185,11:1.139605):0.573872,((12:0.000001,13:0.000001):1.20022,(((((14:1.500025,23:0.912351):0.51177,((21:1.084259,22:0.854977):0.375135,((35:2.809465,(((44:0.859795,(45:0.336167,46:2.907270):1.07341):1.04618,47:2.192962):0.537286,48:1.116462):1.51325):0.712206,(((((36:0.026246,(37:0.303476,38:0.144727):0.0652937):0.948399,39:0.915034):0.757987,(41:0.159256,(42:0.000002,43:0.012548):0.0851613):1.26258):1.05523,40:0.449342):1.36597,(((49:0.000001,50:0.000001):0.140919,51:0.133463):2.64972,52:0.638819):0.7051):0.694931):0.841091):0.654109):0.60003,((((((((24:0.054093,25:0.111996):0.437429,27:0.284318):0.0509964,26:0.129188):0.299543,28:1.585804):0.352886,29:1.134200):0.687035,32:1.469449):0.423078,((30:0.681661,31:0.326340):0.466289,33:0.208936):0.128718):0.127117,34:0.198550):0.743878):0.734193,15:0.985569):0.308655,((((16:0.000001,17:0.000001):0.303216,18:0.165004):0.481747,19:0.298338):0.8957,20:0.736700):0.433049):0.412216):0.373623):0.327792):0.353415):0.0356494,((2:0.446581,3:0.770693):0.100871,(4:0.372447,5:0.724754):0.723084):2.20872e-06);
 867: 3 -16495.15587 -16333.87088 (0:0.335452,(1:0.209902,((4:0.342025,5:0.688977):0.416809,((6:0.977571,7:0.634247):0.316036,((((8:0.000001,9:0.000001):0.463071,10:0.193984):0.440582,11:0.914680):0.506116,((12:0.000001,13:0.000002):0.837446,(((14:2.371120,(((35:3.705031,(((((36:0.105552,38:0.100914):0.140404,37:0.170693):1.36211,39:1.260999):0.664978,(41:0.090838,(42:0.000002,43:0.000002):0.251355):0.942933):0.934039,40:1.744343):1.29244):0.318337,(((44:1.245129,45:1.718163):0.563775,46:1.765094):0.653107,(47:1.845607,48:0.726867):1.00484):0.970531):0.466957,(((49:0.000001,50:0.000001):0.165245,51:0.087433):2.82058,52:1.793246):0.845776):1.03376):0.709774,((21:1.151792,22:1.203464):0.227281,23:1.307650):0.327658):1.73779,(((15:1.503582,(((16:0.000001,17:0.000001):0.27449,18:0.139341):0.277945,19:0.407323):0.666124):0.357551,(((((24:0.085927,25:0.070509):0.309572,27:0.425563):0.122696,26:0.050460):0.230246,(28:1.473278,29:1.409675):0.113352):0.416186,(((30:0.635123,31:0.507313):0.371351,32:1.848556):0.241719,(33:0.569283,34:0.274394):0.136268):1.0005):0.78873):0.126854,20:1.149289):0.303208):0.334662):0.656946):0.262266):0.203868):0.152896):0.136236,(2:0.377749,3:0.470452):0.110514);
 868: 3 -15831.41748 -16322.70352 (0:0.221775,(1:0.254725,(((4:0.167327,5:0.759022):0.356546,((((8:0.000001,9:0.000001):0.40406,10:0.272166):0.888558,11:0.888630):0.288547,((12:0.000001,13:0.000001):0.851978,((((((14:1.955265,23:0.884582):0.550851,(21:0.636756,22:0.839653):0.467175):0.849601,(35:3.698388,(((((((36:0.191035,38:0.093982):0.161205,37:0.168997):1.1674,39:1.126024):0.580939,(41:0.055090,(42:0.000002,43:0.011933):0.229639):1.05333):0.787855,40:0.751733):0.827501,((44:1.285887,(45:1.195556,46:2.442463):0.549028):0.372568,(47:1.893945,48:1.631459):0.415069):1.4879):0.30608,(((49:0.000001,50:0.000001):0.0511233,51:0.249960):3.15453,52:1.757724):0.278017):0.978581):0.533632):0.197807,(((((((24:0.080370,25:0.061283):0.366172,27:0.253308):0.131669,26:0.054541):0.178025,(28:1.638271,29:1.209475):0.223185):0.807477,32:0.927463):0.443326,(33:0.276471,34:0.166033):0.258766):0.159901,(30:0.603454,31:0.218711):0.286323):1.14859):0.155815,20:0.599311):0.658685,(15:0.962535,(((16:0.000001,17:0.000002):0.236027,18:0.329525):0.406336,19:0.456938):0.742556):0.273753):0.661535):0.38082):0.400891):0.220036,(6:0.814666,7:0.801460):0.443705):0.0619008):0.0450868,(2:0.267892,3:0.631099):0.140254);
 869: 1 -16059.14757 -16339.6753 (0:0.381744,1:0.295075,((2:0.310161,3:0.507247):0.210781,(((4:0.542003,5:0.822923):0.202148,((((8:0.000001,9:0.000001):0.420801,10:0.244806):0.82037,11:0.710133):0.259719,((12:0.000001,13:0.000001):0.523702,((((14:2.529058,((((21:0.733756,22:0.892401):0.74247,23:1.420508):0.443838,35:3.665954):2.36483e-06,(((((((((36:0.197362,38:0.138730):0.173163,37:0.100744):1.25736,39:0.959616):1.93283,41:0.000002):0.249866,(42:0.000002,43:0.017557):0.14302):1.02347,40:1.705251):1.66248,(47:1.741789,48:1.144973):0.438272):0.461543,(44:1.536165,(45:1.376857,46:2.518262):0.546057):0.422902):1.31715,(((49:0.000001,50:0.000001):0.114868,51:0.118278):2.56406,52:1.468670):0.631984):0.621269):0.298725):0.308334,((((((((((24:0.042353,25:0.093152):0.485292,26:0.126712):0.0979656,27:0.288955):0.100772,28:1.870994):0.319376,29:1.068829):0.608017,32:1.643774):0.267261,33:0.230670):0.104966,34:0.261229):0.474234,30:0.720752):0.169408,31:0.105260):1.29224):0.612586,20:0.393615):0.744941,(15:1.655556,(((16:0.000001,17:0.000001):0.393213,18:0.156844):0.287692,19:0.446336):0.53674):0.121061):0.865947):1.0232):0.313419):0.253724,(6:0.582552,7:0.835827):0.405447):0.147786):0.0851204);
 870: 1 -15345.25349 -16323.20983 (0:0.228612,(1:0.222864,(2:0.282952,((4:0.346639,5:0.557867):0.531276,((6:0.670332,7:0.886099):0.265511,((((8:0.000001,9:0.000001):0.307943,10:0.311265):0.58614,11:0.552411):0.835148,((12:0.000001,13:0.000001):0.546567,((((14:2.384031,((((((((((24:0.148592,25:0.162538):0.24207,28:1.957490):0.189954,26:0.197996):0.0238045,27:0.481683):0.439439,29:1.212979):0.628803,32:1.211835):0.361315,33:0.322797):0.184578,34:0.208664):0.654374,30:0.571396):0.339446,31:0.076626):1.00942):0.472005,(((21:0.819557,22:1.219799):0.596656,23:0.947766):1.28299,(((35:3.376881,((((36:0.160463,(37:0.206797,38:0.128762):0.0519143):0.716143,39:1.300467):0.652466,(41:0.220718,(42:0.000002,43:0.012483):0.0862079):1.14586):2.46343,40:0.216166):1.88237):0.475449,((44:1.235053,(45:1.355853,46:2.459847):0.259443):0.618038,(47:1.588916,48:1.119726):0.528996):0.778817):2.5987e-06,(((49:0.000001,50:0.000001):0.0987291,51:0.167599):2.37367,52:1.523329):0.639778):0.864264):0.316329):0.757898,20:1.050312):0.499747,(15:1.560819,(((16:0.000001,17:0.000001):0.27489,18:0.308264):0.20788,19:0.624182):0.797679):0.00953824):0.990381):0.674289):0.158559):0.180988):0.0993768):0.0653783):0.171532,3:0.474617);
 871: 5 -15755.30999 -16321.53285 (0:0.260386,((1:0.273901,((4:0.265254,5:1.141915):0.263915,((6:0.705594,7:0.938571):0.388383,((((8:0.000001,9:0.000001):0.449225,10:0.304425):0.540681,11:0.739813):0.566806,((12:0.000001,13:0.000001):0.798636,(((((((14:1.668206,(((((((36:0.207903,38:0.072759):0.121047,37:0.061986):1.15227,39:1.246436):0.411192,(41:0.147638,(42:0.000002,43:0.024523):0.153652):0.973146):1.40241,40:1.177994):1.5505,(((44:1.675562,45:0.710154):0.64009,46:1.830044):1.22286,(47:1.216808,48:0.949433):0.31559):0.643731):0.25308,(((49:0.000001,50:0.000001):0.0388075,51:0.234559):1.55392,52:1.818619):0.446406):0.6237):2.72394e-06,35:3.299220):0.364772,(21:0.630105,22:0.692777):0.777497):0.103897,23:0.966703):0.664301,(((((24:0.010961,25:0.092412):0.43645,26:0.065996):0.24919,27:0.102830):0.472783,(28:1.399871,29:0.612256):0.0920076):0.187328,(((30:0.580313,31:0.114994):0.462059,32:0.952724):0.158086,(33:0.307162,34:0.330540):0.123973):0.418945):0.946279):0.309192,(15:1.106492,(((16:0.000001,17:0.000001):0.435501,18:0.110541):0.655591,19:0.471022):0.462866):0.351472):0.126526,20:0.835167):0.939629):0.714817):0.312963):0.150887):0.222611):0.0753556,2:0.339757):0.0757925,3:0.618836);
 872: 2 -15944.3125 -16323.44525 (0:0.421651,1:0.194229,((2:0.285206,3:0.608746):0.0433004,(((4:0.432328,5:0.672196):0.339532,(6:0.913551,7:0.861246):0.463426):0.0828686,((((8:0.000001,9:0.000001):0.63139,10:0.360790):0.536828,11:1.314622):0.858165,((12:0.000001,13:0.000001):0.812085,((((14:2.263956,(((35:2.786599,((44:1.246857,(45:1.338186,46:2.251066):0.473256):0.307753,(47:1.487196,48:1.186776):1.0216):0.901988):0.448691,(((((36:0.186669,38:0.112897):0.0581924,37:0.175453):0.658692,39:1.494803):0.567625,(41:0.272007,(42:0.000002,43:0.023438):0.0587724):1.09037):1.27169,40:0.587222):0.732082):0.372273,(((49:0.000001,50:0.000001):0.00382775,51:0.188692):2.9803,52:1.203572):0.558675):0.73464):0.59714,((21:0.423963,22:1.054440):0.812494,23:0.999045):0.25226):0.523095,(15:0.857190,((((((24:0.056531,25:0.129945):0.442213,26:0.065582):0.12284,27:0.388517):0.268437,((((30:0.597887,31:0.326322):0.421217,33:0.348064):0.063294,34:0.363777):0.426025,32:0.669619):0.719633):0.197527,28:1.834169):0.156573,29:0.688651):1.06058):0.458008):0.0435023,((((16:0.000001,17:0.000001):0.175472,18:0.212855):0.546104,19:0.521896):0.386132,20:1.129691):0.268937):0.634945):0.448597):0.337911):0.122861):0.0935867);
 873: 1 -16333.3882 -16323.08668 (0:0.255177,(1:0.243424,((4:0.306972,5:0.719066):0.340595,(6:1.071759,7:0.935190):0.290432):0.263255):0.117439,(2:0.344924,(3:0.352924,((((8:0.000001,9:0.000001):0.439459,10:0.197060):0.862275,11:0.839310):0.369567,((12:0.000001,13:0.000001):1.07593,((((((14:1.717170,(((((((36:0.200391,38:0.095368):0.0398061,37:0.206619):1.65646,39:0.916759):0.743898,(41:0.038513,(42:0.000002,43:0.012407):0.241476):1.02647):1.78567,40:1.281402):0.566701,((49:0.000001,50:0.000001):0.0299772,51:0.257031):3.59255):0.466207,(((44:0.902123,(45:0.891192,46:2.723786):0.520225):0.985384,(47:1.365803,48:1.420675):0.695588):2.72011,52:2.073045):0.514365):1.70611):0.0957393,35:4.551232):0.254276,((21:0.876584,22:0.697822):0.863717,23:0.791054):0.840628):0.480578,(((((24:0.073714,25:0.139559):0.337016,(26:0.115620,27:0.420588):0.151811):0.209918,28:1.624012):0.14104,(29:1.145244,32:1.256483):0.328403):0.320609,(((30:0.513405,31:0.415886):0.702831,33:0.295893):0.153449,34:0.441819):0.403676):0.851736):0.663207,15:1.465646):0.284464,((((16:0.000001,17:0.000001):0.349416,18:0.314077):0.295713,19:0.508013):1.15024,20:0.714916):0.460793):0.824843):0.643913):0.505341):0.305511):0.191857);
 874: 1 -16190.56844 -16336.83705 (0:0.395180,1:0.201798,(((2:0.338838,(((6:0.681576,7:1.073599):0.215005,(((8:0.000001,9:0.000001):0.421109,10:0.339319):0.520524,11:0.898383):0.362671):0.229203,((12:0.000001,13:0.000002):0.727902,((((14:3.251674,((((((36:0.184693,38:0.105883):0.0285014,37:0.206100):1.19781,39:1.380211):0.444663,(41:0.149018,(42:0.000002,43:0.025184):0.218617):1.32036):1.8398,40:1.189281):0.65359,(((49:0.000001,50:0.000001):0.107503,51:0.217255):2.74006,52:2.420257):1.4595):0.482775):0.129406,((((21:1.189468,22:1.146729):0.830254,23:1.068941):0.814872,(((44:1.107622,45:1.931823):0.463985,46:2.320358):0.603044,(47:1.817632,48:1.479459):0.465757):0.722893):0.344747,35:3.164816):0.223165):1.61481,((15:1.496017,(((((24:0.082961,25:0.080541):0.393772,26:0.146732):0.0725427,27:0.406051):0.142652,(28:1.469835,29:1.833865):0.347547):0.476794,(((30:0.419466,31:0.563609):0.630454,32:1.421024):0.338902,(33:0.474799,34:0.353514):0.00371665):0.736819):1.38603):0.530386,(((16:0.000001,17:0.000001):0.39928,19:0.983754):0.147422,18:0.074516):1.17633):0.395153):0.177677,20:0.941458):0.910979):0.852496):0.0486288):0.147477,3:0.467847):0.049199,(4:0.291327,5:0.862547):0.494072):0.169395);
 875: 3 -16317.66682 -16322.59673 (0:0.217968,1:0.207664,((2:0.353708,3:0.487673):0.0735176,(((4:0.305793,5:0.557550):0.353884,(6:0.827614,7:0.674961):0.207971):0.0231232,((((8:0.000001,9:0.000001):0.364527,10:0.397029):0.713776,11:0.685231):0.562109,((12:0.000001,13:0.000001):0.56222,((((14:1.996564,(((21:0.894401,22:1.014511):0.416129,23:0.885858):0.326986,(35:3.528077,(((((((36:0.174419,38:0.092450):0.0910093,37:0.100607):1.21292,39:0.787565):0.747736,(41:0.042964,(42:0.000002,43:0.029252):0.191203):0.856538):0.824583,40:1.462579):1.77104,52:2.076858):0.682783,(((44:0.883001,(45:1.081653,46:2.111878):0.440424):0.592409,(47:1.258201,48:0.865130):0.580912):1.33367,((49:0.000001,50:0.000001):0.0769592,51:0.040830):2.38686):0.27515):0.55038):0.0903924):0.306238):0.684628,((((((24:0.083951,25:0.068705):0.497681,26:0.055523):0.0704815,27:0.257028):0.363877,28:1.666948):0.0491794,29:1.382684):0.261285,((30:0.533601,31:0.511369):0.777859,((32:1.393091,33:0.287453):0.170672,34:0.189335):0.193911):0.559332):1.04341):0.26393,15:0.750588):0.341439,((((16:0.000001,17:0.000001):0.23994,18:0.199079):0.338947,19:0.459713):0.836135,20:0.859496):0.209675):0.370033):0.625117):0.266023):0.129181):0.130267);
 876: 1 -16701.92749 -16329.23309 (0:0.304898,(1:0.185886,((4:0.611140,5:0.636125):0.485354,((6:0.738650,7:1.176034):0.0973648,((((8:0.000001,9:0.000001):0.538409,10:0.220404):0.379325,11:1.152849):0.844438,((12:0.000001,13:0.000001):0.899741,((((((14:2.981063,(((((((36:0.136119,38:0.101360):0.0865214,37:0.097831):1.1868,39:1.076946):0.16221,(41:0.124797,(42:0.000002,43:0.011950):0.158971):1.62618):0.661421,40:1.203426):1.45981,(((49:0.000001,50:0.000001):0.0770168,51:0.113892):3.29789,52:0.994057):1.3997):0.497954,(((44:1.508246,45:1.230671):0.735114,(47:1.629622,48:1.082686):0.643705):0.495387,46:1.469775):1.04347):0.527272):0.402835,35:3.019927):1.3445,20:0.696635):0.0574465,(((16:0.000001,17:0.000001):0.352768,18:0.091408):0.623497,19:0.241061):1.18981):0.795129,((21:0.707748,22:0.815492):0.709188,23:1.066016):0.81443):0.222496,(15:1.516018,(((((24:0.033484,25:0.102289):0.0927975,28:1.650913):0.247098,(26:0.130034,27:0.372709):0.0333586):0.390487,29:1.640259):0.130031,(((30:0.782264,31:0.276236):0.640539,(33:0.354420,34:0.293055):0.076442):0.0791776,32:1.241991):0.363125):1.33162):0.423322):0.831707):0.996357):0.171271):0.34272):0.245889):0.0954836,(2:0.505920,3:0.794822):0.0422099);
 877: 3 -15316.28343 -16331.46886 (0:0.151120,(1:0.111336,((4:0.335428,5:0.681278):0.615034,(6:0.831430,7:0.697506):0.276659):0.180039):0.16598,((2:0.309452,((((8:0.000001,9:0.000001):0.411294,10:0.271043):0.855599,11:0.683424):0.283721,((12:0.000001,13:0.000001):0.957297,(((((14:2.865815,((35:3.566689,((44:1.486076,(45:0.986475,46:2.676609):0.619265):0.917954,(47:1.577968,48:1.123889):0.379956):0.633813):0.449999,(((((36:0.150115,38:0.087798):0.0783555,37:0.101160):0.649321,39:0.933028):0.573748,(41:0.340379,(42:0.000002,43:0.017346):2.28271e-06):1.0239):1.19999,(40:0.638477,(((49:0.000001,50:0.000001):0.0590334,51:0.174391):3.23446,52:1.804598):0.503313):0.320816):0.773697):0.573111):0.824083,23:1.188107):0.601484,(21:0.449075,22:1.530670):1.08872):0.652764,((((16:0.000001,17:0.000001):0.178812,18:0.237321):0.732333,19:0.276646):1.05078,20:0.712565):0.522396):2.1568e-06,(15:1.105060,((((24:0.134262,25:0.063320):0.350104,26:0.100131):0.0641147,27:0.315330):0.256603,(28:2.457236,(29:0.795536,(((30:0.576798,31:0.257174):0.320491,(33:0.406278,34:0.238082):0.427084):0.286691,32:0.940856):0.447389):0.00550312):0.165107):1.12873):0.402502):1.09244):0.241863):0.439363):0.128459,3:0.584927):0.0975661);
 878: 1 -15869.79977 -16350.1261 (0:0.385618,(1:0.285721,((4:0.295885,5:0.655189):0.456277,(((6:0.766115,7:0.987532):0.186161,(((8:0.000001,9:0.000001):0.491215,10:0.431602):0.581055,11:0.846824):0.460583):0.247694,((12:0.000001,13:0.000001):1.2468,(((((((14:2.553578,((21:0.990239,22:0.776457):0.771512,23:1.605708):0.716708):0.516785,(35:2.150112,(((44:0.736787,45:1.391302):0.402244,46:2.487542):0.431488,(47:1.603010,48:1.198105):0.742291):1.44256):0.354978):0.84432,((((((36:0.203767,38:0.086974):0.084776,37:0.116724):1.47677,39:1.778553):0.383512,((41:0.327648,42:0.000002):0.0245546,43:0.000002):1.28243):1.84531,40:0.897180):1.8946,(((49:0.000001,50:0.000001):0.0286041,51:0.174525):2.5628,52:1.852114):1.35453):0.45213):1.16576,(((((((24:0.080093,25:0.096075):0.328836,26:0.218553):0.0750686,27:0.301064):0.293453,(28:1.533020,29:1.397903):0.383755):1.23485,(33:0.421571,34:0.311159):0.307802):0.226652,32:1.499884):0.249119,(30:0.879385,31:0.328890):0.381485):0.290561):1.15986,20:0.903151):0.529884,(((16:0.000001,17:0.000001):0.30847,18:0.263952):0.293226,19:0.584013):0.687267):0.250459,15:2.013274):0.225868):0.614553):2.47477e-06):0.0675877):2.81138e-06,(2:0.270622,3:0.709013):0.172873);
 879: 1 -15953.12808 -16324.77743 (0:0.285002,(1:0.094743,(((4:0.223858,5:0.793197):0.381844,6:0.881260):0.343908,7:1.243323):0.145805):0.21691,((2:0.245412,((((8:0.000001,9:0.000001):0.541883,10:0.232265):0.697346,11:0.776090):0.808286,((12:0.000001,13:0.000001):1.12301,((((((14:2.623463,((44:1.011248,(45:1.255908,46:1.907717):0.775132):0.772543,(47:1.808104,48:0.870390):0.184054):0.932269):0.264714,((49:0.000001,50:0.000001):0.0309152,51:0.172435):1.67033):0.533439,((((((36:0.157798,38:0.147385):0.0600226,37:0.197325):1.09319,(41:0.118993,(42:0.000002,43:0.024251):0.103302):1.05444):0.120595,39:1.178467):0.983657,40:1.076294):0.838158,52:1.025524):0.50033):1.31119,(((21:0.529375,22:0.842879):0.67237,23:0.678896):0.226934,35:2.561642):0.470619):0.451901,(15:1.296592,((((24:0.088648,25:0.065914):0.343585,((26:0.073676,27:0.362263):0.00679689,29:1.577310):0.176263):0.256523,28:1.568828):0.151944,(((30:0.773386,31:0.246555):0.349901,32:1.388902):0.24688,(33:0.456784,34:0.237068):0.116809):0.480809):0.844936):0.352917):0.130542,((((16:0.000001,17:0.000001):0.124622,18:0.271944):0.377197,19:0.340709):0.824911,20:0.373788):0.343009):0.775243):0.0462905):0.248863):0.112977,3:0.485993):0.102141);
 880: 1 -16147.08794 -16326.20848 (0:0.395955,((1:0.311865,((4:0.468322,5:0.760522):0.498032,((6:0.894075,7:0.984501):0.380149,((((8:0.000001,9:0.000001):0.429105,10:0.279163):0.782406,(11:0.898416,(12:0.000001,13:0.000001):1.08266):0.239923):0.352987,((((((14:1.886314,23:0.634965):0.397512,((21:0.578894,22:1.039514):0.547128,(((((((36:0.049084,(37:0.224728,38:0.099024):0.0547355):1.0523,39:0.674814):0.504642,(41:0.090744,(42:0.000002,43:0.005889):0.188949):0.980395):1.2956,40:0.449756):1.3257,52:0.979271):0.521475,((44:1.828976,(45:1.647411,46:2.739359):1.33558):0.90861,(47:2.140700,48:1.081573):0.318517):1.87171):0.280735,((49:0.000001,50:0.000001):0.176259,51:0.000003):1.58527):0.715802):0.533123):0.699708,35:4.675221):0.0551914,(((((24:0.070258,25:0.060188):0.403295,26:0.102032):0.0572326,27:0.316602):0.435242,(((30:0.415335,31:0.275907):0.432929,(33:0.273268,34:0.245566):0.115947):0.416803,32:1.019067):0.56541):0.0751479,(28:1.455069,29:0.717552):0.157205):0.98075):0.304048,((((16:0.000001,17:0.000001):0.41869,18:0.150183):0.482714,19:0.364821):0.708321,20:0.764686):0.313103):0.157733,15:1.440388):0.956973):0.226165):0.171267):0.135462):0.0481086,2:0.371406):0.137544,3:0.755194);
 881: 1 -16751.52191 -16329.07481 (0:0.359498,((1:0.105845,((4:0.288984,5:0.760781):0.544546,(6:0.853260,7:0.736977):0.470274):0.182277):0.0995714,((((8:0.000001,9:0.000001):0.505892,10:0.542044):0.641921,11:0.617143):0.44838,((12:0.000001,13:0.000001):0.954048,((((((((14:2.448581,(21:0.860812,22:0.862824):0.39346):0.175519,23:1.196429):0.572312,35:4.021814):0.0423928,((((((36:0.143866,38:0.067341):0.0569557,37:0.170360):1.23708,39:0.803131):0.815968,(41:0.166919,(42:0.000002,43:0.044994):0.126368):1.21642):0.433503,40:1.018298):2.35695,(((44:1.134175,(45:0.799277,46:2.701138):0.624421):0.64236,(47:2.086834,48:0.848981):1.09956):1.20727,(((49:0.000001,50:0.000001):0.0798123,51:0.107467):1.67102,52:1.959615):0.817497):0.378349):0.954646):0.477486,((((((((24:0.106975,25:0.039413):0.338761,28:2.188779):0.149992,26:0.094906):0.162553,27:0.265504):0.461033,29:1.276996):0.943207,32:0.583503):0.466484,(33:0.170970,34:0.410802):0.22346):0.49849,(30:0.659885,31:0.336971):0.100369):1.12792):0.303308,20:0.613594):0.302023,(((16:0.000001,17:0.000001):0.264851,18:0.259429):0.415049,19:0.327791):0.655221):0.138955,15:1.389631):0.834281):0.181966):0.379936):0.0678538,(2:0.316292,3:0.535796):0.176159);
 882: 2 -16574.48399 -16323.95941 (0:0.249409,(1:0.322457,((4:0.283852,5:0.886865):0.465482,((6:0.673744,7:0.933956):0.357517,((((8:0.000001,9:0.000001):0.311136,10:0.387156):0.761212,11:0.606727):0.75995,((12:0.000001,13:0.000001):1.01449,(((((14:2.488757,23:0.762843):0.663401,((21:0.798684,22:0.902217):0.657876,(35:3.116316,((((((36:0.215513,(37:0.173018,38:0.082742):0.00956308):0.747772,39:0.807603):0.476319,(41:0.089830,(42:0.000002,43:0.027277):0.15143):1.19727):1.06425,40:0.596090):1.07838,(((49:0.000001,50:0.000001):0.0138447,51:0.141582):2.70481,52:1.110669):0.835175):0.891153,((44:1.136036,(47:0.844052,48:1.264918):0.639543):0.411703,(45:0.914707,46:2.215518):0.751181):0.975424):0.524597):0.359959):0.203607):0.564234,((((((((24:0.072639,25:0.055109):0.247355,28:1.655548):0.282836,26:0.091705):0.102682,27:0.171916):0.449951,29:0.922517):0.850734,32:0.943648):0.0969966,(33:0.397344,34:0.407961):0.166198):0.51696,(30:0.615307,31:0.216553):0.105264):1.72958):0.328028,20:0.869265):0.518241,(15:0.935687,(((16:0.000001,17:0.000001):0.373812,18:0.100723):0.285714,19:0.368806):1.23083):0.378908):0.565157):0.656048):0.31765):0.127929):0.0850285):0.0121677,(2:0.315649,3:0.623517):0.125918);
 883: 1 -15567.35901 -16330.22923 (0:0.358285,(1:0.221687,((((4:0.466728,5:0.749573):0.325014,(((8:0.000001,9:0.000001):0.500782,10:0.364464):0.828769,(11:0.888522,(12:0.000001,13:0.000001):0.932803):0.354692):0.704031):0.124718,(6:0.887889,7:0.629765):0.379445):0.0272371,(((((((14:1.713171,23:0.826727):0.35508,22:1.008384):0.276328,21:0.597824):0.907632,((35:3.531214,((44:1.804965,(45:1.054732,46:2.840175):0.675322):0.342887,(47:1.667184,48:1.184853):0.356472):0.49644):0.647443,((((((36:0.213212,38:0.120351):0.0856753,37:0.193441):0.74815,39:0.906528):0.747424,(41:0.183823,(42:0.000002,43:0.035402):0.0686395):0.628911):1.36513,40:0.245163):1.30826,(((49:0.000001,50:0.000001):0.0670677,51:0.083677):1.8491,52:1.074321):0.795566):0.688099):0.566216):0.844226,(((((((24:0.127255,25:0.125064):0.491085,26:0.164537):0.0877887,27:0.313595):0.428239,(28:1.967320,29:1.033783):0.124275):0.604494,32:0.894969):0.371883,(33:0.292873,34:0.315245):0.153144):0.148975,(30:0.844969,31:0.247407):0.254714):1.13419):0.273014,(15:1.058555,(((16:0.000001,17:0.000001):0.312646,18:0.208040):0.304048,19:0.297694):0.758376):0.342135):0.102505,20:0.418010):1.43845):0.141986):0.0627766,(2:0.472426,3:0.693691):0.119678);
 884: 2 -16560.74018 -16321.24758 (0:0.155144,(1:0.172479,((4:0.392400,5:0.541662):0.356771,((6:0.732557,7:0.723423):0.0723824,((((8:0.000001,9:0.000001):0.686002,10:0.244743):0.488122,11:0.917172):0.50616,((12:0.000001,13:0.000001):1.00564,(((((14:1.840501,((35:3.772390,((44:1.236209,(45:1.291446,46:1.709741):0.633889):0.684947,(47:1.708707,48:1.042922):0.896065):0.773269):1.10044,((((((36:0.145571,38:0.062869):0.0420237,37:0.171628):0.985299,39:1.306062):0.423076,(41:0.107721,(42:0.000002,43:0.011877):0.137932):0.732754):1.80927,40:0.487013):2.01292,(((49:0.000001,50:0.000001):0.0104367,51:0.170498):2.37234,52:1.227706):1.34694):0.62268):0.639381):0.413964,((21:0.815148,22:0.954340):0.365819,23:0.832406):0.53929):0.894607,(((((((24:0.143956,25:0.051706):0.395019,26:0.209545):0.118419,27:0.173709):0.229562,(28:1.915567,29:0.935888):0.516455):0.443985,32:1.112481):0.203231,(33:0.313001,34:0.317014):0.166203):0.330791,(30:0.789628,31:0.096006):0.348166):1.33185):0.229247,20:0.635433):0.189828,(15:0.894065,(((16:0.000001,17:0.000001):0.296232,18:0.215442):0.739673,19:0.183552):1.3496):0.570294):0.7622):0.421868):0.603489):0.207897):0.175127):0.107488,(2:0.498638,3:0.738813):0.101655);
 885: 1 -16629.27879 -16327.82083 (0:0.329621,1:0.227646,(((2:0.225736,3:0.766671):0.0501713,(((6:0.818999,7:0.836583):0.12685,(((8:0.000002,9:0.000001):0.501227,10:0.120017):0.499977,(11:0.782496,(12:0.000001,13:0.000001):1.38613):0.485319):0.551328):0.262891,(((((14:2.050716,((21:1.088105,22:0.661583):1.10019,23:0.803873):0.585243):0.428781,(35:2.783874,(((((((36:0.201024,38:0.105699):0.0389755,37:0.265054):0.708636,39:1.404164):0.494314,(41:0.221404,(42:0.000002,43:0.011604):0.0710066):1.52872):1.87307,40:0.217110):1.50078,(((49:0.000001,50:0.000001):0.0117097,51:0.218457):2.75957,52:1.104173):1.05541):1.13487,((44:0.791885,(45:1.132706,46:3.520791):0.517133):0.666662,(47:1.873660,48:0.759453):0.939911):2.03717):0.367002):0.943832):0.800804,(((((((24:0.103439,25:0.111583):0.323521,26:0.159186):0.0930639,27:0.312853):0.271938,(28:1.488329,29:1.277163):0.509626):0.512113,32:1.353174):0.490153,(33:0.343626,34:0.325872):0.167817):0.162716,(30:0.630533,31:0.332021):0.483388):1.21013):0.251522,20:0.732602):0.446703,(15:1.120287,(((16:0.000001,17:0.000001):0.286602,18:0.215895):0.524354,19:0.395436):1.14072):0.363643):1.21229):0.0726832):0.0993406,(4:0.219577,5:0.755687):0.570317):0.0181834);
 886: 2 -16013.91598 -16328.93301 (0:0.205923,(1:0.176356,((4:0.186941,5:0.872619):0.580977,((6:0.809613,7:0.761909):0.607194,((((8:0.000001,9:0.000001):0.503863,10:0.426752):0.475903,11:0.896362):0.487188,((12:0.000001,13:0.000001):0.730381,((((((14:2.551196,23:0.659655):0.959305,22:1.068373):0.214002,21:1.035356):0.943207,(((((((((((24:0.046568,25:0.084974):0.457631,26:0.114041):0.120128,27:0.370140):0.199692,28:1.876770):0.427388,29:1.112716):0.510282,32:1.336422):0.42971,33:0.125025):0.331972,34:0.393634):0.438287,(30:0.723742,31:0.322127):0.224036):1.10495,35:2.571631):0.41106,(((((((36:0.118821,37:0.250950):0.0130136,38:0.061705):1.68079,39:0.735056):0.606132,(41:0.143247,(42:0.000002,43:0.006141):0.163787):0.713525):1.56375,40:1.017623):2.42927,(((44:1.093282,45:1.381638):0.360237,(47:1.800493,48:1.351712):0.936298):0.627767,46:1.306701):0.995844):2.19087e-06,(((49:0.000001,50:0.000001):2.28201e-06,51:0.186922):2.51883,52:1.916743):0.641797):1.04574):0.298066):0.92874,20:0.575513):0.469152,(15:1.642617,(((16:0.000001,17:0.000001):0.386677,18:0.239947):0.398714,19:0.399567):0.634959):0.502348):0.379152):0.94698):0.601893):0.263935):0.0460342):0.218345,(2:0.425451,3:0.664574):0.0972854);
 887: 2 -15749.84642 -16330.57605 (0:0.300066,(1:0.209886,((4:0.432919,5:0.818268):0.441351,((6:0.986482,7:0.621512):0.153582,(((8:0.000001,9:0.000001):0.573615,10:0.327042):0.750833,(11:0.792870,((12:0.000001,13:0.000001):0.632785,(((((14:2.969925,23:1.068973):0.717612,((21:0.728854,22:1.012686):0.533264,(((35:3.594735,(((44:1.246131,45:0.943503):0.656038,46:1.547678):0.439219,(47:1.788506,48:1.421490):0.980652):1.01249):0.0932942,((((36:0.167401,(37:0.181089,38:0.111870):0.01469):0.89501,39:1.595480):0.77046,(41:0.091376,(42:0.000002,43:0.041563):0.272111):1.67301):0.416542,40:1.319475):0.830932):0.91121,(((49:0.000001,50:0.000001):0.0694069,51:0.189876):3.51415,52:1.232136):1.43453):0.900871):0.494273):0.718184,(((((24:0.048339,25:0.106855):0.519372,26:0.098211):0.119879,27:0.388395):0.448013,(28:1.485535,29:0.767778):0.210102):0.658381,((((30:0.512796,31:0.382503):0.575077,32:1.310906):0.199276,33:0.163970):0.369006,34:0.174119):0.420524):1.52116):0.245425,(15:1.392720,(((16:0.000001,17:0.000001):0.367645,18:0.044623):0.485332,19:0.326362):0.878061):0.347115):0.311223,20:1.122436):1.12298):0.453118):0.265095):0.267903):0.151087):0.147922):0.0656108,(2:0.330645,3:0.617328):0.0702623);
 888: 2 -16597.61871 -16323.64436 (0:0.190304,(1:0.152409,((4:0.245552,5:0.619575):0.212823,((6:0.833701,7:0.858366):0.183487,((((8:0.000001,9:0.000001):0.420066,10:0.310279):0.553233,11:0.675868):0.553512,((12:0.000001,13:0.000001):0.871006,((((((14:1.992847,(((((((36:0.144183,38:0.092820):0.0568473,37:0.109164):1.74975,39:1.637115):0.643398,(41:0.039776,(42:0.000002,43:0.024629):0.189378):1.1562):1.39165,40:0.923992):1.39716,(((49:0.000001,50:0.000001):0.00685601,51:0.166942):2.71012,52:1.521731):0.627063):0.580744,((44:1.681176,(45:0.763710,46:2.981072):0.579802):0.266399,(47:2.124714,48:1.042679):0.862583):1.85511):0.845029):2.93772e-06,35:3.016962):0.637379,((21:0.957248,22:0.955404):0.598863,23:1.262316):0.24717):0.567962,(((((((24:0.151423,25:0.102066):0.491631,26:0.202367):0.177059,27:0.276633):0.536109,(28:1.762802,29:1.327600):0.190284):0.718975,(33:0.304737,34:0.342598):0.287612):0.158196,32:1.118199):0.267252,(30:0.878187,31:0.197739):0.0970136):0.94692):0.771753,20:0.551044):0.433431,(15:1.110155,(((16:0.000001,17:0.000001):0.263323,18:0.232589):0.34732,19:0.414022):0.75444):0.238162):0.729953):0.534375):0.346876):0.263319):0.198129):0.0407218,(2:0.286073,3:0.599877):0.0937115);
 889: 3 -15957.16297 -16329.77106 (0:0.324940,(1:0.287457,((4:0.414955,5:0.880903):0.434423,((6:0.911636,7:0.805400):0.272515,((((8:0.000001,9:0.000001):0.260407,10:0.334043):0.587724,11:0.974480):0.324688,((12:0.000001,13:0.000001):0.905126,((((14:1.805242,(((((((((24:0.081133,25:0.087327):0.437745,26:0.049203):0.0941619,27:0.253220):0.37082,28:1.503143):0.190153,29:0.901820):0.50034,32:0.986500):0.29813,33:0.357558):0.15085,34:0.249779):0.267077,(30:0.626206,31:0.176878):0.376069):1.0478):0.103253,(((21:0.917152,22:0.817887):0.49135,(35:3.904841,((((((((36:0.183724,(37:0.271976,38:0.102740):0.0021499):0.715886,39:1.281421):0.759793,(41:0.129247,(42:0.000002,43:0.005926):0.238886):1.43381):0.696558,40:0.536757):1.45103,52:1.401360):0.57613,((49:0.000001,50:0.000001):0.00396864,51:0.184480):2.1724):2.53474e-06,(44:1.574387,(45:1.721431,46:1.683211):0.651926):0.685255):0.363708,(47:1.288483,48:0.970120):0.461584):0.79236):0.315343):0.356864,23:1.073246):0.355165):0.38468,15:1.372253):0.293192,((((16:0.000001,17:0.000001):0.430619,18:0.064995):0.347093,19:0.233804):1.0555,20:0.470136):0.338335):0.589007):0.562767):0.0730583):0.20816):0.107609):0.074881,(2:0.259678,3:0.609737):0.0661312);
 890: 3 -15904.80977 -16324.32111 (0:0.277123,(1:0.247627,((4:0.306385,5:0.813055):0.361518,((6:0.803586,7:0.791006):0.3522,((((8:0.000001,9:0.000001):0.4274,10:0.309349):0.393263,11:0.704253):0.878811,((12:0.000001,13:0.000001):1.00118,((((((((14:1.610895,(21:1.104849,22:0.579458):0.296391):0.499767,(23:1.095669,((((((36:0.130933,38:0.080752):0.0654815,37:0.153539):1.2378,39:0.916224):0.486685,(41:0.138156,(42:0.000002,43:0.029668):0.251767):1.00017):1.10583,40:0.917388):1.34583,((44:0.866584,(45:0.905215,46:2.277145):1.1354):1.62306,(47:1.260565,48:0.855257):1.16132):1.01336):0.383546):0.466754):0.342097,(((49:0.000001,50:0.000001):0.0747369,51:0.116606):1.40198,52:1.861631):0.496536):0.159935,(((((((24:0.069204,25:0.031425):0.413542,27:0.284612):0.118929,26:0.103033):0.114258,(28:2.031801,29:1.146650):0.271655):1.01516,32:0.851882):0.229322,(33:0.463673,34:0.216127):0.213921):0.230687,(30:0.659596,31:0.227749):0.0936691):1.27457):0.396105,35:2.743432):0.273437,20:0.336229):0.743835,(((16:0.000001,17:0.000001):0.342892,18:0.146029):0.385333,19:0.194833):0.717486):0.525753,15:1.380515):0.581865):0.703143):0.317791):0.0486655):0.0802449):0.0693608,(2:0.406820,3:0.594734):0.088216);
 891: 1 -16375.38847 -16336.51075 (0:0.334496,1:0.186034,(((2:0.387101,3:0.505567):0.0633826,((6:0.571896,7:0.830287):0.472039,(((((8:0.000001,9:0.000001):0.371789,10:0.324433):0.68559,11:0.865884):0.35725,(12:0.000001,13:0.000001):1.15517):0.705673,(((((((14:2.387268,23:0.916482):0.301645,((35:2.556616,(((((36:0.218706,38:0.125928):0.169477,37:0.146989):1.21921,39:0.569227):0.276375,(41:0.180419,(42:0.000002,43:0.038237):0.122361):1.25762):1.01757,(40:0.805914,(((49:0.000001,50:0.000001):0.0565143,51:0.093205):2.2913,52:1.518168):1.0751):0.780918):0.548329):0.186032,((44:1.045041,(45:1.082369,46:2.050469):1.008):0.687973,(47:1.300412,48:1.124926):0.409885):1.45522):0.532005):0.545053,(21:0.957535,22:0.629703):0.915263):0.576145,(((((((24:0.099643,25:0.104790):0.532109,26:0.173745):0.0696831,27:0.253239):0.46322,(28:1.609175,29:1.361237):2.54961e-06):0.801051,32:1.046904):0.185015,(33:0.330079,34:0.310889):0.196725):0.32002,(30:0.933521,31:0.324043):0.239768):0.978178):0.512715,20:0.445536):0.664661,(((16:0.000001,17:0.000001):0.299212,18:0.151408):0.493968,19:0.349311):0.780007):0.235441,15:1.047101):1.02315):0.105346):0.0463723):0.0431511,(4:0.292841,5:0.861631):0.581559):0.0854416);
 892: 2 -15681.19636 -16323.31852 (0:0.395840,1:0.261091,((2:0.541896,3:0.428910):0.133284,((4:0.482076,5:0.771216):0.364042,((6:0.714970,7:1.112232):0.171706,(((8:0.000001,9:0.000001):0.464109,10:0.365613):0.888956,(11:1.064429,((12:0.000001,13:0.000001):0.504064,(((((((14:2.252336,23:0.591252):0.177517,((((((((36:0.137636,38:0.067895):0.0639685,37:0.118507):1.02848,39:0.988552):0.597891,(41:0.129463,(42:0.000002,43:0.006001):0.163611):1.06073):0.543068,40:1.218386):2.21044,(((44:0.927440,(45:0.963909,46:2.153002):0.70838):0.464677,47:2.061407):0.250782,48:1.895966):0.780593):1.01822,52:1.828394):0.734296,((49:0.000001,50:0.000001):0.248595,51:0.000003):1.51886):1.19211):0.599718,35:4.221965):0.160552,(21:0.159005,22:1.266991):0.879955):0.394925,((((((24:0.109531,25:0.109147):0.316588,26:0.214914):0.113586,27:0.293954):0.59822,(28:1.431192,29:0.712985):0.244942):0.274314,32:1.160719):0.324727,(((30:0.499171,31:0.159018):0.636022,33:0.452154):0.154207,34:0.233047):0.366035):1.23707):0.597591,15:1.261026):0.107929,((((16:0.000001,17:0.000001):0.229066,18:0.224545):0.381631,19:0.125411):0.71149,20:0.716649):0.239032):0.680453):0.756215):0.255478):0.349019):0.086503):0.0972045):0.0960675);
 893: 1 -16150.01226 -16324.97206 (0:0.320847,(1:0.212114,((4:0.325682,5:0.898615):0.505009,((6:0.903084,7:1.104923):0.187603,((((8:0.000001,9:0.000001):0.385362,10:0.492084):0.551959,11:1.029449):0.568955,((12:0.000001,13:0.000001):1.07839,(((((14:2.374784,23:0.473120):0.446598,(21:0.504777,22:0.968717):1.08118):0.578865,((((((((((24:0.075062,25:0.127083):0.317631,26:0.083644):0.128004,27:0.286311):0.441652,29:1.082910):0.110118,28:1.572272):0.378343,32:0.879051):0.374011,34:0.211797):0.150476,33:0.297894):0.471107,(30:0.568546,31:0.288797):0.298743):0.905247,(35:2.551352,(((((36:0.148452,(37:0.287639,38:0.106780):0.0486501):0.945071,(41:0.277983,(42:0.000002,43:0.005927):0.00968613):1.34242):0.430095,39:1.027084):0.8745,40:0.789148):0.585934,(((44:0.870497,(45:0.878605,46:1.704781):0.685708):0.333214,(47:1.449986,48:1.287869):0.836508):0.741282,(((49:0.000001,50:0.000001):0.0341119,51:0.096817):1.47234,52:1.262405):0.937413):0.40298):1.08263):0.654475):0.455804):0.298029,15:1.580664):0.328885,((((16:0.000001,17:0.000001):0.346589,18:0.279798):0.307496,19:0.351857):1.33218,20:0.561010):0.351417):0.549707):0.917967):0.317593):0.243532):0.12689):0.106524,(2:0.483321,3:0.533833):0.050459);
 894: 1 -16301.79208 -16323.88647 (0:0.156599,(1:0.176879,((2:0.240954,((6:0.524764,7:0.916960):0.504001,((((8:0.000001,9:0.000001):0.41902,10:0.186264):0.820709,11:0.729181):0.697333,((12:0.000001,13:0.000002):0.77658,(((14:2.341334,(((((21:0.665319,22:0.961062):0.621228,((((((((36:0.169519,38:0.083807):0.0728276,37:0.144607):1.35646,(41:0.182140,(42:0.000002,43:0.005592):0.0916098):0.764357):0.323621,39:1.622125):1.20328,40:0.444884):1.34051,52:1.248879):0.951546,(((44:1.532074,(45:1.169005,46:1.781252):0.773514):0.97035,48:0.922782):2.74865e-06,47:1.277141):1.37551):0.177548,((49:0.000001,50:0.000001):0.00656569,51:0.199332):1.20982):1.36728):0.370102,23:1.148307):0.309778,35:3.279589):0.384221,(((((24:0.085029,25:0.065563):0.365592,26:0.128078):0.0646986,27:0.119024):0.414957,(28:1.409531,29:1.418066):0.104132):0.140835,(((30:0.493039,31:0.198334):0.253986,32:1.253453):0.158353,(33:0.245851,34:0.327271):0.193065):0.551301):1.01546):0.0612463):0.114038,(15:0.891289,(((16:0.000001,17:0.000001):0.217666,18:0.244101):0.340207,19:0.433111):0.969526):0.498492):0.113387,20:0.837507):0.906247):0.225076):0.179698):0.241291):0.116005,(4:0.164214,5:0.726255):0.510204):0.087622):0.132463,3:0.790292);
 895: 1 -16172.40039 -16323.08668 (0:0.350552,((1:0.192450,((4:0.489586,5:0.620809):0.479562,(6:0.998954,7:0.789099):0.338072):0.220515):0.0590095,2:0.460703):0.0559729,(3:0.294101,(((((8:0.000001,9:0.000001):0.390516,10:0.361995):0.836095,11:0.833007):0.422154,(12:0.000001,13:0.000001):1.13842):0.367159,(((((14:1.695322,(35:3.450156,(((((((36:0.141772,38:0.126561):0.111096,37:0.195764):0.663109,39:1.448249):0.266718,(41:0.191252,(42:0.000002,43:0.019943):0.0584857):1.42833):1.59211,40:0.625340):1.28539,(((49:0.000001,50:0.000001):0.0540195,51:0.190222):2.00447,52:1.319592):0.822604):0.296971,((44:1.487612,(45:1.121726,46:2.040819):1.28877):0.946966,(47:1.117699,48:0.912210):0.423395):1.14201):0.577692):0.146457):0.303927,((21:0.890059,22:0.911647):0.974571,23:0.535470):0.588959):0.379562,((((((24:0.138059,25:0.098361):0.416813,26:0.094565):0.0599583,27:0.311094):0.431393,28:1.353456):0.276199,29:0.907898):0.323687,(((30:1.028698,31:0.208834):0.4847,32:1.217324):0.179392,(33:0.659927,34:0.455499):0.160919):0.274634):0.818105):0.518384,15:1.044251):0.291542,((((16:0.000001,17:0.000001):0.233579,18:0.230247):0.495077,19:0.417310):1.22518,20:0.782691):0.365643):1.08068):0.308349):0.305876);
 896: 1 -16352.22205 -16329.71541 (0:0.190127,(1:0.200607,((4:0.424613,5:0.987408):0.365131,((6:0.729765,7:0.776140):0.296243,((((8:0.000001,9:0.000001):0.584543,10:0.369310):0.412554,(11:0.342387,(12:0.000001,13:0.000001):1.29801):0.601896):0.718439,((((((((14:1.251142,23:0.954603):0.449189,22:0.859427):0.238365,21:0.799809):0.854942,((((((36:0.142232,38:0.034924):0.104094,37:0.174671):1.1936,39:1.079624):0.683872,(41:0.017524,(42:0.000002,43:0.018221):0.173318):1.50162):1.19531,40:0.876096):1.2662,((((44:2.904131,45:0.598206):0.748884,46:2.823432):0.739836,(47:3.497808,48:0.643158):1.71505):0.871954,(((49:0.000001,50:0.000001):0.0277691,51:0.170481):2.57227,52:1.904264):0.982075):0.389039):1.08895):0.313661,(((((((((24:0.174647,25:0.132792):0.174277,(26:0.232375,27:0.206489):0.0812083):0.690963,28:1.993405):0.178445,29:0.730780):0.592048,32:1.264399):0.189675,(33:0.358316,34:0.267667):0.317398):0.265816,31:0.280885):0.0317055,30:0.701489):1.16214,35:3.595733):0.207491):0.915042,15:0.812661):0.642382,(((16:0.000001,17:0.000001):0.293784,18:0.170396):0.612488,19:0.236155):1.04219):0.262828,20:0.896358):1.11665):0.265251):0.220021):0.252626):0.0574885,(2:0.472297,3:0.717486):0.0616747);
 897: 1 -16471.39198 -16333.82336 (0:0.268371,((1:0.165923,((6:0.525879,((((8:0.000001,9:0.000001):0.493513,10:0.114113):0.379728,11:1.178842):0.604592,((12:0.000001,13:0.000001):1.22339,(((((14:2.521981,23:1.280666):0.20266,((((((24:0.133832,25:0.113954):0.0430666,28:2.126068):0.357305,26:0.167262):0.164893,27:0.246740):0.183134,29:1.604518):0.192176,(((30:0.459434,31:0.398559):0.407634,(33:0.333041,34:0.335133):0.119097):0.381232,32:0.941781):0.417299):1.13818):0.293746,((21:0.678983,22:1.301632):1.82335,(35:1.954724,((((((36:0.157715,37:0.234370):0.0412641,38:0.055224):1.00289,39:1.220320):0.863959,(41:0.255477,(42:0.000002,43:0.000002):0.129506):0.903078):2.4429,40:0.413898):2.4959,((((44:1.111693,45:1.772225):0.470847,(47:1.523173,48:1.538413):0.797197):1.14431,46:1.165492):1.52933,(((49:0.000001,50:0.000001):2.02668e-06,51:0.220702):5.09013,52:0.301155):0.966503):0.622223):2.38338):1.90839):0.246038):0.328243,((((16:0.000001,17:0.000001):0.314447,18:0.108981):0.46451,19:0.407391):1.56501,20:0.698399):0.632399):0.452078,15:1.527709):0.617004):0.908987):0.105143):0.278795,7:0.918357):0.264456):0.110173,(4:0.256285,5:0.766473):0.529107):0.0836957,(2:0.414823,3:0.693662):0.118658);
 898: 2 -16409.08378 -16321.98985 (0:0.292884,1:0.334735,(2:0.481328,(3:0.437863,(((4:0.299886,5:0.716141):0.396538,((6:1.047114,7:0.605515):0.332312,(((8:0.000001,9:0.000001):0.415742,10:0.296745):0.488383,11:0.966220):0.545612):0.157844):0.0716106,((12:0.000001,13:0.000001):0.762934,((((((14:1.670453,23:0.974608):0.449219,((21:0.671787,22:1.007364):0.655932,(((((((36:0.170856,38:0.147294):0.0293415,37:0.223172):1.22221,39:0.855114):0.617267,(41:0.102939,(42:0.000002,43:0.011435):0.207518):0.953626):0.885798,40:1.293931):0.713508,(((49:0.000001,50:0.000001):2.05784e-06,51:0.159446):1.80586,52:1.357203):1.08656):0.484725,((44:1.336148,(45:0.976632,46:1.826397):1.12415):0.849387,(47:1.496929,48:1.122963):0.298164):1.2136):0.208506):0.297057):0.223291,35:3.162600):0.37629,(((((((((24:0.066278,25:0.092816):0.413569,26:0.168424):0.12078,27:0.251790):0.192782,29:1.258257):0.112018,28:1.761963):0.77009,32:1.268630):0.100956,33:0.231046):0.174392,34:0.175394):0.114125,(30:0.528565,31:0.271750):0.532903):0.735951):0.32475,20:0.568184):0.217754,(15:1.228266,(((16:0.000001,17:0.000001):0.394208,18:0.079475):0.205456,19:0.536453):0.524982):0.408597):0.62669):0.379093):0.261971):0.0620065):0.0939435);
 899: 1 -16530.61708 -16337.07278 (0:0.292146,(1:0.184809,((4:0.353717,5:0.927318):0.364919,((6:1.209532,((((8:0.000001,9:0.000001):0.560705,10:0.172926):0.799521,11:0.898737):0.531033,((12:0.000001,13:0.000001):0.969023,((((((14:3.672771,23:0.240287):0.790626,(21:0.880644,22:1.083580):1.36831):0.789956,(35:4.582343,((((((36:0.211078,38:0.067907):0.0303075,37:0.198138):1.62636,(39:0.581050,(41:0.026851,(42:0.000002,43:0.018825):0.310867):1.6239):0.152964):1.7393,40:1.378439):1.48874,52:2.225757):0.782579,(((((44:1.075510,45:1.959990):0.684179,46:2.335827):0.696356,47:1.383595):0.830276,48:0.954109):2.90947,((49:0.000001,50:0.000001):0.0148485,51:0.270138):2.99265):0.358171):1.53959):1.50051):0.379917,(((((24:0.086608,25:0.138841):0.348052,(26:0.130593,27:0.473514):0.11172):0.232456,28:1.570284):0.206617,((((30:0.478522,31:0.390155):0.885044,34:0.264196):0.157537,33:0.260551):0.341651,32:1.240430):0.772435):0.182394,29:1.276687):0.743519):0.658574,15:1.592991):0.139767,((((16:0.000001,17:0.000001):0.304499,18:0.315172):0.241727,19:0.488356):1.18644,20:1.213007):0.721398):0.235685):0.528036):0.319336):0.0508007,7:1.339066):0.157575):0.329593):0.163821,(2:0.275140,3:0.543274):0.171498);
 900: 1 -16024.7307 -16321.42266 (0:0.303008,((1:0.299630,((4:0.345986,5:0.542845):0.719256,((6:0.642396,7:0.760800):0.370584,((((8:0.000001,9:0.000001):0.524662,10:0.211154):0.69115,11:0.792540):0.760969,((12:0.000001,13:0.000001):1.16389,((((((14:2.424422,23:0.742243):0.410942,(21:0.634596,22:2.029557):0.528694):0.794287,(35:2.980455,((((((36:0.129007,38:0.124691):0.00626941,37:0.159219):1.14028,39:0.651865):0.341274,(41:0.125181,(42:0.000002,43:0.011920):0.298877):1.17522):1.44673,40:0.667442):1.53125,(((44:0.999780,(45:1.368993,46:1.988970):0.770606):0.755929,(47:0.942912,48:1.392802):0.905311):2.06198,(((49:0.000001,50:0.000001):0.1017,51:0.114766):2.26395,52:1.331613):0.363508):0.278389):0.943794):0.633642):0.547464,(((((24:0.108737,25:0.094566):0.338713,27:0.301034):0.147903,26:0.095560):0.470815,(28:1.388319,29:1.008100):0.0554503):0.127236,((30:0.494376,31:0.209506):0.417894,((32:1.090949,34:0.281265):0.0907906,33:0.284487):0.192589):0.772401):0.583588):0.793538,((((16:0.000001,17:0.000001):0.272744,18:0.234376):0.322278,19:0.287785):0.827048,20:1.042061):0.801433):0.0775625,15:0.875712):0.477986):0.353628):0.137835):0.207912):0.145651):0.096835,2:0.489236):0.114582,3:0.672831);
 901: 1 -15927.03207 -16330.96782 (0:0.274340,(1:0.142003,((4:0.328897,5:0.683966):0.531605,((6:0.546582,7:0.809144):0.12337,((((8:0.000001,9:0.000001):0.346732,10:0.332060):0.511906,11:0.830856):0.392831,((12:0.000001,13:0.000001):0.584714,((((14:2.536598,(((21:0.698322,22:0.944691):0.824076,23:1.186592):0.30848,(35:3.457758,(((((36:0.149928,38:0.194871):0.0835567,37:0.156200):1.57905,39:1.023302):0.378646,(40:2.568439,(41:0.106423,(42:0.000002,43:0.025199):0.18449):0.460319):0.611041):3.48146,(((44:1.170212,(45:1.079008,46:2.005173):0.535284):0.783601,(47:1.139780,48:1.322406):0.307328):1.30034,(((49:0.000001,50:0.000001):0.0423129,51:0.080431):1.79931,52:1.498846):0.755236):0.210678):0.277198):0.398258):0.136203):0.395298,(((((24:0.141265,25:0.068882):0.448671,26:0.139819):0.101734,27:0.287095):0.382116,(28:1.263745,29:0.974806):0.192239):0.384426,(((30:0.715954,31:0.305507):0.621747,32:1.024426):0.168047,(33:0.485729,34:0.314433):0.0916184):0.481252):1.46555):0.487727,(15:1.812049,(((16:0.000001,17:0.000001):0.327338,18:0.191489):0.359022,19:0.358694):0.579341):0.415905):0.129057,20:0.666928):1.06408):0.527652):0.431517):0.210516):0.199702):0.127094,(2:0.252391,3:0.510513):0.1451);
 902: 3 -16375.16694 -16327.7221 (0:0.436577,((1:0.278960,(((4:0.292632,5:0.833454):0.222922,(((8:0.000001,9:0.000001):0.496107,10:0.269149):0.475384,11:0.942296):0.958679):0.265433,(6:0.848021,7:0.795301):0.345679):0.180207):0.0201126,(2:0.238538,((12:0.000001,13:0.000001):0.957809,((((14:5.422079,((((21:0.497580,22:1.712338):1.03738,35:3.165524):1.13715,((((((((36:0.233289,38:0.124463):0.0487406,37:0.212841):1.73266,39:1.557420):0.372512,(41:0.281784,(42:0.000002,43:0.032725):0.0218995):1.13068):1.78491,40:0.781234):2.28988,((((44:1.375405,45:1.612933):0.287178,46:2.338680):1.11239,47:1.608837):0.218224,48:0.936565):1.20395):0.573311,52:1.826404):0.565807,((49:0.000001,50:0.000001):0.0175777,51:0.182768):2.08793):1.65875):1.44321,23:1.708978):0.538733):0.226454,(((((((24:0.064022,25:0.130349):0.390739,26:0.186376):0.134206,27:0.217135):0.0825179,(28:1.461517,29:0.822197):0.744275):1.10076,32:1.308529):0.264765,(33:0.502412,34:0.316665):0.160206):0.115279,(30:0.874208,31:0.318062):0.404926):0.74557):1.21394,20:0.897509):0.546992,(15:1.961292,(((16:0.000001,17:0.000001):0.35097,18:0.207884):0.362303,19:0.550166):0.861057):0.255352):0.501029):1.34421):0.197951):0.0929754,3:0.619576);
 903: 1 -16392.02386 -16324.01388 (0:0.379798,1:0.184374,((2:0.286989,((6:0.899910,7:0.930401):0.296408,((((8:0.000001,9:0.000001):0.434735,10:0.356171):0.57483,11:0.923661):0.500092,((12:0.000001,13:0.000002):0.678024,((((((14:2.194445,23:0.726092):0.839593,(21:0.481445,22:1.781434):0.89172):0.435663,(35:3.795736,(((((((36:0.145544,38:0.092707):0.0505722,37:0.262021):1.04636,39:1.110654):1.0036,(41:0.171274,(42:0.000002,43:0.017414):0.114961):1.37831):0.589656,40:0.990870):1.56424,((44:1.377979,(45:1.166806,46:2.272164):0.982405):0.903815,(47:2.081981,48:1.091704):0.741609):1.3478):0.514137,(((49:0.000001,50:0.000001):0.0145264,51:0.190179):1.92113,52:2.061914):0.591828):1.47514):0.559771):0.433102,((((((24:0.082969,25:0.086978):0.411905,26:0.143788):0.0937868,27:0.270522):0.376329,28:1.681306):0.301121,29:1.498235):0.361977,((((30:0.517494,31:0.431410):0.283486,32:1.106258):0.288098,33:0.326157):0.268298,34:0.313873):0.982291):0.765753):0.531848,(15:1.097628,(((16:0.000001,17:0.000001):0.301858,18:0.161028):0.287267,19:0.511271):0.862949):0.574846):0.230925,20:1.347650):0.339356):0.446669):0.259422):0.253279):0.133228,(3:0.515680,(4:0.143991,5:0.992212):0.486251):0.184262):0.0633758);
 904: 3 -16333.2601 -16326.87557 (0:0.442034,(1:0.175011,((4:0.454744,5:0.768166):0.512113,((6:0.918370,7:0.850481):0.273556,((((8:0.000001,9:0.000001):0.404799,10:0.361795):0.897272,11:0.858264):0.386603,((12:0.000002,13:0.000001):0.539116,((((((14:2.035795,23:0.752780):0.216336,(21:0.614220,22:1.238230):1.09979):0.442211,((35:3.742009,((44:1.368996,(45:1.359442,46:1.681466):0.753844):0.677598,(47:0.978449,48:1.147709):0.562084):1.34592):0.277938,((((((36:0.178377,38:0.095902):0.0597409,37:0.207797):1.0656,39:1.197240):0.680078,((41:0.290033,42:0.000002):0.0312354,43:0.000003):1.42168):1.42131,40:0.802344):1.5353,(((49:0.000001,50:0.000001):0.0237508,51:0.144073):2.01699,52:1.003509):0.828929):0.439808):1.08695):0.38796,((((((24:0.086191,25:0.067508):0.446859,27:0.371771):0.139388,26:0.062504):0.391057,28:1.682959):0.082617,29:0.904440):0.391954,((30:0.985174,31:0.093578):0.622429,(32:1.258203,(33:0.496230,34:0.317974):0.2094):0.0753959):0.288555):0.907964):0.68957,(15:1.421892,(((16:0.000001,17:0.000001):0.328806,18:0.240529):0.412215,19:0.246117):0.589559):0.473836):0.059657,20:0.688969):1.07851):1.10945):0.649658):0.130455):0.161337):0.0351837,(2:0.421149,3:0.535037):0.0711433);
 905: 2 -16080.84028 -16326.51261 (0:0.159945,(1:0.214695,((4:0.511291,5:0.747303):0.452418,((6:0.960898,7:1.283799):0.244264,((((8:0.000001,9:0.000001):0.478637,10:0.261116):0.505237,11:1.232121):0.356957,((12:0.000001,13:0.000001):1.26515,((((((14:1.733109,(((35:2.507908,((((36:0.219613,38:0.051873):0.0253717,37:0.172478):0.810791,(39:1.071612,(41:0.024264,(42:0.000002,43:0.031967):0.319297):1.61194):0.351388):1.2169,40:0.963476):0.466531):0.928973,(((44:1.463758,45:0.997545):0.586265,46:1.939028):0.721738,(47:1.840673,48:1.630492):0.397042):1.36451):0.711178,(((49:0.000001,50:0.000001):0.0229174,51:0.235999):2.72763,52:2.378291):0.525787):0.784987):0.988602,23:0.781445):0.623092,(21:0.766030,22:0.923843):0.314264):0.79133,15:1.736899):0.131963,((((((24:0.104943,25:0.076002):0.207645,28:2.206555):0.332392,26:0.113882):0.0745974,27:0.295076):0.429925,29:1.234473):0.268459,((30:0.617971,31:0.432773):0.463668,(32:1.162708,(33:0.306882,34:0.334971):0.108722):0.203122):0.582881):1.09622):0.401076,((((16:0.000001,17:0.000001):0.319159,18:0.230150):0.568229,19:0.218570):1.38212,20:0.839928):0.59264):0.826652):0.478302):0.399704):0.169501):0.228077):0.0856612,(2:0.382789,3:0.642671):0.200734);
 906: 1 -16069.88433 -16334.69604 (0:0.437008,1:0.284499,(((2:0.329888,3:0.676109):0.118577,(((6:0.719848,7:0.983430):0.131508,(((8:0.000001,9:0.000001):0.461124,10:0.222078):0.747367,11:1.012165):0.479997):0.27862,((12:0.000001,13:0.000001):0.981482,((((((14:2.897474,23:0.944390):0.593611,((21:0.512566,22:1.669815):1.9812,(35:2.135111,((((((36:0.168603,37:0.216600):0.0424298,38:0.046651):1.57958,39:1.019750):2.59963e-06,(40:2.509744,(41:0.151859,(42:0.000002,43:0.022932):0.158412):1.26298):0.702684):3.1501,(((49:0.000001,50:0.000001):0.0049635,51:0.156389):3.37957,52:1.094621):1.38603):0.388102,((44:0.851603,45:1.372261):0.306616,((46:1.719096,47:1.580595):0.618567,48:2.473323):0.340938):0.639687):1.13828):0.436445):0.431471):0.037493,(((((24:0.124205,25:0.079445):0.354575,26:0.149712):0.0638804,27:0.342003):0.264193,(28:1.116072,29:1.378663):0.621101):0.198103,((30:0.617738,31:0.462214):0.410349,((32:1.851000,33:0.224500):0.193444,34:0.369343):0.28478):0.605269):0.807909):0.954793,(((16:0.000001,17:0.000001):0.381913,18:0.195346):0.0723605,19:0.618455):0.700845):0.20192,15:1.811086):0.142654,20:1.042921):0.287737):0.728341):0.129474):0.125305,(4:0.211107,5:0.819891):0.477055):0.0976052);
 907: 1 -16455.07953 -16324.65357 (0:0.208329,((1:0.171361,((4:0.379247,5:0.791731):0.362492,((6:0.926737,7:0.825989):0.300935,((((8:0.000001,9:0.000001):0.541066,10:0.307306):0.258505,11:0.691789):1.01726,((12:0.000001,13:0.000002):1.19115,((((((((14:2.230397,(((49:0.000001,50:0.000001):0.0966985,51:0.090846):2.92547,52:1.990960):0.440327):0.540016,((((((36:0.161113,38:0.099628):0.0420309,37:0.110946):0.892887,39:1.026717):0.389424,(41:0.153957,(42:0.000002,43:0.018354):0.14358):0.943083):2.14045,40:0.766439):1.03053,((44:1.455679,(45:1.652243,46:2.104181):0.464463):0.467232,(47:1.462221,48:0.908215):0.529636):1.78377):0.229844):0.600969,35:4.027790):0.463741,23:0.922532):0.257684,(21:0.596094,22:1.112761):0.591987):0.570514,((((24:0.137314,25:0.022275):0.428776,27:0.424943):0.241656,26:0.035508):0.239925,((28:1.314811,29:1.065037):0.153335,(((30:0.620189,31:0.407194):0.465533,32:1.247383):0.114963,(33:0.376667,34:0.393516):0.0376228):1.02017):0.137138):1.4139):0.450272,15:1.354480):0.157493,((((16:0.000001,17:0.000001):0.300239,18:0.186197):0.585077,19:0.403642):1.06331,20:1.124047):0.663945):0.640292):0.489482):0.376617):0.290767):0.262461):0.0735868,2:0.444928):0.0475464,3:0.726286);
 908: 2 -15935.55678 -16329.57499 (0:0.266808,1:0.371716,(((2:0.268819,((4:0.411231,5:0.537627):0.274295,(((8:0.000001,9:0.000001):0.485071,10:0.296102):0.590027,(11:0.771815,((12:0.000001,13:0.000001):0.417933,(((((14:2.246212,23:0.962371):0.916687,((21:0.677319,22:1.135145):0.882653,(((((((36:0.189908,38:0.147603):0.0142249,37:0.220904):1.57892,39:0.974555):0.787019,(41:0.076895,(42:0.000002,43:0.018240):0.175473):1.10433):1.61369,40:0.693093):1.60703,((44:0.996067,(45:0.686780,46:3.358170):0.867607):1.99364,(47:2.096763,48:0.864024):0.457005):1.28216):0.288824,(((49:0.000001,50:0.000001):0.18922,51:0.056216):1.23756,52:2.249218):0.693199):0.591996):0.582408):0.169819,((((((((24:0.062120,25:0.099779):0.405295,26:0.263078):0.106539,27:0.229296):2.42912e-06,(28:1.624792,29:1.129051):0.519551):0.738087,32:1.158894):0.488547,(33:0.454846,34:0.285937):0.202701):0.29496,(30:0.582208,31:0.257286):0.153383):0.771719,35:2.903802):0.891095):0.894158,20:0.790550):0.898554,(15:1.049983,(((16:0.000001,17:0.000001):0.342247,18:0.104406):0.646875,19:0.154647):0.668461):0.660713):0.958143):1.13828):0.248707):0.425268):0.21074):0.106342,(6:0.699037,7:0.895462):0.347366):0.082259,3:0.439842):0.088835);
 909: 2 -16711.91143 -16327.56475 (0:0.197590,(1:0.128177,((4:0.357730,5:0.802326):0.587701,((6:0.931468,7:0.937379):0.190788,(((8:0.000001,9:0.000001):0.517997,10:0.277524):0.801353,(11:0.702294,((12:0.000001,13:0.000001):0.84512,((((((14:2.617595,(((((((36:0.156063,37:0.235216):0.011287,38:0.045606):1.14779,39:1.097753):0.241675,(41:0.082075,(42:0.000002,43:0.024116):0.244666):1.65758):0.844261,40:0.996538):1.42363,((44:1.318337,(47:1.875604,48:1.648453):0.904296):0.747194,(45:1.329899,46:2.658699):0.408629):1.9438):0.0578076,(((49:0.000001,50:0.000001):2.05021e-06,51:0.170047):3.04025,52:1.722910):0.731345):0.391387):0.186775,35:3.958076):0.990157,((21:0.593240,22:0.797964):0.857603,23:0.748745):0.817924):0.169869,(((((((((24:0.167925,25:0.021019):0.379345,27:0.357460):0.158614,26:0.023981):0.569995,28:1.365380):0.222442,29:1.046459):0.988378,32:1.187551):0.367206,33:0.280695):0.14754,34:0.207823):0.423159,(30:0.629838,31:0.489709):0.304437):2.16065):0.387126,((((16:0.000001,17:0.000001):0.481279,18:0.226295):0.610884,19:0.300008):1.10094,20:0.911430):0.200217):0.436197,15:1.554292):0.85284):0.475493):0.492504):0.514232):0.238227):0.201036):0.143189,(2:0.552071,3:0.675620):0.0979047);
 910: 3 -16107.36295 -16322.59673 (0:0.329695,1:0.247815,(2:0.544724,(3:0.603118,(((4:0.307520,5:0.954078):0.436814,(6:0.931857,7:0.830335):0.620006):0.0508338,((((8:0.000001,9:0.000001):0.481901,10:0.385965):0.839056,11:0.876871):0.611378,((12:0.000001,13:0.000001):0.610594,(((((((14:2.549681,(((((((36:0.169885,37:0.272693):0.0313248,38:0.067308):1.1834,39:1.016695):0.728055,(41:0.093198,(42:0.000002,43:0.006102):0.145135):1.12883):1.20822,40:0.842464):1.26118,(((49:0.000001,50:0.000001):0.0368123,51:0.137918):2.73761,52:2.121169):0.661405):0.42736,((44:1.417502,(45:1.114207,46:2.137609):0.500598):0.261619,(47:1.342566,48:1.273100):0.921257):1.29215):0.574986):0.240582,(21:0.162182,22:1.612497):1.16705):0.224981,35:3.623630):0.179749,23:1.049644):0.343621,((((24:0.096013,25:0.038606):0.297239,26:0.152015):0.0620252,27:0.219191):0.168132,((28:1.359379,29:0.960154):0.344464,(((30:0.793193,31:0.420464):0.344903,32:1.105063):0.244454,(33:0.410258,34:0.326378):0.134341):0.863106):0.192175):0.914553):0.920475,15:1.177803):0.208682,((((16:0.000001,17:0.000001):0.27088,18:0.186866):0.217524,19:0.525223):0.801499,20:1.026392):0.412454):0.554666):0.612932):0.320717):0.0605018):0.164663):0.15462);
 911: 1 -16565.22927 -16323.18736 (0:0.440515,(1:0.167082,((4:0.406459,5:0.730987):0.287026,((6:0.725734,7:0.777503):0.297345,((((8:0.000001,9:0.000001):0.258645,10:0.457170):0.727175,11:0.682181):0.464258,((12:0.000001,13:0.000001):0.706124,(((((((14:1.675989,(((35:2.984972,(((((36:0.196840,38:0.025817):0.0404621,37:0.231106):0.553474,39:0.977710):0.543591,(41:0.094241,(42:0.000002,43:0.017606):0.229599):1.82367):0.839702,40:0.717756):1.15803):0.181431,(((44:1.924073,45:0.981887):0.818253,46:1.840368):0.758024,(47:1.454141,48:1.168562):0.921483):0.842674):0.357413,(((49:0.000001,50:0.000001):0.0349272,51:0.083554):2.59612,52:0.653694):0.815166):0.386795):0.59702,(21:0.630514,22:0.829418):0.492292):0.351583,23:1.125803):0.696228,((((24:0.100594,25:0.137776):0.408567,((26:0.029906,28:1.684988):0.0491644,27:0.309054):0.175935):0.0788151,(((30:0.585501,31:0.385370):0.328893,(33:0.310648,34:0.389673):0.0831696):0.48891,32:0.927242):0.600897):0.259148,29:1.056871):0.701225):0.274062,15:1.114238):0.351815,(((16:0.000001,17:0.000001):0.324853,18:0.223150):0.460427,19:0.261429):0.782585):0.170659,20:0.588130):1.22358):0.692331):0.442668):0.0544244):0.208473):0.0881972,(2:0.284610,3:0.588274):0.213911);
 912: 1 -16463.03019 -16333.23983 (0:0.359472,(1:0.169845,((6:0.683633,7:0.856710):0.291499,((((8:0.000001,9:0.000001):0.551721,10:0.264372):0.583279,11:0.920835):1.02711,((12:0.000001,13:0.000001):1.41341,(((((14:2.223914,(((((((((36:0.249001,38:0.063511):0.119853,37:0.200375):1.25336,39:0.959915):1.53499,41:0.206799):0.0817101,42:0.000002):0.0117481,43:0.000002):1.79875,40:1.688969):0.650661,((((44:1.095545,45:1.423987):0.484188,46:2.320607):0.702129,47:1.666822):0.33466,48:1.380980):1.71052):0.848564,(((49:0.000001,50:0.000001):0.0060451,51:0.195700):2.213,52:1.326689):1.25123):0.306506):0.472389,((21:0.782819,22:0.873290):0.87879,(23:0.500772,35:3.494626):0.0881695):0.843451):0.38192,((((((24:0.080742,25:0.080063):0.413879,27:0.389901):0.127871,26:0.050958):0.405334,29:1.211934):0.0846927,28:1.623858):0.296147,((((30:0.744230,31:0.364980):0.590126,33:0.210351):0.202636,34:0.239019):0.229714,32:1.351039):0.464752):1.24657):0.518306,((((16:0.000001,17:0.000001):0.360369,18:0.112499):0.594929,19:0.234206):1.18075,20:0.720196):0.776738):0.417367,15:1.199937):0.82365):0.441855):0.287146):0.307754):0.13182,((2:0.354777,3:0.642278):0.101249,(4:0.279602,5:0.802760):0.805005):0.0307263);
 913: 2 -16314.10292 -16341.37692 (0:0.450058,(1:0.321627,((4:0.541063,5:1.019894):0.155301,((6:0.687671,((((8:0.000001,9:0.000001):0.429007,10:0.275596):0.735533,11:0.913056):0.545579,((12:0.000001,13:0.000001):0.96423,((((((14:2.162161,23:0.963188):0.251198,(21:0.732451,22:1.244549):0.736706):0.237692,(35:2.314421,(((((((36:0.138266,37:0.235790):0.0260684,38:0.073672):0.83252,39:1.410232):0.439493,(41:0.051819,(42:0.000002,43:0.012306):0.237748):1.52245):1.04791,40:0.392726):0.967123,(((49:0.000001,50:0.000001):0.0326212,51:0.241937):1.97364,52:1.001447):0.956076):0.799851,((44:1.130269,(45:0.658273,46:2.876372):1.05802):0.534646,(47:2.432258,48:1.134303):0.863589):1.22068):0.447961):1.59264):0.248711,((((((24:0.140380,25:0.048117):0.499648,26:0.145332):0.111875,27:0.311953):0.822989,28:1.615952):0.101915,29:0.940706):0.382056,(((30:0.664172,31:0.254490):0.299424,32:1.299263):0.148096,(33:0.265048,34:0.559370):0.0878231):0.577444):1.15365):0.426697,15:1.186187):0.190829,((((16:0.000001,17:0.000001):0.238176,18:0.378387):0.441227,19:0.356049):1.51596,20:0.598259):0.595073):0.290756):0.385749):0.182052):0.163503,7:0.993857):0.390001):0.165052):0.0833944,(2:0.305744,3:0.842458):0.174437);
 914: 1 -15876.17178 -16324.40407 (0:0.272466,(1:0.190153,((4:0.280442,5:0.611053):0.671992,((6:0.659573,7:1.023855):0.240028,((((8:0.000001,9:0.000001):0.479672,10:0.162562):0.595684,11:1.209853):0.69945,((12:0.000001,13:0.000001):0.756518,(((((14:1.779592,((((((36:0.216675,37:0.245770):0.0861116,38:0.050975):1.02764,(41:0.177106,(42:0.000002,43:0.031429):0.17141):0.931238):0.218944,39:1.042872):1.20892,40:0.546537):1.29283,52:1.921105):0.62296):0.520428,(((44:1.232136,(45:0.866401,46:1.371563):0.953324):0.524158,(47:1.098260,48:1.024845):0.439983):1.2444,((49:0.000001,50:0.000001):2.03184e-06,51:0.217525):2.096):0.237005):0.63152,(((21:0.511192,22:1.098563):0.792707,23:0.879100):0.765307,(((((((((24:0.065904,25:0.118553):0.49911,26:0.137009):0.0920974,27:0.252538):0.232089,29:1.133764):0.167808,28:1.751886):0.58753,(33:0.263187,34:0.379032):0.214305):0.159585,32:0.961250):0.233892,(30:0.728001,31:0.204224):0.164695):1.04964,35:2.764389):0.277023):0.0756657):0.532427,(15:1.525381,(((16:0.000001,17:0.000001):0.257895,18:0.259517):0.401877,19:0.301788):0.806518):0.709194):0.171761,20:0.676232):1.03582):0.524414):0.0463706):0.208751):0.118918):0.218673,(2:0.448405,3:0.651608):0.0655108);
 915: 1 -15887.7239 -16325.40603 (0:0.358560,((1:0.152312,(4:0.257858,5:0.875975):0.482344):0.0647347,((2:0.251432,(6:0.621326,7:0.874023):0.72811):0.0741158,((((8:0.000001,9:0.000001):0.483117,10:0.291361):0.659928,11:1.058617):0.313383,((12:0.000001,13:0.000001):1.08062,((((((14:3.865082,(35:2.263911,(((44:1.505718,45:1.833749):0.651296,46:2.429987):0.29959,(47:2.230576,48:1.131812):0.587278):1.14086):0.371337):0.394809,(((((((36:0.193236,37:0.179436):0.0302872,38:0.022085):0.894766,39:1.019999):0.474367,(41:0.188601,(42:0.000002,43:0.047464):0.140024):1.19058):1.48164,40:0.483079):1.35686,52:2.369711):0.871899,((49:0.000001,50:0.000001):0.0618379,51:0.138623):2.59858):0.217811):0.281265,((21:1.138779,22:1.099409):0.638586,23:1.856432):0.532859):0.64704,(((((((((24:0.123025,25:0.050344):0.406172,27:0.366225):0.253734,26:0.029454):0.562101,28:1.930573):0.374308,29:0.795851):1.01101,32:0.973091):0.344946,33:0.213142):0.103865,34:0.457278):0.14314,(30:0.822226,31:0.414411):0.217249):1.48196):0.47856,20:0.476127):0.097074,(15:2.059174,(((16:0.000001,17:0.000002):0.31308,18:0.224838):0.561332,19:0.170262):0.716818):0.362262):0.939724):0.259862):0.653283):0.207977):0.0900178,3:0.682503);
 916: 3 -16367.6488 -16323.69112 (0:0.217289,(1:0.195347,((4:0.316076,5:0.769806):0.498689,((6:0.991162,7:1.189374):0.208287,((((8:0.000001,9:0.000001):0.38113,10:0.337494):0.474379,11:1.320065):0.629766,((12:0.000001,13:0.000002):0.670458,(((((14:1.760325,(35:3.107591,(((((((36:0.147539,38:0.021228):0.105464,37:0.193130):1.27893,39:1.428352):0.200194,(41:0.111769,(42:0.000002,43:0.006036):0.158328):0.98669):0.864808,40:1.599576):0.915404,(((49:0.000001,50:0.000001):0.0680573,51:0.090826):3.67271,52:1.147161):1.16306):0.385998,((44:1.479809,(45:1.198444,46:2.038844):0.643493):0.547152,(47:1.619069,48:1.381832):0.89853):0.885334):0.918183):0.70335):0.471636,((21:0.418911,22:0.948297):1.3123,23:0.636557):0.239356):0.84834,((((((24:0.106575,25:0.113107):0.307301,27:0.248408):0.0868576,26:0.076265):0.550105,28:1.248011):0.125775,29:0.763310):0.0311056,((((30:0.562396,31:0.345625):0.667253,33:0.233717):0.266632,34:0.275138):0.284569,32:1.405331):0.607204):1.05774):0.643633,15:1.301295):0.136199,((((16:0.000001,17:0.000001):0.336113,18:0.221277):0.293383,19:0.359610):0.797095,20:0.828605):0.198117):0.508647):1.11814):0.24643):0.251499):0.291202):0.129988,(2:0.460936,3:0.581509):0.169091);
 917: 3 -16030.53181 -16323.20426 (0:0.155847,((1:0.186107,(4:0.337902,5:0.589970):0.444378):0.0960426,(2:0.313083,((6:0.583073,7:0.968762):0.209661,((((8:0.000001,9:0.000001):0.382844,10:0.206167):0.511184,11:1.152914):0.572743,((12:0.000001,13:0.000001):1.14096,((((((14:2.689582,23:0.960323):0.62607,((21:0.578063,22:1.156305):0.973497,(((((((36:0.207818,37:0.169841):0.0199932,38:0.063437):0.70017,39:1.242210):0.625532,(41:0.182216,(42:0.000002,43:0.024629):0.0872704):0.617629):2.14338,40:0.364890):1.47595,((44:0.940117,(45:1.182978,46:2.018843):0.5785):0.553185,(47:1.337179,48:0.931665):0.73856):1.22662):0.205597,(((49:0.000001,50:0.000001):0.100845,51:0.063121):2.1692,52:2.011026):0.27004):0.561179):0.353425):0.466032,35:3.070544):0.193092,(((((((24:0.118635,25:0.103736):0.461401,27:0.392364):0.0965894,26:0.175517):0.261909,(28:1.771118,29:1.189799):0.0653315):0.343364,32:1.199989):0.196573,(33:0.253605,34:0.370646):0.105015):0.371468,(30:0.627309,31:0.149509):0.304151):1.43248):0.549687,20:0.534850):0.323687,(15:1.532642,(((16:0.000001,17:0.000001):0.347593,18:0.153986):0.48911,19:0.384204):0.583248):0.281633):0.792157):0.451817):0.258815):0.083559):0.162895):0.0844601,3:0.606646);
 918: 2 -15968.20248 -16321.05377 (0:0.229824,((1:0.248322,((4:0.416519,5:0.728463):0.483312,(((6:0.889818,7:1.024809):0.280453,((12:0.000001,13:0.000001):0.89574,(((((((14:2.131402,((((((((36:0.169249,38:0.069090):0.0335822,37:0.183913):0.932135,39:0.954087):0.216914,(41:0.043679,(42:0.000002,43:0.029583):0.218083):1.30626):1.13569,40:1.059183):1.06788,(((44:1.627621,(45:0.975435,46:1.757972):0.45199):1.08284,47:1.757132):0.0835568,48:1.050955):1.32177):0.380781,52:1.399274):0.241436,((49:0.000001,50:0.000001):0.0605439,51:0.151207):2.47933):0.721499):0.406921,(21:0.635850,22:1.396400):0.610244):0.24448,35:2.980255):0.406986,23:1.404293):0.476794,((((24:0.122588,25:0.107129):0.325481,(26:0.217078,27:0.351795):0.122918):0.293179,(28:1.674268,29:1.140923):0.308449):0.24098,(((30:0.696883,31:0.253945):0.27104,32:1.200953):0.273878,(33:0.357873,34:0.275997):0.180356):0.390429):0.744954):0.318556,15:0.864855):0.20093,((((16:0.000001,17:0.000001):0.268854,18:0.113517):0.547189,19:0.206429):0.909121,20:0.561396):0.488261):0.69002):0.509917):0.215001,(((8:0.000001,9:0.000001):0.289405,10:0.224528):0.270316,11:1.193403):0.72104):0.150899):0.175972):0.077595,2:0.387961):0.141224,3:0.606033);
 919: 2 -16634.45093 -16333.90965 (0:0.432856,((1:0.115025,(6:0.816286,7:0.863431):0.358882):0.0951338,((4:0.347700,5:0.799642):0.304574,(((8:0.000001,9:0.000001):0.291504,10:0.358904):0.835543,(11:0.467551,((12:0.000001,13:0.000001):0.423393,((((((14:2.978891,23:0.974960):0.291347,(21:0.982981,22:0.384290):1.11412):0.138587,(((((((((36:0.220461,38:0.101462):0.0966922,37:0.197050):1.28116,39:1.503344):1.15138,(41:0.070612,(42:0.000002,43:0.012451):0.206765):1.20122):0.879743,40:0.723309):2.23199,52:1.133134):0.461099,((49:0.000001,50:0.000001):0.13889,51:0.096966):4.49391):0.854423,46:1.498410):0.71544,((44:1.619645,45:1.836223):1.01825,(47:1.569544,48:0.995798):0.460458):0.370871):1.61944):0.0818162,35:5.015915):0.927938,(15:1.707422,(((((24:0.072233,25:0.103707):0.35779,26:0.136808):0.175723,27:0.303039):0.379955,(28:1.696758,29:0.815929):0.278074):0.181833,(((30:0.830982,31:0.242055):0.388365,(33:0.445010,34:0.261539):0.253988):0.267586,32:1.251288):0.293289):1.1707):0.249068):0.080876,((((16:0.000001,17:0.000001):0.285495,18:0.216454):0.631269,19:0.213849):0.945293,20:0.444006):0.351037):1.83387):0.94563):0.0900894):0.589803):0.109481):0.121236,(2:0.296488,3:0.447565):0.144981);
 920: 6 -15824.0682 -16320.99104 (0:0.287334,(1:0.185158,((4:0.409027,5:0.869270):0.295337,((6:0.972101,7:1.018866):0.253174,((((8:0.000001,9:0.000001):0.311463,10:0.338397):0.563328,11:0.821304):0.219038,((12:0.000001,13:0.000001):0.891871,(((((14:1.934226,(35:3.433762,(((((((36:0.225413,37:0.244163):0.00251638,38:0.080900):1.00073,39:0.813705):0.619901,(41:0.193492,(42:0.000002,43:0.029964):0.137589):1.2837):0.753923,40:1.296522):0.682919,(((49:0.000001,50:0.000001):0.102549,51:0.085106):1.92826,52:1.236030):1.42464):0.0903343,(((44:1.823099,46:2.035997):0.560581,45:1.379491):0.644757,(47:1.327840,48:1.117811):0.907436):0.764559):0.34376):0.391487):0.450259,((21:0.762252,22:0.969355):0.298034,23:1.244982):0.323551):0.613856,((((((((24:0.066296,25:0.080626):0.44253,26:0.207166):0.169243,27:0.208411):0.401875,28:1.722245):0.439136,29:0.891588):0.672745,32:1.112222):0.103741,(33:0.258214,34:0.399959):0.19658):0.362649,(30:0.774100,31:0.069056):0.288455):1.34998):0.305439,20:0.304666):0.512645,(15:0.958970,(((16:0.000001,17:0.000001):0.476497,18:0.222533):0.440842,19:0.287263):0.660945):0.0927605):0.989834):0.591446):0.347085):0.30948):0.202768):0.0368175,(2:0.358211,3:0.654788):0.140592);
 921: 2 -16557.69159 -16336.38966 (0:0.458483,(1:0.250962,(4:0.202459,5:0.766089):0.565155):0.118796,(2:0.515488,(3:0.557763,(((6:0.593785,7:0.813071):0.196067,(((8:0.000001,9:0.000001):0.454797,10:0.311164):0.533645,11:0.836904):0.969739):0.243697,((12:0.000001,13:0.000001):1.16182,((((((((14:2.163077,23:1.309478):0.195881,(21:0.620001,22:0.990982):0.987565):0.313854,((((((((36:0.136367,38:0.154354):0.104438,37:0.177632):0.855754,39:1.236113):0.972428,((41:0.293521,42:0.000002):0.0306051,43:0.000002):1.26989):0.991808,40:0.577519):1.7804,(47:1.709608,48:0.917338):0.337358):0.319621,(44:1.437380,(45:0.917767,46:2.174202):0.556856):0.610069):1.54666,(((49:0.000001,50:0.000001):0.102764,51:0.072161):1.71928,52:2.379462):0.944063):0.109498):0.69433,((((((((24:0.201236,25:0.034227):0.4572,26:0.124545):0.145073,27:0.282866):0.205296,(28:1.253089,29:0.886637):0.254683):0.639945,32:1.069340):0.46697,34:0.342567):0.0383603,33:0.353702):0.363913,(30:0.394804,31:0.468649):0.184061):1.00522):0.0838515,35:3.479331):0.576689,20:0.544619):0.765467,(((16:0.000001,17:0.000001):0.308448,18:0.185303):0.507428,19:0.358603):0.825519):0.245111,15:2.178878):1.05926):0.73395):0.0565791):0.13933):0.077619);
 922: 1 -16378.32013 -16325.7261 (0:0.251931,(1:0.282939,((4:0.261970,5:0.979548):0.580121,((6:0.844623,((((8:0.000001,9:0.000001):0.581246,10:0.256046):0.514933,11:1.559643):0.558024,((12:0.000001,13:0.000001):0.728637,(((((14:3.013344,23:0.895783):0.982947,(((21:0.554849,22:1.130340):0.416989,((((((36:0.130078,38:0.078971):0.0553126,37:0.187483):1.44333,39:0.772926):0.750561,(41:0.101479,(42:0.000002,43:0.012436):0.138992):0.643571):1.96717,40:1.153663):1.80411,(((44:1.707155,(45:1.348716,46:1.810519):0.340392):1.04746,(47:1.372912,48:1.474379):0.230239):0.782836,(((49:0.000001,50:0.000001):0.0371022,51:0.138904):2.28607,52:2.280841):1.14462):2.1857e-06):1.08765):0.0745056,35:4.825963):0.399009):0.36241,(((((((((24:0.064664,25:0.188349):0.0438338,28:2.344174):0.318324,26:0.158249):0.22246,27:0.227138):0.349895,29:1.077192):0.777012,32:0.870321):0.496327,33:0.370958):0.262818,34:0.257539):0.0832332,(30:0.866655,31:0.323173):0.661251):1.46065):0.164925,(15:1.383620,(((16:0.000001,17:0.000001):0.465517,18:0.101140):0.583043,19:0.423058):0.842064):0.643748):0.0507335,20:0.840252):0.988847):0.936455):0.236975):0.117692,7:0.877579):0.137765):0.189628):0.146406,(2:0.395225,3:0.638111):0.0720148);
 923: 4 -16745.68084 -16326.93298 (0:0.323104,(1:0.159355,((4:0.369016,5:0.820383):0.364573,((6:0.812966,7:1.002795):0.268504,((((8:0.000001,9:0.000001):0.714393,10:0.379851):0.61708,11:0.952362):0.31883,((12:0.000001,13:0.000001):0.993616,(((((14:2.011638,(((35:3.314523,(((44:1.400185,45:0.980483):0.998757,46:1.310395):0.324466,(47:1.475790,48:1.285072):1.08569):0.681951):0.755233,((((36:0.242871,(37:0.255527,38:0.068722):0.00629823):0.952312,39:1.102233):0.527048,(41:0.125488,(42:0.000002,43:0.045964):0.26259):1.43607):1.51971,40:0.422377):1.61399):0.888566,(((49:0.000001,50:0.000001):0.0353367,51:0.160282):3.00117,52:0.964916):0.85855):1.0549):0.581583,((21:1.008491,22:0.898374):0.705089,23:1.057000):0.451014):0.469263,(((((24:0.104667,25:0.158885):0.470371,26:0.129524):0.0566878,27:0.420014):0.219829,28:1.724014):0.292425,(29:1.066749,((30:0.798588,31:0.296964):0.278174,(32:1.065468,(33:0.234393,34:0.491480):0.20662):0.240184):0.620392):0.0438299):0.633048):0.224594,15:1.358400):0.152327,((((16:0.000001,17:0.000001):0.532251,18:0.218915):0.549363,19:0.355901):0.692151,20:1.074672):0.459467):0.96722):0.463539):0.471871):0.154901):0.102807):0.125494,(2:0.377731,3:0.556634):0.120488);
 924: 2 -16047.39448 -16323.93746 (0:0.248900,((1:0.150605,((4:0.207568,5:0.851955):0.52185,(6:0.960493,(7:1.092785,((((8:0.000001,9:0.000001):0.485404,10:0.265178):0.461253,11:0.805191):0.534607,((12:0.000001,13:0.000001):0.953212,(((((14:2.465186,(((16:0.000001,17:0.000001):0.382497,18:0.209141):0.598427,19:0.284295):0.892749):0.202132,20:0.481842):0.56894,((((21:0.664492,22:1.005856):0.46459,23:1.588199):2.84914e-06,35:4.265844):0.218967,(((((((36:0.165194,38:0.078507):0.0540576,37:0.188666):1.40797,39:1.050684):0.124533,(41:0.000002,(42:0.000002,43:0.024254):0.355091):0.835857):1.09792,40:0.882734):2.04633,((44:1.044323,(45:0.801462,46:2.019411):0.561506):0.6007,(47:1.968208,48:1.504909):0.323237):0.833595):0.254419,(((49:0.000001,50:0.000001):0.134948,51:0.073896):2.47765,52:1.419601):0.35162):1.58066):0.821503):0.181835,(((((((((24:0.063775,25:0.166378):0.294479,28:1.520588):0.294421,26:0.075316):0.26221,27:0.135292):0.527015,29:1.330822):0.498925,32:1.137546):0.380573,33:0.170421):0.246373,34:0.065689):0.46147,(30:0.480398,31:0.289088):0.314692):1.65844):0.284459,15:1.406058):1.03415):0.786844):0.161854):0.0233801):0.311477):0.120762):0.219054,2:0.467453):0.11542,3:0.694975);
 925: 1 -17120.83863 -16323.08668 (0:0.348927,(1:0.052539,((4:0.257788,5:0.946863):0.382854,(6:0.806497,7:1.123235):0.426351):0.302111):0.106751,(2:0.350436,(3:0.445222,((((8:0.000001,9:0.000001):0.563465,10:0.311713):1.18743,11:0.592233):0.45956,((12:0.000001,13:0.000001):0.760998,(((((14:1.614430,(((35:3.447555,((44:1.488021,(45:1.609591,46:1.831069):0.800181):0.281838,(47:1.190199,48:0.967506):1.00104):0.802411):0.494381,((((36:0.062284,(37:0.247984,38:0.088960):0.0339672):1.01824,(41:0.136744,(42:0.000002,43:0.018308):0.225171):1.71226):0.168612,39:0.854004):1.57349,40:1.173122):1.019):0.230389,(((49:0.000001,50:0.000001):0.00921812,51:0.251324):2.29745,52:1.388527):1.19706):1.10745):0.379161,((21:0.875434,22:0.797788):1.11116,23:0.504158):1.19752):0.810466,(((((24:0.111649,25:0.085980):0.447359,26:0.166956):0.113666,27:0.485368):0.305646,(28:1.382871,29:0.936401):0.243963):0.256881,(((30:0.731876,31:0.550319):0.328357,(33:0.330565,34:0.372740):0.104138):0.196526,32:1.489615):0.306577):1.31139):0.215096,((((16:0.000001,17:0.000001):0.389251,18:0.238067):0.517996,19:0.456833):1.0313,20:0.921816):0.423559):0.333667,15:1.287068):0.974355):0.223645):0.55081):0.405741):0.146656);
 926: 1 -16239.84385 -16324.92893 (0:0.331742,(1:0.308555,((4:0.219858,5:0.776050):0.574824,((6:1.056651,7:0.938339):0.278785,(((((8:0.000001,9:0.000001):0.481981,10:0.194918):0.715513,11:0.977715):0.356061,(12:0.000001,13:0.000001):1.05516):0.592945,(((14:2.585614,(((24:0.113663,25:0.061838):0.333919,(26:0.089502,27:0.414912):0.129945):0.0938198,(28:1.624461,(29:1.145683,(((30:0.624090,31:0.369180):0.510977,(33:0.240683,34:0.556466):0.280183):0.351711,32:1.027463):0.513946):0.267366):0.154677):1.13901):0.408337,(((21:0.692706,22:1.229902):0.777678,23:0.824712):0.671847,(35:5.424981,((((((36:0.194929,38:0.146847):2.02115e-06,37:0.213969):1.19621,39:1.479496):0.415175,(41:0.111518,(42:0.000002,43:0.013108):0.195846):1.06242):1.27453,40:0.614996):2.07525,(((((44:1.651718,45:1.345830):0.274432,46:2.191757):0.694776,47:1.451270):0.22158,48:1.145038):2.25797,(((49:0.000001,50:0.000001):0.0143547,51:0.228863):2.23582,52:2.428090):0.629266):0.0852689):0.3898):1.01239):0.11421):0.828134,(15:1.419968,((((16:0.000001,17:0.000001):0.298736,18:0.194486):0.568483,19:0.246551):0.73359,20:1.385589):0.77518):0.237228):0.798077):0.319473):0.311651):0.120604):0.115459,(2:0.493878,3:0.474719):0.115689);
 927: 2 -16320.33721 -16326.40071 (0:0.287043,(1:0.152489,(4:0.135400,5:0.935963):0.75554):0.0860749,((2:0.189362,((6:0.626809,7:1.260962):0.457544,((((8:0.000001,9:0.000001):0.393468,10:0.396202):0.365563,11:0.614783):0.376722,((12:0.000001,13:0.000002):0.63172,(((14:2.413400,((((21:0.550820,22:1.001525):0.681768,23:1.525955):0.0885075,35:3.069824):0.0918378,(((((((36:0.168396,38:0.139624):0.0474075,37:0.192425):1.34045,39:0.913696):1.0279,(41:0.065485,(42:0.000002,43:0.024997):0.230273):1.1292):0.775886,40:1.685711):1.06415,(((44:1.416314,(45:1.124259,46:2.543318):0.352545):1.07392,47:1.354718):0.32006,48:1.030000):1.33242):0.304979,(((49:0.000001,50:0.000001):0.110022,51:0.142421):2.42891,52:1.923978):0.426073):0.951547):0.413932):0.675307,((15:0.921053,(((24:0.146564,25:0.077467):0.250112,((28:1.454214,29:1.024665):0.679205,(((30:0.500148,31:0.449396):0.412827,(33:0.461208,34:0.397600):0.241836):0.23395,32:1.128895):0.800769):0.311379):0.0730267,(26:0.162828,27:0.374930):0.10436):1.64717):0.664086,(((16:0.000001,17:0.000001):0.365844,18:0.322168):0.2789,19:0.675497):1.03588):0.231871):0.228215,20:0.709209):1.04995):0.916037):0.249614):0.170762):0.123813,3:0.407261):0.167399);
 928: 1 -15616.69525 -16323.08668 (0:0.216986,(1:0.212032,((4:0.362371,5:0.998842):0.491491,(6:0.883637,7:0.766491):0.280822):0.280214):0.195061,(2:0.396125,(3:0.595147,((((8:0.000001,9:0.000001):0.54189,10:0.196547):1.47453,11:0.881205):0.666943,((12:0.000001,13:0.000001):0.767781,((((((14:1.864652,(((((((36:0.146148,38:0.044929):0.106721,37:0.126523):1.03507,39:0.617946):0.862334,(41:0.068039,(42:0.000002,43:0.005680):0.214983):0.548857):1.80664,40:0.596019):0.872961,(((44:0.673951,(45:0.830279,46:2.166354):1.03413):1.01886,47:1.559564):0.230617,48:0.916166):2.19466):0.259125,(((49:0.000001,50:0.000001):2.69453e-06,51:0.208445):2.44209,52:1.487431):0.112485):1.31458):0.555789,35:3.755588):0.148788,((21:0.775475,22:1.122195):0.955669,23:1.181926):0.310747):2.67797e-06,(((((24:0.080841,25:0.101181):0.340341,26:0.071651):0.105098,27:0.232735):0.484643,(((30:0.660872,31:0.352844):0.367606,(33:0.433263,34:0.359510):0.169596):0.41404,32:1.071388):0.581166):0.222194,(28:1.915267,29:0.630502):0.0546545):1.26667):0.545301,15:1.020478):0.250227,((((16:0.000001,17:0.000001):0.221136,18:0.165356):0.2996,19:0.381132):1.12337,20:0.689265):0.500305):1.00727):0.484821):0.200027):0.306055):0.161817);
 929: 2 -16118.0843 -16327.15603 (0:0.287946,(1:0.122104,(4:0.413784,5:0.637104):0.797852):0.0349718,(2:0.439717,(3:0.417178,(((6:0.816488,7:0.785448):0.16001,(((8:0.000001,9:0.000001):0.407535,10:0.559324):0.408975,(11:0.402550,(12:0.000001,13:0.000001):1.38644):0.465187):0.983473):0.00583634,(((((14:2.369072,(21:1.266196,22:0.393629):0.966241):0.473148,(23:1.629500,((((35:4.480939,(((44:1.296648,45:1.157302):0.64819,46:1.774949):0.647218,(47:2.196789,48:0.702855):0.629546):1.40607):0.768502,(((((36:0.201763,37:0.221391):0.0665847,38:0.028368):1.25032,39:1.081942):0.537283,(41:0.091760,(42:0.000002,43:0.024394):0.261928):0.947965):1.46507,40:0.637958):0.934308):0.519814,52:1.661288):0.173073,((49:0.000001,50:0.000001):0.0435043,51:0.122943):3.21633):1.00489):0.633839):0.493553,((((((((24:0.097106,25:0.102977):0.375314,27:0.316254):0.117436,26:0.024639):0.605616,28:1.785668):0.383031,29:0.761356):0.771848,32:1.094729):0.387524,(33:0.432022,34:0.371423):0.0177015):0.363959,(30:0.776542,31:0.381069):0.160256):1.62523):0.357837,((((16:0.000001,17:0.000001):0.29164,18:0.284018):0.542228,19:0.380675):0.826796,20:0.783732):0.481944):0.313185,15:1.999698):1.39356):0.0714894):0.113147):0.120649);
 930: 1 -16507.74045 -16326.33103 (0:0.320337,((1:0.167155,(6:0.791811,7:0.536010):0.483296):0.0440828,(4:0.205797,5:0.807257):0.638878):0.0693155,((2:0.211303,(((((8:0.000001,9:0.000001):0.438839,10:0.323594):0.723191,11:0.936685):0.546011,(12:0.000001,13:0.000001):0.837497):0.159587,(((14:3.633172,((((21:0.627679,22:0.884783):0.957562,23:0.910219):0.681203,(35:4.283230,((((((36:0.167105,38:0.101921):0.0197044,37:0.222560):0.974737,39:1.242194):0.843741,(41:0.134315,(42:0.000002,43:0.012996):0.144039):1.21701):1.62323,40:0.354379):2.73619,(((44:1.078979,45:2.060657):0.413074,(46:1.537686,(47:1.262944,48:1.435799):1.22896):0.413051):1.78246,(((49:0.000001,50:0.000001):0.0541744,51:0.225743):3.48938,52:1.553951):0.660224):0.509688):1.42827):0.642554):0.264988,((((((24:0.103344,25:0.113071):0.379025,26:0.179573):0.0606641,27:0.382447):0.105513,28:1.492856):0.324268,29:1.278861):0.229456,((((30:0.509235,31:0.307866):0.694109,33:0.242119):0.0708798,34:0.223238):0.300561,32:1.116233):0.532614):1.16534):0.153966):0.358487,((((16:0.000001,17:0.000001):0.254892,18:0.250208):0.50378,19:0.341491):0.735696,20:0.766964):0.754698):0.0265191,15:1.487903):0.635321):0.491497):0.24987,3:0.408052):0.144885);
 931: 1 -16612.62549 -16328.1075 (0:0.309807,((1:0.173310,(((6:0.886326,7:0.876746):0.20541,((((8:0.000001,9:0.000001):0.469552,10:0.164622):0.417714,11:0.924956):0.352304,(12:0.000001,13:0.000001):1.63642):0.584255):0.17348,((((((14:1.616539,((((((36:0.146138,38:0.112401):0.126258,37:0.121027):0.84964,39:0.978386):0.59343,(41:0.159745,(42:0.000002,43:0.023812):0.123976):0.868474):1.2545,40:0.857297):1.09236,(((49:0.000001,50:0.000001):0.0815834,51:0.143722):2.69309,52:1.482950):0.856345):0.609483):0.252519,(((21:0.894187,22:0.567901):0.665913,23:1.090959):0.750041,(35:3.401254,((44:1.165098,(45:0.964665,46:2.061002):0.668531):1.04834,(47:1.183290,48:1.375468):0.138708):1.47606):0.184771):0.390037):0.33845,(((((((((24:0.096959,25:0.100072):0.301549,28:1.632881):0.21145,26:0.108209):0.0546589,27:0.350142):0.457905,29:1.301893):0.419603,32:1.104707):0.260409,(33:0.271777,34:0.230557):0.218781):0.378403,31:0.345439):0.0962512,30:0.588018):1.18411):0.599268,20:0.368679):0.557466,(((16:0.000001,17:0.000001):0.278017,18:0.210478):0.36522,19:0.364690):1.04307):0.363214,15:1.433554):0.880808):0.134832):0.100044,(4:0.242733,5:0.941520):0.52961):0.0509267,(2:0.242223,3:0.587803):0.0824107);
 932: 1 -16727.39654 -16323.93746 (0:0.238279,(1:0.287485,(((4:0.420101,5:0.634224):0.218546,((((8:0.000001,9:0.000001):0.429259,10:0.313076):0.586064,11:0.875867):0.721721,((12:0.000001,13:0.000001):0.859863,(((((((14:2.807768,23:0.423992):0.512151,(21:0.842013,22:0.754798):0.910106):0.61152,(((((((((24:0.073017,25:0.122552):0.20012,28:2.077177):0.234273,26:0.152139):0.0537232,27:0.302340):0.478223,29:1.149816):0.896547,32:0.844985):0.322812,33:0.167390):0.229112,34:0.276587):0.207357,(30:0.538683,31:0.395765):0.231736):1.47365):0.193233,((35:2.796913,52:1.450630):0.368644,(((((((36:0.192840,38:0.099501):0.116034,37:0.126438):0.953419,39:0.660711):0.826085,(41:0.012216,(42:0.000002,43:0.016934):0.246816):0.954197):1.07772,40:0.555321):1.64853,((49:0.000001,50:0.000001):0.109684,51:0.091966):2.00118):0.117013,((44:1.300427,(45:1.160185,46:1.945598):0.659267):0.725295,(47:1.597308,48:0.953148):0.416868):1.41819):0.163661):1.10563):0.350748,20:0.386261):0.386498,(((16:0.000001,17:0.000001):0.288489,18:0.173509):0.322781,19:0.349858):0.719706):0.560374,15:1.223110):0.425067):0.595618):0.242005):0.151784,(6:0.850683,7:0.688310):0.386818):0.138937):0.0806663,(2:0.326121,3:0.608393):0.107064);
 933: 1 -16928.57964 -16325.58908 (0:0.343684,(1:0.336008,((4:0.386968,5:0.829270):0.491083,(((6:1.018017,7:1.197289):0.143167,(((8:0.000001,9:0.000001):0.509787,10:0.195600):0.479246,11:1.307224):0.690793):0.144517,((12:0.000001,13:0.000002):1.20771,((((((14:3.611458,((35:4.029146,((((((36:0.176146,37:0.227324):0.0576618,38:0.030893):1.00747,39:1.123109):0.394397,(41:0.074056,(42:0.000002,43:0.025159):0.205841):1.57886):1.4586,40:0.807819):1.63463,((44:0.911645,(45:1.035416,46:2.463759):0.465614):0.998795,(47:1.315532,48:1.468054):0.6662):0.806968):0.589565):0.656337,(((49:0.000001,50:0.000001):2.60471e-06,51:0.169905):2.3983,52:1.488367):0.628975):0.916891):0.608801,(21:0.808194,22:1.315275):1.27741):0.471498,23:1.176017):0.740219,((((((24:0.093263,25:0.073107):0.11109,28:1.647447):0.244909,26:0.098250):0.111252,27:0.183997):0.176499,29:1.230738):0.212525,(((30:0.695949,31:0.304686):0.581774,(33:0.284794,34:0.440118):0.146162):0.220909,32:1.147475):0.443454):0.939413):0.582571,((((16:0.000001,17:0.000001):0.436109,18:0.267602):0.378045,19:0.307965):1.51529,20:0.741022):0.913001):0.210115,15:1.720343):0.714568):0.819083):0.441688):0.178365):0.101459,(2:0.607539,3:0.715729):0.11351);
 934: 1 -16670.64032 -16324.77743 (0:0.328751,(1:0.122093,((4:0.415924,5:0.537062):0.631233,(6:0.972643,7:0.736054):0.446946):0.193924):0.117015,(2:0.383420,(3:0.540174,(((((8:0.000001,9:0.000001):0.511427,10:0.285595):0.770823,11:0.905022):0.448865,(12:0.000001,13:0.000001):0.886391):0.0755257,(((((14:2.662388,((((((((36:0.140333,38:0.030345):0.0379238,37:0.216175):1.13039,39:0.885318):0.403652,(41:0.160734,(42:0.000002,43:0.028473):0.0829225):1.15751):0.867605,40:0.939151):0.887008,((49:0.000001,50:0.000001):0.0414049,51:0.169273):2.06851):0.733114,52:1.106693):0.137148,((44:1.431221,(45:1.225157,46:1.972769):0.660262):0.869466,(47:1.633145,48:0.959163):0.315161):1.42203):0.890309):2.30237e-06,35:2.856439):0.565246,((21:0.698686,22:1.239611):0.498852,23:0.920809):0.655715):0.788908,(15:0.719263,((((((24:0.074609,25:0.070988):0.353351,26:0.109265):0.0382822,27:0.316043):0.114398,28:1.997001):0.324439,29:1.271419):0.311741,(((30:0.615478,31:0.204928):0.329475,(33:0.297241,34:0.418649):0.213654):0.204507,32:0.840661):0.524031):1.13763):0.237968):0.0634321,((((16:0.000001,17:0.000001):0.284162,18:0.206361):0.430056,19:0.167955):0.856612,20:0.737886):0.422993):0.741054):0.510555):0.223692):0.142728);
 935: 2 -16005.54213 -16325.18891 (0:0.306550,((1:0.197595,((6:0.679839,((((8:0.000001,9:0.000001):0.344125,10:0.262931):0.47202,11:0.733621):0.615569,((12:0.000001,13:0.000001):0.504542,(((((((14:1.927483,23:0.902142):0.339266,(((((((36:0.148508,38:0.157156):0.0710768,37:0.162899):0.776232,39:1.055518):0.945619,(41:0.100934,(42:0.000002,43:0.023260):0.164835):0.78932):1.39201,40:0.622188):1.30027,((44:0.799487,(45:0.651977,46:2.357609):1.17753):1.4821,(47:1.058768,48:1.025802):0.481973):0.952854):0.291376,(((49:0.000001,50:0.000001):0.047982,51:0.149720):2.04143,52:2.305257):0.297035):1.04848):2.65834e-06,(21:0.748698,22:1.233291):0.911609):0.396242,35:5.409368):0.0960748,(((((((24:0.086137,25:0.103417):0.464711,26:0.028292):0.101321,27:0.301189):0.428081,(28:1.862723,29:0.737377):0.0223716):0.460209,32:0.795508):0.300369,(33:0.612687,34:0.137068):0.165451):0.325419,(30:0.656466,31:0.238514):0.188768):1.60673):0.789628,20:0.528447):0.356258,(15:1.821251,(((16:0.000001,17:0.000001):0.185194,18:0.207674):0.522624,19:0.338689):0.665829):0.268384):2.14922):1.06541):0.437403):2.13107e-06,7:0.847340):0.327468):0.0522481,(4:0.185061,5:0.681752):0.897296):0.0230184,(2:0.326179,3:0.683653):0.0562194);
 936: 1 -15658.18757 -16336.33924 (0:0.385550,((1:0.294362,((6:0.530873,7:0.870407):0.46249,((((8:0.000001,9:0.000001):0.377324,10:0.289921):0.639168,11:0.754932):0.785235,((12:0.000001,13:0.000001):0.78881,(((((((((14:3.477446,(((49:0.000001,50:0.000001):0.141929,51:0.081208):3.33496,52:1.153490):0.945158):0.808998,((((((((36:0.142918,38:0.123558):0.0494494,37:0.211003):0.640493,39:1.148666):0.998771,40:1.929133):1.45436,((41:0.364541,42:0.000002):0.0245967,43:0.000003):0.321947):2.14552,48:1.503730):0.443856,47:1.471472):0.79835,(44:1.106767,(45:1.391436,46:2.396120):0.653832):0.464328):0.874383):0.536243,(21:0.267658,22:1.506672):0.757883):0.39337,35:2.538922):0.293016,23:1.433343):0.655968,(((((((24:0.147848,25:0.070160):0.409268,26:0.143416):0.14971,27:0.236080):0.370098,(28:2.184458,29:0.557902):0.217818):0.552853,32:1.297838):0.212474,(33:0.416635,34:0.401454):0.0639628):0.109137,(30:0.841763,31:0.228259):0.365026):1.38862):0.212212,20:0.379583):0.267328,(((16:0.000001,17:0.000001):0.249287,18:0.223566):0.487848,19:0.238529):0.961407):0.361185,15:1.790025):0.605849):0.605435):0.322256):0.226042):0.0634177,(4:0.424593,5:0.868912):0.570096):0.042406,(2:0.341506,3:0.534241):0.161949);
 937: 1 -15766.36832 -16324.61027 (0:0.264829,(1:0.087453,((4:0.552843,5:0.612559):0.459104,((6:0.707915,7:0.838231):0.165373,((((8:0.000001,9:0.000001):0.321397,10:0.278786):0.492179,11:0.513879):0.494686,((12:0.000001,13:0.000001):0.565602,((((((((14:1.389632,((21:0.730833,22:0.390043):0.454,23:0.588330):0.320628):0.319235,((44:1.312009,(45:0.980505,46:2.197554):0.670695):0.713503,(47:1.735586,48:0.914610):1.10274):1.25182):0.39475,((((((36:0.117344,38:0.133016):0.0610582,37:0.118160):0.936915,39:0.647427):0.408086,(41:0.168999,(42:0.000002,43:0.018226):0.129217):1.07506):1.06416,40:0.748569):0.940766,(((49:0.000001,50:0.000001):0.0261421,51:0.176836):2.7201,52:1.742786):0.688195):0.736176):0.35743,((((((((24:0.058574,25:0.088095):0.515686,26:0.112753):0.118635,27:0.164617):0.406058,28:1.745854):0.207267,29:1.270580):0.478702,32:1.225722):0.363744,(33:0.296903,34:0.255417):0.139028):0.503324,(30:0.624777,31:0.204178):0.145307):1.71193):0.186068,35:2.650896):0.475676,20:0.574555):0.485877,(((16:0.000001,17:0.000001):0.268959,18:0.194868):0.250852,19:0.331904):0.644877):0.406067,15:1.297388):1.24502):0.695799):0.459651):0.135055):0.371626):0.16524,(2:0.433881,3:0.633547):0.0900376);
 938: 1 -16515.09626 -16338.71099 (0:0.228822,((1:0.058205,((6:0.914910,7:0.639520):0.215314,((((8:0.000001,9:0.000001):0.565729,10:0.192078):1.03194,11:0.866811):0.812383,((12:0.000001,13:0.000001):0.767295,((((14:3.587563,20:0.554395):0.187562,(((16:0.000001,17:0.000001):0.35178,18:0.214014):0.482623,19:0.385303):1.16068):0.384454,((((21:0.609076,22:0.532108):1.26147,23:1.074919):0.494529,(35:2.227438,(((((((36:0.207384,37:0.231381):0.0394745,38:0.082345):0.893569,39:1.202488):0.388312,(41:0.200905,(42:0.000002,43:0.023951):0.168651):1.33853):0.891585,40:0.651645):0.904913,(((49:0.000001,50:0.000001):2.97102e-06,51:0.154603):2.91191,52:1.146585):1.29683):0.391794,((44:0.732078,(45:1.026482,46:2.908649):0.958955):0.29893,(47:1.108553,48:1.344154):0.990441):2.06181):0.352368):1.66375):0.365696,((((24:0.088462,25:0.087686):0.278423,28:1.775851):0.232549,(26:0.095516,(27:0.260908,29:1.251300):0.163335):0.11904):0.302513,((30:0.711433,31:0.257803):0.41289,((32:1.557215,33:0.169813):0.170501,34:0.418884):0.231595):0.531051):1.37262):0.29214):0.379756,15:2.021805):0.409465):0.631886):0.588929):0.160539):0.12521,(4:0.170049,5:0.712633):0.657484):0.174509,(2:0.326484,3:0.631676):0.176556);
 939: 1 -16510.84577 -16322.4415 (0:0.314700,(1:0.238540,(((4:0.430273,5:0.843013):0.163588,(((8:0.000001,9:0.000001):0.607761,10:0.437944):0.524436,(11:1.082950,((12:0.000001,13:0.000001):0.643575,(((14:3.400595,(((21:0.314541,22:1.331601):1.36787,((((35:3.210077,((44:1.023025,(47:1.608721,48:1.238404):1.188):0.376535,45:0.998856):0.857311):0.0333825,46:1.360694):0.294846,(((((36:0.129269,38:0.091460):0.120704,37:0.153861):1.16808,39:0.775635):0.799401,(41:0.035638,(42:0.000002,43:0.020148):0.218233):1.14949):0.356735,40:1.371527):2.0836):0.683882,(((49:0.000001,50:0.000001):0.0310991,51:0.148115):3.45007,52:2.560241):0.33522):1.46854):0.221821,23:0.879704):0.436079):0.633297,(15:1.490943,(((24:0.113716,25:0.086808):0.203769,(26:0.107401,27:0.325624):0.193757):0.259989,(28:1.623770,(29:1.409238,((((30:0.405576,31:0.509773):0.805227,34:0.213600):0.217129,33:0.388960):0.341906,32:1.219181):0.711937):0.0325281):0.122531):0.856335):0.404986):0.107587,((((16:0.000001,17:0.000001):0.383262,18:0.275565):0.206574,19:0.558606):1.0714,20:0.856095):0.459926):0.722504):0.940568):0.205427):0.557401):0.267923,(6:0.930682,7:0.947332):0.173117):0.186853):0.1348,(2:0.415451,3:0.595733):0.0777404);
 940: 1 -16323.21869 -16322.4415 (0:0.272447,(1:0.240829,((4:0.313085,5:0.918234):0.606288,((6:0.857996,7:1.208837):0.280308,((((8:0.000001,9:0.000001):0.499775,10:0.403299):0.307961,11:0.970278):0.672361,((12:0.000001,13:0.000001):1.09645,((((14:2.962837,((21:0.640760,22:1.033082):0.368869,(((35:3.413327,((44:1.271251,(45:0.525558,46:2.916845):0.694584):1.19337,(47:1.582612,48:1.344270):0.278886):0.529655):0.37836,(((((36:0.156973,38:0.147931):0.102538,37:0.137312):0.952782,39:1.176708):0.564453,(41:0.157306,(42:0.000002,43:0.018779):0.188303):0.970467):1.20911,40:0.996319):1.20316):0.582602,(((49:0.000001,50:0.000001):0.130735,51:0.105163):1.5537,52:1.353878):0.642225):0.899378):0.451616):0.368865,23:1.085562):0.468656,((((16:0.000001,17:0.000001):0.342819,18:0.201000):0.531453,19:0.267543):0.579139,20:0.735120):0.702935):0.186395,(15:1.138181,(((((24:0.093563,25:0.079800):0.458233,26:0.187168):0.170795,27:0.251153):0.518665,(28:2.585243,29:0.747062):0.109835):0.355248,(((30:0.653040,31:0.378586):0.676652,(33:0.548588,34:0.184378):0.236384):0.161704,32:1.338959):0.365877):1.02261):0.570972):0.453987):0.730217):0.12926):0.321242):0.0763471):0.0838497,(2:0.417507,3:0.751616):0.0849847);
 941: 1 -15871.86022 -16328.62513 (0:0.326843,1:0.342175,((2:0.269015,(3:0.519923,((12:0.000001,13:0.000001):0.746516,((((((14:1.866624,((21:1.204013,22:0.843432):0.684033,23:1.192709):0.211968):0.724026,(35:3.411596,((((((((36:0.189084,38:0.138321):0.0134229,37:0.223608):1.30791,39:0.745586):0.497406,(41:0.094673,(42:0.000002,43:0.018797):0.285041):1.09141):1.71685,40:0.217111):1.51665,(((44:0.762153,(45:0.922590,46:2.730919):1.23395):1.07556,48:1.162562):0.355534,47:1.914492):1.03172):0.521624,52:1.574401):0.391154,((49:0.000001,50:0.000001):0.0819199,51:0.169884):1.4801):0.976162):0.546272):0.570209,(((((((24:0.073650,25:0.067650):0.586549,26:0.200431):0.109207,27:0.309496):0.38643,(28:1.610137,29:1.477243):0.275955):0.804475,32:1.554282):0.207106,(33:0.301193,34:0.354905):0.0874919):0.15379,(30:0.703525,31:0.378997):0.171087):0.959593):0.573217,20:0.308738):1.01762,(((16:0.000001,17:0.000001):0.306868,18:0.308467):0.35411,19:0.289244):0.840499):0.432307,15:1.306503):0.681387):0.81231):0.251835):0.0952567,((4:0.378322,(5:0.364247,(((8:0.000001,9:0.000001):0.401615,10:0.211547):0.547314,11:0.972460):0.697001):0.427986):0.25359,(6:0.742904,7:0.947598):0.296444):0.255382):0.0858388);
 942: 1 -15393.06099 -16326.40071 (0:0.282714,1:0.354667,(((2:0.555018,((6:0.890870,7:1.190590):0.725263,((((8:0.000001,9:0.000001):0.440439,10:0.477491):0.469649,11:0.745186):0.664302,((12:0.000001,13:0.000002):1.02062,(((((((14:2.280120,(((49:0.000001,50:0.000001):0.124983,51:0.087824):2.20716,52:0.438433):0.910665):0.65167,((((((36:0.192889,37:0.149986):0.0329533,38:0.046827):0.812563,39:1.247470):0.319625,(41:0.154577,(42:0.000002,43:0.018174):0.0862221):1.17935):0.3597,40:1.548380):1.01876,((44:1.079229,(45:0.884389,46:2.174590):1.01789):0.347926,(47:2.209477,48:1.536356):0.362328):1.17264):0.558921):0.493084,35:2.220478):0.311234,((21:0.627534,22:1.116177):0.492905,23:1.221084):0.495631):0.695316,20:0.432471):0.207348,(((16:0.000001,17:0.000001):0.252578,18:0.252273):0.226472,19:0.460743):0.878567):0.369426,(15:1.105088,(((((24:0.142881,25:0.056471):0.454019,26:0.157208):0.0576849,27:0.244714):0.215246,(28:1.941344,29:1.135620):0.275833):0.647481,((((30:0.428457,31:0.418346):0.309275,32:1.001677):0.226163,33:0.282848):0.155961,34:0.174560):0.661744):0.611341):0.383486):0.410801):0.399787):0.184871):0.175685):0.0780064,3:0.734700):0.0675714,(4:0.253618,5:0.920430):0.660047):0.159091);
 943: 2 -15416.60722 -16324.9959 (0:0.353233,(1:0.214645,((4:0.460178,5:0.560221):0.403805,((6:1.002148,7:0.844957):0.13737,((((8:0.000001,9:0.000001):0.506679,10:0.162632):0.935856,11:0.877864):0.155332,((12:0.000001,13:0.000001):0.9833,((((((14:1.352231,23:0.542147):0.362417,((21:0.668108,22:0.759973):0.536677,(((((((36:0.207299,38:0.088655):0.0435897,37:0.173292):0.997798,39:0.935460):0.429512,(41:0.158589,(42:0.000002,43:0.038195):0.187863):1.23435):0.799128,40:0.670482):1.11181,52:1.286663):0.692286,((((44:1.571548,(45:0.759992,46:2.671540):1.21218):1.18576,47:2.090283):0.227319,48:0.816178):1.55701,((49:0.000001,50:0.000001):0.0551421,51:0.083016):1.66803):0.598933):0.998143):0.541577):0.191782,(((((((24:0.044112,25:0.088859):0.484834,26:0.151344):0.108244,27:0.179066):0.49816,29:1.120095):0.162146,28:1.572978):0.0867309,(((30:0.447026,31:0.395706):0.489109,(32:1.483656,33:0.043598):0.153144):0.108586,34:0.244369):0.804622):0.69252,35:3.472334):0.298226):0.756281,15:1.140385):0.155047,(((16:0.000001,17:0.000001):0.264262,18:0.218962):0.431597,19:0.274695):0.787061):0.299511,20:0.790667):0.83235):0.552978):0.263818):0.110424):0.209508):0.0715316,(2:0.410910,3:0.650815):0.115084);
 944: 1 -16314.95632 -16324.47132 (0:0.304889,((1:0.102572,(((6:1.164873,(((8:0.000001,9:0.000001):0.498319,10:0.382202):0.260992,11:1.339865):0.79822):0.133292,7:0.998411):0.311007,((12:0.000001,13:0.000001):0.982743,(((((14:1.723953,23:0.519342):0.60759,(21:0.916757,22:0.800127):0.552288):0.932895,(((((((((24:0.056658,25:0.040879):0.35686,26:0.119060):0.12348,27:0.246290):0.483847,28:2.382341):0.0222688,29:1.163936):0.525239,32:1.090291):0.271248,(33:0.410007,34:0.283173):0.362397):0.314869,(30:0.878945,31:0.208834):0.141676):1.68424,(35:3.132344,(((((((36:0.148534,38:0.078328):0.126822,37:0.174657):1.05983,39:0.914760):1.22825,(41:0.128285,(42:0.000002,43:0.006031):0.110399):0.979229):0.632872,40:0.905433):0.301955,(((49:0.000001,50:0.000001):2.69572e-06,51:0.203147):3.28747,52:1.515976):1.28977):0.708614,(((44:1.321440,45:1.721695):0.607002,(47:1.779547,48:0.907144):0.714852):0.83095,46:2.132842):0.883111):0.935135):0.277579):0.24223):1.09367,20:0.675077):0.537458,(15:1.568291,(((16:0.000001,17:0.000001):0.198566,18:0.158587):0.392446,19:0.142740):0.830371):0.142613):0.480201):0.888011):0.0489711):0.110359,(4:0.303935,5:1.033949):0.615977):0.0452253,(2:0.443564,3:0.543858):0.101397);
 945: 4 -16244.05444 -16346.41291 (0:0.285082,(1:0.236341,((4:0.235343,5:1.266284):0.39368,((6:0.844193,7:0.935296):0.130985,((((8:0.000001,9:0.000001):0.511471,10:0.245764):0.779902,11:0.928527):0.643572,((12:0.000002,13:0.000002):0.374083,(((((((14:0.983547,(((35:5.023973,(((44:0.888657,45:1.395755):0.816174,46:1.171224):0.983126,(47:1.560683,48:1.322156):0.565903):0.614011):0.880661,(((((36:0.213266,38:0.090776):0.0982774,37:0.107125):0.988149,39:1.141835):0.622214,(41:0.109857,(42:0.000002,43:0.018557):0.208485):1.41628):1.61235,40:0.365513):2.68403):0.95178,(((49:0.000001,50:0.000001):0.0428723,51:0.147197):5.10602,52:0.277533):0.446186):3.29764):3.64201,(30:0.879010,31:0.133561):0.178224):0.0947563,32:1.100432):0.184252,(33:0.155594,34:0.427437):0.336528):0.439614,((((24:0.089305,25:0.094593):0.438924,26:0.060267):0.127739,27:0.227441):0.301446,(28:1.873653,29:1.203839):0.221626):0.232207):1.16152,15:1.381887):0.418023,(((((16:0.000001,17:0.000001):0.3807,18:0.126550):0.584106,19:0.280746):1.09703,20:0.691421):0.706657,((21:0.854359,22:1.141418):0.652365,23:1.927095):0.643477):0.109931):0.849828):0.947753):0.295623):0.237252):0.0912759):0.151599,(2:0.447427,3:0.740549):0.0901531);
 946: 1 -15684.02588 -16326.33103 (0:0.375601,((1:0.110800,(6:0.950120,7:0.881166):0.348361):0.0842915,(4:0.293252,5:0.700980):0.598918):0.118319,((2:0.305227,((((8:0.000001,9:0.000001):0.26679,10:0.299144):0.834921,11:0.916553):0.425285,((12:0.000001,13:0.000001):0.935492,(((((14:3.388080,(35:1.955167,((44:1.100876,45:1.272450):0.461879,((46:2.285502,47:1.011872):0.380071,48:1.104840):0.515421):1.32402):0.518622):0.375487,(((((((36:0.179370,37:0.248938):0.0158157,38:0.110438):1.06696,39:1.251532):0.247449,(41:0.216870,(42:0.000002,43:0.017236):0.168567):1.26483):0.852117,40:0.802775):0.82357,52:0.984282):0.587626,((49:0.000001,50:0.000001):2.1102e-06,51:0.173640):1.77976):0.391997):0.747865,((21:0.979204,22:1.083336):0.673091,23:1.460746):0.844287):0.882006,((15:1.081939,(((((24:0.103180,25:0.084313):0.408936,(26:0.046466,27:0.447131):0.0476415):0.497097,29:1.432639):0.140267,28:1.659367):0.221513,((((30:0.655745,31:0.346073):0.299133,32:1.030492):0.351193,33:0.327822):0.0794375,34:0.286121):0.677497):0.807252):0.254464,(((16:0.000001,17:0.000001):0.219292,18:0.210662):0.349359,19:0.410248):0.603355):0.217499):0.0711401,20:0.744682):0.821719):0.405929):0.166414):0.208737,3:0.576438):0.0884625);
 947: 1 -17002.2283 -16325.7437 (0:0.249036,(1:0.166638,((4:0.384790,5:0.772917):0.677481,((6:0.894002,7:0.953856):0.256313,(((((8:0.000001,9:0.000001):0.532581,10:0.442824):0.827185,11:1.277120):0.457006,(12:0.000001,13:0.000001):1.12481):0.32347,(((((((14:2.401870,((21:0.996755,22:0.971306):0.695977,23:1.175561):0.862487):0.430021,((((((((36:0.241326,38:0.150733):0.0455524,37:0.192828):0.954659,39:1.161806):0.752072,(41:0.195374,(42:0.000002,43:0.023876):0.0860733):0.912186):1.79392,40:0.383020):1.62643,52:2.972368):0.810407,(((44:1.156632,45:1.496569):0.649901,46:2.194605):0.56147,(47:1.737567,48:1.628123):0.522119):1.02309):0.317452,((49:0.000001,50:0.000001):2.22251e-06,51:0.171825):2.96422):0.535394):0.458361,35:3.507577):0.91279,(((((((24:0.116802,25:0.062772):0.307785,26:0.182954):0.121356,27:0.167343):0.316091,(28:2.108501,29:1.714953):0.140328):0.655357,32:0.774495):0.340177,(33:0.347809,34:0.339487):0.287494):0.243932,(30:0.827325,31:0.192063):0.409457):2.08079):0.235255,20:0.162770):0.648326,(((16:0.000001,17:0.000001):0.362004,18:0.261804):0.500553,19:0.318273):0.850028):0.433218,15:1.845755):0.870948):0.197019):0.18185):0.109435):0.0906457,(2:0.394285,3:0.728687):0.150418);
 948: 2 -15929.56433 -16329.15242 (0:0.275054,(1:0.223110,(4:0.260768,5:0.750868):0.512035):0.166792,((2:0.480148,((6:0.415045,7:1.214813):0.410703,((((8:0.000001,9:0.000001):0.534493,10:0.186145):0.4735,11:0.819073):0.459136,((12:0.000001,13:0.000001):0.876892,(((((((14:2.749287,(((35:2.898124,((44:1.238915,(45:0.850923,46:1.861530):0.689068):0.534111,(47:1.283617,48:1.724187):0.493315):1.31248):0.248147,(((((36:0.123812,38:0.091206):0.00350212,37:0.175845):0.760922,39:1.107794):0.382419,(41:0.250689,(42:0.000002,43:0.023805):0.165857):1.50477):1.15954,40:0.300162):1.35177):0.544085,(((49:0.000001,50:0.000001):0.0752342,51:0.144831):1.92128,52:1.239461):1.47113):0.263508):0.694117,(21:0.700188,22:1.107056):0.392329):0.298138,23:1.589260):0.534579,((((((((24:0.200708,25:0.102878):0.466342,26:0.144624):0.0600814,27:0.295028):0.283677,(28:1.875979,29:0.979062):0.194952):0.578451,32:0.895324):0.434637,(33:0.277284,34:0.226418):0.170685):0.372095,31:0.374620):0.114843,30:0.334409):1.02132):0.446774,20:0.532295):0.416999,(((16:0.000001,17:0.000001):0.31739,18:0.219427):0.315013,19:0.266463):1.14908):0.374091,15:1.501368):0.791302):0.474108):0.340676):0.283291):0.0808646,3:0.588812):0.160074);
 949: 2 -16434.57033 -16327.02122 (0:0.296447,((1:0.193877,(6:0.892809,7:0.748113):0.449885):0.0772897,((4:0.316463,5:0.729706):0.575893,((((8:0.000001,9:0.000001):0.411297,10:0.456863):0.628384,11:0.634918):0.356369,((12:0.000001,13:0.000001):0.714675,((((14:2.812446,(35:3.295879,(((((((36:0.215342,38:0.122514):0.093531,37:0.123084):1.02126,39:1.348135):0.889634,(41:0.311417,(42:0.000002,43:0.024772):0.10315):0.985935):1.86326,40:0.528806):1.0497,(((49:0.000001,50:0.000001):2.67063e-06,51:0.169444):2.46278,52:1.840638):0.865009):0.813273,((44:0.992848,45:1.303698):0.20675,(46:2.046145,(47:0.933006,48:1.639244):0.970702):0.640452):1.64637):0.806647):0.0701654):0.232921,((21:0.768510,22:1.317107):0.907117,23:0.794810):0.358602):0.740403,(((((16:0.000001,17:0.000001):0.279133,18:0.272461):0.537916,19:0.450562):1.20017,20:0.618544):0.429662,(((((((24:0.080256,25:0.139111):0.293001,26:0.157839):0.137051,27:0.168785):0.333895,(28:1.714336,29:1.160967):0.142772):0.705794,32:0.799763):0.216033,(33:0.358361,34:0.443861):0.218927):0.314954,(30:0.543631,31:0.302181):0.458996):1.3357):0.0779432):0.218743,15:1.592731):0.82095):0.609355):0.561217):0.194393):0.147991,(2:0.503496,3:0.672567):0.194277);
 950: 2 -16185.14702 -16322.52281 (0:0.335454,(1:0.178933,((4:0.278160,5:0.845185):0.611053,(((6:0.444657,7:1.150726):0.404478,(((8:0.000001,9:0.000001):0.414115,10:0.398466):0.501021,11:1.146953):0.527921):0.1045,((12:0.000001,13:0.000001):1.16505,(((((14:1.737288,(35:3.473691,((((((36:0.134176,37:0.252469):0.0567425,38:0.075139):1.0271,39:1.071419):0.376349,(41:0.096992,(42:0.000002,43:0.011841):0.268849):1.03915):1.35448,40:0.081333):2.38816,(((44:1.107395,(45:0.844005,46:2.092413):0.708576):0.640372,(47:1.346279,48:1.447260):0.438157):1.47918,(((49:0.000001,50:0.000001):0.0557851,51:0.154771):1.65777,52:1.184620):0.653061):0.181735):1.00872):0.202573):0.364196,((21:0.807835,22:1.019697):0.45349,23:1.019607):0.675114):0.176395,((((((((24:0.126831,25:0.077783):0.49946,26:0.116374):0.141413,27:0.309719):0.395151,28:1.873968):0.292656,29:1.147371):0.380936,32:0.946805):0.269212,(33:0.356228,34:0.406222):0.187416):0.325661,(30:1.114485,31:0.049973):0.251948):1.02754):0.65525,15:1.323080):0.179541,((((16:0.000001,17:0.000002):0.274255,18:0.219087):0.256191,19:0.390318):1.17462,20:0.533239):0.508221):0.5023):0.53825):0.201541):0.0611825):0.175158,(2:0.403916,3:0.604668):0.0808421);
 951: 1 -15798.31648 -16322.00924 (0:0.365230,(1:0.174745,((4:0.433275,5:0.918479):0.433076,((6:1.058977,7:1.526261):0.132623,((((8:0.000001,9:0.000001):0.377181,10:0.272712):0.959793,11:1.475313):0.733813,((12:0.000001,13:0.000001):1.13507,(((((14:1.249879,(35:3.826931,(((((((36:0.182289,38:0.130224):0.0703182,37:0.171841):0.883262,39:1.371092):0.553477,(41:0.177889,(42:0.000002,43:0.005941):0.141975):0.97859):1.93477,40:0.542661):1.47781,((44:1.739825,(45:1.408924,46:1.727127):0.498803):0.552146,(47:1.015949,48:1.793876):0.338179):1.376):0.1246,(((49:0.000001,50:0.000001):0.0975137,51:0.076822):3.19271,52:0.756635):0.78714):1.03018):0.0412519):1.09633,(((16:0.000001,17:0.000001):0.302072,18:0.230691):0.431626,19:0.325554):1.01709):0.00859964,20:0.597271):0.486161,(((21:0.472611,22:1.180357):1.36195,23:0.881358):0.662814,((((((24:0.066162,25:0.195764):0.3921,26:0.147491):0.106926,27:0.332349):0.320899,28:1.497631):0.297091,29:1.016320):0.159179,((((30:0.820284,31:0.065267):0.489932,32:1.101969):0.113428,33:0.332176):0.191765,34:0.289694):0.422831):0.779915):0.35663):0.3985,15:1.194442):0.878536):0.476147):0.350092):0.435271):0.199814):0.0577417,(2:0.304091,3:0.709885):0.203108);
 952: 3 -16012.65171 -16335.04962 (0:0.348677,(1:0.167150,((4:0.541153,5:0.699115):0.455173,((6:1.083249,7:0.814077):0.17572,((((8:0.000001,9:0.000001):0.386465,10:0.392296):0.506908,11:0.921229):0.635055,((12:0.000001,13:0.000001):1.14265,(((((14:1.235180,(35:4.172467,(((((((36:0.165597,38:0.113363):2.17976e-06,37:0.205790):0.749409,39:0.886887):0.441634,(41:0.190275,(42:0.000002,43:0.018534):0.208518):1.40773):1.81704,40:0.655406):0.984334,(((44:1.620594,45:1.339306):0.540648,46:1.689608):0.66967,(47:1.910311,48:1.372686):1.07766):1.42007):0.679103,(((49:0.000001,50:0.000001):0.0248743,51:0.206767):3.15919,52:1.162676):0.804167):1.02282):0.397746):0.740208,((((((24:0.050387,25:0.139092):0.106057,28:1.996220):0.228462,26:0.217912):0.0999949,27:0.354514):0.367259,29:1.125574):0.391812,((((30:0.554451,31:0.298346):0.62866,33:0.282795):0.195825,34:0.199592):0.446793,32:1.013608):0.230285):1.08858):0.2818,((21:0.861839,22:1.133013):0.253212,23:1.159118):0.605611):0.693663,15:1.322964):0.0672335,((((16:0.000001,17:0.000001):0.230056,18:0.258802):0.603805,19:0.182246):0.685809,20:0.846739):0.750825):0.693794):0.362081):0.208198):0.175747):0.242361):0.10316,(2:0.459998,3:0.731799):0.0882584);
 953: 2 -16202.75678 -16327.03417 (0:0.292996,1:0.300686,((((2:0.185233,((((8:0.000001,9:0.000001):0.393512,10:0.140125):0.748893,11:0.669564):0.670129,((12:0.000001,13:0.000001):0.788512,(((((((14:2.043086,((35:2.617299,((44:0.960394,(47:2.114018,48:1.039923):1.66462):0.605644,(45:0.940195,46:2.913086):0.315789):1.59812):0.220675,(((((36:0.167305,38:0.112265):0.130882,37:0.074732):0.987189,39:1.529051):0.409119,(41:0.197451,(42:0.000002,43:0.012887):0.0822992):1.75066):1.59285,40:1.121940):1.10676):0.72484):0.539288,(((49:0.000001,50:0.000001):0.147983,51:0.106951):3.48085,52:2.490739):0.305328):0.604358,(((((((24:0.120843,25:0.036401):0.381844,26:0.145038):0.0874228,27:0.335090):0.134658,(28:1.535832,29:1.367153):0.496145):0.797434,32:1.471349):0.304888,(33:0.259165,34:0.401572):0.0487136):0.506618,(30:0.594518,31:0.243480):0.0850668):1.28526):0.401828,((21:0.702257,22:0.764385):0.582802,23:1.263257):0.937709):0.586935,20:0.482824):0.909548,(((16:0.000001,17:0.000001):0.287368,18:0.309893):0.409847,19:0.592399):0.711872):0.418227,15:1.510781):0.365491):0.525562):0.257519):0.0989537,(6:0.664874,7:0.963033):0.54186):0.0994712,3:0.575735):0.049516,(4:0.387446,5:0.648926):0.449748):0.159498);
 954: 1 -16428.11758 -16338.71099 (0:0.205738,(1:0.297273,((2:0.220517,((6:0.751333,7:1.066999):0.265107,((((8:0.000001,9:0.000001):0.340633,10:0.325576):0.274394,11:0.652692):0.529011,((12:0.000001,13:0.000001):1.0588,(((14:1.923600,((((21:0.490397,22:1.411735):1.07033,23:0.972265):0.611305,(((35:3.080393,((44:1.345500,(45:0.803301,46:2.414638):0.433822):0.83102,(47:1.871649,48:1.565907):0.636786):0.942347):0.0053822,(((((36:0.182193,38:0.133081):0.0660875,37:0.210043):1.25738,39:1.393623):0.383713,(41:0.003560,(42:0.000002,43:0.012181):0.253795):1.42182):0.919796,40:1.262257):0.770929):0.828729,(((49:0.000001,50:0.000001):2.97102e-06,51:0.216041):2.2993,52:1.445147):1.02735):0.968012):0.225383,((((24:0.087683,25:0.053770):0.180079,(26:0.142647,(27:0.223081,29:1.783984):0.163927):0.160643):0.0349207,28:1.813193):0.42836,((30:0.555958,31:0.429863):0.553204,((32:1.698677,33:0.270726):0.283016,34:0.121166):0.513978):0.73306):0.51134):0.182167):0.776624,15:1.488179):0.183285,((((16:0.000001,17:0.000001):0.298345,18:0.219449):0.309135,19:0.630459):0.876666,20:1.248053):0.644068):0.460157):0.42463):0.110097):0.221827):0.0743814,(4:0.321232,5:0.666437):0.608502):0.0589007):0.099796,3:0.519669);
 955: 2 -16308.02196 -16324.35445 (0:0.313750,(1:0.189269,((4:0.305581,5:0.614720):0.606476,((6:1.018209,7:0.713470):0.262887,((((8:0.000001,9:0.000001):0.328095,10:0.412214):0.568079,11:0.758313):0.807639,((12:0.000001,13:0.000001):0.954295,((((((((14:2.173330,(21:0.696562,22:0.817562):0.714656):0.426005,23:0.461839):0.795901,((((((((36:0.116695,38:0.086417):0.0330304,37:0.180648):1.07283,39:0.806625):0.645194,(41:0.036094,(42:0.000002,43:0.000002):0.229745):0.854233):0.972917,40:0.795161):1.75202,52:1.413479):0.646781,((49:0.000001,50:0.000001):0.0457801,51:0.193357):2.05259):0.363729,((44:0.980826,(45:1.051747,46:2.223560):0.712948):1.01885,(47:1.443323,48:0.732601):0.772956):1.45769):0.799917):0.48998,35:3.058646):0.684305,((((((((24:0.098167,25:0.055363):0.268921,28:1.890281):0.208758,26:0.086244):0.17483,27:0.182828):0.471512,29:1.250430):0.470617,32:1.112171):0.178496,(33:0.412834,34:0.242516):0.13686):0.254111,(30:0.578340,31:0.296346):0.274467):1.42784):0.402806,20:0.308948):0.268483,(((16:0.000001,17:0.000001):0.264496,18:0.167494):0.401984,19:0.248586):0.824036):0.519704,15:1.446317):0.673816):0.751292):0.550476):0.0727739):0.0838225):0.0744898,(2:0.429986,3:0.710882):0.0813646);
 956: 1 -16654.74188 -16326.49111 (0:0.142576,((1:0.174382,(4:0.255475,5:0.756040):0.638584):0.0891827,((6:0.728062,7:0.826397):0.342848,(((((8:0.000001,9:0.000001):0.550439,10:0.291714):0.406262,11:0.965501):0.290974,(12:0.000001,13:0.000001):1.08523):0.23674,(((((14:3.192513,((35:3.107069,((((((36:0.196480,37:0.203831):0.0148219,38:0.056216):0.893089,39:1.352876):0.440727,(41:0.148613,(42:0.000002,43:0.011427):0.135719):0.998163):1.25687,40:0.712690):1.26666,(((49:0.000001,50:0.000001):0.0479548,51:0.147389):2.4452,52:0.763051):1.40126):0.850489):0.187705,((44:1.127277,(45:1.051469,46:2.120436):0.638685):0.438699,(47:1.450196,48:1.136336):0.568612):0.877593):0.50792):0.534361,((21:0.876749,22:0.787680):0.706477,23:0.540214):0.686924):0.740374,((((((((24:0.069671,25:0.119052):0.406089,26:0.098304):0.0605545,27:0.347183):0.118723,29:1.268222):0.191619,28:1.749169):0.616316,32:1.053171):0.181603,(33:0.406684,34:0.189642):0.228079):0.279539,(30:0.757782,31:0.176458):0.412106):1.25387):0.302635,((((16:0.000001,17:0.000001):0.206409,18:0.222080):0.488125,19:0.293494):1.08001,20:0.710177):0.61101):0.125012,15:1.870062):0.599294):0.240202):0.273622):0.0947504,(2:0.308657,3:0.584491):0.115133);
 957: 2 -16297.79735 -16323.49289 (0:0.306308,1:0.279234,((2:0.308023,3:0.628784):0.0777336,((4:0.413148,5:0.911377):0.500182,((6:0.837191,7:0.806688):0.165805,((((8:0.000001,9:0.000001):0.436423,10:0.282772):0.483524,11:0.570871):0.634532,((12:0.000001,13:0.000001):0.743211,(((((14:2.226331,23:1.356482):0.355088,((21:0.744100,22:1.214712):0.455675,(35:5.700601,(((((((36:0.116950,37:0.203717):0.00501922,38:0.095074):0.770282,39:0.722878):0.891573,(41:0.085612,(42:0.000002,43:0.012239):0.206917):1.0801):1.07802,40:0.382492):1.8169,(((49:0.000001,50:0.000001):0.0876951,51:0.163886):1.93552,52:1.572392):0.722031):0.28291,((44:1.206365,(45:0.750575,46:2.973362):0.339045):1.55173,(47:1.195452,48:0.998790):0.352318):1.60362):0.533665):0.271806):0.23312):0.257202,(((((24:0.043346,25:0.080293):0.398082,26:0.156299):0.190854,27:0.225818):0.407518,(28:2.379154,29:0.701085):0.142114):0.422613,((30:0.713065,31:0.237026):0.330349,(32:0.854817,(33:0.380416,34:0.326262):0.429364):0.186609):0.372144):1.20453):0.622781,((((16:0.000001,17:0.000001):0.287529,18:0.243602):0.442471,19:0.348755):0.820201,20:0.809302):0.662775):0.112136,15:1.188185):1.23635):0.636439):0.314962):0.248786):0.100195):0.0628434);
 958: 2 -16088.45422 -16326.8196 (0:0.332026,(1:0.321226,((4:0.360707,5:0.666092):0.633602,((6:0.987650,7:1.292641):0.253004,((((8:0.000001,9:0.000001):0.365925,10:0.544392):0.905729,11:0.881374):0.620896,((12:0.000001,13:0.000001):0.541445,((((((14:2.055724,(((((((36:0.180721,38:0.057768):2.95212e-06,37:0.181240):1.1633,39:0.800051):0.401858,(41:0.039104,(42:0.000002,43:0.006462):0.221272):1.63815):1.18816,40:0.640508):0.921327,(((49:0.000001,50:0.000001):2.05021e-06,51:0.264934):2.76233,52:1.236957):0.85222):0.102936,((44:0.856955,(45:0.777624,46:2.386640):0.553759):0.466365,(47:1.618336,48:1.144905):1.13772):2.25431):0.786033):0.152841,35:2.966908):0.609355,((((((((((24:0.103868,25:0.065074):0.4049,26:0.047886):0.240721,27:0.160171):0.342574,28:1.758038):0.0367852,29:0.919436):0.717114,32:0.592338):0.291605,34:0.257698):0.171063,33:0.214614):0.721079,31:0.046671):0.0921355,30:0.530178):1.48321):0.424773,((21:0.646570,22:0.591951):0.571433,23:1.111815):0.828039):0.583098,20:0.633543):0.64302,(15:1.722531,(((16:0.000001,17:0.000001):0.257734,18:0.264728):0.361361,19:0.280132):0.766678):0.324039):0.79224):0.693878):0.594527):0.114995):0.12607):0.0871612,(2:0.335902,3:0.606290):0.0703197);
 959: 2 -16701.04195 -16321.86576 (0:0.288687,1:0.183475,(2:0.320128,((3:0.501936,((6:0.892160,7:0.972277):0.158931,((((8:0.000001,9:0.000001):0.483169,10:0.239147):0.59301,11:0.979720):0.482682,((12:0.000001,13:0.000002):1.0393,(((((((14:2.262948,23:0.772757):0.428793,(21:1.218231,22:0.933211):0.473046):0.289258,((((((36:0.124938,(37:0.255076,38:0.068556):0.0851115):1.05139,39:0.890647):0.30454,(41:0.058431,(42:0.000002,43:0.023782):0.253702):1.38571):0.9381,40:1.255506):2.08002,((44:0.858927,(47:1.639143,48:1.810658):1.12451):0.544386,(45:0.954306,46:2.508243):0.27928):1.76221):0.350938,(((49:0.000001,50:0.000001):0.109737,51:0.176443):2.73644,52:1.782646):0.522922):1.56037):0.238748,35:4.946826):0.715771,(((((24:0.054921,25:0.090602):0.455592,26:0.135776):0.196702,27:0.386496):0.504272,28:1.797012):0.0776515,(29:0.942949,((((30:0.519333,31:0.280104):0.720224,34:0.281497):0.112462,33:0.183197):0.270922,32:0.962830):0.831732):0.317594):1.43648):0.280183,((((16:0.000001,17:0.000001):0.502394,18:0.099985):0.750763,19:0.335420):1.12309,20:0.885263):0.328874):0.351974,15:1.082175):0.275012):0.397349):0.180149):0.153883):0.132688,(4:0.149465,5:0.939039):0.576084):0.0494106):0.090234);
 960: 1 -15784.31698 -16328.82645 (0:0.316326,(1:0.172558,(4:0.132475,5:1.057939):0.716778):0.0928328,((2:0.220428,(((6:0.747948,7:1.005171):0.249595,(((8:0.000001,9:0.000001):0.295295,10:0.392967):0.599582,11:0.902004):0.78851):0.128567,((12:0.000001,13:0.000002):0.934548,((((14:1.286293,(35:3.945773,((((((36:0.165303,37:0.220345):0.0145605,38:0.128303):0.87493,39:0.787170):0.730639,(41:0.119693,(42:0.000002,43:0.017670):0.203604):0.857412):0.795478,40:1.029422):0.896732,(((44:1.554334,(45:1.227662,46:1.957902):0.516798):0.830826,(47:1.498732,48:1.024423):0.312187):1.21597,(((49:0.000001,50:0.000001):0.0421667,51:0.169253):3.02635,52:1.308950):0.829931):0.334065):0.920969):2.4798e-06):0.32342,((21:1.131360,22:1.004846):0.122452,23:1.477863):0.291991):0.892003,((15:1.317748,(((16:0.000001,17:0.000001):0.368498,18:0.127819):0.363613,19:0.372130):0.721409):0.241208,(((((24:0.092902,25:0.077727):0.582632,26:0.072436):0.0845844,27:0.255713):0.26808,(((30:0.677581,31:0.142403):0.245846,32:0.835739):0.14679,(33:0.334831,34:0.390556):0.126597):0.787663):2.31026e-06,(28:2.158712,29:1.151069):0.12274):1.28934):0.454808):0.103297,20:0.727290):1.11601):0.465445):0.23969):0.128383,3:0.548835):0.154037);
 961: 1 -15997.53001 -16324.81981 (0:0.316641,(1:0.129645,(4:0.170327,5:0.730726):0.658422):0.0592477,(((2:0.326994,(6:0.655509,7:1.275275):0.566013):0.0769796,((((8:0.000001,9:0.000001):0.412349,10:0.353645):0.565019,11:1.008019):1.04905,((12:0.000001,13:0.000002):1.08627,((((((14:1.859604,((((((36:0.163990,38:0.061161):0.0973256,37:0.126661):1.12391,(41:0.174735,(42:0.000002,43:0.000002):0.107389):1.31508):0.348161,39:0.909428):1.39038,40:0.802129):1.23366,((((44:1.320359,(45:1.208378,46:1.776543):0.678508):0.549764,(47:0.985966,48:1.052260):0.337842):1.63005,((49:0.000001,50:0.000001):0.109788,51:0.101742):1.15662):0.456428,52:1.805838):0.386208):0.324877):0.850953,((21:0.565916,22:1.006660):1.42548,23:0.743583):0.750799):0.650185,(((((24:0.124822,25:0.093037):0.307003,27:0.250120):0.13218,26:0.003724):0.394141,(28:1.367224,(29:0.835452,(((30:0.742638,31:0.174042):0.427409,32:1.263346):0.131443,(33:0.345489,34:0.393993):0.14224):0.900456):0.244965):0.0517868):0.51462,35:3.520079):0.217003):0.531943,20:0.841661):0.4043,(((16:0.000001,17:0.000001):0.307013,18:0.144017):0.173044,19:0.586973):0.649418):0.13176,15:1.586300):0.510891):0.511669):0.0754569):0.124101,3:0.509056):0.182846);
 962: 2 -16602.10826 -16325.74559 (0:0.445457,(1:0.206867,((4:0.386682,5:0.791492):0.406537,((6:0.903451,7:1.084464):0.367261,((((8:0.000001,9:0.000001):0.616002,10:0.178734):0.562976,11:1.190997):0.760194,((12:0.000001,13:0.000001):0.998552,(((((((14:2.244773,((21:0.859300,22:0.944899):0.601278,23:1.151276):0.492095):0.884897,((49:0.000001,50:0.000001):0.0650898,51:0.175774):2.96599):0.265172,((35:2.960399,((((((36:0.184852,37:0.242061):0.0834912,38:0.000002):1.09114,39:1.225319):0.248082,(41:0.033196,(42:0.000002,43:0.018218):0.244749):1.73097):0.573514,40:1.275745):1.98436,52:1.914305):0.616548):0.202066,(((44:1.339671,45:1.258873):1.16454,(47:1.305815,48:1.342886):1.01313):0.521805,46:1.342037):1.08735):0.65911):0.816221,((((((((24:0.141066,25:0.114147):0.149848,28:1.544307):0.107469,(26:0.120948,27:0.327328):0.068339):0.561608,29:1.091176):0.887197,32:0.850563):0.228211,33:0.336020):0.132959,34:0.324136):0.34337,(30:0.793628,31:0.284566):0.288588):1.2924):0.112507,20:0.679976):0.789151,(((16:0.000001,17:0.000001):0.364504,18:0.168180):0.360593,19:0.507456):1.10877):0.227789,15:1.097863):0.660535):0.499879):0.273174):0.204396):0.114611):0.103954,(2:0.325883,3:0.546578):0.183374);
 963: 1 -15704.69805 -16332.32626 (0:0.250592,(1:0.189822,((4:0.339512,5:0.777663):0.546469,((6:0.793460,7:0.755607):0.400926,((((8:0.000001,9:0.000001):0.325898,10:0.311890):0.747565,11:0.847780):0.717771,((12:0.000001,13:0.000001):0.632592,((((14:1.911081,((((((((24:0.167303,25:0.032305):0.483999,26:0.156367):0.134727,27:0.206080):0.2901,28:2.043322):0.188956,29:1.291717):0.304425,(33:0.154915,34:0.281896):0.0800661):0.135332,32:1.086128):0.291097,(30:0.554701,31:0.159632):0.202154):1.65217):0.357374,(((21:0.559737,22:0.773448):0.618006,23:0.863257):0.118176,((35:3.470467,(((((36:0.166956,37:0.182125):0.0361372,38:0.099778):0.701181,39:1.360106):0.736019,(41:0.162387,(42:0.000002,43:0.006218):0.114251):1.01953):0.518433,(40:0.439773,(((49:0.000001,50:0.000001):0.0331826,51:0.274117):2.90601,52:0.997035):2.08387):0.983078):1.29394):0.0883401,((44:1.154822,(45:0.792923,46:1.605695):0.998164):0.444141,(47:1.483205,48:1.518368):0.254536):0.428009):0.689346):0.559965):0.434451,(15:1.161877,(((16:0.000001,17:0.000002):0.239757,18:0.176252):0.146346,19:0.470182):1.44609):0.324438):0.230282,20:0.406959):0.957845):0.2471):0.272252):0.217421):0.185823):0.140924,(2:0.358058,3:0.602270):0.0509702);
 964: 1 -16449.06075 -16325.26971 (0:0.337020,(1:0.229923,(4:0.265167,5:0.790555):0.773267):0.0547812,((2:0.358729,((6:0.705352,7:0.926442):0.401119,((((8:0.000001,9:0.000001):0.579273,10:0.173520):0.588156,11:0.705139):0.653972,((12:0.000001,13:0.000002):0.71859,(((((14:2.041393,(((21:0.660457,22:0.934505):0.248527,(35:3.384173,(((((((36:0.197334,38:0.042627):0.041351,37:0.135454):0.817197,39:0.882197):0.667738,(41:0.105763,(42:0.000002,43:0.042951):0.0936959):0.921474):1.39306,40:0.905206):1.15252,(((49:0.000001,50:0.000001):0.0889383,51:0.144034):2.40425,52:1.302748):0.974146):0.426397,(((44:1.625682,(45:0.923063,46:1.956022):0.550719):1.35681,47:1.291970):0.320765,48:0.701620):1.07505):0.545802):0.301714):0.35773,23:0.707923):0.513598):0.597535,(((((24:0.055574,25:0.126231):0.463935,27:0.345094):0.0926333,26:0.129235):0.545142,(28:1.554846,29:0.760603):0.0672633):0.554966,((((30:0.526089,31:0.364002):0.482917,32:1.270782):0.195604,33:0.202157):0.23232,34:0.177664):0.385351):0.921776):0.934767,15:1.124858):0.231535,(((16:0.000001,17:0.000001):0.299215,18:0.173626):0.334967,19:0.642407):0.879561):0.277556,20:0.855619):0.555719):0.750674):0.200029):0.125875):0.0835501,3:0.599147):0.0540517);
 965: 1 -16570.67904 -16325.71545 (0:0.342867,1:0.289357,(((2:0.329959,((6:0.569458,7:0.895039):0.408913,((((8:0.000001,9:0.000001):0.398379,10:0.145627):0.865314,11:0.523644):1.00002,((12:0.000001,13:0.000001):1.00098,(((((((14:1.784869,(((49:0.000001,50:0.000001):0.0816108,51:0.168445):1.83954,52:1.452501):0.977844):0.382154,((((((36:0.168537,37:0.180889):0.0224319,38:0.074596):1.14813,39:0.901742):0.448013,(41:0.048656,(42:0.000002,43:0.023947):0.316164):1.34547):1.78129,40:0.884180):0.769026,(((44:1.985296,45:0.732872):0.670506,46:2.817016):0.788618,(47:1.183424,48:1.531304):1.25419):1.35495):0.427721):0.114298,35:3.219602):0.892827,((21:0.936232,22:0.619763):0.986263,23:1.581656):0.671781):0.561031,(((((((24:0.086684,25:0.018451):0.347408,27:0.324302):0.161282,26:0.041018):0.569842,(28:1.785439,29:1.022685):0.10367):0.804896,32:0.997375):0.274153,(33:0.331197,34:0.276809):0.248806):0.302547,(30:0.792203,31:0.241897):0.112404):1.35329):0.705422,20:0.647581):0.895624,(15:1.846288,(((16:0.000001,17:0.000002):0.334678,18:0.187292):0.464202,19:0.478694):0.718242):0.145159):0.653543):0.46845):0.131129):0.113187):0.0582006,3:0.581234):0.0577054,(4:0.306070,5:0.873399):0.559596):0.0474482);
 966: 2 -16597.80087 -16324.37531 (0:0.285273,(1:0.203720,((4:0.516953,5:0.891364):0.206713,((6:0.817764,7:0.849766):0.241675,((((8:0.000001,9:0.000001):0.628413,10:0.275907):0.798043,11:0.689717):0.4009,((12:0.000001,13:0.000001):0.581484,(((((((14:1.985439,((((((36:0.164761,38:0.050810):0.0164249,37:0.228103):0.73819,39:0.986825):0.768105,(41:0.089909,(42:0.000002,43:0.012739):0.211348):1.13857):1.66624,40:0.286362):2.7329,(((49:0.000001,50:0.000001):2.59358e-06,51:0.273584):3.00962,52:1.835021):0.422154):0.0268235):0.501417,(((((((((24:0.130109,25:0.092837):0.226773,26:0.124646):0.144511,27:0.297334):0.282584,28:1.565066):0.121934,29:0.905771):0.54214,32:0.815734):0.519583,33:0.182531):0.274679,34:0.343502):0.517986,(30:0.700015,31:0.331379):0.273207):1.70887):0.826628,(35:2.794865,(((44:0.978007,(47:1.513316,48:1.862336):1.26379):0.229852,45:1.028880):0.907637,46:1.260452):0.736402):0.817221):0.118908,((21:0.692991,22:1.628353):0.949277,23:1.228268):0.451137):0.647212,20:0.795827):0.199492,(((16:0.000001,17:0.000001):0.34445,18:0.143615):0.315195,19:0.332043):0.637508):0.413507,15:1.347053):0.804523):0.404065):0.715982):0.310955):0.0963567):0.0878405,(2:0.300304,3:0.662120):0.0718224);
 967: 1 -16688.14577 -16320.84234 (0:0.329113,(1:0.205332,((4:0.147624,5:0.783609):0.754188,((6:1.055600,7:0.970959):0.0923492,((((8:0.000001,9:0.000001):0.375568,10:0.298493):0.601696,11:0.853102):1.10793,((12:0.000001,13:0.000001):0.766243,(((((((14:2.004024,23:0.602636):0.353945,(21:0.657191,22:0.805615):0.71186):0.879109,(((((((36:0.221475,38:0.145401):0.0830001,37:0.257505):1.18808,39:0.942133):0.63397,(41:0.009289,(42:0.000002,43:0.012023):0.270112):1.0962):1.22925,40:0.973863):0.695135,((44:0.889446,(45:1.169308,46:2.089272):0.705875):0.654032,(47:1.385967,48:1.247186):0.85415):1.58657):0.254253,(((49:0.000001,50:0.000001):0.041025,51:0.230129):2.62562,52:1.817812):1.36322):0.567489):0.378996,35:3.730551):0.00587012,((((((((24:0.077221,25:0.088251):0.326642,26:0.159441):0.0844292,27:0.221119):0.353257,28:1.983898):0.170703,29:0.990863):0.455973,32:1.129549):0.311498,(33:0.593152,34:0.146993):0.28287):0.395376,(30:0.704082,31:0.250616):0.163745):1.34446):0.716341,20:0.628851):0.65449,(15:1.351484,(((16:0.000001,17:0.000001):0.247361,18:0.192304):0.321836,19:0.682425):1.16864):0.510295):0.438277):0.367951):0.450439):0.347241):0.149804):0.0948959,(2:0.359122,3:0.751978):0.0789867);
 968: 3 -16132.03282 -16327.12106 (0:0.221254,(1:0.155767,((4:0.332628,5:0.786414):0.404163,((6:0.799522,7:0.763949):0.267276,((((8:0.000001,9:0.000001):0.578396,10:0.263323):0.718275,11:0.670198):0.193635,((12:0.000001,13:0.000002):0.734981,(((((((14:2.489669,23:0.751250):0.417975,((21:0.591987,22:1.091394):0.26744,((((((36:0.204666,38:0.088333):0.10022,37:0.116204):0.976198,39:1.281243):1.19853,40:1.332958):0.962537,(41:0.162582,(42:0.000002,43:0.012972):0.123612):0.317468):1.92964,((((44:1.246931,45:1.467776):0.546476,46:2.192670):0.982008,47:1.389620):0.19528,48:0.942743):0.630173):1.75125):0.13973):0.670231,35:3.594985):0.465717,(((49:0.000001,50:0.000001):0.0811166,51:0.076017):2.65347,52:1.833913):0.812168):0.172505,((((((24:0.167185,25:0.110514):0.330934,26:0.149674):0.0856974,27:0.366586):0.356484,28:1.852966):0.431101,29:0.734936):0.150401,(((30:0.609545,31:0.519405):0.519053,(32:1.049023,33:0.265891):0.115644):0.20315,34:0.126958):0.679794):0.951874):0.39971,((((16:0.000001,17:0.000001):0.373694,18:0.344907):0.4603,19:0.465491):0.667273,20:0.596273):0.103908):0.546925,15:1.167019):0.758616):0.442987):0.333256):0.220523):0.150665):0.0679952,(2:0.310516,3:0.550031):0.122243);
 969: 2 -16418.45789 -16323.24179 (0:0.298837,(1:0.209243,((4:0.273730,5:0.790892):0.526649,((6:0.848647,7:0.760833):0.0898643,((((8:0.000001,9:0.000001):0.310125,10:0.325843):0.672786,11:0.744705):0.625937,((12:0.000001,13:0.000002):0.616783,(((((((((14:3.308881,(((49:0.000001,50:0.000001):0.0615775,51:0.078875):2.65589,52:1.515444):0.37034):0.0908849,(((((36:0.128053,38:0.061969):0.107308,37:0.110109):0.838835,39:1.163988):0.783104,(41:0.073634,(42:0.000002,43:0.005917):0.186066):1.00658):1.24677,40:0.420258):2.01518):0.385529,35:4.037260):0.210447,((44:1.566794,(45:1.251095,46:1.833361):0.73032):0.312802,(47:1.490367,48:0.954403):0.767277):1.0168):0.868987,(21:0.543781,22:1.405901):0.682318):0.461597,23:1.068192):0.494758,((((((24:0.116146,25:0.109893):0.36346,27:0.283166):0.0843942,26:0.062051):0.344017,28:1.537939):0.139607,29:0.978508):0.105081,((30:0.650908,31:0.325915):0.455434,((32:1.136422,34:0.261923):0.088213,33:0.495976):0.250981):0.689258):0.914697):0.410344,((((16:0.000001,17:0.000001):0.320011,18:0.139306):0.466961,19:0.293481):0.897231,20:0.831104):0.644462):0.26484,15:1.256819):0.728278):0.653741):0.335022):0.244696):0.120842):0.0806911,(2:0.383231,3:0.535206):0.0909123);
 970: 1 -16365.74703 -16323.69112 (0:0.450726,1:0.334299,((2:0.568257,3:0.461593):0.0724085,((4:0.343152,5:0.714332):0.48613,((6:0.849864,7:1.003806):0.192317,(((((8:0.000001,9:0.000001):0.55912,10:0.270325):0.476507,11:1.159661):0.234401,(12:0.000001,13:0.000002):1.24487):0.487392,((((14:2.830831,(35:3.600203,((((((36:0.126823,(37:0.282311,38:0.098575):0.06087):1.097,(41:0.093812,(42:0.000002,43:0.006239):0.235025):1.43823):0.334943,39:0.898103):0.902617,40:0.980346):0.403823,(((49:0.000001,50:0.000001):0.067273,51:0.123908):2.26577,52:0.943255):1.24684):0.299462,((44:1.545254,(45:1.066470,46:2.241410):0.914166):0.436657,(47:1.370243,48:1.438710):1.08082):1.43149):1.1735):0.61428):0.683137,((21:0.503393,22:1.284925):1.24266,23:0.938400):0.362537):0.799333,((((((24:0.126394,25:0.106559):0.312453,27:0.369546):0.182553,26:0.058707):0.418638,29:1.152942):0.0983831,28:1.294715):0.0509013,((((30:0.453208,31:0.409677):0.671312,33:0.264683):0.204463,34:0.217015):0.447283,32:0.970063):0.569661):0.964076):0.278122,(15:1.182496,((((16:0.000001,17:0.000001):0.394329,18:0.168612):0.365545,19:0.217878):0.750725,20:0.863007):0.659758):0.239617):1.02441):0.171005):0.362713):0.142887):0.0704654);
 971: 4 -16205.60264 -16325.50941 (0:0.265904,(1:0.344401,((4:0.189852,5:0.709452):0.529998,((6:0.801691,7:0.980306):0.248712,((((8:0.000001,9:0.000001):0.595825,10:0.238171):0.32193,11:1.231098):0.447965,((12:0.000001,13:0.000002):0.526962,((((((14:2.248147,23:1.263176):0.889579,(21:0.611700,22:1.080541):0.388455):0.743575,(35:3.780511,((((((36:0.251377,(37:0.183793,38:0.155228):0.0186707):0.987801,39:0.883834):1.0425,(41:0.000002,(42:0.000002,43:0.038481):0.302897):0.934887):1.03689,40:0.733161):1.90989,(((44:2.193451,(45:1.902367,46:2.088263):0.85262):0.881588,47:1.592737):0.311977,48:1.178781):1.42375):0.544906,(((49:0.000001,50:0.000001):0.0727985,51:0.146535):2.2565,52:2.364302):0.670055):0.244208):0.122156):0.970552,((((((24:0.143558,25:0.060791):0.462394,(26:0.096241,27:0.282083):0.0831745):0.561295,(28:2.008829,29:0.839324):0.384456):0.553965,32:1.449577):0.306719,(33:0.281803,34:0.370681):0.256022):0.137442,(30:0.769726,31:0.233848):0.275157):1.31462):0.390432,20:0.430293):0.586262,(15:1.254569,(((16:0.000001,17:0.000002):0.249943,18:0.254080):0.312683,19:0.427976):0.725789):0.447735):0.751388):0.567197):0.609796):0.167532):0.218991):0.115293,(2:0.487188,3:0.575890):0.0447317);
 972: 1 -16616.25296 -16326.46744 (0:0.377656,(1:0.188332,(2:0.467492,(4:0.587023,5:0.917124):0.287703):0.20746):0.103787,((3:0.531128,((12:0.000001,13:0.000001):1.22701,(((((((14:1.770279,((21:0.924620,22:0.704621):0.699217,23:1.002737):0.450924):0.348746,(((((((36:0.173506,37:0.210257):0.0264043,38:0.028184):0.747516,(41:0.135676,(42:0.000002,43:0.011396):0.242652):1.30022):0.253259,39:0.710444):0.839029,40:0.685650):1.30807,((44:1.270426,(45:1.124576,46:2.020932):0.669947):0.73755,(47:1.381890,48:0.634861):0.920192):1.31117):0.522592,(((49:0.000001,50:0.000001):0.0483941,51:0.089532):1.04591,52:1.265736):0.39792):1.02969):0.385651,((((((((24:0.076726,25:0.092705):0.353613,26:0.191149):0.0750308,27:0.306734):0.297001,(28:1.369639,29:1.349427):0.294964):0.789159,32:1.057268):0.188256,33:0.299114):0.164882,34:0.178584):0.303274,(30:0.595474,31:0.424111):0.187592):1.05169):0.463626,35:2.932297):0.3322,20:0.053088):0.574452,(((16:0.000001,17:0.000001):0.397663,18:0.178876):0.364738,19:0.301365):0.516648):0.659523,15:1.114348):0.672562):0.296413):0.159756,((6:0.661009,7:1.147698):0.124785,(((8:0.000001,9:0.000001):0.39713,10:0.326828):0.746568,11:0.771695):0.729757):0.377068):0.185055);
 973: 2 -16475.20532 -16327.03417 (0:0.284311,(1:0.179273,(4:0.255697,5:0.992521):0.638058):0.123719,((2:0.387177,((6:0.908219,7:0.900647):0.216852,((((8:0.000001,9:0.000001):0.344412,10:0.493512):0.548824,11:0.540838):0.513745,((12:0.000001,13:0.000001):1.06521,(((((((14:1.457192,(21:0.469895,22:1.078276):0.843032):0.332335,23:1.212409):0.628183,(((((((36:0.126929,38:0.068893):0.138212,37:0.094771):1.16119,39:1.508639):0.416251,(41:0.034053,(42:0.000002,43:0.005962):0.204421):0.825658):0.742219,40:0.946193):1.23472,(((49:0.000001,50:0.000001):0.0626528,51:0.175029):3.25646,52:1.921813):0.597642):0.349779,((44:1.513432,(47:0.859664,48:1.320292):0.797183):0.338869,(45:1.016324,46:2.193307):0.892597):0.685625):1.70105):0.385946,35:3.759541):0.490857,(((((((24:0.064733,25:0.082354):0.393932,26:0.073108):0.167627,27:0.154085):0.435918,(28:1.280883,29:0.988129):0.119966):0.582082,(33:0.506985,34:0.172246):0.243218):0.255726,32:1.064891):0.26694,(30:0.839599,31:0.202560):0.0117258):1.90705):0.557155,20:0.277273):0.486239,(15:1.383305,(((16:0.000001,17:0.000001):0.25055,18:0.287667):0.506856,19:0.322581):0.811016):0.558678):1.15425):0.609365):0.52888):0.243159):0.160457,3:0.749006):0.13281);
 974: 2 -16426.72696 -16323.06106 (0:0.296473,((1:0.216013,((4:0.179721,5:0.861540):0.456401,((6:0.685187,7:0.595671):0.33007,((((8:0.000001,9:0.000001):0.376586,10:0.243251):0.329205,11:1.007978):0.801507,((12:0.000001,13:0.000001):0.936981,(((((14:2.068735,(((21:1.149503,22:0.677341):0.903313,23:0.911560):0.288063,(((((36:0.189761,(37:0.281118,38:0.101694):0.0239577):1.12754,39:1.155067):0.619106,(41:0.168430,(42:0.000002,43:0.029234):0.121923):1.12382):1.42916,40:0.687046):1.17622,(((44:1.072750,(45:0.887427,46:2.269257):0.837517):0.890394,(47:1.655987,48:1.166972):0.626796):0.835837,(((49:0.000001,50:0.000001):0.0341003,51:0.269007):1.67418,52:2.283937):0.734769):0.458632):1.0385):0.279827):0.348847,35:3.698889):0.360069,((((((((24:0.099809,25:0.053916):0.2146,28:1.482824):0.159538,26:0.184672):0.057632,27:0.213988):0.324995,29:1.460038):0.574173,32:1.203483):0.293876,(33:0.477924,34:0.256713):0.161697):0.0945008,(30:0.804849,31:0.269637):0.269869):1.02374):0.471444,20:0.603388):0.340819,(15:1.281860,(((16:0.000001,17:0.000001):0.382289,18:0.231206):0.605755,19:0.266542):1.24044):0.335505):0.410922):0.944036):0.244969):0.353527):0.181502):0.034684,2:0.554454):0.071108,3:0.673653);
 975: 1 -16359.54068 -16335.42224 (0:0.263265,((1:0.328633,((4:0.212215,5:0.891768):0.431734,(6:0.563306,7:0.606073):0.408377):0.14045):0.0698439,(2:0.320558,((((8:0.000001,9:0.000001):0.415722,10:0.238537):0.843792,11:0.610317):0.359638,((12:0.000001,13:0.000001):0.474648,((((((14:2.007097,(21:0.879853,22:0.578254):0.432524):0.420854,23:1.063190):0.234567,((((((36:0.165691,37:0.229485):0.00355835,38:0.100550):1.0412,39:1.051241):0.47239,(41:0.025714,(42:0.000002,43:0.011212):0.300445):1.16223):1.14807,40:0.457551):1.21819,(((44:0.799375,(45:1.057188,46:2.451201):0.749676):0.974294,(47:1.519786,48:0.855181):0.997818):0.480415,(((49:0.000001,50:0.000001):0.0496202,51:0.194386):1.56119,52:1.436596):0.649468):0.484323):0.886132):0.534446,35:3.354031):0.494288,(15:1.329490,((((24:0.081248,25:0.042199):0.365676,26:0.120996):0.10133,27:0.286407):0.227907,(28:1.744967,(29:1.044853,((((30:0.383117,31:0.401024):0.531011,34:0.192149):0.127028,33:0.282992):0.31177,32:1.306409):0.285547):0.165044):0.0715707):1.38306):0.403259):0.0638795,((((16:0.000001,17:0.000001):0.367509,18:0.181108):0.514867,19:0.412946):0.826588,20:0.589433):0.304603):0.876253):0.804508):0.485657):0.111318):0.0647887,3:0.643649);
 976: 1 -16531.52608 -16329.71541 (0:0.226883,(1:0.272076,((4:0.376449,5:0.786183):0.391019,((6:0.912347,7:0.885889):0.337793,((((8:0.000001,9:0.000001):0.465354,10:0.388862):0.488829,(11:0.920059,(12:0.000001,13:0.000001):1.21082):0.36105):0.694226,(((((14:1.679801,23:1.151935):0.244463,(21:0.667174,22:0.924428):0.565197):0.331338,(35:3.418748,((44:1.467167,(45:0.924920,46:2.085310):0.47474):0.75925,(47:1.156715,48:1.125354):0.816208):1.05494):0.620397):0.374067,(((((36:0.175141,(37:0.221674,38:0.092267):0.0183875):1.10974,39:1.281354):0.739848,(41:0.053958,(42:0.000002,43:0.017080):0.251002):1.34666):0.994888,40:0.584901):1.33437,(((49:0.000001,50:0.000001):0.00146802,51:0.169331):2.05976,52:1.693371):0.834935):0.8034):0.618564,((15:1.423351,(((16:0.000001,17:0.000001):0.419781,18:0.085910):0.524511,19:0.178432):0.518602):0.472934,(20:0.473205,(((((((((24:0.116767,25:0.042059):0.38753,26:0.038744):0.147883,27:0.240197):0.236551,28:1.908365):0.172077,29:1.216934):0.580884,32:0.929997):0.220794,33:0.306188):0.156421,34:0.150545):0.291327,(30:0.626463,31:0.347430):0.464939):1.55953):0.0787273):0.0798134):1.1948):0.196633):0.0403941):0.130956):0.0839342,(2:0.385677,3:0.730358):0.0226858);
 977: 2 -16156.56014 -16331.53944 (0:0.271177,(1:0.400246,((4:0.516882,5:0.846804):0.420911,((6:0.759201,7:0.856873):0.366716,((((8:0.000001,9:0.000001):0.28403,10:0.452655):0.503628,11:0.830306):0.912951,((12:0.000001,13:0.000001):1.02107,((((((14:2.399497,(((((((36:0.156037,37:0.237789):0.0463547,38:0.101379):1.14897,39:1.246346):0.491338,(41:0.058878,(42:0.000002,43:0.012163):0.143195):1.05584):0.961711,((44:1.194882,(45:0.720195,46:3.795681):1.06015):0.785189,(47:1.578651,48:0.778165):0.826222):1.10445):0.333265,40:0.638428):1.19374,(((49:0.000001,50:0.000001):0.108966,51:0.119502):2.4532,52:0.705709):0.66857):1.19165):0.895362,(((((24:0.103898,25:0.111844):0.488874,26:0.135440):0.0698882,27:0.302958):0.223844,((((30:0.570885,31:0.262275):0.755419,33:0.184569):0.16441,34:0.226840):0.290208,32:1.048871):0.720244):0.113131,(28:1.455936,29:0.601468):0.201699):1.45218):2.46847e-06,((21:0.257710,22:1.137954):1.28548,23:1.092735):0.382341):0.00961352,35:3.759927):0.688791,((((16:0.000001,17:0.000001):0.21806,18:0.186962):0.523749,19:0.290025):1.27498,20:0.690130):0.536021):0.140171,15:1.610594):0.491767):1.09224):0.24226):0.120936):0.186419):0.0703747,(2:0.393521,3:0.566345):0.101313);
 978: 2 -16251.57871 -16322.83208 (0:0.234807,(1:0.200285,((4:0.378181,5:0.559822):0.400629,((6:0.726981,((((8:0.000001,9:0.000001):0.470757,10:0.157901):0.664472,11:0.763587):0.497025,((12:0.000001,13:0.000001):1.03877,(((((((14:2.085297,(21:0.730435,22:1.252724):0.924814):0.332328,23:1.092963):0.390024,((35:2.521900,((44:0.812537,(45:0.549835,46:2.148897):0.917094):0.58299,(47:1.074322,48:1.496639):1.13454):0.95924):1.22779,((((((36:0.063104,37:0.181210):0.00999194,38:0.039412):1.00027,39:1.174599):0.328542,(41:0.181618,(42:0.000002,43:0.005677):0.0919626):0.782013):1.23301,40:1.103109):1.80952,(((49:0.000001,50:0.000001):0.155945,51:0.011582):2.51475,52:1.518543):0.773927):0.445565):0.398386):0.58868,((((((((24:0.092354,25:0.050829):0.331087,26:0.118274):0.081451,27:0.238592):0.309297,28:1.399800):0.0904997,29:0.859492):0.695223,32:0.903955):0.21598,(33:0.399753,34:0.241146):0.249138):0.347478,(30:0.488793,31:0.334783):0.176701):0.775163):0.369212,20:1.067439):0.716679,(((16:0.000001,17:0.000001):0.28371,18:0.205197):0.319007,19:0.258265):1.16264):0.42029,15:0.773597):0.72077):0.335484):0.324187):0.14,7:0.796707):0.288831):0.0507226):0.0726658,(2:0.368045,3:0.552333):0.0912505);
 979: 2 -15789.36964 -16323.75447 (0:0.300686,(1:0.188127,((4:0.381064,5:0.855452):0.593299,((6:0.846653,7:0.916892):0.112272,((((8:0.000001,9:0.000001):0.336163,10:0.224497):0.540315,11:0.841856):0.639131,((12:0.000001,13:0.000002):1.09078,(((((14:3.001630,23:0.447131):0.357878,((21:1.392402,22:1.201703):0.478905,(((((((36:0.129702,38:0.101600):0.0355558,37:0.230686):1.48574,39:1.067178):0.219844,(41:0.147416,(42:0.000002,43:0.024509):0.209009):1.35825):1.6805,40:0.599782):1.76652,((44:1.200660,(45:0.891126,46:3.396033):0.659788):1.10344,(47:1.939739,48:1.096647):0.518803):0.550686):0.769845,(((49:0.000001,50:0.000001):0.0964349,51:0.155355):1.87886,52:1.939744):0.537122):1.29565):0.622017):1.4316,(((((((24:0.061552,25:0.082850):0.49413,27:0.277280):0.0481454,26:0.084128):0.349985,28:1.702175):0.233692,29:0.991030):0.105144,((30:0.621476,31:0.356246):0.378875,((32:1.899992,33:0.311762):0.153248,34:0.230872):0.396792):0.796568):0.542216,35:4.359610):0.215424):0.258383,((((16:0.000001,17:0.000001):0.343678,18:0.242063):0.340781,19:0.423214):0.915757,20:1.657603):0.604943):0.155714,15:0.891873):0.663698):0.366848):0.342447):0.382864):0.181513):0.11235,(2:0.358437,3:0.648998):0.112363);
 980: 1 -16798.78182 -16323.34861 (0:0.317110,(1:0.244384,((2:0.285333,(((6:0.535548,7:1.268462):0.416507,(((8:0.000001,9:0.000001):0.463824,10:0.197389):0.36589,11:0.719268):0.593929):0.0922214,((12:0.000001,13:0.000001):0.692196,(((((14:2.332251,23:1.017186):0.653481,((21:0.458541,22:1.431171):1.11501,(((35:2.599869,(((44:1.130648,45:1.438741):0.693208,46:1.419137):0.676766,(47:1.378354,48:0.923792):0.621739):0.95129):1.04684,(((((36:0.119395,38:0.085104):0.0937766,37:0.178430):0.916196,39:1.178514):0.285298,(41:0.066444,(42:0.000002,43:0.006195):0.220225):1.4089):1.19752,40:0.590902):0.329087):1.39207,(((49:0.000001,50:0.000001):0.115688,51:0.067216):1.79966,52:1.970786):0.497692):1.09508):0.24048):0.755019,((((24:0.108385,25:0.095900):0.310869,27:0.347249):0.123692,26:0.030953):0.373528,((28:1.525474,29:0.725957):0.350843,(((30:0.510227,31:0.514250):0.417232,(33:0.325866,34:0.281389):0.130499):0.35239,32:1.023913):0.830234):0.156611):0.876038):0.593493,15:1.131100):0.212282,((((16:0.000001,17:0.000001):0.236673,18:0.279587):0.263006,19:0.493916):0.608992,20:1.137362):0.5106):0.285835):0.617864):0.194163):0.118704,(4:0.360988,5:1.013557):0.326865):0.102703):0.174955,3:0.547576);
 981: 3 -15824.20247 -16322.62533 (0:0.310610,(1:0.246787,((4:0.370571,5:0.749788):0.514374,((6:0.675953,7:0.777212):0.230301,((((8:0.000001,9:0.000001):0.641161,10:0.200294):0.811498,11:0.539100):0.367257,((12:0.000001,13:0.000001):0.225653,((((((14:2.020398,23:0.895109):0.864359,(21:0.854798,22:0.670933):0.556734):0.434837,((35:3.916951,((44:1.815522,(45:1.581100,46:1.626979):0.232115):0.706922,(47:1.121676,48:1.207197):0.303512):1.19152):0.350023,((((((36:0.233280,38:0.083938):0.107246,37:0.175893):0.792468,39:1.230869):0.517278,(41:0.147653,(42:0.000002,43:0.035916):0.140769):1.2212):1.272,40:0.483407):1.30889,(((49:0.000001,50:0.000001):0.0770981,51:0.190284):3.09398,52:3.185141):0.699815):0.14344):0.595699):0.443376,(((((((24:0.026539,25:0.144689):0.304498,(26:0.113789,27:0.272247):0.0581363):0.374635,28:2.117741):0.206513,29:1.024611):0.230046,32:1.371884):0.267982,(33:0.310471,34:0.361776):0.232878):0.343803,(30:0.792798,31:0.344542):2.10586e-06):0.87005):0.515444,20:0.385671):0.246978,(15:1.387058,(((16:0.000001,17:0.000001):0.204002,18:0.243142):0.455805,19:0.316933):0.656735):0.648038):1.79968):0.863134):0.97841):0.215481):0.137894):0.0353557,(2:0.425744,3:0.553950):0.0623732);
 982: 1 -16168.08654 -16323.08668 (0:0.305035,((1:0.393893,((4:0.329301,5:0.539782):0.43372,(6:0.816511,7:0.980016):0.31349):0.246238):0.088588,(3:0.464564,((((8:0.000001,9:0.000001):0.467231,10:0.252537):0.965697,11:0.896584):0.364437,((12:0.000001,13:0.000001):0.621848,((((14:1.960881,((21:0.587561,22:0.877193):0.72187,23:0.751523):0.149473):0.329551,(35:3.991722,((((((36:0.184671,(37:0.235911,38:0.072219):0.0384322):1.34179,39:1.006003):0.663273,(41:0.045053,(42:0.000002,43:0.036799):0.304597):1.25469):1.10763,40:0.657341):1.38708,((44:1.005164,(45:1.151930,46:2.109416):0.72339):0.896429,(47:0.886573,48:0.919018):0.782818):1.25031):0.220737,(((49:0.000001,50:0.000001):2.11051e-06,51:0.197777):2.2485,52:2.140274):0.488021):0.785727):0.680531):0.369423,((((((24:0.046416,25:0.087357):0.42825,26:0.095353):0.0569686,27:0.226439):0.215081,28:1.965313):0.266408,((((30:0.431627,31:0.524513):0.541793,33:0.203471):0.14395,34:0.366485):0.237923,32:1.121906):0.705036):0.141384,29:0.771480):0.8685):0.469129,(15:1.569626,((((16:0.000001,17:0.000001):0.283524,18:0.269113):0.230335,19:0.438923):0.709101,20:0.610447):0.703545):2.91628e-06):0.991067):0.492904):0.280077):0.341409):0.127773,2:0.434751);
 983: 2 -15899.17617 -16329.4271 (0:0.204300,(1:0.191897,((4:0.431255,5:0.757562):0.430367,((6:0.700680,7:0.955005):0.650722,((((8:0.000001,9:0.000001):0.444836,10:0.474576):0.259168,11:1.016464):0.44034,((12:0.000001,13:0.000001):0.819223,((((((14:1.986088,((((((((36:0.094241,38:0.060380):0.0619514,37:0.151534):0.9042,(41:0.128474,(42:0.000002,43:0.006151):0.190788):1.80985):0.376677,39:0.775619):0.861184,40:0.886900):1.41732,52:0.968772):1.42361,((49:0.000001,50:0.000001):0.0330035,51:0.185041):1.29077):0.780886,((44:1.141681,(45:1.024368,46:1.850023):0.66824):0.980957,(47:2.337576,48:0.499924):0.295891):0.792824):0.918041):0.15572,35:2.457814):0.353658,((21:0.684072,22:0.938049):0.783735,23:0.623545):0.512309):0.486821,(((((((((24:0.099304,25:0.091285):0.409586,26:0.097357):0.127613,27:0.261305):0.196378,28:2.209727):0.18789,29:1.044595):0.558795,32:1.201696):0.268257,33:0.378041):0.2731,34:0.104865):0.235452,(30:0.524871,31:0.418279):0.434757):1.68198):0.30944,(15:1.818689,(((16:0.000001,17:0.000001):0.265415,18:0.146178):0.400937,19:0.368791):0.632097):0.326343):0.213218,20:0.633045):1.07663):0.582911):0.396773):0.143076):0.129569):0.128573,(2:0.402048,3:0.687842):0.0221622);
 984: 2 -16697.1811 -16327.48055 (0:0.312448,(1:0.116224,(((6:0.728228,7:1.172657):0.0436014,(((8:0.000001,9:0.000001):0.349528,10:0.276117):0.289238,11:0.802725):0.984944):0.175077,((12:0.000001,13:0.000001):0.930232,(((((14:3.137194,((21:0.976373,22:1.128671):0.273667,23:1.407459):1.03099):0.242071,(((35:2.932128,((44:0.968596,45:1.178396):0.960293,(46:1.290501,(47:2.103949,48:1.245778):1.65177):0.357126):1.40034):0.877887,(((((36:0.197605,38:0.108554):0.0942475,37:0.155513):1.27253,39:1.215342):0.742009,(41:0.146491,(42:0.000002,43:0.000002):0.281868):0.967614):1.25997,40:1.287607):0.888329):1.43297,(((49:0.000001,50:0.000001):0.0754877,51:0.174503):3.19741,52:2.048822):0.465715):0.268229):0.566397,(((((((24:0.100791,25:0.044929):0.217108,(26:0.125299,27:0.381113):0.10813):0.372411,28:1.420149):0.302924,29:1.277765):0.77466,(33:0.296696,34:0.262373):0.166789):0.291663,32:1.162813):0.279797,(30:0.485393,31:0.347356):0.118187):1.12337):0.516459,20:0.492090):0.852011,(15:1.289025,(((16:0.000001,17:0.000001):0.344401,18:0.152709):0.529109,19:0.412531):1.16556):0.25946):0.340061):0.824553):0.301147):0.0900882,((2:0.295730,3:0.671034):0.0577795,(4:0.353700,5:0.890008):0.527745):0.0836326);
 985: 1 -15869.79902 -16325.98326 (0:0.322247,(1:0.298083,((4:0.226464,5:0.769571):0.439598,((6:0.632344,7:1.075638):0.303805,((((8:0.000001,9:0.000001):0.400316,10:0.369982):0.580521,11:0.706621):0.403183,((12:0.000001,13:0.000001):0.581309,((((14:2.561878,(((21:0.617523,22:0.868309):0.673662,((((35:3.474038,((44:1.199105,45:1.441748):0.577933,46:1.959431):0.466286):0.249356,(47:1.335526,48:1.232381):0.304512):0.567227,((((((36:0.162208,38:0.084154):0.0109318,37:0.169898):0.791912,39:1.537075):0.726297,(41:0.084152,(42:0.000002,43:0.025390):0.100499):1.57015):1.09718,40:0.159778):1.66756,52:1.587790):1.35637):0.313829,((49:0.000001,50:0.000001):0.0273678,51:0.227344):2.31918):0.791048):0.330888,23:1.268690):0.600229):0.369637,(((((((((24:0.046763,25:0.069816):0.204012,28:1.968373):0.171434,26:0.073810):0.192412,27:0.091021):0.234555,29:1.165472):0.39069,32:1.081397):0.51206,33:0.146016):0.159883,34:0.332242):0.431986,(30:0.711449,31:0.255870):0.235352):1.58738):0.0693095,(15:1.781097,(((16:0.000001,17:0.000001):0.267942,18:0.414692):0.377141,19:0.676699):0.592445):0.422478):0.138058,20:0.709648):0.801342):0.723666):0.443118):0.286143):0.0821646):0.0311308,(2:0.220026,3:0.688847):0.092695);
 986: 1 -15458.24693 -16326.91343 (0:0.336900,(1:0.160957,(((4:0.368851,5:0.736774):0.454101,((6:0.914880,7:0.770044):0.0340586,(((8:0.000001,9:0.000001):0.5213,10:0.251235):0.632567,(11:0.642845,(12:0.000001,13:0.000001):1.02213):0.435932):0.489011):0.410789):0.0264471,((((((14:1.549266,((21:0.768701,22:0.733707):0.774343,23:0.742568):0.292107):0.275978,(((((((36:0.200052,38:0.053692):0.071629,37:0.189196):1.16851,39:1.411315):0.398438,(41:0.217869,(42:0.000002,43:0.018843):0.222327):0.805421):0.778268,40:0.976954):1.47267,(((49:0.000001,50:0.000001):0.0899952,51:0.120207):2.12424,52:1.315698):0.580692):0.290128,((44:1.570920,(45:1.578833,46:1.417245):0.802955):0.310601,(47:1.539185,48:1.149534):0.390408):1.30367):1.54688):0.330817,35:3.038499):0.505418,(15:1.483448,(((16:0.000001,17:0.000001):0.444643,18:0.146076):0.507929,19:0.472914):0.593215):0.32397):0.0866718,((((((24:0.093746,25:0.107828):0.453504,26:0.114947):0.228412,27:0.211531):0.547474,29:0.949409):0.0295322,28:1.292420):0.26948,(((30:0.797854,31:0.224074):0.312158,32:1.430235):0.240056,(33:0.226553,34:0.475804):0.171398):0.353793):0.997454):0.322881,20:0.635741):1.23644):0.27812):0.0761382,(2:0.490811,3:0.548686):0.0320281);
 987: 1 -15644.22123 -16323.81551 (0:0.160586,(1:0.240341,((4:0.417284,5:0.632222):0.51625,((6:0.879857,((((8:0.000001,9:0.000001):0.37456,10:0.313510):0.347559,11:0.657509):0.522866,((12:0.000001,13:0.000001):0.548841,(((((14:1.522244,(35:4.258921,(((((((36:0.192875,38:0.064958):0.0688948,37:0.206568):1.02013,39:0.721431):0.334561,(41:0.000002,(42:0.000002,43:0.017610):0.202116):1.13084):1.52624,40:0.822024):0.592623,((44:1.549038,(45:0.923446,46:2.191960):0.691684):1.43705,(47:1.408075,48:1.232648):0.525857):1.0034):0.504483,(((49:0.000001,50:0.000001):0.00311915,51:0.227967):2.07173,52:0.853662):0.371871):0.681681):2.09197e-06):0.530029,((((((24:0.070280,25:0.139808):0.476913,26:0.083491):0.0651159,27:0.163119):0.446305,28:1.559019):0.299224,((((30:0.471404,31:0.357754):0.647728,33:0.000002):0.311059,32:0.927153):0.131782,34:0.186689):0.548513):0.0041449,29:0.695636):1.36967):0.426427,((21:0.549062,22:0.819579):0.67061,23:0.863488):0.368713):0.825049,15:1.380663):2.8647e-06,((((16:0.000001,17:0.000001):0.329384,18:0.230627):0.158595,19:0.423747):0.733261,20:1.003621):0.236823):1.16891):0.663878):0.207066):0.305415,7:1.281561):0.223882):0.0594932):0.126286,(2:0.381679,3:0.563576):0.0964985);
 988: 1 -16520.84593 -16324.51971 (0:0.315163,(1:0.235731,((4:0.407738,5:0.684180):0.394771,((6:0.932507,7:0.725209):0.320119,((((8:0.000001,9:0.000001):0.401787,10:0.305670):0.674113,11:0.707996):0.893979,((12:0.000001,13:0.000001):1.11548,(((((((14:1.967039,(((((((36:0.219661,38:0.065597):0.0759265,37:0.168995):1.25863,39:1.080569):0.486947,(41:0.073971,(42:0.000002,43:0.029092):0.238226):0.866284):1.48994,40:0.828578):1.9579,((44:1.107757,(45:0.975953,46:2.340284):0.660309):1.24517,(47:1.651155,48:0.818596):0.777681):0.801103):0.597901,(((49:0.000001,50:0.000001):0.0750362,51:0.173520):1.82734,52:1.865569):0.821263):0.570205):0.19339,(21:1.064901,22:1.043478):0.47508):0.86342,23:0.412368):0.582808,35:3.206470):0.437725,((((24:0.057563,25:0.074955):0.408265,26:0.127310):0.176144,27:0.113656):0.374463,((28:1.606113,29:1.137416):0.337892,(((30:0.687658,31:0.147559):0.379633,32:1.058550):0.178173,(33:0.219125,34:0.459167):0.218011):0.598898):0.0629821):0.889944):1.02938,15:1.493432):0.232377,((((16:0.000001,17:0.000001):0.371771,18:0.197799):0.234935,19:0.457463):1.08475,20:1.104632):0.439827):0.537432):0.38663):0.0790497):0.294442):0.165576):0.079321,(2:0.422587,3:0.774997):0.155242);
 989: 1 -15924.13398 -16333.42089 (0:0.176099,(1:0.265272,((4:0.340884,5:0.831168):0.35288,((6:0.997740,7:0.567826):0.480269,(((((8:0.000001,9:0.000001):0.36551,10:0.409489):0.797017,11:0.743186):0.435662,(12:0.000001,13:0.000001):1.25923):0.246086,((((((14:1.622153,((((((36:0.133723,38:0.026103):0.0714811,37:0.104481):1.107,39:0.727208):0.558989,(41:0.219821,(42:0.000002,43:0.022703):0.0895984):0.874288):1.79586,40:0.454982):1.81739,(((49:0.000001,50:0.000001):0.0184617,51:0.206372):2.60419,52:1.427614):0.90867):0.785113):0.295715,(35:3.815158,(((44:1.538629,(45:1.243676,46:1.896941):0.738397):0.683519,47:1.189353):0.202473,48:1.386859):1.4993):0.139794):0.687518,(21:0.864029,22:1.012920):0.724983):1.0176,(23:0.856433,((((((24:0.067862,25:0.080425):0.102877,28:2.335668):0.30877,26:0.116994):0.259709,27:0.055178):0.376537,29:1.420345):0.163165,(((30:0.604880,31:0.205074):0.370539,(33:0.221482,34:0.354029):0.185572):0.131941,32:1.103770):0.491866):1.06903):0.528961):0.449437,(15:0.923862,(((16:0.000001,17:0.000001):0.256197,18:0.187717):0.47188,19:0.333328):0.800444):0.789802):0.160295,20:0.640019):1.12428):0.510845):0.0612291):0.201644):0.0669918,(2:0.424059,3:0.792399):0.09039);
 990: 1 -16682.979 -16321.80451 (0:0.280467,(1:0.262655,((4:0.364335,5:0.694438):0.327783,((6:0.813825,7:0.830945):0.298563,((((8:0.000001,9:0.000001):0.542056,10:0.122307):1.24952,11:0.569369):0.488664,((12:0.000001,13:0.000001):0.501089,(((((((((14:1.448617,23:1.042847):0.694915,((49:0.000001,50:0.000001):0.148325,51:0.088152):1.73936):0.324064,52:3.422556):2.60673e-06,((35:2.977310,(((((36:0.156800,38:0.073335):0.114571,37:0.107278):0.987946,39:0.569394):0.888449,(41:0.166135,(42:0.000002,43:0.011276):0.143351):0.375185):1.78924,40:0.527717):1.06601):0.691383,(((44:0.788686,(45:1.230089,46:2.948270):0.973266):0.733581,47:1.410460):0.386278,48:0.532275):1.09426):0.622378):0.28143,22:0.888591):0.568148,21:1.089351):0.527795,((((((((24:0.064800,25:0.065238):0.508203,26:0.184285):0.190875,27:0.220117):0.381081,(28:2.345202,29:0.910344):0.238315):0.423887,32:1.401547):0.564639,(33:0.464250,34:0.379720):0.168671):0.304793,30:0.674917):0.0973227,31:0.258567):1.43771):0.704944,20:0.698254):0.58398,(15:1.452378,(((16:0.000001,17:0.000001):0.244771,18:0.194041):0.346369,19:0.504263):0.859662):0.370682):0.88532):0.547696):0.51265):0.0754975):0.227686):0.164542,(2:0.221835,3:0.796236):0.323846);
 991: 3 -16356.89325 -16323.1871 (0:0.299704,(1:0.172564,((4:0.358195,5:0.807242):0.520969,((6:0.686298,7:0.901198):0.108771,((((8:0.000001,9:0.000001):0.540876,10:0.187959):0.892583,11:0.668557):0.491523,((12:0.000001,13:0.000002):0.617307,(((((((14:2.777785,23:0.677111):0.416844,(21:1.206089,22:0.601182):0.812438):1.04053,(35:2.688799,(((((((36:0.145877,38:0.145172):0.0688189,37:0.114481):1.56969,39:1.162622):0.321667,(41:0.138031,(42:0.000002,43:0.017951):0.256105):1.05862):1.66627,40:1.179152):1.10912,(((49:0.000001,50:0.000001):0.00241369,51:0.166846):2.7328,52:2.059604):0.868262):0.403776,(((44:1.337925,45:1.339801):0.372108,46:2.344768):0.409686,(47:2.485973,48:1.416059):0.788894):1.7278):0.54877):0.561027):0.580239,(((((((24:0.121246,25:0.103521):0.403424,26:0.208970):0.0632324,27:0.394753):0.442281,(28:1.924428,29:1.523442):0.131701):0.582975,32:1.583181):0.347753,(33:0.503934,34:0.283135):0.071488):0.139943,(30:1.059495,31:0.332674):0.501467):1.20129):0.314199,20:0.714985):0.390813,(((16:0.000001,17:0.000002):0.320877,18:0.235598):0.478398,19:0.320946):0.969823):0.393265,15:1.539249):0.897262):0.685938):0.702335):0.310951):0.160353):0.105134,(2:0.396026,3:0.663483):0.136013);
 992: 3 -16890.12914 -16327.54104 (0:0.319698,((1:0.183701,((4:0.386272,5:0.884035):0.413173,((6:0.666575,7:0.831714):0.436375,((((8:0.000001,9:0.000001):0.368668,10:0.440507):0.266903,11:1.080961):0.641846,((12:0.000001,13:0.000002):1.02667,(((14:2.876964,((((24:0.119496,25:0.092523):0.359659,26:0.234861):0.0909137,27:0.259431):0.139612,((28:1.890513,29:1.104294):0.529369,((((30:0.367644,31:0.499563):0.509018,34:0.231737):0.120939,33:0.325802):0.542692,32:1.142022):0.5587):0.121552):1.21956):0.0973733,15:1.258232):0.214131,(((((16:0.000001,17:0.000001):0.254278,18:0.312583):0.628873,19:0.457352):1.71391,20:0.531210):0.394196,((((21:0.397788,22:1.105980):0.716009,((((((((36:0.145029,38:0.090900):0.0877188,37:0.178340):0.949585,39:1.413720):0.556205,(41:0.163396,(42:0.000002,43:0.006413):0.111509):1.01601):1.20557,40:0.505180):1.10319,52:2.399128):1.18314,((44:1.276680,(45:1.154264,46:1.980421):0.842022):0.878633,(47:1.453225,48:1.143015):0.489889):0.194191):0.632857,((49:0.000001,50:0.000001):0.144499,51:0.049057):2.75876):0.871096):0.181086,23:1.015278):0.0700196,35:4.051926):0.936585):0.301197):0.781358):0.612822):0.149388):0.250543):0.169426):0.0508814,2:0.395972):0.0832616,3:0.750703);
 993: 1 -15675.73196 -16323.73725 (0:0.396067,(1:0.319669,(((4:0.327335,5:0.680049):0.559499,(((6:0.840981,(((8:0.000001,9:0.000001):0.531191,10:0.177478):0.433994,11:0.971290):0.53985):0.0148374,7:0.964330):0.147045,(12:0.000001,13:0.000001):1.41249):0.269159):0.122335,((((((14:2.890253,23:0.536549):0.552264,((21:0.437261,22:1.091519):0.690944,(((((((36:0.279833,38:0.086977):0.162765,37:0.184654):1.11664,39:1.283370):0.53398,(41:0.127364,(42:0.000002,43:0.019389):0.132831):0.929835):1.27491,40:1.018494):1.21595,(((49:0.000001,50:0.000001):0.185397,51:0.067801):1.52849,52:1.658691):1.01608):0.475322,((44:1.095850,(45:1.137412,46:3.206872):0.80246):0.455047,(47:1.362091,48:1.057343):0.578209):0.945591):0.372435):0.488218):0.376602,35:3.572646):2.36796e-06,(((((24:0.093260,25:0.121684):0.361274,26:0.128663):0.0927483,27:0.277394):0.57735,(28:1.831265,29:0.684744):0.20802):0.185211,(((30:0.579038,31:0.380582):0.552521,(33:0.453147,34:0.308751):0.127597):0.043713,32:0.978086):0.672664):1.25533):0.382345,((((16:0.000001,17:0.000001):0.277044,18:0.176024):0.41531,19:0.340575):1.13868,20:0.799612):0.433429):0.148641,15:1.779552):0.981071):0.0894307):0.0541757,(2:0.324948,3:0.568263):0.0703708);
 994: 1 -16351.81105 -16329.23309 (0:0.329625,(1:0.156874,(((4:0.239538,5:0.690604):0.478343,(6:0.604404,7:0.945559):0.426356):0.142946,((((8:0.000001,9:0.000001):0.307084,10:0.209488):0.443114,11:1.251729):0.298621,((12:0.000001,13:0.000001):0.914519,(((14:2.954375,((((21:0.418380,22:1.209681):1.2306,23:0.910446):0.422745,((((((36:0.138891,37:0.273044):0.0925794,38:0.111301):0.976141,(39:1.291482,(41:0.037728,(42:0.000002,43:0.038998):0.199252):1.87024):0.430431):1.25597,40:0.819769):1.45175,(((49:0.000001,50:0.000001):0.0999452,51:0.127077):1.89908,52:1.581198):0.841865):0.119292,(((44:1.690007,45:1.116061):0.695371,46:1.793213):0.632919,(47:1.467606,48:1.889959):1.1951):0.412701):0.553986):0.203315,35:3.134373):0.11381):0.386747,((15:1.020530,((((((24:0.123479,25:0.065159):0.111614,28:2.051799):0.313219,26:0.028317):0.122339,27:0.222986):0.433413,29:1.224785):0.274843,((((30:0.534018,31:0.356495):0.71705,33:0.279341):0.129963,34:0.322329):0.272526,32:0.869792):0.455505):0.992417):1.01034,(((16:0.000001,17:0.000001):0.272599,18:0.084698):0.335384,19:0.527775):1.15261):0.186114):0.258342,20:0.589731):0.892231):0.688637):0.414357):0.0588226):0.118909,(2:0.254650,3:0.395382):0.109387);
 995: 2 -16591.25994 -16329.01001 (0:0.244876,1:0.342628,((2:0.369002,3:0.653292):0.143418,((4:0.301098,5:0.712058):0.451349,((6:0.577408,7:0.996008):0.535877,((((8:0.000001,9:0.000001):0.308663,10:0.274879):0.576644,11:0.684074):0.69197,((12:0.000001,13:0.000001):0.95386,(((((((14:2.137585,23:0.619459):0.836791,(21:0.933534,22:1.024828):0.674494):0.69252,(((49:0.000001,50:0.000001):0.0450255,51:0.226846):1.95736,52:2.348679):1.70931):0.116757,((35:1.982736,(((((36:0.213148,38:0.041198):0.0964557,37:0.098857):0.8015,39:0.916266):0.309552,(41:0.081513,(42:0.000002,43:0.018311):0.238745):0.904832):0.951203,40:1.303978):1.40718):0.359354,((44:0.692990,(47:1.416127,48:1.223430):1.19158):0.205434,(45:1.240430,46:3.019307):0.492124):1.56343):0.746306):0.634048,(((((((24:0.048921,25:0.038706):0.363303,26:0.135870):0.17251,27:0.210146):0.587207,(28:1.921377,29:0.974269):0.471075):0.738033,32:1.523247):0.143792,(33:0.337398,34:0.348376):0.169912):0.141597,(30:0.416396,31:0.371196):0.459267):1.36832):0.355067,20:0.513732):0.443181,(15:1.398795,(((16:0.000001,17:0.000001):0.381319,18:0.175465):0.545145,19:0.245884):0.7293):0.439144):0.480054):0.671466):0.160769):0.112387):0.0818687):0.061491);
 996: 1 -16294.0046 -16322.35485 (0:0.272542,(1:0.242983,((4:0.344908,5:0.527588):0.4098,((6:0.675949,7:0.714006):0.237103,((((8:0.000001,9:0.000001):0.557831,10:0.219596):0.73553,11:1.038896):0.548468,((12:0.000001,13:0.000001):0.756167,((((((14:2.381899,23:0.796496):0.524108,(21:1.115924,22:1.155221):0.441987):0.296533,(((35:2.895565,((((36:0.165132,(37:0.160811,38:0.073546):0.033664):1.16094,39:1.067916):0.589511,(41:0.176987,(42:0.000002,43:0.030452):0.155187):1.56694):1.68811,40:0.831182):2.01416):0.322707,(((44:1.190531,45:1.515087):0.742225,46:1.560577):0.741752,(47:1.429717,48:1.137979):0.526924):1.29371):0.643637,(((49:0.000001,50:0.000001):0.033362,51:0.133433):1.03995,52:2.024990):1.07209):0.1261):0.997204,(((((((((24:0.127366,25:0.030741):0.398157,27:0.396482):0.180203,26:0.063209):0.26997,28:1.703626):0.207742,29:1.195525):1.08241,32:0.952950):0.303364,33:0.292341):0.234473,34:0.200759):0.313385,(30:0.617431,31:0.351059):0.34251):1.55083):0.180327,20:0.803638):0.395613,(15:0.902830,(((16:0.000001,17:0.000001):0.39413,18:0.111022):0.678876,19:0.430674):0.876511):0.515147):0.535222):0.411895):0.123627):0.204453):0.151696):0.0563883,(2:0.388123,3:0.643808):0.0787145);
 997: 1 -15758.82513 -16333.99333 (0:0.294716,1:0.250066,((2:0.302359,3:0.717024):0.105195,((4:0.266596,5:0.759672):0.380232,((6:0.952046,7:0.998343):0.218163,((((8:0.000001,9:0.000001):0.513245,10:0.221093):0.687846,11:0.697436):0.781248,((12:0.000001,13:0.000001):0.677001,((((((14:2.423444,(((49:0.000001,50:0.000001):0.0599029,51:0.210754):2.85567,52:1.328980):1.58276):0.0968114,(35:3.454386,(((((36:0.137772,(37:0.219661,38:0.119174):0.0877506):0.926959,39:1.373981):0.961823,(41:0.316185,(42:0.000002,43:0.012819):2.20916e-06):1.533):0.647009,((((44:1.659136,45:1.098031):0.592879,46:2.845107):1.86918,48:1.631766):2.20631e-06,47:1.600761):0.886078):1.89253,40:1.172618):0.762632):0.591871):0.97633,(((((24:0.135143,25:0.023388):0.383632,26:0.129084):0.207874,27:0.193820):0.558223,(28:1.792383,29:0.750385):0.343438):0.1319,(((30:0.824913,31:0.010281):0.343517,32:1.217192):0.229408,(33:0.252785,34:0.606740):0.209052):0.700578):0.947153):0.172317,((21:1.380827,22:0.920078):0.865229,23:1.774357):0.566989):0.651791,(15:1.105630,(((16:0.000001,17:0.000001):0.3309,18:0.240805):0.519009,19:0.494568):1.21608):0.240989):0.430369,20:1.754459):0.428238):0.66347):0.307519):0.462818):0.138349):0.0818996);
 998: 1 -16782.0448 -16323.93746 (0:0.230192,((1:0.275273,((6:0.681288,7:0.905089):0.184642,((((8:0.000001,9:0.000001):0.412831,10:0.305939):0.43201,11:0.884874):0.745171,((12:0.000001,13:0.000001):0.76888,(((((((14:4.007496,23:0.790961):1.03376,(21:0.913433,22:0.950946):0.853485):0.560676,(35:3.704421,((((((((36:0.157108,38:0.080861):0.0722599,37:0.163438):1.1664,39:0.811119):0.508875,(41:0.116596,(42:0.000002,43:0.011546):0.189432):0.866789):1.72378,40:0.283012):2.05143,52:1.906105):0.556595,((44:0.977002,(45:0.939269,46:1.949454):0.720924):0.756482,(47:1.459478,48:1.263469):0.735186):0.856844):0.132339,((49:0.000001,50:0.000001):0.108723,51:0.000002):1.8944):0.848846):0.187559):0.424299,(((((((((24:0.145435,25:0.076080):0.223931,28:2.160828):0.215955,26:0.121844):0.195171,27:0.229666):0.454885,29:1.262750):0.415334,32:1.186315):0.444506,33:0.146268):0.253558,34:0.261968):0.257975,(30:0.636655,31:0.459182):0.257797):1.48564):0.568637,20:0.103348):0.485671,(((16:0.000001,17:0.000001):0.387156,18:0.147723):0.375438,19:0.290190):0.901235):0.52539,15:1.768764):0.336503):0.651431):0.344958):0.203888):0.0341141,(4:0.185651,5:0.830356):0.49437):0.0992512,(2:0.457218,3:0.665705):0.0561851);
 999: 6 -16433.17113 -16329.88664 (0:0.386705,(1:0.235247,((4:0.366521,5:1.046607):0.293703,((6:0.808238,7:1.038979):0.456145,((((8:0.000001,9:0.000001):0.457337,10:0.309664):0.417988,11:1.191790):0.500419,((12:0.000001,13:0.000001):0.813355,((((((14:1.870989,((21:0.703607,22:1.054878):1.04545,23:0.972566):0.194088):0.373262,(((((35:2.208310,(44:1.862097,45:1.067014):0.65569):0.270815,46:1.424331):0.437353,(47:1.570430,48:1.537667):1.04785):0.0608789,(((((36:0.152348,38:0.094113):0.104147,37:0.172399):0.869089,39:1.464968):0.578353,((41:0.315557,42:0.000002):0.0251306,43:0.000002):1.37555):0.594836,40:0.758165):1.93074):1.14807,(((49:0.000001,50:0.000001):0.0603596,51:0.105058):2.08816,52:1.781328):1.20175):0.886981):0.612963,(((((((24:0.050716,25:0.071665):0.397291,26:0.128876):0.124455,27:0.187424):0.235865,(28:1.214855,29:1.212972):0.390005):0.683176,32:1.016246):0.306731,(33:0.252532,34:0.366001):0.0903059):0.389134,(30:0.535245,31:0.260115):0.357098):1.30227):0.492957,20:0.530930):0.446509,(((16:0.000001,17:0.000001):0.429108,18:0.176219):0.256179,19:0.274834):0.80924):0.0370052,15:1.713315):0.45663):1.03074):0.229196):0.12929):0.212756):0.0687368,(2:0.422747,3:0.471094):0.0882336);
 boot_splits_size: 1
 logl_cutoff: -16350.68927
 refined_samples: 999
UFBootSplit0:
 000: 1 14 23 49 50 51 52
 001: 1 0 1 2 3 4 5 6 7 8 9 10 11 12 13 15 16 17 18 19 20 21 22 23 35
 002: 1 14 24 25 26 27 28 29 30 31 32 33 34 36 37 38 39 40 41 42 43 49 50 51 52
 003: 986 4 5
 004: 1 16 17 18 19 20 21 22 23
 005: 1 0 1 2 3 4 5 6 7 8 9 10 11 12 13 16 17 18 19 20 21 22 23
 006: 930 6 7
 007: 1 14 30 31 32 33 34 35 36 37 38 39 40 41 42 43 44 45 46 47 48 49 50 51 52
 008: 1 14 30 31 32 35 36 37 38 39 40 41 42 43 44 45 46 47 48 49 50 51 52
 009: 1000 8 9
 010: 1 14 30 31 35 36 37 38 39 40 41 42 43 44 45 46 47 48 49 50 51 52
 011: 1000 8 9 10
 012: 1 35 44 45 47 48
 013: 933 8 9 10 11
 014: 1 36 37 38 39 40 41 42 43 48
 015: 1 24 25 28 29 30 31 32 33 34
 016: 1000 12 13
 017: 1 14 16 17 18 19
 018: 2 2 6 7
 019: 341 14 23
 020: 1 26 27 28
 021: 1 0 1 3 6 7
 022: 979 21 22
 023: 298 14 21 22 23
 024: 1 23 36 37 38 39 40 41 42 43 44 45 46 47 48
 025: 1 4 5 6
 026: 684 36 38
 027: 1 0 1 2 3 4 5 6 7 8 9 10 11 12 13 24 25 26 27 28 29 30 31 32 33 34 35
 028: 999 36 37 38
 029: 1 14 15 16 17 18 19 21 22 23 36 37 38 39 40 41 42 43 44 45 46 47 48 49 50 51 52
 030: 905 36 37 38 39
 031: 1 4 5 6 7 8 9 10
 032: 1 6 8 9 10
 033: 1 16 17 18 19 24 25 26 27 28 29 30 31 32 33 34
 034: 965 42 43
 035: 992 41 42 43
 036: 980 36 37 38 39 41 42 43
 037: 1 14 21 22 23 36 37 38 39 40 41 42 43 49 50 51
 038: 972 36 37 38 39 40 41 42 43
 039: 1 14 21 22 23 36 37 38 39 40 41 42 43
 040: 1 36 37 38 39 40 41 42 43 44 45 46 47
 041: 1 1 6 7 8 9 10 11
 042: 741 45 46
 043: 859 44 45 46
 044: 1 15 21 22 23 24 25 26 27 28 29 30 31 32 33 34
 045: 1 35 36 37 38 39 41 42 43
 046: 879 47 48
 047: 945 44 45 46 47 48
 048: 229 36 37 38 39 40 41 42 43 44 45 46 47 48
 049: 1 35 39 41 42 43
 050: 1 35 41 42 43
 051: 1000 49 50
 052: 1 14 21 22 23 44 45 46 47 48 49 50 51
 053: 999 49 50 51
 054: 1 0 1 2 4 5 8 9 10 11
 055: 725 49 50 51 52
 056: 617 36 37 38 39 40 41 42 43 44 45 46 47 48 49 50 51 52
 057: 229 14 21 22 23 36 37 38 39 40 41 42 43 44 45 46 47 48 49 50 51 52
 058: 1 14 15 16 17 18 19 20 35 36 37 38 39 40 41 42 43 44 45 46 47 48 49 50 51 52
 059: 759 14 21 22 23 35 36 37 38 39 40 41 42 43 44 45 46 47 48 49 50 51 52
 060: 1 14 15 16 17 18 19 20
 061: 1 23 36 37 38 39 40 41 42 43 44 45 46 47 48 49 50 51 52
 062: 1000 24 25
 063: 1 31 32
 064: 149 24 25 27
 065: 1 35 45
 066: 856 24 25 26 27
 067: 3 0 1 2 3 4 5 6 7 8 9 10 11 12 13 20 24 25 26 27 28 29 30 31 32 33 34
 068: 410 24 25 26 27 28
 069: 1 15 19
 070: 827 24 25 26 27 28 29
 071: 1 0 1 2 3 4 5 7 8 9 10 11
 072: 444 24 25 26 27 28 29 32
 073: 1 14 23 35 44 45 46 47 48
 074: 122 24 25 26 27 28 29 32 33
 075: 1 14 21 22 23 24 25 26 27 28 29 30 31 32 33 34 35
 076: 496 24 25 26 27 28 29 32 33 34
 077: 1 0 1 4 5 7
 078: 1 0 1 3 4 5 7
 079: 976 30 31
 080: 997 24 25 26 27 28 29 30 31 32 33 34
 081: 835 0 1 2 3 4 5 6 7 8 9 10 11 12 13 15 16 17 18 19 20
 082: 1 2 6
 083: 442 0 1 2 3 4 5 6 7 8 9 10 11 12 13 15 16 17 18 19
 084: 1 1 4 5 7
 085: 5 40 41 42 43
 086: 1 15 16 17 18 19 23 24 25 26 27 28 29 30 31 32 33 34
 087: 1000 16 17
 088: 1 15 23 24 25 26 27 28 29 30 31 32 33 34
 089: 997 16 17 18
 090: 1 14 20 21 22 35 36 37 38 39 40 41 42 43 44 45 46 47 48 49 50 51 52
 091: 999 16 17 18 19
 092: 402 15 16 17 18 19
 093: 997 0 1 2 3 4 5 6 7 8 9 10 11 12 13
 094: 882 0 1 2 3 4 5 6 7 8 9 10 11
 095: 788 0 1 2 3 4 5 6 7
 096: 713 0 1 2 3 4 5
 097: 655 0 1 2 3
 098: 619 0 2 3
 099: 2 14 35 36 37 38 39 40 41 42 43 52
 100: 2 21 22 36 37 38 39 40 41 42 43 44 45 46 47 48
 101: 621 2 3
 102: 1 14 36 37 38 39 40 41 42 43 46 49 50 51 52
 103: 171 35 44 45 46 47 48
 104: 144 35 36 37 38 39 40 41 42 43 44 45 46 47 48
 105: 490 35 36 37 38 39 40 41 42 43 44 45 46 47 48 49 50 51 52
 106: 595 24 25 26
 107: 631 33 34
 108: 252 0 1 2 3 4 5 6 7 8 9 10 11 12 13 15
 109: 413 21 22 23
 110: 193 36 37 38 39 40 41 42 43 52
 111: 408 36 37 38 39 40 41 42 43 49 50 51 52
 112: 426 28 29
 113: 79 32 33 34
 114: 77 24 25 26 27 28 29 30 31 32 33 34 35
 115: 42 0 1 3
 116: 160 0 3
 117: 65 35 36 37 38 39 40 41 42 43
 118: 85 44 45 46 47 48 49 50 51 52
 119: 373 16 17 18 19 20
 120: 27 0 1 2 3 4 5 6 7 8 9 10 11 12 13 15 24 25 26 27 28 29 30 31 32 33 34
 121: 225 30 31 33 34
 122: 485 30 31 32 33 34
 123: 74 15 24 25 26 27 28 29 30 31 32 33 34
 124: 217 36 37
 125: 99 44 45 46 47
 126: 162 14 36 37 38 39 40 41 42 43 44 45 46 47 48 49 50 51 52
 127: 304 14 35 36 37 38 39 40 41 42 43 44 45 46 47 48 49 50 51 52
 128: 49 30 31 34
 129: 258 0 1 2 3 4 5 6 7 8 9 10 11 12 13 16 17 18 19 20
 130: 100 4 5 6 7
 131: 73 1 4 5 6 7
 132: 15 40 49 50 51 52
 133: 118 21 22 35 36 37 38 39 40 41 42 43 44 45 46 47 48 49 50 51 52
 134: 107 21 22 23 35 36 37 38 39 40 41 42 43 44 45 46 47 48 49 50 51 52
 135: 138 26 27
 136: 33 0 1 2 4 5 6 7
 137: 39 0 1 4 5 6 7
 138: 83 21 22 36 37 38 39 40 41 42 43 44 45 46 47 48 49 50 51 52
 139: 123 24 25 28
 140: 104 24 25 26 28
 141: 189 30 31 32
 142: 66 29 30 31 32 33 34
 143: 173 0 1
 144: 72 28 29 30 31 32 33 34
 145: 48 15 16 17 18 19 20
 146: 48 0 2 3 4 5
 147: 45 14 49 50 51 52
 148: 101 14 21 22 35 36 37 38 39 40 41 42 43 44 45 46 47 48 49 50 51 52
 149: 11 14 15 21 22 23 35 36 37 38 39 40 41 42 43 44 45 46 47 48 49 50 51 52
 150: 4 27 28 29 30 31 32 33 34
 151: 3 26 27 28 29 30 31 32 33 34
 152: 32 11 12 13
 153: 115 8 9 10 11 12 13
 154: 48 36 37 38 41 42 43
 155: 228 44 45
 156: 7 35 44 45
 157: 27 35 44 45 46
 158: 25 1 6 7
 159: 98 37 38
 160: 41 0 1 3 4 5 6 7
 161: 50 14 21 22
 162: 49 0 1 2 3 4 5 7
 163: 102 1 4 5
 164: 17 35 36 37 38 39 40 41 42 43 49 50 51 52
 165: 8 14 35 36 37 38 39 40 41 42 43 49 50 51 52
 166: 55 14 23 35 36 37 38 39 40 41 42 43 44 45 46 47 48 49 50 51 52
 167: 140 0 1 2 3 4 5 6 7 8 9 10 11 12 13 20
 168: 127 0 1 3 4 5
 169: 83 30 31 33
 170: 39 30 31 32 33
 171: 113 6 7 8 9 10 11
 172: 65 4 5 6 7 8 9 10 11
 173: 31 46 47 48
 174: 1 36 37 38 39 40 41 42 43 46 47 48 49 50 51 52
 175: 11 14 20 21 22 23 35 36 37 38 39 40 41 42 43 44 45 46 47 48 49 50 51 52
 176: 2 0 1 2 3 4 5 6
 177: 2 7 8 9 10
 178: 3 6 7 8 9 10
 179: 30 24 25 26 27 28 29 32 34
 180: 34 0 1 2 3 4 5 6 7 8 9 10
 181: 49 44 45 46 47 48 49 50 51
 182: 45 0 1 2 3 6 7
 183: 10 14 22 23
 184: 5 35 36 37 38 39 40 41 42 43 52
 185: 21 35 36 37 38 39 40 41 42 43 44 45 46 47 48 52
 186: 12 27 29
 187: 5 0 1 2 3 4 5 6 7 8 9 10 11 12 13 24 25 26 27 28 29 30 31 32 33 34
 188: 44 24 25 26 27 28 29 33 34
 189: 10 2 4 5
 190: 56 44 45 47 48
 191: 39 0 1 2 4 5
 192: 100 24 25 26 27 29
 193: 44 44 47 48
 194: 19 21 22 23 24 25 26 27 28 29 30 31 32 33 34
 195: 17 14 23 36 37 38 39 40 41 42 43 44 45 46 47 48 49 50 51 52
 196: 6 0 1 3 4 5 6 7 8 9 10 11
 197: 1 0 3 4 5 6 7 8 9 10 11
 198: 1 3 4 5 6 7 8 9 10 11
 199: 2 16 17 18 19 20 24 25 26 27 28 29 30 31 32 33 34
 200: 11 15 16 17 18 19 20 24 25 26 27 28 29 30 31 32 33 34
 201: 113 0 1 4 5
 202: 3 14 20
 203: 4 14 16 17 18 19 20
 204: 18 0 1 2 3 4 5 6 7 8 9 10 11 12 13 14 15 16 17 18 19 20
 205: 1 0 1 2 3 4 5 6 7 8 9 10 11 12 13 14 16 17 18 19 20
 206: 29 24 25 26 27 28 30 31 32 33 34
 207: 3 14 21 22 23 49 50 51
 208: 4 14 21 22 23 35 44 45 46 47 48 49 50 51
 209: 1 14 21 22 23 35 36 37 38 39 40 41 42 43 44 45 46 47 48 49 50 51
 210: 28 14 21 22 36 37 38 39 40 41 42 43 44 45 46 47 48 49 50 51 52
 211: 1 27 30 31 32 33 34
 212: 1 24 25 27 30 31 32 33 34
 213: 43 24 25 26 27 30 31 32 33 34
 214: 7 1 4 5 6 7 8 9 10 11
 215: 14 0 1 2 3 4 5 6 7 8 9 10 11 12 13 14 15 16 17 18 19 20 21 22 23
 216: 5 0 1 4 5 6 7 8 9 10 11
 217: 68 36 37 38 39 40 41 42 43 44 45 46 47 48 52
 218: 42 39 41 42 43
 219: 5 0 1 2 3 4 5 6 7 8 9 10 11 12 13 15 20
 220: 12 14 23 24 25 26 27 28 29 30 31 32 33 34
 221: 28 41 42
 222: 52 4 5 8 9 10 11
 223: 9 36 37 38 39 40 41 42 43 49 50 51
 224: 8 44 45 46 47 48 52
 225: 1 0 1 2 3 4 5 6 8 9 10 11
 226: 29 0 1 2 3 4 5 8 9 10 11
 227: 1 0 1 2 3 8 9 10 11
 228: 20 6 7 8 9 10 11 12 13
 229: 11 4 5 6 7 8 9 10 11 12 13
 230: 18 14 44 45 46 47 48
 231: 49 32 33
 232: 1 3 8 9 10 11 12 13
 233: 1 16 17 18 19 35 36 37 38 39 40 41 42 43 44 45 46 47 48 49 50 51 52
 234: 2 16 17 18 19 20 35 36 37 38 39 40 41 42 43 44 45 46 47 48 49 50 51 52
 235: 5 0 1 2 3 4 5 6 7 8 9 10 11 12 13 14 15 21 22 23
 236: 13 0 2
 237: 7 2 3 4 5
 238: 5 14 21 22 23 35 36 37 38 39 40 41 42 43 44 45 46 47 48
 239: 1 24 25 26 27 28 29 30 31 32 33 34 49 50 51 52
 240: 21 20 24 25 26 27 28 29 30 31 32 33 34
 241: 2 3 4 5 6 7
 242: 4 14 15 24 25 26 27 28 29 30 31 32 33 34
 243: 16 21 22 23 35
 244: 10 36 37 38 39 40
 245: 1 1 2 4 5 6 7 8 9 10 11
 246: 1 36 37 38 39 40 41 42 43 47
 247: 9 36 37 38 39 40 41 42 43 47 48
 248: 2 20 35
 249: 7 14 20 35 36 37 38 39 40 41 42 43 44 45 46 47 48 49 50 51 52
 250: 9 0 1 2 3 4 5 6 7 8 9 10 11 12 13 16 17 18 19
 251: 10 14 52
 252: 18 14 36 37 38 39 40 41 42 43 52
 253: 53 14 36 37 38 39 40 41 42 43 49 50 51 52
 254: 1 44 45 47 48 49 50 51
 255: 17 15 16 17 18 19 24 25 26 27 28 29 30 31 32 33 34
 256: 6 14 36 37 38 39 40 41 42 43
 257: 9 14 35 36 37 38 39 40 41 42 43 44 45 46 47 48
 258: 3 1 2 4 5
 259: 6 14 21 22 23 36 37 38 39 40 41 42 43 44 45 46 47 48
 260: 8 14 21 22 23 24 25 26 27 28 29 30 31 32 33 34
 261: 5 35 49 50 51
 262: 2 14 22 23 35 36 37 38 39 40 41 42 43 44 45 46 47 48 49 50 51 52
 263: 2 24 25 26 27 29 30 31 32 33 34
 264: 7 24 25 26 27 28 29 30 31 32 33
 265: 2 28 35
 266: 1 24 25 26 27 28 35
 267: 7 23 35 36 37 38 39 40 41 42 43 44 45 46 47 48 49 50 51 52
 268: 10 26 27 29
 269: 3 24 25 26 27 28 29 30 31 32
 270: 3 0 1 2 3 4 5 6 7 8 9 10 11 12 13 14 15 16 17 18 19 21 22 23
 271: 13 5 8 9 10 11
 272: 3 14 16 17 18 19 21 22 23 35 36 37 38 39 40 41 42 43 44 45 46 47 48 49 50 51 52
 273: 8 24 25 26 27 28 29 34
 274: 29 14 24 25 26 27 28 29 30 31 32 33 34
 275: 1 26 27 30 31 32 33 34
 276: 1 24 25 26 27 28 30 31 32 33 34 35
 277: 1 14 24 25 26 27 28 29 30 31 32 33 34 35
 278: 28 0 1 2 3 4 5 6 7 8 9 10 11 12 13 15 16 17 18 19 20 21 22 23
 279: 9 46 47
 280: 13 32 34
 281: 13 3 4 5
 282: 2 35 44
 283: 7 0 4 5
 284: 1 0 2 3 4 5 8 9 10 11
 285: 3 0 1 2 3 4 5 6 7 8 9 10 11 12 13 15 16 17 18 19 20 21 22
 286: 8 24 25 26 27 28 29 30 32 33 34
 287: 5 6 8 9 10 11 12 13
 288: 5 23 35
 289: 27 0 1 2
 290: 14 24 25 26 27 28 29 31 32 33 34
 291: 8 44 46 47 48
 292: 8 35 44 45 46 47 48 49 50 51 52
 293: 1 14 15
 294: 3 35 44 45 46 47 48 52
 295: 3 36 37 38 39 40 49 50 51 52
 296: 3 36 37 38 39 40 41 49 50 51 52
 297: 3 36 37 38 39 40 41 42 49 50 51 52
 298: 1 36 37 38 39 40 41 42 43 48 49 50 51 52
 299: 2 36 37 38 39 40 41 42 43 47 48 49 50 51 52
 300: 1 36 37 38 39 40 41
 301: 1 36 37 38 39 40 41 42
 302: 5 14 36 37 38 39 40 41 42 43 44 45 46 47 48
 303: 14 44 45 46 48
 304: 1 2 3 4 5 6 7
 305: 9 0 1 2 4 5 6 7 8 9 10 11
 306: 15 21 22 23 36 37 38 39 40 41 42 43 44 45 46 47 48 49 50 51 52
 307: 20 0 1 2 3 4 5 6 7 8 9 10 11 12 13 15 16 17 18 19 20 35
 308: 4 36 37 38 39 41
 309: 3 36 37 38 39 41 42
 310: 7 44 46
 311: 4 1 2 3
 312: 2 8 9 10 12 13
 313: 1 12 13 15 16 17 18 19
 314: 3 12 13 15 16 17 18 19 20
 315: 1 49 50 52
 316: 10 14 21 22 23 44 45 46 47 48
 317: 4 14 21 22 23 49 50 51 52
 318: 4 21 22 24 25 26 27 28 29 30 31 32 33 34
 319: 5 35 46
 320: 1 0 1 2 3 4 5 7 8 9 10 11 12 13
 321: 1 14 21 23
 322: 1 18 19
 323: 6 23 24 25 26 27 28 29 30 31 32 33 34
 324: 3 24 25 26 28 29
 325: 2 14 23 44 45 46 47 48
 326: 7 35 45 46
 327: 1 35 36 37 38 39 40 41 42 43 45 46 49 50 51 52
 328: 3 45 46 47 48
 329: 3 21 23
 330: 3 14 36 37 38 39 40 41 42 43 44 45 46 47 48 52
 331: 6 14 35 36 37 38 39 40 41 42 43 44 45 46 47 48 52
 332: 2 23 49 50 51
 333: 1 21 22 23 49 50 51
 334: 9 14 21 22 23 35
 335: 4 14 22
 336: 3 21 22 23 24 25 26 27 28 29 30 31 32 33 34 35
 337: 5 36 37 38 39 40 41 42 43 44 45 46 47 48 49 50 51
 338: 1 21 22 36 37 38 39 40 41 42 43 49 50 51 52
 339: 1 37 39
 340: 1 36 37 39
 341: 7 14 21 22 23 35 44 45 46 47 48
 342: 3 21 22 23 35 44 45 46 47 48
 343: 3 40 52
 344: 6 29 32
 345: 1 28 29 32
 346: 5 1 2 4 5 6 7
 347: 2 14 23 35
 348: 7 6 8 9 10 11
 349: 1 21 22 36 37 38 39 40 41 42 43 44 45 46 47 48 52
 350: 2 46 49 50 51 52
 351: 2 0 1 2 3 4 5 6 7 8 9 10 11 12 13 15 21 22 23
 352: 1 3 8 9 10 11
 353: 1 14 23 36 37 38 39 40 41 42 43 49 50 51 52
 354: 1 1 6 7 8 9 10 11 12 13
 355: 1 0 1 2 3 6 7 8 9 10 11 12 13
 356: 3 14 23 49 50 51
 357: 6 14 35 44 45 46 47 48
 358: 2 1 2
 359: 3 36 37 38 40
 360: 2 36 37 38 40 41 42 43
 361: 11 21 22 35
 362: 2 24 25 27 28
 363: 1 0 1 2 3 4 5 6 7 8 9 10 11 12 13 14
 364: 1 14 49 50 51
 365: 1 2 8 9 10 11
 366: 1 15 16 17 18 19 21 22 23 35 36 37 38 39 40 41 42 43 44 45 46 47 48 49 50 51 52
 367: 1 7 8 9 10 11
 368: 1 14 20 24 25 26 27 28 29 30 31 32 33 34
 369: 1 0 1 2 3 4 5 12 13
 370: 3 4 5 8 9 10 11 12 13
 371: 7 14 16 17 18 19 20 35 36 37 38 39 40 41 42 43 44 45 46 47 48 49 50 51 52
 372: 3 21 22 23 44 45 46 47 48
 373: 10 36 37 38 39 41 42 43 44 45 46 47 48
 374: 1 14 21 22 23 35 49 50 51
 375: 1 14 22 35 36 37 38 39 40 41 42 43 44 45 46 47 48 49 50 51 52
 376: 7 28 30 31 32 33 34
 377: 1 14 35
 378: 1 36 37 38 39 41 42 43 44 45 46 47 48 49 50 51
 379: 2 16 17 18 19 20 21 22 23 35 36 37 38 39 40 41 42 43 44 45 46 47 48 49 50 51 52
 380: 3 35 52
 381: 1 1 4 5 6 7 8 9 10 11 12 13
 382: 1 0 1 2 3 4 5 6 7 8 9 10 11 12 13 14 21 22 23
 383: 1 14 21 22 23 36 37 38 39 40 41 42 43 44 45 46 47 48 49 50 51
 384: 1 14 47 48
 385: 2 35 49 50 51 52
 386: 1 14 21 22 23 36 37 38 39 40 41 42 43 44 45 46 47 48 52
 387: 1 0 2 3 4 5 6 7 8 9 10 11
 388: 1 14 15 16 17 18 19 21 22 23 24 25 26 27 28 29 30 31 32 33 34
 389: 1 44 48
 390: 1 20 35 36 37 38 39 40 41 42 43 44 45 46 47 48 49 50 51 52
 391: 1 20 24 25 26 27 28 29 30 31 32 33 34 35
 392: 2 15 16 17 18 19 20 24 25 26 27 28 29 30 31 32 33 34 35
 393: 1 44 45 46 49 50 51 52
 394: 1 0 1 2 3 4 6 7
 395: 2 35 44 45 46 47 48 49 50 51
 396: 1 45 46 47
 397: 2 3 6 7
 398: 2 36 37 38 39 40 41 42 43 46 49 50 51 52
 399: 1 21 22 24 25 26 27 28 29 30 31 32 33 34 35
 400: 6 26 28
 401: 4 36 37 38 39 40 41 42 43 44 45 46 49 50 51 52
 402: 2 16 17 19
 403: 2 14 44 45 46 47 48 49 50 51
 404: 1 0 1 2 3 4 5 6 7 8 9 10 11 12 13 15 16 17 18 19 21 22 23
 405: 1 14 44 45 46 47 48 49 50 51 52
 406: 1 24 25 26 27 28 29 30 31 33 34
 407: 3 21 22 49 50 51
 408: 1 12 13 16 17 18 19 20
 409: 2 14 16 17 18 19 35 36 37 38 39 40 41 42 43 44 45 46 47 48 49 50 51 52
 410: 1 30 32
 411: 3 4 5 7
 nsplits: 412
 ntax: 53
boot_consense_logl: -16320.05171
contree: (0:0.3145782711,(1:0.2282543234,((4:0.3362468490,5:0.7668305418)99:0.4762318432,((6:0.8214471591,7:0.9078560219)93:0.2827006117,((((8:0.0000022824,9:0.0000022824)100:0.4322569793,10:0.3002056864)100:0.5897991211,11:0.8961510339)93:0.550489137,((12:0.0000022824,13:0.0000022824)100:0.8736436096,(((((14:2.4432487679,((21:0.7753415682,22:0.9237012890)98:0.8309147765,23:1.0992303627)41:0.3728475253)30:0.3028549896,(35:3.2168211448,(((((((36:0.1721227033,38:0.0968839230)68:0.05155034808,37:0.1835042240)100:1.051475905,39:1.0898013489)91:0.4885334526,(41:0.1189445345,(42:0.0000022824,43:0.0180248573)97:0.1775299745)99:1.139615421)98:1.171269679,40:0.8652864980)97:1.36948972,(((49:0.0000022824,50:0.0000022824)100:0.09080603805,51:0.1173930560)100:2.264300957,52:1.6081020490)73:0.729805759)41:0.2023672396,((44:1.2649152985,(45:1.1789310124,46:2.2427298731)74:0.542616891)86:0.7191378277,(47:1.5305029233,48:1.1301434559)88:0.6150796058)95:1.292422987)62:0.7096005115)49:0.3934809527)76:0.5582706906,(((((((24:0.0889995796,25:0.0885349071)100:0.414010683,26:0.1275103933)60:0.09276556443,27:0.2739537095)86:0.3578689061,(28:1.6462504758,29:1.0856892540)43:0.159156269)83:0.6803324017,32:1.1403959127)44:0.2363550408,(33:0.3720700071,34:0.3132706582)63:0.1626312818)50:0.2483975951,(30:0.6599968841,31:0.2744503135)98:0.2972559849)100:1.28755223)84:0.4320705936,20:0.6348794099)44:0.3969446323,(15:1.4543230758,(((16:0.0000022824,17:0.0000022824)100:0.3125080604,18:0.1941789124)100:0.3879740038,19:0.3953825693)100:0.8971085986)40:0.2538223738)100:0.7905286954)88:0.6013035407)79:0.3026583514)71:0.1803137573)66:0.1493758329)62:0.07729190078,(2:0.3854203011,3:0.6311119718)62:0.09872929008);
contree_rfdist: 4
finished: true
finishedCandidateSet: true
finishedModelFinal: true
finishedModelInit: true
iqtree:
 command:  -s 53fer.fasta -madd 3DI -mdef 3DI.nexus --ufboot 1000 -alrt 1000 -bnni --redo
 seed: 220449
 start_time: 1699691961
 version: 2.2.2.6
```
