## Supplementary material for "Tertiary-interaction characters enable fast, model-based structural phylogenetics beyond the twilight zone": 53fer.fasta.contree

```
(1ji5_A:0.3145782711,(1jig_A:0.2282543234,((1qgh_A:0.3362468490,2ux1_A:0.7668305418)99:0.4762318432,((1ji4_A:0.8214471591,2fjc_A:0.9078560219)93:0.2827006117,((((1dps_A:0.0000022824,1jts_A:0.0000022824)100:0.4322569793,1o9r_A:0.3002056864)100:0.5897991211,1uvh_A:0.8961510339)93:0.5504891370,((1tjo_A:0.0000022824,1tk6_A:0.0000022824)100:0.8736436096,(((((2fzf_A:2.4432487679,((1lko_A:0.7753415682,1yuz_A:0.9237012890)98:0.8309147765,3qhb_A:1.0992303627)41:0.3728475253)30:0.3028549896,(1otk_A:3.2168211448,(((((((1oqu_A:0.1721227033,1uzr_A:0.0968839230)68:0.0515503481,1r2f_A:0.1835042240)100:1.0514759054,1mxr_A:1.0898013489)91:0.4885334526,(1jk0_A:0.1189445345,(2uw2_A:0.0000022824,1w68_A:0.0180248573)97:0.1775299745)99:1.1396154210)98:1.1712696792,3ee4_A:0.8652864980)97:1.3694897201,(((2uw1_A:0.0000022824,2uw1_B:0.0000022824)100:0.0908060380,1afr_A:0.1173930560)100:2.2643009574,1za0_A:1.6081020490)73:0.7298057590)41:0.2023672396,((2inc_B:1.2649152985,(2inp_C:1.1789310124,1mty_B:2.2427298731)74:0.5426168910)86:0.7191378277,(1mty_D:1.5305029233,3dhg_A:1.1301434559)88:0.6150796058)95:1.2924229873)62:0.7096005115)49:0.3934809527)76:0.5582706906,(((((((1lb3_A:0.0889995796,2za7_A:0.0885349071)100:0.4140106830,1bg7_A:0.1275103933)60:0.0927655644,1r03_A:0.2739537095)86:0.3578689061,(1z6o_A:1.6462504758,1z6o_M:1.0856892540)43:0.1591562690)83:0.6803324017,3e6s_A:1.1403959127)44:0.2363550408,(2jd7_A:0.3720700071,1vlg_A:0.3132706582)63:0.1626312818)50:0.2483975951,(1eum_A:0.6599968841,1krq_A:0.2744503135)98:0.2972559849)100:1.2875522305)84:0.4320705936,1nfv_A:0.6348794099)44:0.3969446323,(2vzb_A:1.4543230758,(((1bcf_A:0.0000022824,3e1q_A:0.0000022824)100:0.3125080604,2fkz_A:0.1941789124)100:0.3879740038,1jgc_A:0.3953825693)100:0.8971085986)40:0.2538223738)100:0.7905286954)88:0.6013035407)79:0.3026583514)71:0.1803137573)66:0.1493758329)62:0.0772919008,(1n1q_A:0.3854203011,2chp_A:0.6311119718)62:0.0987292901);
```
