## Supplementary material for "Tertiary-interaction characters enable fast, model-based structural phylogenetics beyond the twilight zone": 53fer.fasta.iqtree

```
IQ-TREE 2.2.2.6 COVID-edition built May 27 2023

Input file name: 53fer.fasta
Type of analysis: ModelFinder + tree reconstruction + ultrafast bootstrap (1000 replicates)
Random seed number: 220449

REFERENCES
----------

To cite IQ-TREE please use:

Bui Quang Minh, Heiko A. Schmidt, Olga Chernomor, Dominik Schrempf,
Michael D. Woodhams, Arndt von Haeseler, and Robert Lanfear (2020)
IQ-TREE 2: New models and efficient methods for phylogenetic inference
in the genomic era. Mol. Biol. Evol., in press.
https://doi.org/10.1093/molbev/msaa015

To cite ModelFinder please use: 

Subha Kalyaanamoorthy, Bui Quang Minh, Thomas KF Wong, Arndt von Haeseler,
and Lars S Jermiin (2017) ModelFinder: Fast model selection for
accurate phylogenetic estimates. Nature Methods, 14:587–589.
https://doi.org/10.1038/nmeth.4285

Since you used ultrafast bootstrap (UFBoot) please also cite: 

Diep Thi Hoang, Olga Chernomor, Arndt von Haeseler, Bui Quang Minh,
and Le Sy Vinh (2018) UFBoot2: Improving the ultrafast bootstrap
approximation. Mol. Biol. Evol., 35:518–522.
https://doi.org/10.1093/molbev/msx281

SEQUENCE ALIGNMENT
------------------

Input data: 53 sequences with 191 amino-acid sites
Number of constant sites: 0 (= 0% of all sites)
Number of invariant (constant or ambiguous constant) sites: 0 (= 0% of all sites)
Number of parsimony informative sites: 191
Number of distinct site patterns: 191

ModelFinder
-----------

Best-fit model according to BIC: Q.pfam+G4

List of models sorted by BIC scores: 

Model                  LogL         AIC      w-AIC        AICc     w-AICc         BIC      w-BIC
Q.pfam+G4        -16321.044   32850.088 - 2.46e-15   33104.042 +        1   33188.325 +      0.8
Q.pfam+R4        -16310.111   32838.223 - 9.27e-13   33134.272 - 2.73e-07   33192.721 +   0.0889
Q.pfam+F+G4      -16273.356   32792.713 -  0.00707   33247.997 -  5.5e-32   33192.743 +   0.0879
Q.pfam+R3        -16316.938   32847.877 - 7.43e-15   33126.334 - 1.44e-05   33195.870 -   0.0184
Q.pfam+F+R4      -16263.420   32782.840 +    0.985   33315.485 - 1.22e-46   33199.131 -   0.0036
Q.pfam+F+R3      -16270.424   32792.849 -  0.00661   33292.911 - 9.72e-42   33202.635 - 0.000625
Blosum62+F+G4    -16279.816   32805.633 - 1.11e-05   33260.916 - 8.61e-35   33205.662 - 0.000138
Blosum62+F+R3    -16273.093   32798.187 - 0.000458   33298.249 - 6.74e-43   33207.973 - 4.33e-05
VT+F+G4          -16281.675   32809.350 - 1.73e-06   33264.634 - 1.34e-35   33209.380 - 2.14e-05
VT+F+R3          -16274.170   32800.339 - 0.000156   33300.402 -  2.3e-43   33210.126 - 1.48e-05
LG+G4            -16334.430   32876.859 - 3.78e-21   33130.813 - 1.54e-06   33215.096 - 1.23e-06
Blosum62+F+R4    -16271.647   32799.294 - 0.000263   33331.939 - 3.26e-50   33215.585 - 9.63e-07
VT+F+R4          -16271.879   32799.758 - 0.000209   33332.404 - 2.58e-50   33216.049 - 7.64e-07
Blosum62+G4      -16335.680   32879.360 - 1.08e-21   33133.313 -  4.4e-07   33217.596 - 3.52e-07
Blosum62+R3      -16329.882   32873.765 - 1.78e-20   33152.223 - 3.45e-11   33221.758 -  4.4e-08
LG+R4            -16325.194   32868.388 - 2.61e-19   33164.438 - 7.68e-14   33222.886 -  2.5e-08
LG+R3            -16330.466   32874.931 - 9.91e-21   33153.389 - 1.92e-11   33222.925 - 2.45e-08
PMB+F+G4         -16289.394   32824.787 - 7.67e-10   33280.071 - 5.97e-39   33224.817 - 9.53e-09
LG+F+G4          -16289.877   32825.754 - 4.73e-10   33281.037 - 3.68e-39   33225.784 - 5.88e-09
PMB+F+R3         -16283.430   32818.860 - 1.49e-08   33318.922 - 2.18e-47   33228.646 -  1.4e-09
Blosum62+R4      -16328.172   32874.344 - 1.33e-20   33170.393 - 3.91e-15   33228.842 - 1.27e-09
LG+R5            -16324.419   32870.839 - 7.67e-20   33185.573 - 1.98e-18   33231.841 - 2.84e-10
LG+F+R4          -16280.793   32817.585 - 2.81e-08   33350.231 - 3.47e-54   33233.876 - 1.03e-10
LG+F+R3          -16286.767   32825.533 - 5.28e-10   33325.596 - 7.77e-49   33235.320 - 4.99e-11
PMB+F+R4         -16281.999   32819.998 - 8.41e-09   33352.643 - 1.04e-54   33236.289 - 3.08e-11
LG+R2            -16344.526   32899.052 - 5.73e-26   33160.934 - 4.43e-13   33240.541 - 3.67e-12
rtREV+F+G4       -16302.077   32850.155 - 2.38e-15   33305.438 - 1.85e-44   33250.184 - 2.96e-14
rtREV+F+R4       -16291.792   32839.584 - 4.69e-13   33372.230 -  5.8e-59   33255.875 - 1.72e-15
rtREV+F+R3       -16300.165   32852.331 - 8.01e-16   33352.393 - 1.18e-54   33262.117 - 7.58e-17
VT+R3            -16350.216   32914.432 - 2.62e-29   33192.890 - 5.09e-20   33262.425 - 6.49e-17
VT+G4            -16358.313   32924.627 -  1.6e-31   33178.580 - 6.52e-17   33262.863 - 5.22e-17
PMB+G4           -16358.637   32925.273 - 1.16e-31   33179.227 - 4.72e-17   33263.510 - 3.78e-17
Q.yeast+F+G4     -16309.562   32865.124 - 1.34e-18   33320.407 - 1.04e-47   33265.153 - 1.66e-17
VT+R4            -16347.510   32913.019 - 5.31e-29   33209.068 - 1.56e-23   33267.517 - 5.09e-18
PMB+R3           -16353.791   32921.583 - 7.34e-31   33200.040 - 1.43e-21   33269.576 - 1.82e-18
Q.yeast+F+R3     -16305.494   32862.988 - 3.89e-18   33363.051 - 5.71e-57   33272.775 - 3.67e-19
Q.yeast+F+R4     -16300.387   32856.773 - 8.69e-17   33389.418 - 1.07e-62   33273.064 - 3.18e-19
PMB+R4           -16352.238   32922.475 -  4.7e-31   33218.525 - 1.38e-25   33276.973 -  4.5e-20
WAG+F+R3         -16313.973   32879.946 - 8.08e-22   33380.008 - 1.19e-60   33289.732 - 7.64e-23
WAG+F+R4         -16311.870   32879.740 - 8.95e-22   33412.385 - 1.11e-67   33296.031 - 3.27e-24
WAG+F+G4         -16325.015   32896.030 -  2.6e-25   33351.313 - 2.02e-54   33296.059 - 3.23e-24
Q.insect+F+G4    -16343.640   32933.281 - 2.12e-33   33388.564 - 1.65e-62   33333.310 - 2.63e-32
Q.insect+F+R3    -16338.307   32928.615 - 2.18e-32   33428.677 - 3.21e-71   33338.401 - 2.06e-33
Q.insect+F+R4    -16334.868   32925.736 -  9.2e-32   33458.381 - 1.14e-77   33342.027 - 3.37e-34
WAG+R3           -16400.403   33014.806 -  4.2e-51   33293.263 - 8.15e-42   33362.799 - 1.04e-38
WAG+R4           -16397.016   33012.032 - 1.68e-50   33308.081 - 4.94e-45   33366.530 - 1.61e-39
WAG+G4           -16411.071   33030.143 - 1.96e-54   33284.096 - 7.97e-40   33368.379 - 6.38e-40
LG               -16452.986   33111.972 - 3.34e-72   33358.225 - 6.38e-56   33446.956 - 5.52e-57
JTT+F+G4         -16405.293   33056.587 - 3.55e-60   33511.870 - 2.76e-89   33456.616 - 4.41e-59
JTT+F+R3         -16399.123   33050.247 - 8.45e-59   33550.309 - 1.24e-97   33460.033 - 7.99e-60
JTTDCMut+F+G4    -16407.146   33060.292 - 5.57e-61   33515.576 - 4.33e-90   33460.322 - 6.92e-60
JTTDCMut+F+R3    -16400.662   33053.324 - 1.81e-59   33553.387 - 2.67e-98   33463.111 - 1.71e-60
cpREV+F+R3       -16401.530   33055.060 - 7.61e-60   33555.123 - 1.12e-98   33464.847 -  7.2e-61
JTT+F+R4         -16397.774   33051.547 - 4.41e-59   33584.192 - 5.45e-105   33467.838 - 1.61e-61
cpREV+F+G4       -16411.753   33069.505 - 5.56e-63   33524.789 - 4.32e-92   33469.535 - 6.91e-62
JTTDCMut+F+R4    -16399.183   33054.366 - 1.08e-59   33587.011 - 1.33e-105   33470.657 - 3.94e-62
cpREV+F+R4       -16399.215   33054.431 - 1.04e-59   33587.076 - 1.29e-105   33470.722 - 3.82e-62
Q.insect+G4      -16466.924   33141.848 - 1.09e-78   33395.802 - 4.42e-64   33480.085 - 3.54e-64
Q.insect+R3      -16462.778   33139.556 - 3.42e-78   33418.014 - 6.64e-69   33487.549 - 8.46e-66
Q.insect+R4      -16459.524   33137.048 -  1.2e-77   33433.097 - 3.52e-72   33491.546 - 1.15e-66
cpREV+R3         -16481.020   33176.041 - 4.08e-86   33454.499 - 7.93e-77   33524.034 - 1.01e-73
cpREV+G4         -16489.272   33186.544 - 2.14e-88   33440.498 -  8.7e-74   33524.781 - 6.96e-74
Q.yeast+G4       -16490.646   33189.291 - 5.42e-89   33443.245 -  2.2e-74   33527.528 - 1.76e-74
cpREV+R4         -16477.711   33173.423 - 1.51e-85   33469.472 - 4.44e-80   33527.921 - 1.45e-74
Q.yeast+R3       -16485.779   33185.559 -  3.5e-88   33464.017 -  6.8e-79   33533.552 - 8.67e-76
rtREV+G4         -16494.652   33197.303 - 9.86e-91   33451.257 - 4.01e-76   33535.540 - 3.21e-76
Q.yeast+R4       -16482.323   33182.645 -  1.5e-87   33478.694 - 4.42e-82   33537.143 - 1.44e-76
rtREV+R4         -16483.410   33184.820 - 5.06e-88   33480.869 - 1.49e-82   33539.318 - 4.85e-77
rtREV+R3         -16491.547   33197.093 -  1.1e-90   33475.551 - 2.13e-81   33545.087 - 2.71e-78
Q.plant+F+G4     -16474.645   33195.290 -  2.7e-90   33650.574 - 2.1e-119   33595.320 - 3.35e-89
Q.plant+F+R4     -16463.435   33182.870 - 1.34e-87   33715.515 - 1.66e-133   33599.161 - 4.91e-90
Q.plant+F+R3     -16469.707   33191.415 - 1.87e-89   33691.477 - 2.75e-128   33601.201 - 1.77e-90
mtInv+F+G4       -16478.239   33202.478 - 7.42e-92   33657.762 - 5.77e-121   33602.508 - 9.22e-91
JTT+G4           -16531.490   33270.980 - 9.89e-107   33524.933 - 4.02e-92   33609.216 - 3.22e-92
JTT+R3           -16524.761   33263.522 - 4.12e-105   33541.980 -    8e-96   33611.515 - 1.02e-92
JTTDCMut+G4      -16532.811   33273.623 - 2.64e-107   33527.576 - 1.07e-92   33611.859 - 8.59e-93
mtInv+F+R3       -16475.681   33203.363 - 4.76e-92   33703.425 - 7.01e-131   33613.149 - 4.51e-93
JTTDCMut+R3      -16525.780   33265.560 - 1.49e-105   33544.018 - 2.89e-96   33613.553 - 3.68e-93
mtInv+F+R4       -16471.125   33198.250 - 6.14e-91   33730.895 - 7.59e-137   33614.541 - 2.25e-93
JTT+R4           -16522.612   33263.223 - 4.78e-105   33559.273 - 1.41e-99   33617.721 - 4.58e-94
JTTDCMut+R4      -16523.474   33264.947 - 2.02e-105   33560.997 - 5.94e-100   33619.445 - 1.93e-94
DCMut+F+R3       -16503.745   33259.489 - 3.09e-104   33759.552 - 4.55e-143   33669.276 - 2.92e-105
Dayhoff+F+R3     -16505.202   33262.405 - 7.2e-105   33762.467 - 1.06e-143   33672.191 - 6.81e-106
DCMut+F+R4       -16504.094   33264.188 - 2.95e-105   33796.833 - 3.65e-151   33680.479 - 1.08e-107
DCMut+F+G4       -16517.353   33280.706 - 7.64e-109   33735.990 - 5.95e-138   33680.736 - 9.5e-108
Dayhoff+F+R4     -16505.471   33266.942 - 7.45e-106   33799.587 - 9.21e-152   33683.233 - 2.73e-108
Dayhoff+F+G4     -16518.807   33283.614 - 1.79e-109   33738.897 - 1.39e-138   33683.643 - 2.22e-108
Q.mammal+F+G4    -16519.699   33285.398 - 7.32e-110   33740.682 - 5.69e-139   33685.428 - 9.09e-109
mtZOA+F+G4       -16520.702   33287.404 - 2.68e-110   33742.688 - 2.09e-139   33687.434 - 3.34e-109
Q.mammal+F+R3    -16517.961   33287.923 - 2.07e-110   33787.985 - 3.04e-149   33697.709 - 1.96e-111
Q.mammal+F+R4    -16513.424   33282.848 - 2.62e-109   33815.493 - 3.24e-155   33699.139 - 9.58e-112
mtZOA+F+R4       -16515.306   33286.613 - 3.99e-110   33819.258 - 4.93e-156   33702.904 - 1.46e-112
mtZOA+F+R3       -16523.638   33299.276 - 7.09e-113   33799.339 - 1.04e-151   33709.063 - 6.71e-114
Q.plant+G4       -16584.041   33376.081 - 1.49e-129   33630.035 - 6.05e-115   33714.318 - 4.85e-115
Q.plant+R4       -16573.923   33365.845 - 2.49e-127   33661.895 - 7.31e-122   33720.343 - 2.38e-116
FLU+F+G4         -16538.054   33322.108 - 7.81e-118   33777.392 - 6.08e-147   33722.138 - 9.71e-117
Q.plant+R3       -16580.428   33374.856 - 2.75e-129   33653.314 - 5.34e-120   33722.849 - 6.81e-117
FLU+F+R3         -16533.668   33319.336 - 3.13e-117   33819.398 - 4.6e-156   33729.122 - 2.96e-118
FLU+F+R4         -16531.069   33318.137 - 5.69e-117   33850.782 - 7.04e-163   33734.428 - 2.08e-119
mtREV+F+R4       -16559.134   33374.268 - 3.69e-129   33906.913 - 4.56e-175   33790.559 - 1.35e-131
mtREV+F+G4       -16572.574   33391.147 - 7.96e-133   33846.431 - 6.2e-162   33791.177 - 9.9e-132
mtREV+F+R3       -16567.770   33387.540 - 4.84e-132   33887.603 - 7.11e-171   33797.327 - 4.57e-133
mtMet+F+G4       -16576.632   33399.264 - 1.38e-134   33854.548 - 1.07e-163   33799.294 - 1.71e-133
mtMet+F+R4       -16568.094   33392.187 - 4.74e-133   33924.832 - 5.86e-179   33808.478 - 1.73e-135
mtMet+F+R3       -16573.927   33399.854 - 1.02e-134   33899.916 - 1.51e-173   33809.640 - 9.69e-136
Q.bird+F+G4      -16623.190   33492.380 - 8.3e-155   33947.663 - 6.46e-184   33892.409 - 1.03e-153
mtART+F+G4       -16625.071   33496.141 - 1.26e-155   33951.425 - 9.84e-185   33896.171 - 1.57e-154
HIVb+F+G4        -16627.482   33500.965 - 1.13e-156   33956.248 - 8.83e-186   33900.994 - 1.41e-155
Q.bird+F+R4      -16614.847   33485.695 - 2.35e-153   34018.340 - 2.9e-199   33901.986 - 8.59e-156
Q.bird+F+R3      -16620.180   33492.359 - 8.38e-155   33992.422 - 1.23e-193   33902.146 - 7.93e-156
HIVb+F+R3        -16622.489   33496.979 - 8.32e-156   33997.041 - 1.22e-194   33906.765 - 7.87e-157
mtART+F+R3       -16623.292   33498.585 - 3.73e-156   33998.647 - 5.48e-195   33908.371 - 3.53e-157
mtART+F+R4       -16619.087   33494.174 - 3.38e-155   34026.819 - 4.18e-201   33910.465 - 1.24e-157
HIVb+F+R4        -16620.624   33497.248 - 7.27e-156   34029.893 - 8.99e-202   33913.539 - 2.66e-158
DCMut+R3         -16719.849   33653.698 - 7.75e-190   33932.156 - 1.5e-180   34001.691 - 1.92e-177
Dayhoff+R3       -16721.652   33657.304 - 1.28e-190   33935.761 - 2.48e-181   34005.297 - 3.16e-178
DCMut+R4         -16719.712   33657.424 - 1.2e-190   33953.473 - 3.53e-185   34011.922 - 1.15e-179
Dayhoff+R4       -16721.519   33661.037 - 1.97e-191   33957.087 - 5.8e-186   34015.535 - 1.89e-180
DCMut+G4         -16734.680   33677.360 - 5.64e-195   33931.313 - 2.29e-180   34015.596 - 1.83e-180
Dayhoff+G4       -16736.455   33680.909 - 9.55e-196   33934.863 - 3.89e-181   34019.146 - 3.11e-181
Q.mammal+G4      -16745.954   33699.907 - 7.16e-200   33953.861 - 2.91e-185   34038.144 - 2.33e-185
Q.mammal+R4      -16738.688   33695.376 - 6.9e-199   33991.425 - 2.03e-193   34049.874 - 6.61e-188
Q.mammal+R3      -16744.971   33703.942 - 9.52e-201   33982.399 - 1.85e-191   34051.935 - 2.36e-188
HIVb+G4          -16783.240   33774.480 - 4.59e-216   34028.434 - 1.87e-201   34112.716 - 1.49e-201
HIVb+R3          -16780.096   33774.191 - 5.3e-216   34052.649 - 1.03e-206   34122.185 - 1.31e-203
HIVb+R4          -16775.036   33768.071 - 1.13e-214   34064.121 - 3.32e-209   34122.569 - 1.08e-203
mtVer+F+R4       -16754.667   33765.334 - 4.44e-214   34297.980 - 5.49e-260   34181.625 - 1.62e-216
mtVer+F+R3       -16762.803   33777.606 - 9.61e-217   34277.668 - 1.41e-255   34187.392 - 9.09e-218
mtVer+F+G4       -16770.822   33787.643 - 6.36e-219   34242.927 - 4.95e-248   34187.673 - 7.9e-218
FLU+G4           -16824.543   33857.085 - 5.3e-234   34111.039 - 2.15e-219   34195.321 - 1.72e-219
FLU+R3           -16819.286   33852.572 - 5.06e-233   34131.030 - 9.83e-224   34200.565 - 1.25e-220
FLU+R4           -16818.309   33854.618 - 1.82e-233   34150.667 - 5.35e-228   34209.115 - 1.74e-222
Q.bird+G4        -16832.303   33872.607 - 2.26e-237   34126.560 - 9.18e-223   34210.843 - 7.35e-223
Q.bird+R4        -16822.377   33862.755 - 3.11e-235   34158.804 - 9.15e-230   34217.252 - 2.98e-224
Q.bird+R3        -16830.913   33875.827 - 4.51e-238   34154.285 - 8.76e-229   34223.820 - 1.12e-225
FLAVI+F+G4       -16869.457   33984.914 - 9.25e-262   34440.198 - 7.2e-291   34384.944 - 1.15e-260
mtMAM+F+G4       -16872.898   33991.795 - 2.97e-263   34447.079 - 2.31e-292   34391.825 - 3.69e-262
FLAVI+F+R3       -16865.542   33983.085 - 2.31e-261   34483.147 - 3.4e-300   34392.871 - 2.18e-262
FLAVI+F+R4       -16861.463   33978.925 - 1.85e-260   34511.571 - 2.29e-306   34395.216 - 6.76e-263
mtMAM+F+R4       -16863.404   33982.808 - 2.65e-261   34515.453 - 3.28e-307   34399.099 - 9.7e-264
mtMAM+F+R3       -16873.086   33998.172 - 1.22e-264   34498.234 - 1.8e-303   34407.958 - 1.16e-265
HIVw+F+G4        -16907.236   34060.473 - 3.62e-278   34515.756 - 2.82e-307   34460.502 - 4.5e-277
HIVw+F+R3        -16900.389   34052.777 - 1.7e-276   34552.840 - 2.5e-315   34462.563 - 1.61e-277
HIVw+F+R4        -16897.072   34050.145 - 6.33e-276   34582.790 - 7.86e-322   34466.436 - 2.32e-278
mtZOA+G4         -17005.773   34219.546 - 1.04e-312   34473.500 - 4.23e-298   34557.783 - 3.38e-298
mtZOA+R3         -17001.412   34216.824 - 4.05e-312   34495.282 - 7.87e-303   34564.817 -   1e-299
mtZOA+R4         -17001.463   34220.927 - 5.21e-313   34516.976 - 1.53e-307   34575.424 - 4.99e-302
FLAVI+G4         -17029.263   34266.525 - 6.42e-323   34520.479 - 2.66e-308   34604.761 - 2.13e-308
FLAVI+R3         -17027.901   34269.803 - 1.48e-323   34548.260 - 2.47e-314   34617.796 - 3.14e-311
FLAVI+R4         -17023.538   34265.077 - 1.38e-322   34561.126 - 3.96e-317   34619.574 - 1.29e-311
mtREV+G4         -17124.290   34456.580 -        0   34710.534 -        0   34794.817 -        0
mtREV+R3         -17121.065   34456.130 -        0   34734.588 -        0   34804.124 -        0
mtREV+R4         -17119.448   34456.896 -        0   34752.946 -        0   34811.394 -        0
mtMet+G4         -17313.858   34835.717 -        0   35089.670 -        0   35173.953 -        0
mtMet+R3         -17306.571   34827.141 -        0   35105.599 -        0   35175.135 -        0
mtMet+R4         -17306.368   34830.736 -        0   35126.785 -        0   35185.233 -        0
mtART+G4         -17351.018   34910.036 -        0   35163.989 -        0   35248.272 -        0
mtART+R3         -17350.167   34914.333 -        0   35192.791 -        0   35262.326 -        0
mtART+R4         -17350.073   34918.146 -        0   35214.196 -        0   35272.644 -        0
mtVer+R3         -17358.253   34930.506 -        0   35208.964 -        0   35278.499 -        0
mtVer+G4         -17367.738   34943.475 -        0   35197.429 -        0   35281.712 -        0
mtVer+R4         -17358.174   34934.347 -        0   35230.397 -        0   35288.845 -        0
mtInv+G4         -17452.983   35113.966 -        0   35367.920 -        0   35452.203 -        0
mtInv+R3         -17447.651   35109.301 -        0   35387.759 -        0   35457.294 -        0
mtMAM+G4         -17456.524   35121.047 -        0   35375.001 -        0   35459.284 -        0
mtMAM+R3         -17448.649   35111.297 -        0   35389.755 -        0   35459.290 -        0
mtMAM+R4         -17444.813   35107.627 -        0   35403.676 -        0   35462.125 -        0
mtInv+R4         -17447.718   35113.436 -        0   35409.486 -        0   35467.934 -        0
HIVw+G4          -17533.770   35275.540 -        0   35529.494 -        0   35613.777 -        0
HIVw+R3          -17526.355   35266.709 -        0   35545.167 -        0   35614.702 -        0
HIVw+R4          -17522.075   35262.150 -        0   35558.200 -        0   35616.648 -        0

AIC, w-AIC   : Akaike information criterion scores and weights.
AICc, w-AICc : Corrected AIC scores and weights.
BIC, w-BIC   : Bayesian information criterion scores and weights.

Plus signs denote the 95% confidence sets.
Minus signs denote significant exclusion.

SUBSTITUTION PROCESS
--------------------

Model of substitution: Q.pfam+G4

State frequencies: (model)

Model of rate heterogeneity: Gamma with 4 categories
Gamma shape alpha: 4.2028

 Category  Relative_rate  Proportion
  1         0.4652         0.2500
  2         0.7819         0.2500
  3         1.0843         0.2500
  4         1.6686         0.2500
Relative rates are computed as MEAN of the portion of the Gamma distribution falling in the category.

MAXIMUM LIKELIHOOD TREE
-----------------------

Log-likelihood of the tree: -16319.8596 (s.e. 319.9437)
Unconstrained log-likelihood (without tree): -1003.1842
Number of free parameters (#branches + #model parameters): 104
Akaike information criterion (AIC) score: 32847.7192
Corrected Akaike information criterion (AICc) score: 33101.6727
Bayesian information criterion (BIC) score: 33185.9556

Total tree length (sum of branch lengths): 61.5016
Sum of internal branch lengths: 25.3973 (41.2954% of tree length)

NOTE: Tree is UNROOTED although outgroup taxon '1ji5_A' is drawn at root
Numbers in parentheses are SH-aLRT support (%) / ultrafast bootstrap support (%)

+--1ji5_A
|
|  +--1jig_A
+--| (71.9/62)
|  |     +--1qgh_A
|  |  +--| (98.8/99)
|  |  |  +---2ux1_A
|  +--| (88.5/66)
|     |     +----1ji4_A
|     |  +--| (87/93)
|     |  |  +----2fjc_A
|     +--| (82.4/71)
|        |           +**1dps_A
|        |        +--| (99.4/100)
|        |        |  +**1jts_A
|        |     +--| (97.8/100)
|        |     |  +--1o9r_A
|        |  +--| (94.8/93)
|        |  |  +----1uvh_A
|        +--| (83.2/79)
|           |       +**1tjo_A
|           |  +----| (97.5/100)
|           |  |    +**1tk6_A
|           +--| (89.6/88)
|              |                   +--------------2fzf_A
|              |                +--| (17.6/34)
|              |                |  +----3qhb_A
|              |             +--| (73/30)
|              |             |  |    +---1lko_A
|              |             |  +----| (96/98)
|              |             |       +----1yuz_A
|              |          +--| (84.7/76)
|              |          |  |  +-------------------1otk_A
|              |          |  +--| (29.8/49)
|              |          |     |                                 +--1oqu_A
|              |          |     |                              +--| (49.7/68)
|              |          |     |                              |  +--1uzr_A
|              |          |     |                        +-----| (99.5/100)
|              |          |     |                        |     +--1r2f_A
|              |          |     |                     +--| (84.5/91)
|              |          |     |                     |  +-----1mxr_A
|              |          |     |              +------| (95.8/98)
|              |          |     |              |      |      +--1jk0_A
|              |          |     |              |      +------| (99.1/99)
|              |          |     |              |             |  +**2uw2_A
|              |          |     |              |             +--| (76.5/97)
|              |          |     |              |                +--1w68_A
|              |          |     |      +-------| (94.8/97)
|              |          |     |      |       +----3ee4_A
|              |          |     |   +--| (10.7/41)
|              |          |     |   |  |                    +**2uw1_A
|              |          |     |   |  |                 +--| (62.3/100)
|              |          |     |   |  |                 |  +**2uw1_B
|              |          |     |   |  |   +-------------| (100/100)
|              |          |     |   |  |   |             +--1afr_A
|              |          |     |   |  +---| (71.4/73)
|              |          |     |   |      +---------1za0_A
|              |          |     +---| (71.1/62)
|              |          |         |           +-------2inc_B
|              |          |         |       +---| (89.8/86)
|              |          |         |       |   |  +------2inp_C
|              |          |         |       |   +--| (81/74)
|              |          |         |       |      +-------------1mty_B
|              |          |         +-------| (97.5/95)
|              |          |                 |  +--------1mty_D
|              |          |                 +--| (84.8/88)
|              |          |                    +------3dhg_A
|              |       +--| (84.3/84)
|              |       |  |                            +--1lb3_A
|              |       |  |                         +--| (100/100)
|              |       |  |                         |  +--2za7_A
|              |       |  |                      +--| (67.8/60)
|              |       |  |                      |  +--1bg7_A
|              |       |  |                   +--| (94/86)
|              |       |  |                   |  +--1r03_A
|              |       |  |                +--| (1.7/41)
|              |       |  |                |  +----------1z6o_A
|              |       |  |             +--| (97.5/83)
|              |       |  |             |  +------1z6o_M
|              |       |  |          +--| (68.8/44)
|              |       |  |          |  +------3e6s_A
|              |       |  |       +--| (89.3/50)
|              |       |  |       |  |  +--2jd7_A
|              |       |  |       |  +--| (41.2/63)
|              |       |  |       |     +--1vlg_A
|              |       |  +-------| (100/100)
|              |       |          |  +---1eum_A
|              |       |          +--| (91.6/98)
|              |       |             +--1krq_A
|              |    +--| (69.2/44)
|              |    |  +---1nfv_A
|              +----| (96.1/100)
|                   |  +--------2vzb_A
|                   +--| (29.3/40)
|                      |          +**1bcf_A
|                      |       +--| (99.5/100)
|                      |       |  +**3e1q_A
|                      |    +--| (96.6/100)
|                      |    |  +--2fkz_A
|                      +----| (99.5/100)
|                           +--1jgc_A
|
|  +--1n1q_A
+--| (74.3/62)
   +---2chp_A

Tree in newick format:

(1ji5_A:0.3144269388,(1jig_A:0.2280803076,((1qgh_A:0.3345996765,2ux1_A:0.7673260999)98.8/99:0.4787591652,((1ji4_A:0.8221016755,2fjc_A:0.9074788424)87/93:0.2824328003,((((1dps_A:0.0000010000,1jts_A:0.0000010000)99.4/100:0.4329555732,1o9r_A:0.2997498073)97.8/100:0.5909694882,1uvh_A:0.8970302551)94.8/93:0.5489501869,((1tjo_A:0.0000010000,1tk6_A:0.0000010000)97.5/100:0.8692350622,((((((2fzf_A:2.4776931922,3qhb_A:0.9048460114)17.6/34:0.3437581613,(1lko_A:0.7659473978,1yuz_A:0.9340348953)96/98:0.8230570733)73/30:0.4811426321,(1otk_A:3.1987146074,(((((((1oqu_A:0.1720866811,1uzr_A:0.0970457062)49.7/68:0.0494300996,1r2f_A:0.1853188147)99.5/100:1.0552165830,1mxr_A:1.0859267103)84.5/91:0.4910579041,(1jk0_A:0.1187692731,(2uw2_A:0.0000020177,1w68_A:0.0180324635)76.5/97:0.1778770024)99.1/99:1.1394966360)95.8/98:1.1677799090,3ee4_A:0.8676968517)94.8/97:1.3846952200,(((2uw1_A:0.0000010000,2uw1_B:0.0000010000)62.3/100:0.0736793236,1afr_A:0.1356061487)100/100:2.2457857890,1za0_A:1.6267778739)71.4/73:0.7052581708)10.7/41:0.2321244089,((2inc_B:1.2588126647,(2inp_C:1.1851592902,1mty_B:2.2381885812)81/74:0.5425195084)89.8/86:0.7145142789,(1mty_D:1.5199968476,3dhg_A:1.1410789406)84.8/88:0.6176261672)97.5/95:1.2514957040)71.1/62:0.7598907112)29.8/49:0.3638951754)84.7/76:0.5647383796,((((((((1lb3_A:0.0889045185,2za7_A:0.0885778136)100/100:0.4169489041,1bg7_A:0.1246535750)67.8/60:0.0878321792,1r03_A:0.2806978454)94/86:0.3498762702,1z6o_A:1.7333482284)1.7/41:0.1007106461,1z6o_M:1.1444140864)97.5/83:0.6233488520,3e6s_A:1.1420897106)68.8/44:0.2367584625,(2jd7_A:0.3624526460,1vlg_A:0.3205113069)41.2/63:0.1577241653)89.3/50:0.2658122626,(1eum_A:0.6704184105,1krq_A:0.2639679367)91.6/98:0.2932280714)100/100:1.2899273680)84.3/84:0.4300717845,1nfv_A:0.6429186622)69.2/44:0.3849128865,(2vzb_A:1.4488294574,(((1bcf_A:0.0000010000,3e1q_A:0.0000010000)99.5/100:0.3124011061,2fkz_A:0.1947202091)96.6/100:0.3925697367,1jgc_A:0.3910384565)99.5/100:0.8917639839)29.3/40:0.2597559943)96.1/100:0.7874635436)89.6/88:0.6075840600)83.2/79:0.3028571669)82.4/71:0.1809456100)88.5/66:0.1484349819)71.9/62:0.0773688559,(1n1q_A:0.3853722419,2chp_A:0.6305806105)74.3/62:0.0989502094);

CONSENSUS TREE
--------------

Consensus tree is constructed from 1000 bootstrap trees
Log-likelihood of consensus tree: -16320.051713
Robinson-Foulds distance between ML tree and consensus tree: 4

Branches with support >0.000000% are kept (extended consensus)
Branch lengths are optimized by maximum likelihood on original alignment
Numbers in parentheses are bootstrap supports (%)

+--1ji5_A
|
|  +--1jig_A
+--| (62)
|  |     +--1qgh_A
|  |  +--| (99)
|  |  |  +---2ux1_A
|  +--| (66)
|     |     +----1ji4_A
|     |  +--| (93)
|     |  |  +----2fjc_A
|     +--| (71)
|        |           +--1dps_A
|        |        +--| (100)
|        |        |  +--1jts_A
|        |     +--| (100)
|        |     |  +--1o9r_A
|        |  +--| (93)
|        |  |  +----1uvh_A
|        +--| (79)
|           |       +--1tjo_A
|           |  +----| (100)
|           |  |    +--1tk6_A
|           +--| (88)
|              |                +--------------2fzf_A
|              |             +--| (30)
|              |             |  |       +---1lko_A
|              |             |  |  +----| (98)
|              |             |  |  |    +----1yuz_A
|              |             |  +--| (41)
|              |             |     +------3qhb_A
|              |          +--| (76)
|              |          |  |  +-------------------1otk_A
|              |          |  +--| (49)
|              |          |     |                                 +--1oqu_A
|              |          |     |                              +--| (68)
|              |          |     |                              |  +--1uzr_A
|              |          |     |                        +-----| (100)
|              |          |     |                        |     +--1r2f_A
|              |          |     |                     +--| (91)
|              |          |     |                     |  +-----1mxr_A
|              |          |     |              +------| (98)
|              |          |     |              |      |      +--1jk0_A
|              |          |     |              |      +------| (99)
|              |          |     |              |             |  +--2uw2_A
|              |          |     |              |             +--| (97)
|              |          |     |              |                +--1w68_A
|              |          |     |      +-------| (97)
|              |          |     |      |       +----3ee4_A
|              |          |     |   +--| (41)
|              |          |     |   |  |                    +--2uw1_A
|              |          |     |   |  |                 +--| (100)
|              |          |     |   |  |                 |  +--2uw1_B
|              |          |     |   |  |   +-------------| (100)
|              |          |     |   |  |   |             +--1afr_A
|              |          |     |   |  +---| (73)
|              |          |     |   |      +---------1za0_A
|              |          |     +---| (62)
|              |          |         |           +-------2inc_B
|              |          |         |       +---| (86)
|              |          |         |       |   |  +------2inp_C
|              |          |         |       |   +--| (74)
|              |          |         |       |      +-------------1mty_B
|              |          |         +-------| (95)
|              |          |                 |  +--------1mty_D
|              |          |                 +--| (88)
|              |          |                    +------3dhg_A
|              |       +--| (84)
|              |       |  |                          +--1lb3_A
|              |       |  |                       +--| (100)
|              |       |  |                       |  +--2za7_A
|              |       |  |                    +--| (60)
|              |       |  |                    |  +--1bg7_A
|              |       |  |                 +--| (86)
|              |       |  |                 |  +--1r03_A
|              |       |  |             +---| (83)
|              |       |  |             |   |  +---------1z6o_A
|              |       |  |             |   +--| (43)
|              |       |  |             |      +-----1z6o_M
|              |       |  |          +--| (44)
|              |       |  |          |  +------3e6s_A
|              |       |  |       +--| (50)
|              |       |  |       |  |  +--2jd7_A
|              |       |  |       |  +--| (63)
|              |       |  |       |     +--1vlg_A
|              |       |  +-------| (100)
|              |       |          |  +---1eum_A
|              |       |          +--| (98)
|              |       |             +--1krq_A
|              |    +--| (44)
|              |    |  +---1nfv_A
|              +----| (100)
|                   |  +--------2vzb_A
|                   +--| (40)
|                      |          +--1bcf_A
|                      |       +--| (100)
|                      |       |  +--3e1q_A
|                      |    +--| (100)
|                      |    |  +--2fkz_A
|                      +----| (100)
|                           +--1jgc_A
|
|  +--1n1q_A
+--| (62)
   +---2chp_A


Consensus tree in newick format: 

(1ji5_A:0.3145782711,(1jig_A:0.2282543234,((1qgh_A:0.3362468490,2ux1_A:0.7668305418)99:0.4762318432,((1ji4_A:0.8214471591,2fjc_A:0.9078560219)93:0.2827006117,((((1dps_A:0.0000022824,1jts_A:0.0000022824)100:0.4322569793,1o9r_A:0.3002056864)100:0.5897991211,1uvh_A:0.8961510339)93:0.5504891370,((1tjo_A:0.0000022824,1tk6_A:0.0000022824)100:0.8736436096,(((((2fzf_A:2.4432487679,((1lko_A:0.7753415682,1yuz_A:0.9237012890)98:0.8309147765,3qhb_A:1.0992303627)41:0.3728475253)30:0.3028549896,(1otk_A:3.2168211448,(((((((1oqu_A:0.1721227033,1uzr_A:0.0968839230)68:0.0515503481,1r2f_A:0.1835042240)100:1.0514759054,1mxr_A:1.0898013489)91:0.4885334526,(1jk0_A:0.1189445345,(2uw2_A:0.0000022824,1w68_A:0.0180248573)97:0.1775299745)99:1.1396154210)98:1.1712696792,3ee4_A:0.8652864980)97:1.3694897201,(((2uw1_A:0.0000022824,2uw1_B:0.0000022824)100:0.0908060380,1afr_A:0.1173930560)100:2.2643009574,1za0_A:1.6081020490)73:0.7298057590)41:0.2023672396,((2inc_B:1.2649152985,(2inp_C:1.1789310124,1mty_B:2.2427298731)74:0.5426168910)86:0.7191378277,(1mty_D:1.5305029233,3dhg_A:1.1301434559)88:0.6150796058)95:1.2924229873)62:0.7096005115)49:0.3934809527)76:0.5582706906,(((((((1lb3_A:0.0889995796,2za7_A:0.0885349071)100:0.4140106830,1bg7_A:0.1275103933)60:0.0927655644,1r03_A:0.2739537095)86:0.3578689061,(1z6o_A:1.6462504758,1z6o_M:1.0856892540)43:0.1591562690)83:0.6803324017,3e6s_A:1.1403959127)44:0.2363550408,(2jd7_A:0.3720700071,1vlg_A:0.3132706582)63:0.1626312818)50:0.2483975951,(1eum_A:0.6599968841,1krq_A:0.2744503135)98:0.2972559849)100:1.2875522305)84:0.4320705936,1nfv_A:0.6348794099)44:0.3969446323,(2vzb_A:1.4543230758,(((1bcf_A:0.0000022824,3e1q_A:0.0000022824)100:0.3125080604,2fkz_A:0.1941789124)100:0.3879740038,1jgc_A:0.3953825693)100:0.8971085986)40:0.2538223738)100:0.7905286954)88:0.6013035407)79:0.3026583514)71:0.1803137573)66:0.1493758329)62:0.0772919008,(1n1q_A:0.3854203011,2chp_A:0.6311119718)62:0.0987292901);

ALISIM COMMAND
--------------
To simulate an alignment of the same length as the original alignment, using the tree and model parameters estimated from this analysis, you can use the following command:

--alisim simulated_MSA -t 53fer.fasta.treefile -m "Q.pfam+G4{4.20283}" --length 191

To mimic the alignment used to produce this analysis, i.e. simulate an alignment of the same length as the original alignment, using the tree and model parameters estimated from this analysis *and* copying the same gap positions as the original alignment, you can use the following command:

iqtree -s 53fer.fasta --alisim mimicked_MSA

To simulate any number of alignments in either of the two commandlines above, use the --num-alignments options, for example mimic 100 alignments you would use the command line:

iqtree -s 53fer.fasta --alisim mimicked_MSA --num-alignments 100

For more information on using AliSim, please visit: www.iqtree.org/doc/AliSim

TIME STAMP
----------

Date and time: Sat Nov 11 21:54:02 2023
Total CPU time used: 533.438309 seconds (0h:8m:53s)
Total wall-clock time used: 539.5144191 seconds (0h:8m:59s)
```
