## Supplementary material for "Tertiary-interaction characters enable fast, model-based structural phylogenetics beyond the twilight zone": 53fer.fasta.mldist

```
53
1ji5_A     0.0000000 0.5496807 0.7500344 0.8812262 1.0938255 1.5829044 1.5567384 1.5371698 2.2622759 2.2622759 2.2546797 2.3247541 2.1923887 2.1923887 6.4147507 3.0557155 3.6656929 3.6656929 3.4913219 3.4459059 3.2139325 5.4611335 8.9999987 5.6200873 5.6509399 5.7230226 4.9719320 5.8422362 6.4574048 5.7845276 4.6453627 4.9197576 6.5410969 5.0259877 4.3350786 7.9719474 8.9999986 8.9999986 8.9999981 8.3073607 6.4791341 8.9999987 8.9999988 8.9999986 6.2400507 8.9999987 8.9999988 8.9999981 8.9999990 8.0087370 8.0087370 8.9999988 8.7093919 
1jig_A     0.5496807 0.0000000 0.6832186 0.9689406 1.0305932 1.5700357 1.5862901 1.4767895 2.1594601 2.1594601 1.9482114 2.2379137 2.2305468 2.2305468 8.1344320 3.3293512 3.4561381 3.4561381 3.7741794 3.4099941 3.2402868 6.1248724 6.5246269 5.3463235 6.3863010 6.5075336 5.6288830 7.2488191 6.6278026 7.1144118 5.3226486 7.7701794 7.6334926 7.6380926 6.1690383 8.9999983 8.9999986 8.9999983 8.9999981 8.9999984 8.0052119 8.9999990 8.9999989 8.9999988 6.9239326 8.9999988 8.9999988 8.9999987 8.9999981 8.9999989 8.9999989 8.9999989 8.9999984 
1n1q_A     0.7500344 0.6832186 0.0000000 0.9506653 1.1557144 1.5406105 1.5259166 1.6974335 1.9987360 1.9987360 1.9132666 2.1234492 2.1788891 2.1788891 6.7244561 3.5696233 3.3381349 3.3381349 3.5692955 3.5250158 3.3493864 5.2910130 7.1854367 5.5096849 5.5665523 5.6902294 4.8427838 6.0304012 5.3163681 5.0319437 6.0664643 6.7983709 7.2068007 6.3893713 5.6475155 6.6486053 8.9999980 8.9999986 8.9999986 8.9999984 7.7310982 8.9999981 8.9999986 8.9450724 6.7436765 8.6061306 8.9999988 8.9999982 8.9999987 8.0345481 8.0345481 8.8422555 8.9999981 
2chp_A     0.8812262 0.9689406 0.9506653 0.0000000 1.2623255 1.8554635 1.8246200 1.7570301 2.2883533 2.2883533 2.3010238 2.1534894 2.0921225 2.0921225 6.9713167 3.2341581 3.7127773 3.7127773 4.0736717 4.1757659 3.7927952 4.3183342 8.1016315 6.0085218 4.5186761 4.4083309 4.3950712 5.4147099 5.2768056 4.9361800 5.5038896 6.5287240 8.9999989 6.1878503 5.2258576 8.8084085 8.9999989 8.9999986 8.9999983 8.9999989 9.0000000 8.9999988 8.9999986 8.9999985 8.9999985 8.9999985 7.6309514 8.9999981 8.9999989 8.9999989 8.9999989 8.9999988 8.8866374 
1qgh_A     1.0938255 1.0305932 1.1557144 1.2623255 0.0000000 1.0156624 1.8420843 1.9728718 1.9169805 1.9169805 2.3353947 2.2363988 2.7008661 2.7008661 6.7748695 4.2828290 4.6209549 4.6209549 4.9623838 4.4044304 4.1473463 6.0299261 8.9999983 5.8008708 5.8101850 5.9534484 5.9492812 6.3622757 7.2119236 5.6815153 5.0919937 5.3638225 8.9999982 6.4798547 5.6613491 8.7116546 8.9999987 8.9999982 8.9999985 8.9999986 8.9999984 9.0000000 8.9999986 8.9999986 5.9036931 8.9999988 8.9999988 8.9999985 9.0000000 8.9665288 8.9665288 8.9999986 9.0000000 
2ux1_A     1.5829044 1.5700357 1.5406105 1.8554635 1.0156624 0.0000000 2.1538687 2.1098627 2.2806812 2.2806812 2.0033579 2.4967077 2.9298678 2.9298678 5.7936041 3.9778278 4.7783405 4.7783405 5.1402876 3.7278374 4.6441309 6.2087929 8.9999981 5.1128867 6.7041679 6.5354998 6.9166787 7.0400240 7.4626988 8.3994046 5.8962909 7.3414674 8.9999983 7.6547130 6.5815333 6.7190822 8.9999983 8.9999983 8.9999988 8.9999983 8.9999986 8.9999987 8.9999985 8.9999986 5.8902711 8.9999985 8.9999987 8.9999984 8.9999986 8.9999984 8.9999984 8.8993190 8.8759115 
1ji4_A     1.5567384 1.5862901 1.5259166 1.8246200 1.8420843 2.1538687 0.0000000 1.6235880 2.5656111 2.5656111 2.1847236 2.9675066 2.6755918 2.6755918 8.9999987 3.6410702 5.3445747 5.3445747 5.2593224 4.4578152 3.8864144 8.9999988 8.5145440 8.9999988 5.8523190 6.2875972 5.7455881 8.0945239 5.6573010 5.4351283 6.5351629 5.9876663 8.9390886 7.4870172 6.5694392 8.9999982 8.9999985 8.9999988 8.9999988 8.9999986 9.0000000 8.9999981 8.9999981 8.9999984 8.9999986 8.9999989 8.9999987 8.9999986 9.0000000 8.9999983 8.9999983 8.9999981 8.9999983 
2fjc_A     1.5371698 1.4767895 1.6974335 1.7570301 1.9728718 2.1098627 1.6235880 0.0000000 2.7093901 2.7093901 2.4136281 2.8995364 2.6117892 2.6117892 8.9999981 4.7239217 6.5454994 6.5454994 7.7690331 6.0188669 4.8116042 8.3865675 7.8135861 8.3652320 7.9370832 7.3428698 6.7903213 8.9999984 7.4929250 7.0890239 7.3112562 6.6613505 9.0000000 8.7465473 7.5007342 8.1857533 8.9999986 8.9999985 8.9999986 8.9999987 8.7245376 8.7326517 8.9999981 8.9999980 8.9999987 9.0000000 8.9999982 8.9999989 8.9999985 8.9999989 8.9999989 8.9999986 8.9193076 
1dps_A     2.2622759 2.1594601 1.9987360 2.2883533 1.9169805 2.2806812 2.5656111 2.7093901 0.0000000 0.0000010 0.7237972 1.7546031 2.8421970 2.8421970 7.4181981 6.5622244 4.9445823 4.9445823 6.9344676 6.1373104 4.5894619 8.9999980 8.2116197 5.8857583 7.4449947 6.3722704 6.4861704 7.0982339 8.3006014 7.3172188 4.6105855 7.5244909 8.3193736 7.6554224 8.6056146 8.9999990 6.4095494 6.7335657 6.7414674 7.5880580 8.9999986 8.9999985 8.9999985 8.9999985 7.4758987 8.9999982 8.9999984 8.9999986 8.9999990 8.9999984 8.9999984 8.9999987 7.8587021 
1jts_A     2.2622759 2.1594601 1.9987360 2.2883533 1.9169805 2.2806812 2.5656111 2.7093901 0.0000010 0.0000000 0.7237972 1.7546031 2.8421970 2.8421970 7.4181981 6.5622244 4.9445823 4.9445823 6.9344676 6.1373104 4.5894619 8.9999980 8.2116197 5.8857583 7.4449947 6.3722704 6.4861704 7.0982339 8.3006014 7.3172188 4.6105855 7.5244909 8.3193736 7.6554224 8.6056146 8.9999990 6.4095494 6.7335657 6.7414674 7.5880580 8.9999986 8.9999985 8.9999985 8.9999985 7.4758987 8.9999982 8.9999984 8.9999986 8.9999990 8.9999984 8.9999984 8.9999987 7.8587021 
1o9r_A     2.2546797 1.9482114 1.9132666 2.3010238 2.3353947 2.0033579 2.1847236 2.4136281 0.7237972 0.7237972 0.0000000 1.8358680 2.5253822 2.5253822 6.8706744 4.6736651 4.5928234 4.5928234 6.1183071 4.1245344 3.7806987 8.9999984 8.9999989 4.7052202 6.6735250 6.3527172 5.8502438 6.1081737 6.0952391 4.7989394 5.5033161 5.3248209 7.2749464 6.3899798 5.6678393 8.9999980 8.9610230 8.9999989 8.9999983 8.4589645 8.9999987 8.9999989 8.9999989 8.9999988 7.9098304 8.9999989 8.9999989 8.9999985 8.9999989 8.0245284 8.0245284 7.8488979 6.2805814 
1uvh_A     2.3247541 2.2379137 2.1234492 2.1534894 2.2363988 2.4967077 2.9675066 2.8995364 1.7546031 1.7546031 1.8358680 0.0000000 2.2695592 2.2695592 7.7547715 5.3970701 6.1341847 6.1341847 8.9999988 6.2506718 5.0069993 6.8574943 8.9999981 6.8439178 8.9999988 7.7371331 8.9486066 8.9999989 8.9999987 8.2715872 7.7258493 6.9224364 8.9999985 8.9999983 8.9999984 8.9999984 9.0000000 8.9999988 8.9999983 8.9999981 8.1357380 8.9999981 8.9999989 8.9999986 5.8622490 8.9999989 8.9999988 8.9999989 8.9999982 8.9999983 8.9999983 8.9999990 8.5146221 
1tjo_A     2.1923887 2.2305468 2.1788891 2.0921225 2.7008661 2.9298678 2.6755918 2.6117892 2.8421970 2.8421970 2.5253822 2.2695592 0.0000000 0.0000010 8.9999986 3.2190723 3.1724719 3.1724719 3.4721150 3.3193130 2.9675047 4.6520711 5.9351775 5.3573347 5.6941958 5.7299828 4.7864955 6.0656901 8.9999989 5.0213868 5.9226157 5.9864075 5.7110786 5.4523266 4.8085480 5.9707834 8.9999989 8.9999980 8.9999989 7.9871891 8.9999986 8.9999980 8.9999985 8.9999981 8.9999980 8.9999989 5.6657642 8.9999985 8.9999985 6.3512210 6.3512210 7.7452570 8.9999982 
1tk6_A     2.1923887 2.2305468 2.1788891 2.0921225 2.7008661 2.9298678 2.6755918 2.6117892 2.8421970 2.8421970 2.5253822 2.2695592 0.0000010 0.0000000 8.9999986 3.2190723 3.1724719 3.1724719 3.4721150 3.3193130 2.9675047 4.6520711 5.9351775 5.3573347 5.6941958 5.7299828 4.7864955 6.0656901 8.9999989 5.0213868 5.9226157 5.9864075 5.7110786 5.4523266 4.8085480 5.9707834 8.9999989 8.9999980 8.9999989 7.9871891 8.9999986 8.9999980 8.9999985 8.9999981 8.9999980 8.9999989 5.6657642 8.9999985 8.9999985 6.3512210 6.3512210 7.7452570 8.9999982 
2fzf_A     6.4147507 8.1344320 6.7244561 6.9713167 6.7748695 5.7936041 8.9999987 8.9999981 7.4181981 7.4181981 6.8706744 7.7547715 8.9999986 8.9999986 0.0000000 4.4671711 5.0092443 5.0092443 5.2115067 4.4791098 3.7656847 4.8699289 4.4257710 3.3301154 4.9286956 4.4872303 4.3855469 4.5566157 6.0659608 5.5403064 5.1425931 4.1383801 6.0779845 5.7961677 3.9496410 8.2808493 7.4785116 7.4151518 7.4826403 7.3182992 5.8945759 8.8739439 7.6098266 7.9980463 8.9999985 6.2258144 8.2261092 8.5721940 6.8871477 6.0874078 6.0874078 6.6913048 4.6103104 
2vzb_A     3.0557155 3.3293512 3.5696233 3.2341581 4.2828290 3.9778278 3.6410702 4.7239217 6.5622244 6.5622244 4.6736651 5.3970701 3.2190723 3.2190723 4.4671711 0.0000000 2.8953201 2.8953201 2.8426869 2.5503436 2.9926443 4.1785753 4.1730002 3.9855729 4.0128836 3.8812804 3.2410294 3.8319138 4.8080193 3.9038561 3.2673257 3.3713852 4.7514829 3.6912618 3.6314550 8.3399479 5.7261818 6.5360297 7.8924546 7.1677531 8.1618134 8.9999990 8.9999987 8.9999983 8.9999989 8.9999982 8.9999982 8.9999990 5.4220476 6.0599687 6.0599687 6.1326955 4.9644694 
1bcf_A     3.6656929 3.4561381 3.3381349 3.7127773 4.6209549 4.7783405 5.3445747 6.5454994 4.9445823 4.9445823 4.5928234 6.1341847 3.1724719 3.1724719 5.0092443 2.8953201 0.0000000 0.0000010 0.4911647 1.0771071 2.5521803 4.9579635 5.2361889 5.0995301 5.2320540 5.6766785 4.3616888 4.4022715 6.6041324 4.0426527 4.8484471 4.7795377 5.1189959 5.1357279 4.3504240 6.2269954 6.6316974 6.9368860 8.2870536 8.7911222 8.9999989 7.6879578 8.8635091 8.7776140 7.1889739 7.3220443 7.3887743 6.2581240 5.2469176 8.9999986 8.9999986 8.9999988 5.5701892 
3e1q_A     3.6656929 3.4561381 3.3381349 3.7127773 4.6209549 4.7783405 5.3445747 6.5454994 4.9445823 4.9445823 4.5928234 6.1341847 3.1724719 3.1724719 5.0092443 2.8953201 0.0000010 0.0000000 0.4911647 1.0771071 2.5521803 4.9579635 5.2361889 5.0995301 5.2320540 5.6766785 4.3616888 4.4022715 6.6041324 4.0426527 4.8484471 4.7795377 5.1189959 5.1357279 4.3504240 6.2269954 6.6316974 6.9368860 8.2870536 8.7911222 8.9999989 7.6879578 8.8635091 8.7776140 7.1889739 7.3220443 7.3887743 6.2581240 5.2469176 8.9999986 8.9999986 8.9999988 5.5701892 
2fkz_A     3.4913219 3.7741794 3.5692955 4.0736717 4.9623838 5.1402876 5.2593224 7.7690331 6.9344676 6.9344676 6.1183071 8.9999988 3.4721150 3.4721150 5.2115067 2.8426869 0.4911647 0.4911647 0.0000000 0.9391287 2.2877598 5.3669584 5.4932044 4.7187779 4.2447942 4.7536057 3.4062300 3.4954652 5.3205366 4.1755168 4.8424313 4.0530966 4.6079169 4.4661106 4.2674864 6.2257696 6.9896387 7.1496285 7.8200223 8.9999989 7.0351251 8.9999981 8.9999982 8.9999989 7.7936661 6.0184177 6.8482095 6.4849425 5.1299322 5.7754605 5.7754605 6.3989616 5.3405549 
1jgc_A     3.4459059 3.4099941 3.5250158 4.1757659 4.4044304 3.7278374 4.4578152 6.0188669 6.1373104 6.1373104 4.1245344 6.2506718 3.3193130 3.3193130 4.4791098 2.5503436 1.0771071 1.0771071 0.9391287 0.0000000 1.8642845 4.3478291 4.1074447 4.0150696 5.8796446 6.7533671 4.3695465 4.9550977 5.6161042 6.3714494 4.8684127 4.6050967 5.2060917 4.1571915 4.3318918 5.7749254 7.4473178 7.9767812 8.9999986 8.9999985 8.9999986 8.9999988 8.9999984 8.9999990 6.8272026 7.1409791 7.4833110 4.2112054 6.2093425 5.0160776 5.0160776 5.2457937 4.7370179 
1nfv_A     3.2139325 3.2402868 3.3493864 3.7927952 4.1473463 4.6441309 3.8864144 4.8116042 4.5894619 4.5894619 3.7806987 5.0069993 2.9675047 2.9675047 3.7656847 2.9926443 2.5521803 2.5521803 2.2877598 1.8642845 0.0000000 3.4954841 3.4759019 3.4544965 4.0899519 4.3155047 3.5643444 4.3650793 4.5943814 5.3894762 3.2201000 3.2424277 4.6361194 3.4943978 2.9907067 3.9850630 7.5236947 7.8675049 8.2869287 4.9865908 5.0395923 6.2373186 8.0097985 7.9117145 5.1007230 6.4801344 6.7141341 4.5067255 7.2481591 4.3110184 4.3110184 4.3256205 4.6672357 
1lko_A     5.4611335 6.1248724 5.2910130 4.3183342 6.0299261 6.2087929 8.9999988 8.3865675 8.9999980 8.9999980 8.9999984 6.8574943 4.6520711 4.6520711 4.8699289 4.1785753 4.9579635 4.9579635 5.3669584 4.3478291 3.4954841 0.0000000 1.6365785 2.6254995 4.1611459 4.2620025 4.4222743 4.7253890 6.6300491 4.2633500 4.5091517 4.1759268 4.4470254 4.7024989 4.9191594 6.3543387 6.4594767 7.2178941 8.1140782 6.3819207 5.8386161 5.1442554 5.5540985 5.6355297 8.9999988 7.1871558 8.9999985 6.8184302 5.4856864 4.5195076 4.5195076 4.0522616 5.9726052 
1yuz_A     8.9999987 6.5246269 7.1854367 8.1016315 8.9999983 8.9999981 8.5145440 7.8135861 8.2116197 8.2116197 8.9999989 8.9999981 5.9351775 5.9351775 4.4257710 4.1730002 5.2361889 5.2361889 5.4932044 4.1074447 3.4759019 1.6365785 0.0000000 2.7041430 7.0843778 7.6313162 7.8362622 7.5422310 8.9999990 5.5517359 4.2773460 5.2149091 5.1820484 5.5014700 5.1655710 7.1838974 7.0684571 7.5443857 8.7089688 5.7811886 6.0713238 6.2323415 5.4789090 5.3168271 8.9999983 8.9999985 7.6830393 5.0810122 4.1285205 5.8615457 5.8615457 5.2647699 5.4635435 
3qhb_A     5.6200873 5.3463235 5.5096849 6.0085218 5.8008708 5.1128867 8.9999988 8.3652320 5.8857583 5.8857583 4.7052202 6.8439178 5.3573347 5.3573347 3.3301154 3.9855729 5.0995301 5.0995301 4.7187779 4.0150696 3.4544965 2.6254995 2.7041430 0.0000000 3.1295941 3.5329905 3.2718619 2.9643157 5.3808336 4.1561478 4.0118229 3.5332273 5.2255743 3.5901535 3.4407307 5.3794427 5.6808269 6.3300695 5.4812589 5.3661723 5.6550344 6.5620546 5.7977847 5.6033113 6.9665177 8.8504529 8.9999988 6.9762052 4.1893753 4.4634863 4.4634863 4.3549265 5.6987972 
1lb3_A     5.6509399 6.3863010 5.5665523 4.5186761 5.8101850 6.7041679 5.8523190 7.9370832 7.4449947 7.4449947 6.6735250 8.9999988 5.6941958 5.6941958 4.9286956 4.0128836 5.2320540 5.2320540 4.2447942 5.8796446 4.0899519 4.1611459 7.0843778 3.1295941 0.0000000 0.1729839 0.6094122 0.8057278 2.3954849 2.3108033 2.9729944 2.8533640 2.4041574 2.1622465 2.0779082 5.6041697 7.9269566 8.9999989 8.9999989 8.3886373 8.1864773 8.9999989 8.9667475 8.7477020 8.9999985 8.9999986 8.9999982 8.9999989 5.2278129 7.3242863 7.3242863 7.3720183 4.8929941 
2za7_A     5.7230226 6.5075336 5.6902294 4.4083309 5.9534484 6.5354998 6.2875972 7.3428698 6.3722704 6.3722704 6.3527172 7.7371331 5.7299828 5.7299828 4.4872303 3.8812804 5.6766785 5.6766785 4.7536057 6.7533671 4.3155047 4.2620025 7.6313162 3.5329905 0.1729839 0.0000000 0.5953567 0.7656365 2.3463471 2.4114035 3.3488493 2.9449709 2.4863057 2.1698749 2.1636794 5.8455848 7.5661899 8.9999989 8.4275387 8.3177900 8.2496859 8.9999983 8.5028137 8.2933146 8.9999980 8.9999983 8.9999982 8.9999980 5.4834024 6.7663675 6.7663675 6.6930180 5.1112680 
1bg7_A     4.9719320 5.6288830 4.8427838 4.3950712 5.9492812 6.9166787 5.7455881 6.7903213 6.4861704 6.4861704 5.8502438 8.9486066 4.7864955 4.7864955 4.3855469 3.2410294 4.3616888 4.3616888 3.4062300 4.3695465 3.5643444 4.4222743 7.8362622 3.2718619 0.6094122 0.5953567 0.0000000 0.4650057 2.0586533 1.8245854 2.7487004 2.1890965 2.2035255 1.9478689 1.8479900 6.4119550 7.1242636 8.9780220 8.9999989 8.0833409 7.4605922 8.9999982 8.9999981 8.9999985 8.9999988 8.9999988 8.9999986 8.9999984 5.6825085 7.3408999 7.3408999 8.2219357 4.5851738 
1r03_A     5.8422362 7.2488191 6.0304012 5.4147099 6.3622757 7.0400240 8.0945239 8.9999984 7.0982339 7.0982339 6.1081737 8.9999989 6.0656901 6.0656901 4.5566157 3.8319138 4.4022715 4.4022715 3.4954652 4.9550977 4.3650793 4.7253890 7.5422310 2.9643157 0.8057278 0.7656365 0.4650057 0.0000000 2.6692078 1.8692979 2.6415621 2.0505312 2.2972522 1.7107033 1.8268282 6.7341750 7.7151997 8.9999984 8.6400395 7.9649964 7.8698822 8.9999982 8.9999990 8.9999989 8.9999981 8.9999988 8.9999984 8.9999985 5.3208066 7.7622376 7.7622376 8.8106288 5.1248570 
1z6o_A     6.4574048 6.6278026 5.3163681 5.2768056 7.2119236 7.4626988 5.6573010 7.4929250 8.3006014 8.3006014 6.0952391 8.9999987 8.9999989 8.9999989 6.0659608 4.8080193 6.6041324 6.6041324 5.3205366 5.6161042 4.5943814 6.6300491 8.9999990 5.3808336 2.3954849 2.3463471 2.0586533 2.6692078 0.0000000 2.6740894 4.0287227 4.4110255 4.6374533 3.0074668 2.9742339 6.8539561 8.9083505 8.9999988 8.9999988 8.9999988 8.9999986 8.9999989 8.9999982 8.9999982 8.9999983 8.9999986 9.0000000 8.9999986 8.9999982 9.0000000 9.0000000 8.9999987 5.3377338 
1z6o_M     5.7845276 7.1144118 5.0319437 4.9361800 5.6815153 8.3994046 5.4351283 7.0890239 7.3172188 7.3172188 4.7989394 8.2715872 5.0213868 5.0213868 5.5403064 3.9038561 4.0426527 4.0426527 4.1755168 6.3714494 5.3894762 4.2633500 5.5517359 4.1561478 2.3108033 2.4114035 1.8245854 1.8692979 2.6740894 0.0000000 3.2164395 2.3957236 2.4371179 2.4499555 2.1891503 7.8584585 8.9239768 8.9999982 8.9999990 8.9999986 8.9999985 8.9999989 8.9999981 8.9999981 9.0000000 8.2447883 8.9999985 8.9999984 8.3722643 7.2701886 7.2701886 7.0459632 3.7990242 
1eum_A     4.6453627 5.3226486 6.0664643 5.5038896 5.0919937 5.8962909 6.5351629 7.3112562 4.6105855 4.6105855 5.5033161 7.7258493 5.9226157 5.9226157 5.1425931 3.2673257 4.8484471 4.8484471 4.8424313 4.8684127 3.2201000 4.5091517 4.2773460 4.0118229 2.9729944 3.3488493 2.7487004 2.6415621 4.0287227 3.2164395 0.0000000 0.9230391 2.0076882 1.4492677 1.3546757 5.7200890 7.3914712 6.9301345 6.7132368 4.8960616 8.3303660 8.9999987 8.9999982 8.9999988 9.0000000 6.8328597 8.9999987 8.9999981 7.0088459 6.5426780 6.5426780 5.8309298 4.9346567 
1krq_A     4.9197576 7.7701794 6.7983709 6.5287240 5.3638225 7.3414674 5.9876663 6.6613505 7.5244909 7.5244909 5.3248209 6.9224364 5.9864075 5.9864075 4.1383801 3.3713852 4.7795377 4.7795377 4.0530966 4.6050967 3.2424277 4.1759268 5.2149091 3.5332273 2.8533640 2.9449709 2.1890965 2.0505312 4.4110255 2.3957236 0.9230391 0.0000000 1.8987659 1.2248339 1.3002235 5.0134939 5.4748885 6.3010632 5.4659850 6.0891533 6.0391904 7.3419499 7.6201645 7.3081674 9.0000000 8.4158900 8.9999990 8.9999985 7.3265006 6.3141643 6.3141643 6.0621274 4.7239395 
3e6s_A     6.5410969 7.6334926 7.2068007 8.9999989 8.9999982 8.9999983 8.9390886 9.0000000 8.3193736 8.3193736 7.2749464 8.9999985 5.7110786 5.7110786 6.0779845 4.7514829 5.1189959 5.1189959 4.6079169 5.2060917 4.6361194 4.4470254 5.1820484 5.2255743 2.4041574 2.4863057 2.2035255 2.2972522 4.6374533 2.4371179 2.0076882 1.8987659 0.0000000 1.6984104 1.6989177 8.9999985 8.5293883 7.7500427 7.3421308 8.9999982 8.1263739 8.9999987 8.9999988 8.9999983 8.9999982 8.9999988 9.0000000 8.9999989 5.9682748 8.0436225 8.0436225 7.7883474 4.5057479 
2jd7_A     5.0259877 7.6380926 6.3893713 6.1878503 6.4798547 7.6547130 7.4870172 8.7465473 7.6554224 7.6554224 6.3899798 8.9999983 5.4523266 5.4523266 5.7961677 3.6912618 5.1357279 5.1357279 4.4661106 4.1571915 3.4943978 4.7024989 5.5014700 3.5901535 2.1622465 2.1698749 1.9478689 1.7107033 3.0074668 2.4499555 1.4492677 1.2248339 1.6984104 0.0000000 0.6640263 5.7712812 6.0140624 6.4187030 5.9889619 5.6887396 8.9999990 8.9999989 8.9999986 8.9999985 8.9999980 8.9999980 8.9999987 8.9999983 8.8821738 5.3168518 5.3168518 5.0921592 4.9138114 
1vlg_A     4.3350786 6.1690383 5.6475155 5.2258576 5.6613491 6.5815333 6.5694392 7.5007342 8.6056146 8.6056146 5.6678393 8.9999984 4.8085480 4.8085480 3.9496410 3.6314550 4.3504240 4.3504240 4.2674864 4.3318918 2.9907067 4.9191594 5.1655710 3.4407307 2.0779082 2.1636794 1.8479900 1.8268282 2.9742339 2.1891503 1.3546757 1.3002235 1.6989177 0.6640263 0.0000000 6.1679918 8.9999990 7.9104923 8.3631268 6.1599936 8.9999987 8.2247916 8.3297712 7.9962917 8.9999987 9.0000000 8.9999989 8.9999987 6.7076535 7.9511368 7.9511368 7.0946685 4.4677260 
1otk_A     7.9719474 8.9999983 6.6486053 8.8084085 8.7116546 6.7190822 8.9999982 8.1857533 8.9999990 8.9999990 8.9999980 8.9999984 5.9707834 5.9707834 8.2808493 8.3399479 6.2269954 6.2269954 6.2257696 5.7749254 3.9850630 6.3543387 7.1838974 5.3794427 5.6041697 5.8455848 6.4119550 6.7341750 6.8539561 7.8584585 5.7200890 5.0134939 8.9999985 5.7712812 6.1679918 0.0000000 7.1200959 5.7875170 6.2089275 7.5480109 6.3380256 7.8141784 8.3981308 8.3006278 6.0352882 5.2869308 6.9894740 8.7150631 7.4205082 7.4732037 7.4732037 7.9271491 6.4798056 
1oqu_A     8.9999986 8.9999986 8.9999980 8.9999989 8.9999987 8.9999983 8.9999985 8.9999986 6.4095494 6.4095494 8.9610230 9.0000000 8.9999989 8.9999989 7.4785116 5.7261818 6.6316974 6.6316974 6.9896387 7.4473178 7.5236947 6.4594767 7.0684571 5.6808269 7.9269566 7.5661899 7.1242636 7.7151997 8.9083505 8.9239768 7.3914712 5.4748885 8.5293883 6.0140624 8.9999990 7.1200959 0.0000000 0.3960338 0.2572511 2.2922914 3.4304517 3.0849961 3.0373271 3.0213698 8.9999982 5.7519075 8.9999984 6.5772704 6.3106984 8.9999984 8.9999984 8.9999984 7.2539707 
1r2f_A     8.9999986 8.9999983 8.9999986 8.9999986 8.9999982 8.9999983 8.9999988 8.9999985 6.7335657 6.7335657 8.9999989 8.9999988 8.9999980 8.9999980 7.4151518 6.5360297 6.9368860 6.9368860 7.1496285 7.9767812 7.8675049 7.2178941 7.5443857 6.3300695 8.9999989 8.9999989 8.9780220 8.9999984 8.9999988 8.9999982 6.9301345 6.3010632 7.7500427 6.4187030 7.9104923 5.7875170 0.3960338 0.0000000 0.3150265 2.3319795 3.6433252 3.0228672 3.0267288 2.9777337 8.9999986 5.3494409 8.9999987 8.9999981 6.1189319 8.9999988 8.9999988 8.9999981 7.0650801 
1uzr_A     8.9999981 8.9999981 8.9999986 8.9999983 8.9999985 8.9999988 8.9999988 8.9999986 6.7414674 6.7414674 8.9999983 8.9999983 8.9999989 8.9999989 7.4826403 7.8924546 8.2870536 8.2870536 7.8200223 8.9999986 8.2869287 8.1140782 8.7089688 5.4812589 8.9999989 8.4275387 8.9999989 8.6400395 8.9999988 8.9999990 6.7132368 5.4659850 7.3421308 5.9889619 8.3631268 6.2089275 0.2572511 0.3150265 0.0000000 2.3285402 3.2352145 3.0635606 2.9476086 2.8743102 8.9999987 6.0935009 8.9999989 8.9999984 6.0382511 8.9999986 8.9999986 8.9999985 6.0451941 
1mxr_A     8.3073607 8.9999984 8.9999984 8.9999989 8.9999986 8.9999983 8.9999986 8.9999987 7.5880580 7.5880580 8.4589645 8.9999981 7.9871891 7.9871891 7.3182992 7.1677531 8.7911222 8.7911222 8.9999989 8.9999985 4.9865908 6.3819207 5.7811886 5.3661723 8.3886373 8.3177900 8.0833409 7.9649964 8.9999988 8.9999986 4.8960616 6.0891533 8.9999982 5.6887396 6.1599936 7.5480109 2.2922914 2.3319795 2.3285402 0.0000000 3.9489328 2.7653760 2.8599611 2.8315634 8.9999982 8.9999985 8.6107238 5.9302790 7.8983593 5.3793683 5.3793683 5.6089848 5.6428757 
3ee4_A     6.4791341 8.0052119 7.7310982 9.0000000 8.9999984 8.9999986 9.0000000 8.7245376 8.9999986 8.9999986 8.9999987 8.1357380 8.9999986 8.9999986 5.8945759 8.1618134 8.9999989 8.9999989 7.0351251 8.9999986 5.0395923 5.8386161 6.0713238 5.6550344 8.1864773 8.2496859 7.4605922 7.8698822 8.9999986 8.9999985 8.3303660 6.0391904 8.1263739 8.9999990 8.9999987 6.3380256 3.4304517 3.6433252 3.2352145 3.9489328 0.0000000 3.3040977 3.4489716 3.3832793 8.3887419 6.5450174 7.8150878 5.6292139 6.2903261 5.9446712 5.9446712 6.1668094 3.7228331 
1jk0_A     8.9999987 8.9999990 8.9999981 8.9999988 9.0000000 8.9999987 8.9999981 8.7326517 8.9999985 8.9999985 8.9999989 8.9999981 8.9999980 8.9999980 8.8739439 8.9999990 7.6879578 7.6879578 8.9999981 8.9999988 6.2373186 5.1442554 6.2323415 6.5620546 8.9999989 8.9999983 8.9999982 8.9999982 8.9999989 8.9999989 8.9999987 7.3419499 8.9999987 8.9999989 8.2247916 7.8141784 3.0849961 3.0228672 3.0635606 2.7653760 3.3040977 0.0000000 0.2887741 0.3060126 7.8277455 7.0017241 8.9999989 8.0255683 5.9030701 8.9999984 8.9999984 8.9999986 4.7566041 
2uw2_A     8.9999988 8.9999989 8.9999986 8.9999986 8.9999986 8.9999985 8.9999981 8.9999981 8.9999985 8.9999985 8.9999989 8.9999989 8.9999985 8.9999985 7.6098266 8.9999987 8.8635091 8.8635091 8.9999982 8.9999984 8.0097985 5.5540985 5.4789090 5.7977847 8.9667475 8.5028137 8.9999981 8.9999990 8.9999982 8.9999981 8.9999982 7.6201645 8.9999988 8.9999986 8.3297712 8.3981308 3.0373271 3.0267288 2.9476086 2.8599611 3.4489716 0.2887741 0.0000000 0.0175196 7.2792752 6.8800409 8.9999986 7.1060011 5.1083020 8.9999987 8.9999987 8.9999988 5.0090756 
1w68_A     8.9999986 8.9999988 8.9450724 8.9999985 8.9999986 8.9999986 8.9999984 8.9999980 8.9999985 8.9999985 8.9999988 8.9999986 8.9999981 8.9999981 7.9980463 8.9999983 8.7776140 8.7776140 8.9999989 8.9999990 7.9117145 5.6355297 5.3168271 5.6033113 8.7477020 8.2933146 8.9999985 8.9999989 8.9999982 8.9999981 8.9999988 7.3081674 8.9999983 8.9999985 7.9962917 8.3006278 3.0213698 2.9777337 2.8743102 2.8315634 3.3832793 0.3060126 0.0175196 0.0000000 6.9884659 6.6739837 8.9999982 6.8213890 5.0280921 8.9999986 8.9999986 8.9999986 4.9608626 
2inc_B     6.2400507 6.9239326 6.7436765 8.9999985 5.9036931 5.8902711 8.9999986 8.9999987 7.4758987 7.4758987 7.9098304 5.8622490 8.9999980 8.9999980 8.9999985 8.9999989 7.1889739 7.1889739 7.7936661 6.8272026 5.1007230 8.9999988 8.9999983 6.9665177 8.9999985 8.9999980 8.9999988 8.9999981 8.9999983 9.0000000 9.0000000 9.0000000 8.9999982 8.9999980 8.9999987 6.0352882 8.9999982 8.9999986 8.9999987 8.9999982 8.3887419 7.8277455 7.2792752 6.9884659 0.0000000 2.7648980 4.3361258 4.3449321 3.8856621 6.9391617 6.9391617 6.7677240 8.2526008 
2inp_C     8.9999987 8.9999988 8.6061306 8.9999985 8.9999988 8.9999985 8.9999989 9.0000000 8.9999982 8.9999982 8.9999989 8.9999989 8.9999989 8.9999989 6.2258144 8.9999982 7.3220443 7.3220443 6.0184177 7.1409791 6.4801344 7.1871558 8.9999985 8.8504529 8.9999986 8.9999983 8.9999988 8.9999988 8.9999986 8.2447883 6.8328597 8.4158900 8.9999988 8.9999980 9.0000000 5.2869308 5.7519075 5.3494409 6.0935009 8.9999985 6.5450174 7.0017241 6.8800409 6.6739837 2.7648980 0.0000000 3.6808366 5.8406862 5.6448935 8.3577225 8.3577225 8.1594675 8.7381544 
1mty_B     8.9999988 8.9999988 8.9999988 7.6309514 8.9999988 8.9999987 8.9999987 8.9999982 8.9999984 8.9999984 8.9999989 8.9999988 5.6657642 5.6657642 8.2261092 8.9999982 7.3887743 7.3887743 6.8482095 7.4833110 6.7141341 8.9999985 7.6830393 8.9999988 8.9999982 8.9999982 8.9999986 8.9999984 9.0000000 8.9999985 8.9999987 8.9999990 9.0000000 8.9999987 8.9999989 6.9894740 8.9999984 8.9999987 8.9999989 8.6107238 7.8150878 8.9999989 8.9999986 8.9999982 4.3361258 3.6808366 0.0000000 4.9210089 5.6231414 9.0000000 9.0000000 9.0000000 5.8400985 
1mty_D     8.9999981 8.9999987 8.9999982 8.9999981 8.9999985 8.9999984 8.9999986 8.9999989 8.9999986 8.9999986 8.9999985 8.9999989 8.9999985 8.9999985 8.5721940 8.9999990 6.2581240 6.2581240 6.4849425 4.2112054 4.5067255 6.8184302 5.0810122 6.9762052 8.9999989 8.9999980 8.9999984 8.9999985 8.9999986 8.9999984 8.9999981 8.9999985 8.9999989 8.9999983 8.9999987 8.7150631 6.5772704 8.9999981 8.9999984 5.9302790 5.6292139 8.0255683 7.1060011 6.8213890 4.3449321 5.8406862 4.9210089 0.0000000 2.6584158 7.4114958 7.4114958 7.4110541 5.8083836 
3dhg_A     8.9999990 8.9999981 8.9999987 8.9999989 9.0000000 8.9999986 9.0000000 8.9999985 8.9999990 8.9999990 8.9999989 8.9999982 8.9999985 8.9999985 6.8871477 5.4220476 5.2469176 5.2469176 5.1299322 6.2093425 7.2481591 5.4856864 4.1285205 4.1893753 5.2278129 5.4834024 5.6825085 5.3208066 8.9999982 8.3722643 7.0088459 7.3265006 5.9682748 8.8821738 6.7076535 7.4205082 6.3106984 6.1189319 6.0382511 7.8983593 6.2903261 5.9030701 5.1083020 5.0280921 3.8856621 5.6448935 5.6231414 2.6584158 0.0000000 4.7627298 4.7627298 5.0714426 6.1850929 
2uw1_A     8.0087370 8.9999989 8.0345481 8.9999989 8.9665288 8.9999984 8.9999983 8.9999989 8.9999984 8.9999984 8.0245284 8.9999983 6.3512210 6.3512210 6.0874078 6.0599687 8.9999986 8.9999986 5.7754605 5.0160776 4.3110184 4.5195076 5.8615457 4.4634863 7.3242863 6.7663675 7.3408999 7.7622376 9.0000000 7.2701886 6.5426780 6.3141643 8.0436225 5.3168518 7.9511368 7.4732037 8.9999984 8.9999988 8.9999986 5.3793683 5.9446712 8.9999984 8.9999987 8.9999986 6.9391617 8.3577225 9.0000000 7.4114958 4.7627298 0.0000000 0.0000010 0.2050440 3.8836621 
2uw1_B     8.0087370 8.9999989 8.0345481 8.9999989 8.9665288 8.9999984 8.9999983 8.9999989 8.9999984 8.9999984 8.0245284 8.9999983 6.3512210 6.3512210 6.0874078 6.0599687 8.9999986 8.9999986 5.7754605 5.0160776 4.3110184 4.5195076 5.8615457 4.4634863 7.3242863 6.7663675 7.3408999 7.7622376 9.0000000 7.2701886 6.5426780 6.3141643 8.0436225 5.3168518 7.9511368 7.4732037 8.9999984 8.9999988 8.9999986 5.3793683 5.9446712 8.9999984 8.9999987 8.9999986 6.9391617 8.3577225 9.0000000 7.4114958 4.7627298 0.0000010 0.0000000 0.2050440 3.8836621 
1afr_A     8.9999988 8.9999989 8.8422555 8.9999988 8.9999986 8.8993190 8.9999981 8.9999986 8.9999987 8.9999987 7.8488979 8.9999990 7.7452570 7.7452570 6.6913048 6.1326955 8.9999988 8.9999988 6.3989616 5.2457937 4.3256205 4.0522616 5.2647699 4.3549265 7.3720183 6.6930180 8.2219357 8.8106288 8.9999987 7.0459632 5.8309298 6.0621274 7.7883474 5.0921592 7.0946685 7.9271491 8.9999984 8.9999981 8.9999985 5.6089848 6.1668094 8.9999986 8.9999988 8.9999986 6.7677240 8.1594675 9.0000000 7.4110541 5.0714426 0.2050440 0.2050440 0.0000000 3.8339740 
1za0_A     8.7093919 8.9999984 8.9999981 8.8866374 9.0000000 8.8759115 8.9999983 8.9193076 7.8587021 7.8587021 6.2805814 8.5146221 8.9999982 8.9999982 4.6103104 4.9644694 5.5701892 5.5701892 5.3405549 4.7370179 4.6672357 5.9726052 5.4635435 5.6987972 4.8929941 5.1112680 4.5851738 5.1248570 5.3377338 3.7990242 4.9346567 4.7239395 4.5057479 4.9138114 4.4677260 6.4798056 7.2539707 7.0650801 6.0451941 5.6428757 3.7228331 4.7566041 5.0090756 4.9608626 8.2526008 8.7381544 5.8400985 5.8083836 6.1850929 3.8836621 3.8836621 3.8339740 0.0000000 
```
