## Supplementary material for "Tertiary-interaction characters enable fast, model-based structural phylogenetics beyond the twilight zone": 53fer.fasta.model

```
--- # IQ-TREE Checkpoint ver >= 1.6
Blosum62+F+G4: -16279.81632 123 49.64662813
Blosum62+F+R3: -16273.09334 126 51.22709673
Blosum62+F+R4: -16271.64706 128 51.21317768
Blosum62+G4: -16335.67986 104 46.5326318
Blosum62+R3: -16329.88237 107 47.7076282
Blosum62+R4: -16328.17204 109 47.77369007
DCMut+F+G4: -16517.35318 123 69.08850593
DCMut+F+R3: -16503.74471 126 72.03023173
DCMut+F+R4: -16504.0941 128 71.53662584
DCMut+G4: -16734.67991 104 59.41958856
DCMut+R3: -16719.84894 107 62.58060245
DCMut+R4: -16719.71197 109 63.29592926
Dayhoff+F+G4: -16518.80681 123 69.35014427
Dayhoff+F+R3: -16505.20237 126 72.31240717
Dayhoff+F+R4: -16505.47083 128 71.85251509
Dayhoff+G4: -16736.45473 104 59.6212565
Dayhoff+R3: -16721.65178 107 62.80400167
Dayhoff+R4: -16721.51867 109 63.51527448
FLAVI+F+G4: -16869.45707 123 114.0471356
FLAVI+F+R3: -16865.54237 126 114.6891723
FLAVI+F+R4: -16861.4627 128 118.4704737
FLAVI+G4: -17029.26251 104 107.1004207
FLAVI+R3: -17027.90128 107 107.6198782
FLAVI+R4: -17023.53831 109 110.986794
FLU+F+G4: -16538.054 123 78.91916298
FLU+F+R3: -16533.66783 126 80.70641442
FLU+F+R4: -16531.06862 128 81.85403908
FLU+G4: -16824.54252 104 72.38490956
FLU+R3: -16819.28592 107 74.07534686
FLU+R4: -16818.30883 109 74.47426122
HIVb+F+G4: -16627.48228 123 81.23103113
HIVb+F+R3: -16622.48935 126 82.55021987
HIVb+F+R4: -16620.62387 128 83.90318699
HIVb+G4: -16783.24002 104 74.96499412
HIVb+R3: -16780.09563 107 76.11395771
HIVb+R4: -16775.03569 109 77.78549724
HIVw+F+G4: -16907.23628 123 87.09119724
HIVw+F+R3: -16900.38852 126 89.97933667
HIVw+F+R4: -16897.07236 128 90.39017555
HIVw+G4: -17533.77016 104 80.21573658
HIVw+R3: -17526.35457 107 83.14450062
HIVw+R4: -17522.07513 109 84.44154651
JTT+F+G4: -16405.29333 123 63.09396052
JTT+F+R3: -16399.12349 126 64.2975933
JTT+F+R4: -16397.77361 128 65.651129
JTT+G4: -16531.48987 104 60.89069973
JTT+R3: -16524.76112 107 62.50930664
JTT+R4: -16522.61157 109 63.09835295
JTTDCMut+F+G4: -16407.14607 123 63.25851267
JTTDCMut+F+R3: -16400.66217 126 64.46317997
JTTDCMut+F+R4: -16399.18284 128 65.73443055
JTTDCMut+G4: -16532.81136 104 60.54642528
JTTDCMut+R3: -16525.77992 107 62.22082919
JTTDCMut+R4: -16523.47374 109 62.82589351
LG: -16452.98601 103 54.48705851
LG+F+G4: -16289.87695 123 65.70004483
LG+F+R3: -16286.76657 126 66.23572703
LG+F+R4: -16280.79272 128 68.52381214
LG+G4: -16334.42958 104 64.79613673
LG+R2: -16344.52599 105 62.88051944
LG+R3: -16330.46569 107 65.89322435
LG+R4: -16325.19415 109 68.22434882
LG+R5: -16324.41932 111 68.65795805
PMB+F+G4: -16289.3936 123 48.74957121
PMB+F+R3: -16283.42981 126 50.14817659
PMB+F+R4: -16281.99878 128 49.98232773
PMB+G4: -16358.63666 104 44.96242966
PMB+R3: -16353.7913 107 46.06843669
PMB+R4: -16352.23758 109 46.0511682
PhyloTree:
 newick: (0:0.3161060006,(1:0.2272089425,((4:0.3370180678,5:0.7653407884):0.4817699865,((6:0.8184661301,7:0.9131361388):0.2772622838,((((8:0.0000010000,9:0.0000010000):0.4364259871,10:0.2973841345):0.6003884787,11:0.8896137569):0.5432890281,((12:0.0000010000,13:0.0000010000):0.8787496,((((((14:2.4716909256,23:0.8847655445):0.3195452976,((21:0.6818198775,22:1.0232305187):0.8125029532,(((((((36:0.1726336756,38:0.0972008555):0.054687205,37:0.1812950451):1.053990845,39:1.0945363445):0.5366941143,(41:0.1181391030,(42:0.0000022851,43:0.0180896024):0.1790910807):1.099451349):1.143557463,40:0.8915568022):1.479305804,((44:1.2577778290,(45:1.1707990979,46:2.2673057699):0.5440458179):0.7991663374,(47:1.5514966812,48:1.1224865761):0.5415364833):1.220548727):0.2006857769,(((49:0.0000010000,50:0.0000010000):0.1264209608,51:0.0832190563):2.088097675,52:1.7528842601):0.7001378435):1.102598218):0.251084253):0.2441740272,35:3.7534904501):0.4839973247,(((((24:0.0888556692,25:0.0895698217):0.4162504631,26:0.1275914514):0.07509638092,27:0.2922527699):0.4223909439,(28:1.6623039239,29:1.0804363819):0.1118378839):0.212104276,(((30:0.6549652849,31:0.2798184810):0.5241119425,(33:0.3616981790,34:0.3264530444):0.166131126):0.1681362348,32:1.2252827938):0.4856149102):1.175171344):0.4369803316,15:1.4278575704):0.1479415441,((((16:0.0000010000,17:0.0000010000):0.3119705833,18:0.1960487493):0.410529481,19:0.3734278786):0.9756173752,20:0.7919343004):0.3813798924):0.7175948695):0.5882770906):0.3085629278):0.1908588967):0.1482369324):0.07980983922,(2:0.3876912302,3:0.6320710980):0.09812250898);
Q.bird+F+G4: -16623.18975 123 80.25681383
Q.bird+F+R3: -16620.1796 126 79.95101366
Q.bird+F+R4: -16614.84745 128 85.02970372
Q.bird+G4: -16832.30348 104 76.80880886
Q.bird+R3: -16830.91335 107 76.06734553
Q.bird+R4: -16822.37727 109 82.45643972
Q.insect+F+G4: -16343.64036 123 68.42402381
Q.insect+F+R3: -16338.30735 126 69.26871739
Q.insect+F+R4: -16334.86787 128 72.54850567
Q.insect+G4: -16466.92418 104 69.80044335
Q.insect+R3: -16462.77791 107 71.02656679
Q.insect+R4: -16459.52399 109 74.49895894
Q.mammal+F+G4: -16519.69909 123 72.23516265
Q.mammal+F+R3: -16517.96133 126 71.89705295
Q.mammal+F+R4: -16513.42411 128 75.63542846
Q.mammal+G4: -16745.95354 104 69.36599634
Q.mammal+R3: -16744.97076 107 68.92579587
Q.mammal+R4: -16738.68799 109 73.44531817
Q.pfam+F+G4: -16273.35646 123 63.27189642
Q.pfam+F+R3: -16270.42443 126 63.27704075
Q.pfam+F+R4: -16263.41977 128 66.01583614
Q.pfam+G4: -16321.04415 104 61.90889359
Q.pfam+R3: -16316.93826 107 62.37026514
Q.pfam+R4: -16310.11135 109 65.31083767
Q.plant+F+G4: -16474.64523 123 79.32758874
Q.plant+F+R3: -16469.70746 126 79.82519986
Q.plant+F+R4: -16463.43497 128 83.49239028
Q.plant+G4: -16584.04069 104 78.82879439
Q.plant+R3: -16580.42785 107 79.7978139
Q.plant+R4: -16573.92269 109 83.64508946
Q.yeast+F+G4: -16309.56176 123 67.90637322
Q.yeast+F+R3: -16305.49408 126 68.58657728
Q.yeast+F+R4: -16300.38653 128 71.46249049
Q.yeast+G4: -16490.64558 104 69.69184331
Q.yeast+R3: -16485.77939 107 71.65048804
Q.yeast+R4: -16482.32253 109 73.47739727
RateGamma:
 gamma_shape: 4.168999562
StopRule:
 curIteration: 0
 start_real_time: 1699691961
 time_vec: 
VT+F+G4: -16281.67497 123 50.58547891
VT+F+R3: -16274.16958 126 52.03147371
VT+F+R4: -16271.87918 128 52.33622372
VT+G4: -16358.31331 104 49.41331801
VT+R3: -16350.21607 107 50.93999455
VT+R4: -16347.50955 109 51.16157514
WAG+F+G4: -16325.01492 123 56.63965397
WAG+F+R3: -16313.97279 126 58.6055116
WAG+F+R4: -16311.86996 128 59.18684152
WAG+G4: -16411.0715 104 51.78396291
WAG+R3: -16400.40281 107 53.61493311
WAG+R4: -16397.01601 109 54.00687027
best_model_AIC: Q.pfam+F+R4
best_model_AICc: Q.pfam+G4
best_model_BIC: Q.pfam+G4
best_model_list_BIC: Q.pfam+G4 Q.pfam+R4 Q.pfam+F+G4 Q.pfam+R3 Q.pfam+F+R4 Q.pfam+F+R3 Blosum62+F+G4 Blosum62+F+R3 VT+F+G4 VT+F+R3 LG+G4 Blosum62+F+R4 VT+F+R4 Blosum62+G4 Blosum62+R3 LG+R4 LG+R3 PMB+F+G4 LG+F+G4 PMB+F+R3 Blosum62+R4 LG+R5 LG+F+R4 LG+F+R3 PMB+F+R4 LG+R2 rtREV+F+G4 rtREV+F+R4 rtREV+F+R3 VT+R3 VT+G4 PMB+G4 Q.yeast+F+G4 VT+R4 PMB+R3 Q.yeast+F+R3 Q.yeast+F+R4 PMB+R4 WAG+F+R3 WAG+F+R4 WAG+F+G4 Q.insect+F+G4 Q.insect+F+R3 Q.insect+F+R4 WAG+R3 WAG+R4 WAG+G4 LG JTT+F+G4 JTT+F+R3 JTTDCMut+F+G4 JTTDCMut+F+R3 cpREV+F+R3 JTT+F+R4 cpREV+F+G4 JTTDCMut+F+R4 cpREV+F+R4 Q.insect+G4 Q.insect+R3 Q.insect+R4 cpREV+R3 cpREV+G4 Q.yeast+G4 cpREV+R4 Q.yeast+R3 rtREV+G4 Q.yeast+R4 rtREV+R4 rtREV+R3 Q.plant+F+G4 Q.plant+F+R4 Q.plant+F+R3 mtInv+F+G4 JTT+G4 JTT+R3 JTTDCMut+G4 mtInv+F+R3 JTTDCMut+R3 mtInv+F+R4 JTT+R4 JTTDCMut+R4 DCMut+F+R3 Dayhoff+F+R3 DCMut+F+R4 DCMut+F+G4 Dayhoff+F+R4 Dayhoff+F+G4 Q.mammal+F+G4 mtZOA+F+G4 Q.mammal+F+R3 Q.mammal+F+R4 mtZOA+F+R4 mtZOA+F+R3 Q.plant+G4 Q.plant+R4 FLU+F+G4 Q.plant+R3 FLU+F+R3 FLU+F+R4 mtREV+F+R4 mtREV+F+G4 mtREV+F+R3 mtMet+F+G4 mtMet+F+R4 mtMet+F+R3 Q.bird+F+G4 mtART+F+G4 HIVb+F+G4 Q.bird+F+R4 Q.bird+F+R3 HIVb+F+R3 mtART+F+R3 mtART+F+R4 HIVb+F+R4 DCMut+R3 Dayhoff+R3 DCMut+R4 Dayhoff+R4 DCMut+G4 Dayhoff+G4 Q.mammal+G4 Q.mammal+R4 Q.mammal+R3 HIVb+G4 HIVb+R3 HIVb+R4 mtVer+F+R4 mtVer+F+R3 mtVer+F+G4 FLU+G4 FLU+R3 FLU+R4 Q.bird+G4 Q.bird+R4 Q.bird+R3 FLAVI+F+G4 mtMAM+F+G4 FLAVI+F+R3 FLAVI+F+R4 mtMAM+F+R4 mtMAM+F+R3 HIVw+F+G4 HIVw+F+R3 HIVw+F+R4 mtZOA+G4 mtZOA+R3 mtZOA+R4 FLAVI+G4 FLAVI+R3 FLAVI+R4 mtREV+G4 mtREV+R3 mtREV+R4 mtMet+G4 mtMet+R3 mtMet+R4 mtART+G4 mtART+R3 mtART+R4 mtVer+R3 mtVer+G4 mtVer+R4 mtInv+G4 mtInv+R3 mtMAM+G4 mtMAM+R3 mtMAM+R4 mtInv+R4 HIVw+G4 HIVw+R3 HIVw+R4
best_score_AIC: 32782.83955
best_score_AICc: 33104.04179
best_score_BIC: 33188.32474
best_tree_AIC: (0:0.3333955058,(1:0.2341356045,((4:0.3399203325,5:0.8068056051):0.5132270802,((6:0.8664432880,7:0.9803556295):0.3157332136,((((8:0.0000009416,9:0.0000009416):0.4557296012,10:0.3181895282):0.6374459041,11:0.9092797858):0.5318751544,((12:0.0000009416,13:0.0000009416):0.9597700574,((((((14:2.8061761569,23:0.9510318150):0.3320165205,((21:0.7651120054,22:1.0828744481):0.8354163546,(((((((36:0.1820993154,38:0.0988951057):0.06944218646,37:0.1782835116):1.100528904,39:1.1785562316):0.5806213117,(41:0.1129065054,(42:0.0000021516,43:0.0188138429):0.19819133):1.131790005):1.25597924,40:0.8967515494):1.487030673,((44:1.2353523992,(45:1.2178761091,46:2.3536683654):0.6751794642):0.8799806233,(47:1.6327977881,48:1.0981198628):0.5326080185):1.328661579):0.2782222655,(((49:0.0000009416,50:0.0000009416):0.1060512982,51:0.1122465149):2.238397116,52:1.9030046085):0.7313421145):1.23732133):0.2445078706):0.2598722243,35:4.1428537772):0.5807147878,(((((24:0.0962474372,25:0.0900524582):0.4421428399,26:0.1264626023):0.08708517764,27:0.2997402350):0.4510417202,(28:1.7048807399,29:1.1321739051):0.1379388324):0.153572552,(((30:0.6618964707,31:0.3141800548):0.5570533689,(33:0.3882003664,34:0.3348214154):0.1701082225):0.2205708518,32:1.2240422786):0.5418534751):1.266390972):0.559112611,15:1.5271895980):0.1137909992,((((16:0.0000009416,17:0.0000009416):0.3252975752,18:0.2026082668):0.441038289,19:0.3784623519):1.077314277,20:0.8256549050):0.4629423922):0.8376926315):0.6375196124):0.3653403326):0.1887038213):0.1560733681):0.09011243921,(2:0.4096179029,3:0.6611657941):0.1021318875);
best_tree_AICc: (0:0.3161060006,(1:0.2272089425,((4:0.3370180678,5:0.7653407884):0.4817699865,((6:0.8184661301,7:0.9131361388):0.2772622838,((((8:0.0000010000,9:0.0000010000):0.4364259871,10:0.2973841345):0.6003884787,11:0.8896137569):0.5432890281,((12:0.0000010000,13:0.0000010000):0.8787496,((((((14:2.4716909256,23:0.8847655445):0.3195452976,((21:0.6818198775,22:1.0232305187):0.8125029532,(((((((36:0.1726336756,38:0.0972008555):0.054687205,37:0.1812950451):1.053990845,39:1.0945363445):0.5366941143,(41:0.1181391030,(42:0.0000022851,43:0.0180896024):0.1790910807):1.099451349):1.143557463,40:0.8915568022):1.479305804,((44:1.2577778290,(45:1.1707990979,46:2.2673057699):0.5440458179):0.7991663374,(47:1.5514966812,48:1.1224865761):0.5415364833):1.220548727):0.2006857769,(((49:0.0000010000,50:0.0000010000):0.1264209608,51:0.0832190563):2.088097675,52:1.7528842601):0.7001378435):1.102598218):0.251084253):0.2441740272,35:3.7534904501):0.4839973247,(((((24:0.0888556692,25:0.0895698217):0.4162504631,26:0.1275914514):0.07509638092,27:0.2922527699):0.4223909439,(28:1.6623039239,29:1.0804363819):0.1118378839):0.212104276,(((30:0.6549652849,31:0.2798184810):0.5241119425,(33:0.3616981790,34:0.3264530444):0.166131126):0.1681362348,32:1.2252827938):0.4856149102):1.175171344):0.4369803316,15:1.4278575704):0.1479415441,((((16:0.0000010000,17:0.0000010000):0.3119705833,18:0.1960487493):0.410529481,19:0.3734278786):0.9756173752,20:0.7919343004):0.3813798924):0.7175948695):0.5882770906):0.3085629278):0.1908588967):0.1482369324):0.07980983922,(2:0.3876912302,3:0.6320710980):0.09812250898);
best_tree_BIC: (0:0.3161060006,(1:0.2272089425,((4:0.3370180678,5:0.7653407884):0.4817699865,((6:0.8184661301,7:0.9131361388):0.2772622838,((((8:0.0000010000,9:0.0000010000):0.4364259871,10:0.2973841345):0.6003884787,11:0.8896137569):0.5432890281,((12:0.0000010000,13:0.0000010000):0.8787496,((((((14:2.4716909256,23:0.8847655445):0.3195452976,((21:0.6818198775,22:1.0232305187):0.8125029532,(((((((36:0.1726336756,38:0.0972008555):0.054687205,37:0.1812950451):1.053990845,39:1.0945363445):0.5366941143,(41:0.1181391030,(42:0.0000022851,43:0.0180896024):0.1790910807):1.099451349):1.143557463,40:0.8915568022):1.479305804,((44:1.2577778290,(45:1.1707990979,46:2.2673057699):0.5440458179):0.7991663374,(47:1.5514966812,48:1.1224865761):0.5415364833):1.220548727):0.2006857769,(((49:0.0000010000,50:0.0000010000):0.1264209608,51:0.0832190563):2.088097675,52:1.7528842601):0.7001378435):1.102598218):0.251084253):0.2441740272,35:3.7534904501):0.4839973247,(((((24:0.0888556692,25:0.0895698217):0.4162504631,26:0.1275914514):0.07509638092,27:0.2922527699):0.4223909439,(28:1.6623039239,29:1.0804363819):0.1118378839):0.212104276,(((30:0.6549652849,31:0.2798184810):0.5241119425,(33:0.3616981790,34:0.3264530444):0.166131126):0.1681362348,32:1.2252827938):0.4856149102):1.175171344):0.4369803316,15:1.4278575704):0.1479415441,((((16:0.0000010000,17:0.0000010000):0.3119705833,18:0.1960487493):0.410529481,19:0.3734278786):0.9756173752,20:0.7919343004):0.3813798924):0.7175948695):0.5882770906):0.3085629278):0.1908588967):0.1482369324):0.07980983922,(2:0.3876912302,3:0.6320710980):0.09812250898);
boot_consense_logl: 0
contree_rfdist: -1
cpREV+F+G4: -16411.75255 123 66.88939087
cpREV+F+R3: -16401.53009 126 68.59527044
cpREV+F+R4: -16399.21547 128 70.32480658
cpREV+G4: -16489.27219 104 58.55867334
cpREV+R3: -16481.02041 107 59.87392237
cpREV+R4: -16477.71148 109 60.89305766
finishedFastMLTree: true
initTree: (0:0.2600912601,(1:0.1518056887,(2:0.2034125125,(((4:0.2773228907,5:0.2433367947):0.2433367947,7:0.3816145230):0.1881809178,(6:0.3514533786,((((8:0.0000010000,9:0.0000010000):0.195746095,10:0.2111822162):0.2190573076,11:0.4025107885):0.2773228907,((12:0.0000010000,13:0.0000010000):0.4132068011,((((((14:0.4930933445,(((21:0.3133015757,22:0.2600912601):0.3417010116,(((((((36:0.1243377999,38:0.0918706558):0.09187065579,37:0.1243377999):0.4811124948,39:0.4132068011):0.3514533786,(41:0.1378983907,(42:0.0052646162,43:0.0105879075):0.09820614168):0.469328942):0.2433367947,52:0.5694138387):0.2270399454,40:0.8750661726):0.424073336,((((44:0.4351145038,45:0.7325524646):0.3714066692,46:0.8188814777):0.381614523,47:0.7162880619):0.2111822162,48:0.5694138387):0.2950523655):0.2950523655):0.1881809178,((49:0.0000010000,50:0.0000010000):0.07942669454,51:0.0918706558):0.8372213582):0.1660731628):0.195746095,23:0.4463345484):0.2111822162,35:0.8188814777):0.2773228907,(((((24:0.0554097404,25:0.0672764827):0.2190573076,26:0.1176834933):0.08561129468,27:0.1660731628):0.1881809178,(((30:0.2686461647,31:0.2034125125):0.195746095,32:0.4025107885):0.1588935349,(33:0.1448078755,34:0.2034125125):0.1243377999):0.2600912601):0.2111822162,(28:0.4463345484,29:0.3613541270):0.2516556291):0.4132068011):0.2351323479,((((16:0.0000010000,17:0.0000010000):0.1733463669,18:0.1111111111):0.1807149885,19:0.2034125125):0.1881809178,20:0.3816145230):0.2600912601):0.1588935349,15:0.7003350886):0.2686461647):0.3320937151):0.1807149885):0.1733463669):0.195746095):0.1176834933):0.09820614168,3:0.3133015757);
mtART+F+G4: -16625.07051 123 144.5102119
mtART+F+R3: -16623.29237 126 149.3925948
mtART+F+R4: -16619.08681 128 151.7258565
mtART+G4: -17351.0178 104 139.1987615
mtART+R3: -17350.16655 107 141.002637
mtART+R4: -17350.07306 109 140.786349
mtInv+F+G4: -16478.23907 123 83.0808253
mtInv+F+R3: -16475.68147 126 82.97230368
mtInv+F+R4: -16471.12497 128 88.21065257
mtInv+G4: -17452.9832 104 78.22238145
mtInv+R3: -17447.65054 107 80.79716903
mtInv+R4: -17447.71822 109 80.80330315
mtMAM+F+G4: -16872.89767 123 155.4963291
mtMAM+F+R3: -16873.08586 126 158.9965631
mtMAM+F+R4: -16863.40409 128 167.5668776
mtMAM+G4: -17456.52359 104 147.7040614
mtMAM+R3: -17448.64855 107 158.979836
mtMAM+R4: -17444.81343 109 162.0691593
mtMet+F+G4: -16576.63212 123 94.87540452
mtMet+F+R3: -16573.92684 126 94.7195759
mtMet+F+R4: -16568.09359 128 101.559193
mtMet+G4: -17313.85835 104 88.22890751
mtMet+R3: -17306.57063 107 92.25200142
mtMet+R4: -17306.36783 109 92.21914987
mtREV+F+G4: -16572.57375 123 89.1420289
mtREV+F+R3: -16567.77012 126 90.05591849
mtREV+F+R4: -16559.13378 128 97.04836054
mtREV+G4: -17124.29012 104 93.74268566
mtREV+R3: -17121.06522 107 95.30602487
mtREV+R4: -17119.44821 109 96.35025015
mtVer+F+G4: -16770.82172 123 109.1763347
mtVer+F+R3: -16762.8029 126 111.5210554
mtVer+F+R4: -16754.66719 128 122.2074392
mtVer+G4: -17367.73767 104 102.4243726
mtVer+R3: -17358.25298 107 108.4750884
mtVer+R4: -17358.17374 109 108.3449393
mtZOA+F+G4: -16520.70218 123 113.8046322
mtZOA+F+R3: -16523.63825 126 107.1480719
mtZOA+F+R4: -16515.30643 128 116.818444
mtZOA+G4: -17005.77325 104 109.7747711
mtZOA+R3: -17001.41204 107 112.9844372
mtZOA+R4: -17001.46334 109 112.593808
partition_type: 0
rtREV+F+G4: -16302.07738 123 64.958509
rtREV+F+R3: -16300.16546 126 64.55513384
rtREV+F+R4: -16291.79218 128 68.43195905
rtREV+G4: -16494.65158 104 59.16001899
rtREV+R3: -16491.54671 107 60.15736037
rtREV+R4: -16483.41004 109 62.32764571
```
