## Supplementary material for "Tertiary-interaction characters enable fast, model-based structural phylogenetics beyond the twilight zone": 53fer.fasta.treefile

```
(1ji5_A:0.3144269388,(1jig_A:0.2280803076,((1qgh_A:0.3345996765,2ux1_A:0.7673260999)98.8/99:0.4787591652,((1ji4_A:0.8221016755,2fjc_A:0.9074788424)87/93:0.2824328003,((((1dps_A:0.0000010000,1jts_A:0.0000010000)99.4/100:0.4329555732,1o9r_A:0.2997498073)97.8/100:0.5909694882,1uvh_A:0.8970302551)94.8/93:0.5489501869,((1tjo_A:0.0000010000,1tk6_A:0.0000010000)97.5/100:0.8692350622,((((((2fzf_A:2.4776931922,3qhb_A:0.9048460114)17.6/34:0.3437581613,(1lko_A:0.7659473978,1yuz_A:0.9340348953)96/98:0.8230570733)73/30:0.4811426321,(1otk_A:3.1987146074,(((((((1oqu_A:0.1720866811,1uzr_A:0.0970457062)49.7/68:0.0494300996,1r2f_A:0.1853188147)99.5/100:1.0552165830,1mxr_A:1.0859267103)84.5/91:0.4910579041,(1jk0_A:0.1187692731,(2uw2_A:0.0000020177,1w68_A:0.0180324635)76.5/97:0.1778770024)99.1/99:1.1394966360)95.8/98:1.1677799090,3ee4_A:0.8676968517)94.8/97:1.3846952200,(((2uw1_A:0.0000010000,2uw1_B:0.0000010000)62.3/100:0.0736793236,1afr_A:0.1356061487)100/100:2.2457857890,1za0_A:1.6267778739)71.4/73:0.7052581708)10.7/41:0.2321244089,((2inc_B:1.2588126647,(2inp_C:1.1851592902,1mty_B:2.2381885812)81/74:0.5425195084)89.8/86:0.7145142789,(1mty_D:1.5199968476,3dhg_A:1.1410789406)84.8/88:0.6176261672)97.5/95:1.2514957040)71.1/62:0.7598907112)29.8/49:0.3638951754)84.7/76:0.5647383796,((((((((1lb3_A:0.0889045185,2za7_A:0.0885778136)100/100:0.4169489041,1bg7_A:0.1246535750)67.8/60:0.0878321792,1r03_A:0.2806978454)94/86:0.3498762702,1z6o_A:1.7333482284)1.7/41:0.1007106461,1z6o_M:1.1444140864)97.5/83:0.6233488520,3e6s_A:1.1420897106)68.8/44:0.2367584625,(2jd7_A:0.3624526460,1vlg_A:0.3205113069)41.2/63:0.1577241653)89.3/50:0.2658122626,(1eum_A:0.6704184105,1krq_A:0.2639679367)91.6/98:0.2932280714)100/100:1.2899273680)84.3/84:0.4300717845,1nfv_A:0.6429186622)69.2/44:0.3849128865,(2vzb_A:1.4488294574,(((1bcf_A:0.0000010000,3e1q_A:0.0000010000)99.5/100:0.3124011061,2fkz_A:0.1947202091)96.6/100:0.3925697367,1jgc_A:0.3910384565)99.5/100:0.8917639839)29.3/40:0.2597559943)96.1/100:0.7874635436)89.6/88:0.6075840600)83.2/79:0.3028571669)82.4/71:0.1809456100)88.5/66:0.1484349819)71.9/62:0.0773688559,(1n1q_A:0.3853722419,2chp_A:0.6305806105)74.3/62:0.0989502094);
```
