## Supplementary material for "Tertiary-interaction characters enable fast, model-based structural phylogenetics beyond the twilight zone": 53fer.fasta.ufboot (part 1 of 2)

```
(1ji5_A:0.2762300000	(1jig_A:0.3231020000	((1qgh_A:0.2685470000	2ux1_A:0.7924710000):0.4501500000	((1ji4_A:0.7135770000	2fjc_A:1.1033220000):0.4367980000	((((1dps_A:0.0000010000	1jts_A:0.0000010000):0.4966580000	1o9r_A:0.2660350000):0.6562970000	1uvh_A:1.2505410000):0.2866900000	((1tjo_A:0.0000010000	1tk6_A:0.0000010000):0.6507580000	(((((((2fzf_A:2.4045330000	3qhb_A:1.0034280000):0.6539050000	(1lko_A:1.1272870000	1yuz_A:0.8109670000):0.8850010000):0.4676560000	(((((((1oqu_A:0.1523670000	1uzr_A:0.0658460000):0.0552213000	1r2f_A:0.0968890000):1.4042600000	1mxr_A:0.9020410000):0.3845140000	(1jk0_A:0.0920760000	(2uw2_A:0.0000020000	1w68_A:0.0061400000):0.2258690000):1.4957600000):1.0402400000	3ee4_A:1.3220230000):1.1770500000	((2inc_B:0.9607910000	(2inp_C:0.7326110000	1mty_B:3.0050740000):0.5912130000):1.3241600000	(1mty_D:1.7888440000	3dhg_A:0.8119630000):0.8190670000):1.1460700000):0.1119540000	(((2uw1_A:0.0000010000	2uw1_B:0.0000010000):0.0790746000	1afr_A:0.1349390000):1.5206400000	1za0_A:2.3655030000):0.2612800000):0.7830870000):0.1019340000	1otk_A:2.9970330000):0.4839020000	(((((((((1lb3_A:0.1427780000	2za7_A:0.0683510000):0.3362260000	1r03_A:0.3334440000):0.1137580000	1bg7_A:0.1149260000):0.2974810000	1z6o_A:1.5929150000):0.2516100000	1z6o_M:1.2213450000):0.6208980000	3e6s_A:1.1699400000):0.6065740000	2jd7_A:0.3904560000):0.1773410000	1vlg_A:0.3938160000):0.3522500000	(1eum_A:0.8017900000	1krq_A:0.1709210000):0.3689790000):1.0927700000):0.7156250000	1nfv_A:0.6013930000):0.5998950000	(2vzb_A:1.5081060000	(((1bcf_A:0.0000010000	3e1q_A:0.0000010000):0.3737750000	2fkz_A:0.2099960000):0.4401500000	1jgc_A:0.5096530000):0.6224930000):0.5450190000):0.6180930000):0.8319970000):0.6967760000):0.2553130000):0.0736568000):0.0448269000	(1n1q_A:0.3942370000	2chp_A:0.6426650000):0.1120920000);
(1ji5_A:0.2918110000	(1jig_A:0.2072810000	((1qgh_A:0.2529720000	2ux1_A:0.5929170000):0.3536880000	((1ji4_A:0.7186280000	2fjc_A:0.7630970000):0.1344030000	((((1dps_A:0.0000010000	1jts_A:0.0000010000):0.4983290000	1o9r_A:0.3563610000):0.5240970000	1uvh_A:0.8592020000):0.5310370000	((1tjo_A:0.0000010000	1tk6_A:0.0000010000):1.0224200000	(((((((2fzf_A:2.0453670000	3qhb_A:0.5427510000):0.5831550000	(1lko_A:0.8618030000	1yuz_A:0.8005680000):0.4464870000):0.6982600000	(((1otk_A:2.3765220000	((2inc_B:0.8946110000	(2inp_C:0.8724120000	1mty_B:2.5761460000):0.4361340000):0.9331280000	(1mty_D:1.4473120000	3dhg_A:0.6589210000):0.8269350000):1.1436700000):0.1639290000	(((((1oqu_A:0.1121000000	1uzr_A:0.0890170000):0.0476661000	1r2f_A:0.1441250000):1.1040900000	1mxr_A:0.8588190000):0.7461850000	(1jk0_A:0.0608630000	(2uw2_A:0.0000020000	1w68_A:0.0057260000):0.2651220000):1.2631400000):0.9483260000	3ee4_A:0.6636390000):2.1230900000):0.4311150000	(((2uw1_A:0.0000010000	2uw1_B:0.0000010000):0.0661963000	1afr_A:0.1343030000):1.5399400000	1za0_A:2.2520130000):0.5738620000):0.3513630000):0.4731980000	((((((((1lb3_A:0.1033430000	2za7_A:0.1046500000):0.3564080000	1bg7_A:0.1327360000):0.0653010000	1r03_A:0.4164800000):0.5276030000	1z6o_A:1.7907520000):0.0947192000	1z6o_M:1.0817420000):0.5311330000	3e6s_A:1.0040610000):0.4601110000	(2jd7_A:0.5558870000	1vlg_A:0.2979850000):0.2579060000):0.2867610000	(1eum_A:0.3987200000	1krq_A:0.5111820000):0.1822070000):1.2503800000):0.8331270000	1nfv_A:0.3613190000):0.4365970000	(((1bcf_A:0.0000010000	3e1q_A:0.0000010000):0.3629700000	2fkz_A:0.2052220000):0.3973740000	1jgc_A:0.3364730000):0.4810690000):0.3299010000	2vzb_A:1.3115870000):0.8491660000):0.3826370000):0.1499660000):0.2369900000):0.1033540000):0.0623475000	(1n1q_A:0.2660140000	2chp_A:0.7321430000):0.1304670000);
(1ji5_A:0.3333690000	(1jig_A:0.1322100000	(1n1q_A:0.5842760000	((1qgh_A:0.2042760000	2ux1_A:0.7774970000):0.7319000000	((1ji4_A:0.8836420000	2fjc_A:1.0175490000):0.5463620000	((((1dps_A:0.0000010000	1jts_A:0.0000010000):0.4998850000	1o9r_A:0.1880430000):0.6951000000	1uvh_A:0.7643890000):0.4110810000	((1tjo_A:0.0000010000	1tk6_A:0.0000010000):0.6198280000	((((((2fzf_A:2.3685660000	((1lko_A:0.6221400000	1yuz_A:0.9497160000):0.9224580000	3qhb_A:0.8431660000):0.5543680000):0.6874890000	((((((((1oqu_A:0.2193580000	1uzr_A:0.1087780000):0.0561300000	1r2f_A:0.2082510000):1.4105700000	1mxr_A:0.9188830000):0.2471860000	(1jk0_A:0.0952080000	(2uw2_A:0.0000020000	1w68_A:0.0359190000):0.1884190000):1.6105400000):1.7995200000	3ee4_A:0.5245760000):1.5489000000	1za0_A:0.7883520000):1.0251600000	((2uw1_A:0.0000010000	2uw1_B:0.0000010000):0.0906437000	1afr_A:0.1661910000):2.0147600000):0.5430220000	((2inc_B:1.0736980000	(2inp_C:1.6353680000	1mty_B:1.7061540000):0.5941080000):0.6138440000	(1mty_D:1.4386220000	3dhg_A:2.1275990000):0.5232370000):1.3576700000):0.4441100000):0.7917900000	(((((((1lb3_A:0.0577280000	2za7_A:0.0322880000):0.3093500000	1bg7_A:0.1854410000):0.0783858000	1r03_A:0.2276120000):0.5118260000	(1z6o_A:1.2180500000	1z6o_M:1.2394020000):0.3054540000):0.8276760000	(3e6s_A:1.7061110000	(2jd7_A:0.2880890000	1vlg_A:0.3036030000):0.1056370000):0.1369740000):0.1654460000	(1eum_A:0.8203060000	1krq_A:0.3448010000):0.3572720000):0.7353190000	1otk_A:2.6045300000):0.7196840000):0.1984040000	1nfv_A:0.2462420000):0.4178130000	(((1bcf_A:0.0000010000	3e1q_A:0.0000010000):0.2814030000	2fkz_A:0.2392350000):0.3274630000	1jgc_A:0.3914150000):0.8288120000):0.3821450000	2vzb_A:1.0090340000):0.6271810000):0.4707070000):0.3180390000):0.2892070000):0.1141770000):0.1533940000):0.0940625000	2chp_A:0.7963260000);
(1ji5_A:0.3322260000	(1jig_A:0.1693180000	((1qgh_A:0.1685100000	2ux1_A:0.9987250000):0.4535620000	((1ji4_A:0.8583350000	2fjc_A:0.8681550000):0.2659400000	((((1dps_A:0.0000010000	1jts_A:0.0000010000):0.6583860000	1o9r_A:0.2571490000):0.6980230000	1uvh_A:1.0489290000):0.2500570000	((1tjo_A:0.0000010000	1tk6_A:0.0000010000):0.7995500000	(((((2fzf_A:2.2981790000	3qhb_A:0.9911230000):0.3985240000	(1lko_A:0.8185640000	1yuz_A:1.2420340000):0.6849750000):0.1431210000	((1otk_A:3.1439470000	(((((1oqu_A:0.1446130000	1uzr_A:0.0867460000):0.0818664000	1r2f_A:0.2003340000):0.9721170000	1mxr_A:0.7926800000):0.8247910000	(1jk0_A:0.2039380000	(2uw2_A:0.0000020000	1w68_A:0.0118810000):0.1053600000):0.8194970000):1.3566800000	3ee4_A:0.9505620000):1.4323600000):0.7672790000	(((2inc_B:0.8620720000	(2inp_C:1.3057250000	1mty_B:2.3433520000):0.8567250000):0.7390780000	(1mty_D:1.3922190000	3dhg_A:0.8981970000):0.3677390000):1.2454900000	(((2uw1_A:0.0000010000	2uw1_B:0.0000010000):0.0961255000	1afr_A:0.1433230000):1.6147200000	1za0_A:1.6514440000):0.6065370000):0.4536330000):0.6966740000):0.8210160000	((((1bcf_A:0.0000010000	3e1q_A:0.0000010000):0.3595220000	2fkz_A:0.2551980000):0.3429170000	1jgc_A:0.4707600000):1.1091300000	1nfv_A:0.6610680000):0.5737660000):0.0000020140	(2vzb_A:0.8484170000	(((((1lb3_A:0.0675860000	2za7_A:0.0465750000):0.3118540000	1bg7_A:0.1494090000):0.0795612000	1r03_A:0.3244920000):0.2473990000	(1z6o_A:1.4133050000	1z6o_M:1.0109020000):0.3774740000):0.2135190000	(((1eum_A:0.4757360000	1krq_A:0.2380870000):0.4822500000	(2jd7_A:0.4719420000	1vlg_A:0.2778420000):0.2761670000):0.3317300000	3e6s_A:1.0219940000):0.6737370000):1.2948300000):0.5841460000):0.5263080000):0.4494940000):0.3679590000):0.1957960000):0.2152220000):0.1327120000	(1n1q_A:0.3824880000	2chp_A:0.7454680000):0.1189880000);
(1ji5_A:0.4288210000	(1jig_A:0.3041100000	((1qgh_A:0.3987520000	2ux1_A:0.6375820000):0.6619100000	((1ji4_A:0.6842170000	2fjc_A:1.0074800000):0.3413040000	((((1dps_A:0.0000010000	1jts_A:0.0000010000):0.4054400000	1o9r_A:0.3112150000):0.6480090000	1uvh_A:0.9990200000):0.8015550000	((1tjo_A:0.0000010000	1tk6_A:0.0000010000):1.1481000000	((((((2fzf_A:1.9738920000	(((((((1oqu_A:0.1280780000	1r2f_A:0.1725840000):0.0154407000	1uzr_A:0.0411220000):0.8430930000	1mxr_A:1.1539960000):0.6169650000	(1jk0_A:0.1452210000	(2uw2_A:0.0000020000	1w68_A:0.0115960000):0.1605860000):0.9417730000):1.0472100000	3ee4_A:0.7046800000):1.1186600000	(((2uw1_A:0.0000010000	2uw1_B:0.0000010000):0.0000024246	1afr_A:0.2182940000):2.5234300000	1za0_A:0.6768840000):0.8289640000):0.3911130000	(((2inc_B:1.3865230000	(2inp_C:0.8203970000	1mty_B:2.2271630000):0.4254970000):0.5622210000	1mty_D:1.1515110000):0.4385600000	3dhg_A:1.2269240000):1.2588600000):0.6551120000):0.3794800000	1otk_A:3.1751760000):0.5061790000	((1lko_A:0.4664990000	1yuz_A:1.1014060000):1.1019100000	3qhb_A:1.0069870000):0.3010040000):0.2413470000	(((((1lb3_A:0.0768130000	2za7_A:0.1389160000):0.4048240000	1bg7_A:0.0837840000):0.0921326000	1r03_A:0.2556670000):0.3919900000	(1z6o_A:2.0484900000	1z6o_M:0.5920470000):0.2486780000):0.1997460000	((((1eum_A:0.4274930000	1krq_A:0.2841690000):0.5167370000	1vlg_A:0.1860650000):0.0577771000	2jd7_A:0.3607830000):0.4282610000	3e6s_A:0.9926590000):0.4646220000):0.7613830000):0.3640110000	2vzb_A:1.2084990000):0.0265310000	((((1bcf_A:0.0000010000	3e1q_A:0.0000010000):0.2491320000	2fkz_A:0.1619980000):0.5029110000	1jgc_A:0.3020290000):0.7856770000	1nfv_A:0.9225260000):0.3707070000):0.5808420000):0.4387800000):0.1544440000):0.1743260000):0.1464260000):0.0802442000	(1n1q_A:0.4663490000	2chp_A:0.8220630000):0.0654332000);
(1ji5_A:0.2406560000	(1jig_A:0.2377500000	((1qgh_A:0.1389840000	2ux1_A:0.9075150000):0.5147990000	(1ji4_A:0.9600250000	2fjc_A:0.8466890000):0.4120270000):0.2140960000):0.0512531000	(1n1q_A:0.4641530000	(2chp_A:0.3993320000	((((1dps_A:0.0000010000	1jts_A:0.0000010000):0.3060970000	1o9r_A:0.5048070000):1.1661200000	1uvh_A:0.8149770000):0.5112830000	((1tjo_A:0.0000010000	1tk6_A:0.0000010000):0.5852930000	((((2fzf_A:2.6152710000	(((1lko_A:0.8474560000	1yuz_A:0.7949900000):0.8300930000	(1otk_A:3.9075910000	((((((1oqu_A:0.1547670000	1uzr_A:0.0612310000):0.0791918000	1r2f_A:0.1564480000):1.2958600000	1mxr_A:1.2086060000):0.4284470000	(1jk0_A:0.0602330000	(2uw2_A:0.0000020000	1w68_A:0.0058880000):0.2168300000):1.2136100000):0.9039760000	(3ee4_A:0.9363160000	(((2uw1_A:0.0000010000	2uw1_B:0.0000010000):0.0067454800	1afr_A:0.2153310000):3.2758600000	1za0_A:1.6880450000):1.5227800000):0.6738770000):1.2631400000	((2inc_B:1.4304480000	(2inp_C:0.8989900000	1mty_B:2.3357240000):0.3206140000):0.5811780000	(1mty_D:2.6043300000	3dhg_A:1.4065070000):0.6150950000):0.7699560000):0.9460630000):0.4971080000):0.5138940000	3qhb_A:1.2678140000):0.7294110000):0.1796480000	(((((1lb3_A:0.0967920000	2za7_A:0.1298660000):0.2211520000	(1bg7_A:0.1478930000	1r03_A:0.3034060000):0.0767891000):0.4250080000	1z6o_A:1.6788390000):0.1560090000	1z6o_M:1.1248870000):0.1850730000	(((1eum_A:0.8362740000	1krq_A:0.1170960000):0.5626250000	(2jd7_A:0.3431060000	1vlg_A:0.3884050000):0.0836607000):0.2372960000	3e6s_A:1.8090410000):0.3317650000):0.9058480000):0.2743930000	((((1bcf_A:0.0000010000	3e1q_A:0.0000010000):0.4140800000	2fkz_A:0.1461790000):0.6125420000	1jgc_A:0.2271790000):1.3897300000	1nfv_A:0.3820690000):0.6446360000):0.3236250000	2vzb_A:1.3483770000):0.7264850000):0.6550400000):0.4501660000):0.2761190000):0.1074110000);
(1ji5_A:0.3029440000	1jig_A:0.2481830000	((1n1q_A:0.3571800000	2chp_A:0.5378280000):0.0908352000	((1qgh_A:0.2337930000	2ux1_A:0.7620520000):0.4290160000	((1ji4_A:1.0434280000	2fjc_A:1.0521990000):0.2652390000	((((1dps_A:0.0000010000	1jts_A:0.0000010000):0.2483120000	1o9r_A:0.3241010000):0.3038020000	1uvh_A:0.7736050000):0.6961990000	((1tjo_A:0.0000010000	1tk6_A:0.0000010000):0.9759690000	((((((2fzf_A:2.2457460000	3qhb_A:0.9129070000):0.2829270000	((1lko_A:0.7211600000	1yuz_A:0.7067920000):0.8437010000	(((((((1oqu_A:0.2150020000	1r2f_A:0.1855090000):0.0322181000	1uzr_A:0.0324560000):0.8827130000	1mxr_A:1.2621400000):0.3055700000	(1jk0_A:0.1132220000	(2uw2_A:0.0000020000	1w68_A:0.0289740000):0.1415650000):0.9726880000):1.2078300000	3ee4_A:0.6205410000):1.6522100000	(((2uw1_A:0.0000010000	2uw1_B:0.0000010000):0.0946623000	1afr_A:0.1221180000):1.9546300000	1za0_A:1.8618890000):0.7842250000):0.1971100000	((2inc_B:1.5740320000	(2inp_C:1.4978050000	1mty_B:2.3013320000):0.7366680000):0.3049040000	(1mty_D:1.4733940000	3dhg_A:0.7290520000):0.6591280000):0.8014050000):0.5686510000):0.2277010000):0.2776300000	1otk_A:3.0706200000):0.3125760000	(((((1lb3_A:0.0540480000	2za7_A:0.0954470000):0.3406830000	1z6o_A:1.9387010000):0.1174830000	1bg7_A:0.0487420000):0.1940900000	1r03_A:0.1973970000):0.3321630000	(1z6o_M:1.1990050000	(((1eum_A:0.5575800000	1krq_A:0.2329630000):0.4356430000	3e6s_A:1.2103840000):0.1663440000	(2jd7_A:0.2001200000	1vlg_A:0.3959710000):0.1796000000):0.6687340000):0.2007670000):1.2773900000):0.2320630000	1nfv_A:0.7824860000):0.3917050000	(2vzb_A:1.4703040000	(((1bcf_A:0.0000010000	3e1q_A:0.0000010000):0.3429300000	2fkz_A:0.2587040000):0.2880770000	1jgc_A:0.4672350000):0.6960720000):0.3001290000):0.6626100000):0.8033130000):0.0687099000):0.1664200000):0.1615130000):0.0799555000);
(1ji5_A:0.1911170000	((1jig_A:0.1068540000	((1ji4_A:0.9106120000	2fjc_A:0.9972330000):0.1123920000	((((1dps_A:0.0000010000	1jts_A:0.0000010000):0.4084690000	1o9r_A:0.2700060000):0.2598040000	1uvh_A:1.1115080000):0.8059730000	((1tjo_A:0.0000010000	1tk6_A:0.0000010000):1.3747400000	((((2fzf_A:2.4155310000	3qhb_A:0.4973990000):0.2128460000	((1lko_A:0.8479650000	1yuz_A:0.7037090000):1.0608000000	((((((((1oqu_A:0.1916830000	1uzr_A:0.0927990000):0.0610875000	1r2f_A:0.1491040000):1.3922600000	1mxr_A:0.9951020000):0.4928690000	(1jk0_A:0.1720750000	(2uw2_A:0.0000020000	1w68_A:0.0116470000):0.1236950000):0.7712550000):1.3407800000	3ee4_A:0.8394370000):0.8220120000	1za0_A:1.8045730000):0.3500190000	((2uw1_A:0.0000010000	2uw1_B:0.0000010000):0.0000020838	1afr_A:0.1860160000):1.9124500000):0.3595950000	((2inc_B:1.0878140000	(2inp_C:1.2634580000	1mty_B:2.3457150000):0.4531910000):0.6804360000	(1mty_D:1.6033850000	3dhg_A:1.0256570000):0.4403140000):1.1444700000):0.7283620000):0.3472060000):0.5699420000	(((((1lb3_A:0.0752390000	2za7_A:0.0860740000):0.3575680000	1bg7_A:0.0902360000):0.0812667000	1r03_A:0.2793000000):0.3932540000	(1z6o_A:1.4707520000	(1z6o_M:1.0823090000	(((1eum_A:0.7781340000	1krq_A:0.0772290000):0.3933410000	3e6s_A:1.0502960000):0.2709270000	(2jd7_A:0.2705430000	1vlg_A:0.2791270000):0.2586720000):0.5721710000):0.1040860000):0.0298119000):0.7586180000	1otk_A:3.8168550000):0.1672650000):0.6163880000	(2vzb_A:1.2744510000	((((1bcf_A:0.0000010000	3e1q_A:0.0000010000):0.3819430000	2fkz_A:0.1690390000):0.4262100000	1jgc_A:0.4930900000):0.6075880000	1nfv_A:1.2127010000):0.2651330000):0.3715110000):0.7450000000):0.5261190000):0.2067290000):0.3184250000):0.0623086000	(1qgh_A:0.1553830000	2ux1_A:0.7219410000):0.7996370000):0.0701769000	(1n1q_A:0.3770610000	2chp_A:0.6068320000):0.0749877000);
(1ji5_A:0.3237370000	1jig_A:0.2994990000	((1n1q_A:0.4610100000	2chp_A:0.5630000000):0.1300220000	((1qgh_A:0.4193490000	2ux1_A:0.6594520000):0.4726790000	((1ji4_A:0.8242970000	2fjc_A:1.1566000000):0.0614201000	((((1dps_A:0.0000010000	1jts_A:0.0000010000):0.2392370000	1o9r_A:0.3375550000):0.7924160000	1uvh_A:1.1770540000):0.2070540000	((1tjo_A:0.0000010000	1tk6_A:0.0000010000):1.1460400000	(((((((2fzf_A:1.7718240000	(((2uw1_A:0.0000010000	2uw1_B:0.0000010000):0.1112030000	1afr_A:0.1501650000):1.1524900000	1za0_A:2.1841610000):1.0579100000):0.2957320000	((1otk_A:3.4759230000	(((((1oqu_A:0.1246390000	1uzr_A:0.0534750000):0.0350120000	1r2f_A:0.1746050000):0.8810550000	1mxr_A:0.9059200000):0.6947060000	(1jk0_A:0.1144550000	(2uw2_A:0.0000020000	1w68_A:0.0123890000):0.2046620000):0.9266150000):1.0006900000	3ee4_A:0.8404130000):1.5791800000):0.6255920000	((2inc_B:1.4796390000	(2inp_C:1.0318240000	1mty_B:2.6258280000):0.4161100000):0.7366560000	(1mty_D:2.0252290000	3dhg_A:1.0279280000):0.6915890000):1.1100900000):0.4426410000):0.2793190000	(1lko_A:0.8911000000	1yuz_A:1.2591140000):0.6234390000):0.5846150000	3qhb_A:0.4282070000):1.5137600000	2vzb_A:0.6632060000):0.7460300000	((1lb3_A:0.1179400000	2za7_A:0.0684190000):0.3715380000	(1bg7_A:0.1198710000	(1r03_A:0.2440640000	(1z6o_A:1.8667990000	(1z6o_M:0.6674930000	((((1eum_A:0.4038010000	1krq_A:0.5384340000):0.8133230000	1vlg_A:0.0712430000):0.1764790000	2jd7_A:0.4544050000):0.4755630000	3e6s_A:1.4459670000):0.4288920000):0.2139170000):0.5348600000):0.1622600000):0.0511130000):1.6039000000):0.0536132000	((((1bcf_A:0.0000010000	3e1q_A:0.0000010000):0.3808970000	2fkz_A:0.0913820000):0.3227450000	1jgc_A:0.3998560000):0.8620120000	1nfv_A:0.5827010000):0.7294610000):1.0943500000):0.4183120000):0.2179840000):0.2653120000):0.2079050000):0.1425460000);
(1ji5_A:0.2979980000	(1jig_A:0.1160070000	((1qgh_A:0.2357220000	2ux1_A:0.7195500000):0.4253030000	((1ji4_A:0.6855540000	2fjc_A:0.8460560000):0.2802670000	((((1dps_A:0.0000010000	1jts_A:0.0000010000):0.4718210000	1o9r_A:0.4114310000):0.6587860000	(1uvh_A:0.8858060000	(1tjo_A:0.0000010000	1tk6_A:0.0000010000):0.7741570000):0.2283310000):0.3453460000	(((((((2fzf_A:2.0655260000	3qhb_A:1.0501390000):0.3204100000	(1lko_A:0.8969930000	1yuz_A:0.5471790000):0.6132820000):0.3279780000	((((((((1oqu_A:0.1890290000	1uzr_A:0.0775640000):0.0388461000	1r2f_A:0.2152390000):1.2509300000	(1jk0_A:0.0516800000	(2uw2_A:0.0000020000	1w68_A:0.0352980000):0.2205800000):1.5518100000):0.0806945000	1mxr_A:1.1120760000):0.9001120000	3ee4_A:0.8092680000):1.3500400000	1za0_A:1.6880260000):1.1874800000	((2uw1_A:0.0000010000	2uw1_B:0.0000010000):0.0155268000	1afr_A:0.1687740000):1.5057400000):0.2705660000	((2inc_B:1.1829350000	(2inp_C:1.1403170000	1mty_B:2.4930690000):1.0299600000):0.3870570000	(1mty_D:1.8547090000	3dhg_A:0.6879310000):1.1193800000):1.1997100000):0.4692540000):0.5009840000	1otk_A:3.7111740000):0.6238200000	(((((((((1lb3_A:0.0905890000	2za7_A:0.0853230000):0.4811560000	1bg7_A:0.1053900000):0.0923005000	1r03_A:0.2745330000):0.3567320000	1z6o_A:1.6338540000):0.3003810000	1z6o_M:1.2434440000):0.4915900000	3e6s_A:1.0066320000):0.3972790000	2jd7_A:0.1923230000):0.1880750000	1vlg_A:0.3133160000):0.4990510000	(1eum_A:0.5954560000	1krq_A:0.2556050000):0.2113170000):1.7680100000):0.3599330000	1nfv_A:0.3633930000):0.5837500000	(2vzb_A:1.3804340000	(((1bcf_A:0.0000010000	3e1q_A:0.0000010000):0.3344310000	2fkz_A:0.2666290000):0.6808510000	1jgc_A:0.4949600000):0.4239780000):0.3997930000):0.7419300000):0.2901080000):0.0814551000):0.1992880000):0.1098870000	(1n1q_A:0.4103080000	2chp_A:0.6478640000):0.0667314000);
(1ji5_A:0.2331420000	(1jig_A:0.1211900000	((1qgh_A:0.4019270000	2ux1_A:0.7708240000):0.4989400000	((1ji4_A:0.9922040000	2fjc_A:0.6954800000):0.2315100000	((((1dps_A:0.0000010000	1jts_A:0.0000010000):0.2986310000	1o9r_A:0.3580310000):0.5500200000	1uvh_A:0.8982040000):0.5331500000	((1tjo_A:0.0000010000	1tk6_A:0.0000010000):1.0684400000	((((2fzf_A:2.4955120000	((((1otk_A:4.0606130000	(2inc_B:0.9770410000	2inp_C:1.4593430000):0.7112060000):0.2008270000	1mty_B:1.6744700000):0.3701630000	(1mty_D:1.6724610000	3dhg_A:0.7103080000):0.6881210000):0.2017220000	((((((1oqu_A:0.1518720000	1uzr_A:0.0747270000):0.0638545000	1r2f_A:0.1992230000):0.8335790000	1mxr_A:1.0999260000):0.4134990000	(1jk0_A:0.1354530000	(2uw2_A:0.0000020000	1w68_A:0.0176340000):0.2216170000):1.7930200000):0.9454490000	3ee4_A:0.4954870000):1.5780900000	(((2uw1_A:0.0000010000	2uw1_B:0.0000010000):0.0432946000	1afr_A:0.1977080000):2.8244200000	1za0_A:1.3578050000):0.7715730000):0.8890950000):0.7441380000):0.7880260000	((1lko_A:0.9070010000	1yuz_A:0.6844320000):0.8605280000	3qhb_A:0.5543380000):0.4437350000):0.7185450000	(2vzb_A:1.1343150000	((((1lb3_A:0.0651150000	2za7_A:0.0765040000):0.4031140000	1bg7_A:0.0939580000):0.0778744000	1r03_A:0.3077800000):0.2260020000	(1z6o_A:1.5623620000	(1z6o_M:0.8454610000	((((1eum_A:0.4927900000	1krq_A:0.4156790000):0.9826120000	1vlg_A:0.1018680000):0.2860090000	2jd7_A:0.4144070000):0.2767150000	3e6s_A:1.2173880000):0.4495800000):0.1785160000):0.1688850000):1.4277500000):0.3247590000):0.2345810000	((((1bcf_A:0.0000010000	3e1q_A:0.0000010000):0.3907220000	2fkz_A:0.1698360000):0.4915930000	1jgc_A:0.2703000000):0.7779370000	1nfv_A:0.7203330000):0.3754760000):0.5843630000):0.6905090000):0.3490010000):0.2238450000):0.1443000000):0.1340410000	(1n1q_A:0.2651990000	2chp_A:0.6200730000):0.1798970000);
(1ji5_A:0.3233030000	((1jig_A:0.0712050000	(1ji4_A:0.6887170000	2fjc_A:0.8624580000):0.5930600000):0.1297860000	(1qgh_A:0.3278600000	2ux1_A:0.9252880000):0.5081890000):0.0185761000	((1n1q_A:0.2123130000	((((1dps_A:0.0000010000	1jts_A:0.0000010000):0.2950040000	1o9r_A:0.4804610000):0.8784590000	1uvh_A:0.5908710000):0.5806520000	((1tjo_A:0.0000010000	1tk6_A:0.0000010000):0.7444670000	((((((2fzf_A:1.1736370000	((1otk_A:3.1964850000	(((((1oqu_A:0.1956500000	(1r2f_A:0.2936330000	1uzr_A:0.0865770000):0.0063058600):0.6078800000	1mxr_A:1.5344640000):0.4241110000	(1jk0_A:0.1292030000	(2uw2_A:0.0000020000	1w68_A:0.0229100000):0.1261410000):1.5289800000):1.1710700000	3ee4_A:0.0000030000):1.9009200000	((2inc_B:0.8130290000	(2inp_C:0.5020940000	1mty_B:2.2410570000):0.5225910000):0.8627760000	(1mty_D:1.5186640000	3dhg_A:1.4230270000):0.3106500000):1.3151100000):0.5976970000):0.9895480000	(((2uw1_A:0.0000010000	2uw1_B:0.0000010000):0.0251849000	1afr_A:0.2107770000):1.7513400000	1za0_A:1.7757310000):0.8855480000):0.3820460000):1.1721100000	(1lko_A:0.6597120000	1yuz_A:1.0039570000):0.6840020000):0.3480760000	3qhb_A:0.9293720000):0.3899330000	((((((1lb3_A:0.0816950000	2za7_A:0.0933950000):0.4145790000	1bg7_A:0.0179810000):0.1959790000	1r03_A:0.3710560000):0.5132350000	1z6o_A:1.7047880000):0.1376120000	1z6o_M:0.9714210000):0.1189840000	(((1eum_A:0.7412620000	1krq_A:0.3701550000):0.3791950000	3e6s_A:0.7800660000):0.2407100000	(2jd7_A:0.4681770000	1vlg_A:0.2093890000):0.2327290000):0.1788010000):1.1114900000):0.4763840000	2vzb_A:1.6530070000):0.3320540000	((((1bcf_A:0.0000010000	3e1q_A:0.0000010000):0.2849740000	2fkz_A:0.2377060000):0.4202780000	1jgc_A:0.3087820000):0.9416970000	1nfv_A:0.4952680000):0.9717110000):0.5565390000):0.4649750000):0.5400810000):0.2451040000	2chp_A:0.7534710000):0.0723245000);
(1ji5_A:0.3641720000	(1jig_A:0.1191860000	((1qgh_A:0.4944100000	2ux1_A:0.6957170000):0.3689990000	((1ji4_A:0.9281620000	((((1dps_A:0.0000010000	1jts_A:0.0000010000):0.4702820000	1o9r_A:0.2709010000):0.7125200000	1uvh_A:0.8936630000):0.5697820000	((1tjo_A:0.0000010000	1tk6_A:0.0000010000):0.9674010000	((((((2fzf_A:1.4716890000	(1lko_A:0.6228420000	1yuz_A:1.0715320000):0.7533090000):0.3923490000	3qhb_A:1.1068870000):0.4381140000	(1otk_A:3.0058170000	(((((((1oqu_A:0.1503800000	(1r2f_A:0.2432640000	1uzr_A:0.0795300000):0.0171430000):0.7005490000	1mxr_A:1.0914040000):0.6964450000	(1jk0_A:0.0859770000	(2uw2_A:0.0000020000	1w68_A:0.0116050000):0.2161310000):1.3477700000):1.4524000000	3ee4_A:0.4271940000):1.5488400000	1za0_A:2.0908630000):0.2946390000	((2uw1_A:0.0000010000	2uw1_B:0.0000010000):0.0531356000	1afr_A:0.2371400000):2.2745000000):0.5492110000	((2inc_B:1.5187620000	(2inp_C:1.0185280000	1mty_B:2.1754250000):0.4287360000):1.4094900000	(1mty_D:1.7002940000	3dhg_A:1.3387910000):1.3528600000):0.8361770000):0.3538680000):0.7071230000):0.0910941000	((((((((1lb3_A:0.0619950000	2za7_A:0.0732180000):0.2731670000	1bg7_A:0.1401690000):0.1842210000	1r03_A:0.2028670000):0.4606680000	1z6o_A:2.0894330000):0.1257410000	1z6o_M:0.8676090000):0.6633340000	3e6s_A:0.9912780000):0.3315400000	(2jd7_A:0.4409070000	1vlg_A:0.2172420000):0.2493250000):0.2830130000	(1eum_A:0.6475720000	1krq_A:0.2129260000):0.2772710000):1.5378000000):0.6694060000	1nfv_A:0.5270250000):0.4061470000	(2vzb_A:1.3812530000	(((1bcf_A:0.0000010000	3e1q_A:0.0000010000):0.2730130000	2fkz_A:0.2232170000):0.4650200000	1jgc_A:0.4648590000):0.8787060000):0.3682760000):0.7835370000):0.4926720000):0.2031910000):0.0088407900	2fjc_A:0.9050640000):0.1357280000):0.2333830000):0.0843120000	(1n1q_A:0.2557320000	2chp_A:0.6230350000):0.0777975000);
(1ji5_A:0.1550510000	((1jig_A:0.1407870000	(1qgh_A:0.1840030000	2ux1_A:0.8075890000):0.5878640000):0.0380688000	(1n1q_A:0.2126770000	((1ji4_A:0.8051440000	2fjc_A:0.6684830000):0.1621130000	((((1dps_A:0.0000010000	1jts_A:0.0000010000):0.4986970000	1o9r_A:0.2051360000):0.6418550000	1uvh_A:0.6142880000):0.5331290000	((1tjo_A:0.0000010000	1tk6_A:0.0000020000):0.2891700000	(((((((2fzf_A:2.8025590000	(1otk_A:3.6301310000	((((((1oqu_A:0.2158400000	1uzr_A:0.0897920000):0.0303818000	1r2f_A:0.1375760000):0.8271760000	1mxr_A:1.4984810000):1.3480000000	(1jk0_A:0.0120270000	(2uw2_A:0.0000020000	1w68_A:0.0230250000):0.2064630000):1.3889400000):1.0105700000	3ee4_A:0.9046000000):1.5392300000	(((2uw1_A:0.0000010000	2uw1_B:0.0000010000):0.0863061000	1afr_A:0.0943280000):4.5110400000	1za0_A:1.7934220000):1.0369500000):0.3697840000):0.8618060000):0.5595930000	(((2inc_B:1.5881070000	2inp_C:0.8012060000):0.7070260000	1mty_B:2.0632260000):0.6490750000	(1mty_D:1.4602870000	3dhg_A:1.2604830000):0.6148580000):0.7295740000):0.7698390000	3qhb_A:1.5111700000):0.2375910000	(1lko_A:0.8108450000	1yuz_A:0.8547680000):0.4779120000):0.8710540000	(((((1lb3_A:0.0849400000	2za7_A:0.0890280000):0.2951140000	1bg7_A:0.2417080000):0.1493840000	1r03_A:0.2244110000):0.3657780000	(1z6o_A:1.4181830000	1z6o_M:1.0186530000):0.4228300000):0.4732640000	(((1eum_A:0.8862930000	1krq_A:0.1439690000):0.5617700000	3e6s_A:0.7222860000):0.2425870000	(2jd7_A:0.4333800000	1vlg_A:0.3024410000):0.1609740000):0.4009200000):1.0972300000):0.3418400000	(2vzb_A:0.9108770000	(((1bcf_A:0.0000010000	3e1q_A:0.0000010000):0.4184410000	2fkz_A:0.0780210000):0.5812280000	1jgc_A:0.5238610000):1.3363700000):0.2263710000):0.4565630000	1nfv_A:0.6553910000):1.4926500000):0.5542560000):0.3626870000):0.3372370000):0.2044690000):0.1072770000	2chp_A:0.4659660000);
(1ji5_A:0.3634430000	(1jig_A:0.1659990000	((1qgh_A:0.6201280000	2ux1_A:1.0930430000):0.3483380000	((1ji4_A:0.8975430000	2fjc_A:0.9365740000):0.1904440000	((((1dps_A:0.0000010000	1jts_A:0.0000010000):0.4345330000	1o9r_A:0.3676460000):0.4885220000	1uvh_A:1.2982350000):0.7334760000	((1tjo_A:0.0000010000	1tk6_A:0.0000010000):1.3204900000	((((2fzf_A:4.1788290000	3qhb_A:0.5486780000):1.0602900000	((1lko_A:0.5714640000	1yuz_A:1.6533250000):0.0863181000	((((((((1oqu_A:0.1183930000	1uzr_A:0.0718920000):0.0218618000	1r2f_A:0.2215720000):1.5529300000	1mxr_A:1.0996290000):0.4428720000	(1jk0_A:0.1448790000	(2uw2_A:0.0000020000	1w68_A:0.0138840000):0.0901064000):1.4653800000):1.4976600000	3ee4_A:0.7555670000):1.6681600000	1za0_A:1.7444890000):0.2830110000	((2uw1_A:0.0000010000	2uw1_B:0.0000010000):0.0043415300	1afr_A:0.1758170000):1.8117100000):0.9302570000	(((2inc_B:0.9471760000	(2inp_C:0.6196210000	1mty_B:2.9668320000):0.7493870000):1.3399000000	1mty_D:2.4098880000):0.6047160000	3dhg_A:0.5461200000):2.3768400000):2.2301000000):1.1241900000):0.5609430000	((((((1lb3_A:0.1140490000	2za7_A:0.1310080000):0.4252350000	1bg7_A:0.1975920000):0.0940625000	1r03_A:0.2447900000):0.5597400000	(1z6o_A:2.1141680000	1z6o_M:1.0814460000):0.0000023569):0.1683650000	((((1eum_A:1.0165030000	1krq_A:0.0935810000):0.7320270000	2jd7_A:0.2555830000):0.2128160000	3e6s_A:1.2615290000):0.0818065000	1vlg_A:0.4772960000):0.9369780000):0.4668310000	1otk_A:4.6379030000):0.4269070000):0.4594080000	(2vzb_A:1.3803060000	((((1bcf_A:0.0000010000	3e1q_A:0.0000010000):0.2895520000	2fkz_A:0.2830420000):0.5814350000	1jgc_A:0.0408710000):1.1091000000	1nfv_A:1.2001670000):0.4807490000):0.2993680000):0.4642840000):0.7332050000):0.2446180000):0.3190900000):0.2245620000):0.0921668000	(1n1q_A:0.3906050000	2chp_A:0.6190490000):0.1411550000);
(1ji5_A:0.4389510000	(1jig_A:0.2592890000	(((1qgh_A:0.2919380000	2ux1_A:0.7109110000):0.4374350000	((1ji4_A:0.6798350000	2fjc_A:0.8780120000):0.2306490000	(((1dps_A:0.0000010000	1jts_A:0.0000010000):0.3492070000	1o9r_A:0.1817230000):0.6002370000	1uvh_A:1.3324990000):0.6150400000):0.2719060000):0.0617002000	((1tjo_A:0.0000010000	1tk6_A:0.0000010000):0.8972930000	((((((2fzf_A:3.1785440000	3qhb_A:0.7192270000):0.6055680000	(1lko_A:0.9204450000	1yuz_A:0.7250450000):1.2639200000):0.8556300000	((1otk_A:2.8501270000	(2inc_B:1.7362610000	2inp_C:1.4141750000):0.1355360000):0.4507830000	((((((1oqu_A:0.1950210000	(1r2f_A:0.2733860000	1uzr_A:0.0720890000):0.0738190000):1.1436300000	(1jk0_A:0.2183350000	(2uw2_A:0.0000020000	1w68_A:0.0193930000):0.0978450000):1.8428600000):0.2076080000	1mxr_A:1.0930140000):0.5454270000	3ee4_A:1.6693680000):1.9002000000	(((2uw1_A:0.0000010000	2uw1_B:0.0000010000):0.0981701000	1afr_A:0.1589580000):2.9486000000	1za0_A:1.5792860000):1.6542900000):0.0558549000	(1mty_B:1.0438130000	(1mty_D:1.5644980000	3dhg_A:1.7612080000):0.8307450000):0.8612670000):0.4546220000):1.0440300000):1.6131500000	1nfv_A:0.1874410000):0.3683400000	((((1lb3_A:0.0848310000	2za7_A:0.0732490000):0.4675870000	1bg7_A:0.0525340000):0.0999533000	1r03_A:0.3228890000):0.2896870000	(1z6o_A:1.4351260000	(1z6o_M:1.6189350000	(((1eum_A:0.7753290000	1krq_A:0.1838510000):0.5900030000	3e6s_A:1.5636350000):0.0875919000	(2jd7_A:0.3752250000	1vlg_A:0.2684030000):0.1305520000):0.4085390000):0.2166820000):0.1452540000):1.6710400000):0.5776350000	(2vzb_A:1.9581900000	(((1bcf_A:0.0000010000	3e1q_A:0.0000010000):0.2804930000	2fkz_A:0.2313710000):0.3550100000	1jgc_A:0.4067540000):0.8926140000):0.3425480000):0.4477110000):0.9140750000):0.1878090000):0.1158030000	(1n1q_A:0.3081150000	2chp_A:0.5269310000):0.1887100000);
(1ji5_A:0.3705090000	(1jig_A:0.1718370000	(((1qgh_A:0.4590360000	2ux1_A:0.7769980000):0.4582500000	(1ji4_A:0.9377990000	2fjc_A:0.7547910000):0.2993830000):0.0183512000	(((((1dps_A:0.0000010000	1jts_A:0.0000010000):0.5214010000	1o9r_A:0.3403020000):0.9663080000	1uvh_A:0.7609430000):0.4213650000	(1tjo_A:0.0000010000	1tk6_A:0.0000010000):1.1035100000):0.2985630000	(((((((2fzf_A:1.8869270000	(1lko_A:0.7577890000	1yuz_A:1.4715370000):1.0173100000):0.3520720000	3qhb_A:1.0395380000):0.3762450000	(1otk_A:3.6099910000	(((((((1oqu_A:0.1263620000	1uzr_A:0.0698990000):0.0305240000	1r2f_A:0.2828210000):0.8087040000	1mxr_A:1.0542590000):0.6980900000	(1jk0_A:0.1656880000	(2uw2_A:0.0000020000	1w68_A:0.0240750000):0.1203450000):0.9628870000):1.6171000000	3ee4_A:0.4976300000):1.3439800000	(((2uw1_A:0.0000010000	2uw1_B:0.0000010000):0.0000023908	1afr_A:0.2337090000):2.7264800000	1za0_A:0.7942150000):0.7201290000):0.8391590000	((2inc_B:1.6117110000	(2inp_C:1.0225710000	1mty_B:2.7378600000):0.6179650000):0.7037010000	(1mty_D:1.5935830000	3dhg_A:1.4753970000):0.6038090000):1.4726200000):1.0027500000):0.0903767000):0.1835670000	(((((((1lb3_A:0.0815400000	2za7_A:0.1498770000):0.4277540000	1bg7_A:0.1238870000):0.1338070000	1r03_A:0.2479360000):0.6472470000	(1z6o_A:1.8789670000	1z6o_M:0.6724360000):0.1399090000):0.2725920000	3e6s_A:1.2368720000):0.2042720000	(2jd7_A:0.6063130000	1vlg_A:0.1536540000):0.3705880000):0.3294350000	(1eum_A:0.8784210000	1krq_A:0.2098610000):0.2430340000):1.2479500000):0.7809580000	1nfv_A:0.5298390000):0.2014830000	(((1bcf_A:0.0000010000	3e1q_A:0.0000010000):0.1955770000	2fkz_A:0.2973000000):0.2955930000	1jgc_A:0.3618580000):0.9964900000):0.2321970000	2vzb_A:1.4144360000):0.9790590000):0.3013220000):0.1911790000):0.0820445000	(1n1q_A:0.3294170000	2chp_A:0.6684470000):0.1160680000);
(1ji5_A:0.2495640000	(((1jig_A:0.1974430000	(1qgh_A:0.2990940000	2ux1_A:0.8732240000):0.5268240000):0.0673711000	(1ji4_A:0.6710550000	(2fjc_A:1.1445090000	((((1dps_A:0.0000010000	1jts_A:0.0000010000):0.5741200000	1o9r_A:0.2495100000):0.3133820000	1uvh_A:1.1328020000):0.1368000000	((1tjo_A:0.0000010000	1tk6_A:0.0000010000):0.9308700000	(((2fzf_A:3.0554720000	(((1lko_A:0.5339570000	1yuz_A:1.2308840000):0.9216820000	(((1otk_A:2.2995920000	(2inc_B:0.9865840000	(2inp_C:0.8416010000	1mty_B:1.8211570000):0.7326030000):0.3259080000):0.4836010000	(1mty_D:1.2935000000	3dhg_A:0.9892430000):0.5431360000):0.8168960000	((((((1oqu_A:0.1872170000	1uzr_A:0.0932860000):0.0675534000	1r2f_A:0.1879500000):1.0987400000	1mxr_A:0.9777340000):0.3299120000	(1jk0_A:0.1520880000	(2uw2_A:0.0000020000	1w68_A:0.0254150000):0.1215690000):0.8408430000):1.4558300000	3ee4_A:1.3338730000):1.0520200000	(((2uw1_A:0.0000010000	2uw1_B:0.0000010000):0.0497009000	1afr_A:0.1691930000):1.9550500000	1za0_A:1.5605400000):0.7857940000):0.8970960000):1.1008700000):0.3380830000	3qhb_A:1.0148600000):0.2347320000):0.4792990000	(2vzb_A:1.2114590000	(((((1lb3_A:0.0876800000	2za7_A:0.0750980000):0.4442480000	1bg7_A:0.1113920000):0.0627616000	1r03_A:0.4170140000):0.2201380000	(1z6o_A:1.1862040000	1z6o_M:0.7959480000):0.2594750000):0.2491390000	((1eum_A:0.6748460000	1krq_A:0.3666060000):0.6275720000	(3e6s_A:1.1652920000	(2jd7_A:0.4907990000	1vlg_A:0.3851150000):0.2522800000):0.2800820000):0.4292530000):0.9025370000):0.3724330000):0.1346430000	((((1bcf_A:0.0000010000	3e1q_A:0.0000010000):0.3292270000	2fkz_A:0.2136210000):0.1469460000	1jgc_A:0.6259870000):1.0897100000	1nfv_A:0.5407810000):1.1098500000):0.6795380000):1.0938200000):0.2369550000):0.2146260000):0.4279110000):0.1239080000	1n1q_A:0.3691460000):0.0967639000	2chp_A:0.5073700000);
(1ji5_A:0.3189170000	((1jig_A:0.1364610000	((1ji4_A:0.9836690000	(2fjc_A:0.8877630000	((1dps_A:0.0000010000	1jts_A:0.0000010000):0.4559830000	1o9r_A:0.1319870000):0.6953290000):0.1478990000):0.2391550000	(1uvh_A:1.3284300000	((1tjo_A:0.0000010000	1tk6_A:0.0000010000):0.4071380000	(((((((2fzf_A:2.0614710000	3qhb_A:0.8501000000):0.3529670000	(1lko_A:0.6127960000	1yuz_A:0.7909920000):0.7670000000):0.5606610000	((((((((1oqu_A:0.1586070000	1uzr_A:0.0535640000):0.0436014000	1r2f_A:0.1892530000):1.4322500000	(1jk0_A:0.1063360000	(2uw2_A:0.0000020000	1w68_A:0.0295340000):0.1498130000):1.4907600000):0.2893570000	1mxr_A:0.9871780000):0.8660230000	3ee4_A:1.3098880000):1.2873400000	1za0_A:1.0627560000):0.6496990000	((2uw1_A:0.0000010000	2uw1_B:0.0000010000):0.1031340000	1afr_A:0.1264440000):1.3008700000):1.2622900000	((2inc_B:0.8721820000	(2inp_C:0.6426150000	1mty_B:2.7508260000):1.3633100000):0.8452820000	(1mty_D:2.0880130000	3dhg_A:0.9433890000):0.6038960000):1.0666400000):0.8051720000):0.0925921000	1otk_A:3.0209000000):0.4245200000	((((((((1lb3_A:0.0842050000	2za7_A:0.0745000000):0.4461460000	1bg7_A:0.1756860000):0.1365490000	1r03_A:0.2096640000):0.4880970000	(1z6o_A:1.2987170000	1z6o_M:1.1273860000):0.2963060000):0.6143920000	3e6s_A:1.2771160000):0.2707670000	1vlg_A:0.1630270000):0.2268340000	2jd7_A:0.2954820000):0.2849120000	(1eum_A:0.5874050000	1krq_A:0.1921310000):0.4715420000):1.4798100000):0.8526930000	1nfv_A:0.4773650000):0.5069870000	(2vzb_A:1.4704290000	(((1bcf_A:0.0000010000	3e1q_A:0.0000020000):0.2949030000	2fkz_A:0.3353220000):0.1065680000	1jgc_A:0.4893610000):0.9378930000):0.1864500000):0.8496380000):0.7093930000):0.4284510000):0.2879140000):0.0539796000	(1qgh_A:0.2659830000	2ux1_A:0.7648720000):0.5746960000):0.1037730000	(1n1q_A:0.3926340000	2chp_A:0.5663990000):0.1185740000);
(1ji5_A:0.3880650000	(1jig_A:0.1191180000	(((1qgh_A:0.4039420000	2ux1_A:0.8360420000):0.3333800000	((((1dps_A:0.0000010000	1jts_A:0.0000010000):0.5837520000	1o9r_A:0.3610320000):0.7525610000	1uvh_A:0.9842640000):0.6031310000	((1tjo_A:0.0000010000	1tk6_A:0.0000010000):1.0389600000	(((((((2fzf_A:2.1698900000	3qhb_A:0.8037930000):0.2723800000	(1lko_A:0.3478360000	1yuz_A:0.9270630000):0.9055110000):0.2822040000	(((((((1oqu_A:0.1913140000	1uzr_A:0.1081980000):0.0654654000	1r2f_A:0.1507850000):1.0824300000	1mxr_A:1.2268950000):0.6896680000	(1jk0_A:0.2441510000	(2uw2_A:0.0000020000	1w68_A:0.0128270000):0.1302950000):1.0109500000):0.6859660000	3ee4_A:1.2300430000):1.7083300000	1za0_A:3.0621300000):1.0567800000	((((2inc_B:2.4409400000	(2inp_C:1.7339790000	1mty_B:2.1420190000):0.4177600000):0.9123760000	1mty_D:1.2812750000):0.0000022361	3dhg_A:1.2072400000):0.9611650000	((2uw1_A:0.0000010000	2uw1_B:0.0000010000):0.0751292000	1afr_A:0.1065360000):3.3077600000):0.4145100000):0.5929750000):0.3946150000	((((((1lb3_A:0.1643890000	2za7_A:0.1190770000):0.4505140000	1bg7_A:0.0854930000):0.0994277000	1r03_A:0.3197440000):0.4276580000	(1z6o_A:1.5421160000	1z6o_M:1.0015870000):0.0000021111):0.3335700000	(((1eum_A:0.9778770000	1krq_A:0.2560280000):0.2241610000	3e6s_A:1.1904120000):0.2364010000	(2jd7_A:0.3193860000	1vlg_A:0.4147630000):0.2233540000):0.6724670000):0.4443920000	1otk_A:3.1170280000):0.4273380000):0.6219320000	2vzb_A:1.9410330000):0.0980652000	(((1bcf_A:0.0000010000	3e1q_A:0.0000010000):0.2973530000	2fkz_A:0.2056640000):0.1756590000	1jgc_A:0.5830980000):1.0773500000):0.0564305000	1nfv_A:0.9326040000):0.7973400000):0.4796710000):0.3240280000):0.1301920000	(1ji4_A:1.0522710000	2fjc_A:0.6924840000):0.4445940000):0.2458620000):0.0916607000	(1n1q_A:0.4177200000	2chp_A:0.3897900000):0.1085240000);
(1ji5_A:0.4156410000	(1jig_A:0.1360140000	((1qgh_A:0.3717760000	2ux1_A:0.7693250000):0.5150660000	((1ji4_A:0.9006050000	2fjc_A:0.7664870000):0.3603280000	((((1dps_A:0.0000010000	1jts_A:0.0000010000):0.4000270000	1o9r_A:0.3168170000):0.6194090000	1uvh_A:0.7902580000):0.5634710000	((1tjo_A:0.0000010000	1tk6_A:0.0000010000):0.5793000000	(((((((2fzf_A:2.4462200000	3qhb_A:0.6985810000):0.5493440000	1yuz_A:0.7679220000):0.1669200000	1lko_A:0.6444720000):0.7075420000	(1otk_A:2.7410500000	(((((((1oqu_A:0.1380470000	1uzr_A:0.0918090000):0.0595242000	1r2f_A:0.1387830000):0.9834390000	1mxr_A:0.9615600000):0.7075830000	(1jk0_A:0.0688280000	(2uw2_A:0.0000020000	1w68_A:0.0123680000):0.2386490000):0.9318140000):0.7544640000	3ee4_A:1.4296530000):1.9103200000	(((2uw1_A:0.0000010000	2uw1_B:0.0000010000):0.0321434000	1afr_A:0.1598590000):2.8957000000	1za0_A:1.8974240000):0.6881110000):0.2292330000	((2inc_B:1.7452360000	(2inp_C:1.0741820000	1mty_B:2.2305830000):0.6893310000):0.7160140000	(1mty_D:1.6174350000	3dhg_A:0.6331070000):0.7749780000):0.9288580000):0.4082880000):0.3657740000):0.6780870000	((((((((1lb3_A:0.0844190000	2za7_A:0.1783630000):0.3831740000	1bg7_A:0.1817180000):0.1058660000	1r03_A:0.2323710000):0.3856180000	1z6o_A:1.2713070000):0.1581760000	1z6o_M:1.3179900000):0.5712090000	3e6s_A:1.4045090000):0.1301420000	(2jd7_A:0.3633960000	1vlg_A:0.2909510000):0.1908810000):0.2279060000	(1eum_A:0.5879200000	1krq_A:0.3362040000):0.2069020000):1.2829600000):0.5511470000	1nfv_A:0.6168180000):0.4204690000	(2vzb_A:1.0237490000	(((1bcf_A:0.0000010000	3e1q_A:0.0000010000):0.2387260000	2fkz_A:0.1645240000):0.3842420000	1jgc_A:0.3372330000):0.7935260000):0.2519510000):1.1203300000):0.6611530000):0.2771100000):0.2132350000):0.1687490000):0.0692256000	(1n1q_A:0.2869380000	2chp_A:0.8083020000):0.0952441000);
(1ji5_A:0.2807810000	(1jig_A:0.1933140000	((1qgh_A:0.3552900000	2ux1_A:0.9814320000):0.3474320000	((1ji4_A:0.8465390000	((((1dps_A:0.0000010000	1jts_A:0.0000010000):0.5653700000	1o9r_A:0.1701020000):0.6024010000	1uvh_A:1.0745300000):0.7475240000	((1tjo_A:0.0000010000	1tk6_A:0.0000010000):1.2315300000	(((((((2fzf_A:3.3785170000	3qhb_A:0.1738920000):0.5979020000	(1lko_A:0.8204590000	1yuz_A:0.8492520000):1.0384800000):0.8624690000	((((1otk_A:2.6788780000	(((((1oqu_A:0.2177310000	1uzr_A:0.1753670000):0.1562680000	1r2f_A:0.1231900000):1.0971300000	1mxr_A:0.9118670000):0.3062340000	(1jk0_A:0.1818640000	(2uw2_A:0.0000020000	1w68_A:0.0194010000):0.2054340000):1.3088000000):1.3321200000	3ee4_A:0.7831730000):0.5662790000):0.3680610000	1za0_A:2.6393460000):0.7027870000	((2inc_B:1.4473580000	(2inp_C:1.5640090000	1mty_B:2.0434050000):0.5167040000):0.5281860000	(1mty_D:1.4106850000	3dhg_A:1.0681770000):0.8580590000):1.1933600000):0.5431270000	((2uw1_A:0.0000010000	2uw1_B:0.0000010000):0.0361062000	1afr_A:0.1723340000):2.3787400000):0.5083580000):0.9585910000	(((((((1lb3_A:0.0461890000	2za7_A:0.1208550000):0.3871880000	1z6o_A:1.8354600000):0.1888370000	1bg7_A:0.1836570000):0.1474840000	(1r03_A:0.2182700000	1z6o_M:1.9701630000):0.1916060000):1.1325100000	3e6s_A:1.0168620000):0.2909270000	(2jd7_A:0.3561080000	1vlg_A:0.3089480000):0.1718310000):0.4111360000	(1eum_A:0.6393570000	1krq_A:0.3490660000):0.2420540000):1.8792900000):0.8101830000	1nfv_A:0.3235920000):0.5551060000	(((1bcf_A:0.0000010000	3e1q_A:0.0000010000):0.4400690000	2fkz_A:0.2351670000):0.4264360000	1jgc_A:0.3760330000):1.0409300000):0.5484290000	2vzb_A:1.3431680000):0.3252700000):0.4871090000):0.0995480000):0.1531120000	2fjc_A:1.1159130000):0.0813389000):0.1922080000):0.1261560000	(1n1q_A:0.3687540000	2chp_A:0.4770150000):0.0832704000);
(1ji5_A:0.1962600000	(1jig_A:0.1567900000	((1qgh_A:0.4319210000	2ux1_A:0.6279000000):0.4195180000	((1ji4_A:0.6202440000	2fjc_A:1.0255330000):0.1091400000	((((1dps_A:0.0000010000	1jts_A:0.0000010000):0.3890940000	1o9r_A:0.3261190000):0.3585850000	1uvh_A:0.8621210000):0.4008330000	((1tjo_A:0.0000010000	1tk6_A:0.0000010000):0.7633680000	((((2fzf_A:1.9952170000	(1otk_A:2.0398670000	(((((((1oqu_A:0.1513160000	1r2f_A:0.1171080000):0.0330311000	1uzr_A:0.1199060000):0.8680350000	1mxr_A:1.0410040000):0.4926660000	(1jk0_A:0.1670960000	(2uw2_A:0.0000020000	1w68_A:0.0118900000):0.1340390000):0.7413710000):1.1688000000	3ee4_A:0.8346180000):1.3226900000	(((2uw1_A:0.0000010000	2uw1_B:0.0000010000):0.0000024166	1afr_A:0.1174440000):2.5928000000	1za0_A:1.6213710000):0.9529180000):0.5363220000	((2inc_B:1.1923250000	(2inp_C:1.5247720000	1mty_B:1.7380810000):0.8762750000):0.6091590000	(1mty_D:1.7498280000	3dhg_A:0.8509540000):0.4882430000):1.5023400000):0.4805840000):0.7152500000):0.8087830000	((1lko_A:0.6387800000	1yuz_A:0.8504450000):0.5833460000	3qhb_A:1.0806080000):0.2255230000):0.6107890000	(2vzb_A:1.2821090000	((((1bcf_A:0.0000010000	3e1q_A:0.0000010000):0.3667980000	2fkz_A:0.1360700000):0.6251060000	1jgc_A:0.2788870000):0.9006530000	1nfv_A:0.6543860000):0.3846140000):0.1469400000):0.1309190000	((((((((1lb3_A:0.1468750000	2za7_A:0.0769500000):0.3548780000	1bg7_A:0.1248230000):0.1236250000	1r03_A:0.1580790000):0.3374270000	1z6o_A:1.8450540000):0.2759260000	1z6o_M:0.7144220000):0.6923500000	(2jd7_A:0.3525380000	1vlg_A:0.2951300000):0.1200030000):0.2393070000	3e6s_A:0.9815380000):0.1840530000	(1eum_A:0.5142940000	1krq_A:0.2557170000):0.2230240000):1.3749200000):0.4389160000):0.3292570000):0.3251050000):0.3429710000):0.2173260000):0.0648170000	(1n1q_A:0.3666710000	2chp_A:0.6034490000):0.1463730000);
(1ji5_A:0.3394500000	1jig_A:0.3801320000	((1n1q_A:0.4449840000	(1qgh_A:0.4442170000	2ux1_A:0.8956500000):0.2984610000):0.1034520000	(2chp_A:0.4880120000	(((1ji4_A:0.8000010000	2fjc_A:1.1400010000):0.0655252000	(((1dps_A:0.0000010000	1jts_A:0.0000010000):0.4842950000	1o9r_A:0.3166340000):0.6339950000	1uvh_A:1.1216070000):0.7572030000):0.2422280000	((1tjo_A:0.0000010000	1tk6_A:0.0000010000):0.7755310000	(((((((2fzf_A:2.5168000000	3qhb_A:0.7658750000):0.4864740000	(1lko_A:0.8545780000	1yuz_A:0.6202800000):1.3049600000):0.4743200000	(1otk_A:2.7907290000	(((((((1oqu_A:0.1542600000	1uzr_A:0.0973350000):0.0795259000	1r2f_A:0.2116870000):1.3714300000	1mxr_A:0.6566130000):0.4852820000	(1jk0_A:0.1836390000	(2uw2_A:0.0000020000	1w68_A:0.0114700000):0.1676560000):1.2182900000):0.5058010000	3ee4_A:1.8298590000):1.8281900000	(((2inc_B:1.3450540000	2inp_C:1.6757960000):0.8870670000	(1mty_D:1.1694600000	3dhg_A:1.1184830000):0.8403180000):0.8632000000	1mty_B:2.1556890000):0.2331040000):0.3303940000	(((2uw1_A:0.0000010000	2uw1_B:0.0000010000):0.0000025417	1afr_A:0.1793920000):1.9449100000	1za0_A:1.9857770000):0.4717220000):0.8708360000):0.0977511000):0.4265450000	(((((((1lb3_A:0.0635590000	2za7_A:0.1101380000):0.2730660000	(1bg7_A:0.1766600000	1r03_A:0.2263390000):0.0651687000):0.2656930000	1z6o_A:1.4199220000):0.1765460000	1z6o_M:1.1592660000):0.5851200000	3e6s_A:1.1383530000):0.2979100000	(2jd7_A:0.2504260000	1vlg_A:0.4114690000):0.1293110000):0.2518360000	(1eum_A:0.7386830000	1krq_A:0.3287390000):0.3410020000):1.2497500000):0.5210620000	1nfv_A:0.7007820000):0.6039810000	(((1bcf_A:0.0000010000	3e1q_A:0.0000010000):0.2684440000	2fkz_A:0.1510110000):0.4001870000	1jgc_A:0.4961190000):0.8981190000):0.4420810000	2vzb_A:0.9909880000):0.4413200000):0.6574830000):0.1818420000):0.1942530000):0.1547530000);
(1ji5_A:0.3162270000	((1jig_A:0.2160150000	(((1ji4_A:0.5688100000	2fjc_A:1.1450280000):0.0770375000	(((1dps_A:0.0000010000	1jts_A:0.0000010000):0.4066690000	1o9r_A:0.3162160000):0.5239060000	1uvh_A:0.6873090000):0.6282690000):0.2132230000	((1tjo_A:0.0000010000	1tk6_A:0.0000010000):0.8773710000	(((((2fzf_A:2.3692630000	3qhb_A:1.1890460000):0.1611190000	((1lko_A:1.0089290000	1yuz_A:0.8131450000):0.4114730000	(((((((1oqu_A:0.1450870000	1uzr_A:0.1252510000):0.1286290000	1r2f_A:0.1489440000):0.9376040000	1mxr_A:1.0826460000):1.3149600000	(1jk0_A:0.2154760000	(2uw2_A:0.0000020000	1w68_A:0.0182130000):0.1511470000):0.7041000000):1.8700700000	3ee4_A:0.9550800000):1.2490800000	(((2inc_B:1.7089610000	2inp_C:1.3699920000):0.4624460000	1mty_B:2.1984170000):0.8918000000	(1mty_D:1.7261510000	3dhg_A:0.9694900000):0.4763060000):0.3997700000):0.4010530000	(((2uw1_A:0.0000010000	2uw1_B:0.0000010000):0.1747410000	1afr_A:0.0418050000):2.4220200000	1za0_A:1.8655180000):0.8247240000):1.2072100000):0.4075990000):0.4354060000	(((((((1lb3_A:0.1080430000	2za7_A:0.1051720000):0.3978570000	1bg7_A:0.2384530000):0.1480290000	1r03_A:0.2481890000):0.6404050000	1z6o_A:1.6164440000):0.0788779000	1z6o_M:0.9532810000):0.3269720000	((((1eum_A:0.4826050000	1krq_A:0.5904000000):0.5227130000	2jd7_A:0.4165540000):0.0910442000	1vlg_A:0.1722510000):0.2733320000	3e6s_A:1.3607190000):0.5752770000):1.5316900000	1otk_A:4.4548540000):0.1635870000):0.6589930000	2vzb_A:1.1028040000):0.3309980000	((((1bcf_A:0.0000010000	3e1q_A:0.0000010000):0.3849990000	2fkz_A:0.1331480000):0.4896720000	1jgc_A:0.4743270000):0.7211490000	1nfv_A:0.7857590000):0.8676570000):0.7375230000):0.8145190000):0.1753370000):0.0413720000	(1qgh_A:0.3218390000	2ux1_A:0.8994710000):0.4296240000):0.1038600000	(1n1q_A:0.2185410000	2chp_A:0.5447680000):0.1599170000);
(1ji5_A:0.3404890000	(1jig_A:0.1383450000	((1qgh_A:0.4231960000	2ux1_A:0.6022000000):0.3707290000	((1ji4_A:1.1251170000	((((1dps_A:0.0000010000	1jts_A:0.0000010000):0.7296810000	1o9r_A:0.2290490000):1.1138600000	1uvh_A:0.8470910000):0.3285040000	((1tjo_A:0.0000010000	1tk6_A:0.0000010000):1.0627500000	((((((2fzf_A:2.5240520000	((1lko_A:1.0005770000	1yuz_A:0.8179770000):1.3387400000	3qhb_A:0.7998640000):0.6127580000):0.4087790000	((((((((1oqu_A:0.3013710000	1uzr_A:0.0367610000):0.0842044000	1r2f_A:0.1385030000):1.4486100000	(1jk0_A:0.2517820000	(2uw2_A:0.0000020000	1w68_A:0.0188490000):0.1031830000):1.2663000000):0.2781350000	1mxr_A:1.3274760000):1.4116000000	3ee4_A:1.1434590000):1.3453600000	1za0_A:1.4786510000):0.5441160000	((2uw1_A:0.0000010000	2uw1_B:0.0000010000):0.0000026222	1afr_A:0.1595370000):2.4806700000):0.7948860000	(((2inc_B:1.1222380000	2inp_C:1.4004550000):0.7480150000	(1mty_D:1.9379720000	3dhg_A:1.1677120000):0.9138930000):0.7714440000	1mty_B:1.7779860000):1.1882100000):1.3047400000):0.3320150000	1otk_A:2.9101230000):0.1818890000	(((((((1lb3_A:0.0870860000	2za7_A:0.0646190000):0.4498890000	1bg7_A:0.0854960000):0.0775431000	1r03_A:0.3899130000):0.3063000000	(1z6o_A:1.5985130000	1z6o_M:1.0093700000):0.1846720000):0.6084070000	3e6s_A:1.4643600000):0.4433490000	(2jd7_A:0.6348250000	1vlg_A:0.3060470000):0.2479420000):0.2473350000	(1eum_A:1.2066390000	1krq_A:0.1548770000):0.4634500000):1.2875500000):0.6607870000	1nfv_A:0.7049130000):0.1658210000	(2vzb_A:2.3917350000	(((1bcf_A:0.0000010000	3e1q_A:0.0000010000):0.3121270000	2fkz_A:0.3904840000):0.4632620000	1jgc_A:0.3584970000):0.6059830000):0.3441340000):0.9008950000):0.8232620000):0.2562980000):0.0411561000	2fjc_A:1.0681620000):0.3382800000):0.2369720000):0.1469920000	(1n1q_A:0.2976020000	2chp_A:0.6635420000):0.2731970000);
(1ji5_A:0.3578150000	1jig_A:0.3139720000	((1n1q_A:0.6605170000	2chp_A:0.6944790000):0.1297950000	(((1qgh_A:0.4742000000	2ux1_A:1.0161240000):0.3177120000	(((1dps_A:0.0000010000	1jts_A:0.0000010000):0.5363930000	1o9r_A:0.4751990000):1.2263400000	(1uvh_A:0.7364950000	((1tjo_A:0.0000010000	1tk6_A:0.0000010000):0.7107620000	((((2fzf_A:1.6652510000	3qhb_A:0.8662820000):0.1275260000	((1lko_A:0.5307170000	1yuz_A:1.3421890000):0.3626880000	((((1otk_A:3.3553030000	(((2inc_B:1.6252790000	2inp_C:1.7010060000):0.5132650000	1mty_B:1.6214560000):0.4496760000	(1mty_D:1.8840890000	3dhg_A:1.1437200000):0.4340620000):0.9117090000):0.5034680000	(((((1oqu_A:0.1286820000	1uzr_A:0.0700410000):0.0620904000	1r2f_A:0.2191780000):1.0541600000	1mxr_A:1.0420260000):0.7002030000	(1jk0_A:0.0288400000	(2uw2_A:0.0000020000	1w68_A:0.0121190000):0.2523020000):1.1579000000):0.5229940000	3ee4_A:0.8745160000):1.7785700000):0.5408540000	1za0_A:1.7459470000):0.4124940000	((2uw1_A:0.0000010000	2uw1_B:0.0000010000):0.0552843000	1afr_A:0.1022250000):2.5156100000):1.2081000000):0.2961400000):0.7421920000	(2vzb_A:1.3402810000	((((((1lb3_A:0.0920540000	2za7_A:0.1001640000):0.3092010000	1bg7_A:0.0688940000):0.0551098000	1r03_A:0.2639190000):0.4657480000	1z6o_M:1.2290560000):0.0688934000	1z6o_A:1.4814860000):0.0000021084	(((1eum_A:0.4835780000	1krq_A:0.5506400000):0.4540040000	(2jd7_A:0.4157820000	1vlg_A:0.3806160000):0.0493131000):0.3691980000	3e6s_A:1.3780440000):0.2423070000):0.6963730000):0.1761700000):0.2688160000	((((1bcf_A:0.0000010000	3e1q_A:0.0000010000):0.2712540000	2fkz_A:0.1968020000):0.3936820000	1jgc_A:0.3905780000):0.6764910000	1nfv_A:0.4626000000):0.4745300000):0.9851710000):0.6492440000):0.3736900000):0.4077170000):0.0630479000	(1ji4_A:0.8271200000	2fjc_A:1.0389530000):0.4478220000):0.1250030000):0.1396250000);
(1ji5_A:0.2770120000	1jig_A:0.2896540000	((1n1q_A:0.3110180000	2chp_A:0.5773760000):0.0663980000	((1qgh_A:0.5467730000	2ux1_A:0.7942190000):0.2918620000	((1ji4_A:0.7078930000	2fjc_A:0.9283520000):0.1594610000	((((1dps_A:0.0000010000	1jts_A:0.0000010000):0.3604340000	1o9r_A:0.3333120000):0.4169250000	1uvh_A:0.7872910000):0.7048190000	((1tjo_A:0.0000010000	1tk6_A:0.0000010000):0.8296620000	((((2fzf_A:1.8661590000	(1otk_A:3.0860800000	(((((((1oqu_A:0.1623590000	1r2f_A:0.2269900000):0.0359302000	1uzr_A:0.0512350000):0.5889290000	1mxr_A:1.3886710000):0.5685490000	(1jk0_A:0.1659700000	(2uw2_A:0.0000020000	1w68_A:0.0064040000):0.1011310000):1.2072500000):0.8948330000	3ee4_A:0.4761250000):2.2572200000	((2inc_B:2.4776640000	(1mty_D:1.0920150000	3dhg_A:1.3680160000):0.4122860000):0.3908400000	(2inp_C:2.3230100000	1mty_B:1.2185960000):0.6269220000):0.8989170000):0.6033040000	(((2uw1_A:0.0000010000	2uw1_B:0.0000010000):0.0009881120	1afr_A:0.2311080000):2.1929900000	1za0_A:1.1340690000):0.7386320000):0.4980160000):0.4640870000):1.2016500000	(((1lko_A:0.4843000000	1yuz_A:1.1724970000):1.1170400000	3qhb_A:0.6162110000):0.3921580000	((((((1lb3_A:0.0928680000	2za7_A:0.0705370000):0.4221490000	1bg7_A:0.1101070000):0.1159770000	1r03_A:0.2407390000):0.3857890000	1z6o_A:1.4459610000):0.2030370000	1z6o_M:0.7855450000):0.1938640000	(((1eum_A:0.7830890000	1krq_A:0.2110220000):0.7456230000	3e6s_A:1.1777550000):0.1453760000	(2jd7_A:0.3582230000	1vlg_A:0.3401980000):0.1814300000):0.5501110000):1.1474600000):0.1021290000):0.9504070000	2vzb_A:1.2770560000):0.4404980000	((((1bcf_A:0.0000010000	3e1q_A:0.0000010000):0.2981480000	2fkz_A:0.3710290000):0.2654710000	1jgc_A:0.6016590000):0.7633570000	1nfv_A:1.0601590000):0.2337870000):0.1923790000):0.8032140000):0.1192400000):0.1870480000):0.1809810000):0.0457249000);
(1ji5_A:0.3486430000	(1jig_A:0.2015010000	((1qgh_A:0.3771990000	2ux1_A:0.9501370000):0.3861080000	((1ji4_A:0.8495380000	2fjc_A:0.8105000000):0.2549060000	((((1dps_A:0.0000010000	1jts_A:0.0000010000):0.5293460000	1o9r_A:0.3152750000):0.3758250000	1uvh_A:1.1777090000):0.3717730000	((1tjo_A:0.0000010000	1tk6_A:0.0000010000):1.1524700000	((((((2fzf_A:1.8378850000	((((((1oqu_A:0.1161150000	(1r2f_A:0.1858560000	1uzr_A:0.0748900000):0.0467066000):1.4920300000	(1jk0_A:0.2459630000	(2uw2_A:0.0000020000	1w68_A:0.0175980000):0.1129840000):1.1075200000):0.1925600000	1mxr_A:0.8144350000):1.7525600000	3ee4_A:1.0987030000):1.2498400000	1za0_A:1.0308280000):0.8768950000	(((2inc_B:0.7902040000	(2inp_C:0.7126290000	1mty_B:2.5175900000):1.1355500000):1.1981500000	(1mty_D:1.7338900000	3dhg_A:0.6202440000):0.2877980000):1.7669400000	((2uw1_A:0.0000010000	2uw1_B:0.0000010000):0.1473470000	1afr_A:0.0851480000):1.2474300000):0.3837180000):1.3262800000):0.5323370000	3qhb_A:1.3911830000):0.3767960000	(1lko_A:0.7672380000	1yuz_A:1.1578110000):0.9427230000):0.0896881000	((((((1lb3_A:0.0810350000	2za7_A:0.0719040000):0.3742270000	1bg7_A:0.1928960000):0.0733871000	1r03_A:0.2584330000):0.4001600000	(1z6o_A:1.8805350000	1z6o_M:1.0901580000):0.0905373000):0.4510100000	(((1eum_A:0.9821950000	1krq_A:0.0628600000):0.3821330000	(2jd7_A:0.2984260000	1vlg_A:0.5732990000):0.2242360000):0.1715260000	3e6s_A:1.5385030000):0.4881650000):0.7172810000	1otk_A:3.4153520000):0.4017070000):0.4142530000	2vzb_A:1.6918630000):0.0975571000	((((1bcf_A:0.0000010000	3e1q_A:0.0000010000):0.3725260000	2fkz_A:0.1907460000):0.5048220000	1jgc_A:0.3198710000):1.5940500000	1nfv_A:0.7420560000):0.6945340000):0.3829800000):0.8695170000):0.1675370000):0.2849820000):0.2923440000):0.1713880000	(1n1q_A:0.3850970000	2chp_A:0.8401780000):0.1073590000);
(1ji5_A:0.3041890000	(1jig_A:0.2388180000	(1n1q_A:0.2991110000	((1tjo_A:0.0000010000	1tk6_A:0.0000010000):1.6550100000	(((((((2fzf_A:1.6058860000	(((2uw1_A:0.0000010000	2uw1_B:0.0000010000):0.1834420000	1afr_A:0.0000020000):1.7184600000	1za0_A:1.1694310000):0.6596380000):0.5975900000	((1otk_A:3.2706160000	(((((1oqu_A:0.0919860000	1uzr_A:0.0871210000):0.0970657000	1r2f_A:0.1570480000):0.8057200000	1mxr_A:1.3682870000):0.4064190000	(1jk0_A:0.2310230000	(2uw2_A:0.0000020000	1w68_A:0.0115780000):0.0432320000):0.9323890000):0.7230400000	3ee4_A:1.1788180000):0.5476230000):0.7793840000	((2inc_B:1.3953620000	(2inp_C:0.6696040000	1mty_B:2.3261550000):0.9040380000):0.6640240000	(1mty_D:0.9362890000	3dhg_A:1.2219080000):0.5049440000):0.8964020000):1.5710000000):0.1228220000	(1lko_A:0.1840060000	1yuz_A:0.9712790000):0.7292940000):0.1668730000	3qhb_A:0.8119270000):0.2447570000	((((((1lb3_A:0.0713810000	2za7_A:0.0467620000):0.4607110000	1r03_A:0.3903460000):0.1841460000	1bg7_A:0.0000030000):0.3363280000	1z6o_A:1.7002090000):0.4647320000	1z6o_M:1.0147580000):0.0443896000	((((1eum_A:0.5825320000	1krq_A:0.6596040000):0.5042390000	2jd7_A:0.3714370000):0.1700800000	1vlg_A:0.1625080000):0.3567050000	3e6s_A:1.0625660000):0.6601960000):1.1398200000):0.5795490000	2vzb_A:0.8776290000):0.4789860000	((((1bcf_A:0.0000010000	3e1q_A:0.0000010000):0.2856710000	2fkz_A:0.1587310000):0.3837350000	1jgc_A:0.3091970000):1.1321700000	1nfv_A:0.5549760000):0.3379330000):0.6196440000):0.7316560000):0.0800316000):0.1025610000	(2chp_A:0.6471710000	((1qgh_A:0.6002840000	2ux1_A:0.8088280000):0.3919890000	((1ji4_A:0.8380470000	2fjc_A:0.8232570000):0.1491760000	(((1dps_A:0.0000010000	1jts_A:0.0000010000):0.5249880000	1o9r_A:0.2003970000):0.4589310000	1uvh_A:0.9922720000):0.7451560000):0.1230160000):0.1496190000):0.0623626000);
(1ji5_A:0.3404760000	(1jig_A:0.2302210000	(1qgh_A:0.1880800000	2ux1_A:0.7560490000):0.5498560000):0.0391616000	((1n1q_A:0.2900350000	((1ji4_A:0.5601460000	2fjc_A:0.9752790000):0.6477690000	((((1dps_A:0.0000010000	1jts_A:0.0000010000):0.3487450000	1o9r_A:0.2639790000):0.6878060000	1uvh_A:0.6212840000):0.5950630000	((1tjo_A:0.0000010000	1tk6_A:0.0000020000):1.1115600000	(((2fzf_A:2.2108130000	(1otk_A:3.1710280000	(((((((1oqu_A:0.2876140000	1uzr_A:0.1522670000):0.0318604000	1r2f_A:0.2198280000):0.9470150000	(1jk0_A:0.2694330000	(2uw2_A:0.0000020000	1w68_A:0.0395370000):0.1385560000):1.7819100000):0.1165690000	1mxr_A:1.2316370000):1.0605400000	3ee4_A:0.8736710000):0.9361790000	(((2uw1_A:0.0000010000	2uw1_B:0.0000010000):0.0993099000	1afr_A:0.1573470000):2.0033100000	1za0_A:1.3883790000):0.9695960000):0.3832570000	((2inc_B:0.9436440000	(2inp_C:1.0218650000	1mty_B:1.9327190000):1.0218900000):0.3669090000	(1mty_D:1.4053420000	3dhg_A:1.3262180000):0.4944420000):1.3322000000):0.7527530000):0.5052840000):0.3874950000	((1lko_A:0.7673520000	1yuz_A:1.0148030000):0.9487700000	3qhb_A:0.8417200000):0.6017540000):0.9878260000	(2vzb_A:1.3775910000	(((((1bcf_A:0.0000010000	3e1q_A:0.0000010000):0.3594220000	2fkz_A:0.2324620000):0.4243330000	1jgc_A:0.3980100000):1.0767900000	1nfv_A:0.9030410000):0.5288880000	((((1lb3_A:0.1507520000	2za7_A:0.0719450000):0.4952230000	1bg7_A:0.1161860000):0.1694410000	1r03_A:0.3731010000):0.4030340000	((1z6o_A:1.1585070000	1z6o_M:1.1817610000):0.3017440000	((1eum_A:0.7150060000	1krq_A:0.3066290000):0.3528340000	(3e6s_A:1.4202240000	(2jd7_A:0.3144410000	1vlg_A:0.3865180000):0.0999510000):0.2570380000):0.8763740000):0.2133740000):1.3230200000):0.1244550000):0.0781895000):0.9315650000):0.2653320000):0.1973900000):0.1869160000):0.1723720000	2chp_A:0.4732070000):0.0858740000);
(1ji5_A:0.2966730000	(1jig_A:0.1947520000	(1qgh_A:0.1583530000	2ux1_A:0.9701440000):0.5640640000):0.1256560000	((1n1q_A:0.2847820000	((1ji4_A:0.8693650000	2fjc_A:1.0095070000):0.0705351000	((((1dps_A:0.0000010000	1jts_A:0.0000010000):0.3924400000	1o9r_A:0.3371610000):0.4489400000	1uvh_A:0.8634760000):0.5590030000	((1tjo_A:0.0000010000	1tk6_A:0.0000010000):1.0849000000	(((2fzf_A:3.0395320000	1nfv_A:0.3471900000):0.4505210000	(((1bcf_A:0.0000010000	3e1q_A:0.0000020000):0.3619840000	2fkz_A:0.1308670000):0.3633400000	1jgc_A:0.3947390000):0.9648840000):0.5112900000	(2vzb_A:1.3761550000	((((1lko_A:0.9066890000	1yuz_A:0.7530680000):0.7616800000	3qhb_A:1.5923060000):0.2381110000	(1otk_A:2.6251500000	(((((((1oqu_A:0.1232330000	1r2f_A:0.2279430000):0.0503209000	1uzr_A:0.0566560000):1.0550700000	1mxr_A:1.5534960000):0.8314700000	(1jk0_A:0.0000030000	(2uw2_A:0.0000020000	1w68_A:0.0229110000):0.2667270000):1.2540300000):1.3667900000	3ee4_A:0.8589890000):1.2698300000	(((2uw1_A:0.0000010000	2uw1_B:0.0000010000):0.0737678000	1afr_A:0.1647640000):4.2693800000	1za0_A:0.4909060000):1.2431200000):0.6909660000	(((2inc_B:0.8965670000	2inp_C:1.5282790000):1.0358700000	1mty_B:1.2161410000):0.7628630000	(1mty_D:1.4397080000	3dhg_A:1.3123610000):1.5901300000):0.3052700000):1.9990100000):1.0398300000):0.6139910000	((((((((1lb3_A:0.0532040000	2za7_A:0.0904540000):0.4130990000	1bg7_A:0.0646100000):0.0669975000	1r03_A:0.3058770000):0.4473590000	1z6o_M:1.1549800000):0.1632050000	1z6o_A:1.4114880000):0.6028370000	(2jd7_A:0.2899310000	1vlg_A:0.3638980000):0.3311150000):0.1133230000	3e6s_A:1.0821680000):0.4068540000	(1eum_A:0.7508210000	1krq_A:0.1694400000):0.0829240000):1.2212500000):0.4788600000):0.1812960000):0.5982660000):0.6507000000):0.2129770000):0.2648020000):0.1075440000	2chp_A:0.5312980000):0.0892532000);
(1ji5_A:0.3451650000	(1jig_A:0.1387410000	((1qgh_A:0.1363670000	2ux1_A:0.8237940000):0.5301890000	(1ji4_A:0.9862030000	2fjc_A:0.4703840000):0.6465480000):0.1919400000):0.1193480000	((1n1q_A:0.2559570000	(((((1dps_A:0.0000010000	1jts_A:0.0000010000):0.3127360000	1o9r_A:0.5148650000):0.3939450000	1uvh_A:0.7154850000):0.4219550000	(1tjo_A:0.0000010000	1tk6_A:0.0000010000):0.8143630000):0.2970650000	((((((2fzf_A:2.1378060000	(1lko_A:0.7979380000	1yuz_A:1.0276220000):0.5199230000):0.1486310000	3qhb_A:0.9730650000):0.4127110000	((((((((1oqu_A:0.1597430000	1uzr_A:0.1281390000):0.1152770000	1r2f_A:0.1586730000):1.0809300000	1mxr_A:1.0915980000):0.3611760000	(1jk0_A:0.1075910000	(2uw2_A:0.0000020000	1w68_A:0.0180600000):0.1817140000):0.8003170000):1.3720500000	3ee4_A:0.5565690000):1.0681600000	1za0_A:0.8713890000):0.8730820000	((2uw1_A:0.0000010000	2uw1_B:0.0000010000):0.0388773000	1afr_A:0.1534780000):1.8407800000):0.3067080000	((2inc_B:1.5091520000	(2inp_C:0.9881610000	1mty_B:2.5050890000):0.8823170000):0.5776100000	(1mty_D:1.6448800000	3dhg_A:1.3587330000):0.2866250000):0.9785740000):1.1131800000):0.2650340000	1otk_A:3.1081680000):0.2853750000	(2vzb_A:1.2672170000	((((1bcf_A:0.0000010000	3e1q_A:0.0000010000):0.2906030000	2fkz_A:0.2465630000):0.5127870000	1jgc_A:0.5314250000):0.9508620000	1nfv_A:0.8151570000):0.3034280000):0.1281410000):0.2700320000	((((((1lb3_A:0.0910170000	2za7_A:0.1301110000):0.4387940000	1bg7_A:0.0756230000):0.1611870000	1r03_A:0.2357120000):0.3484950000	1z6o_A:1.5787190000):0.2161450000	(((1eum_A:0.7286930000	1krq_A:0.1918380000):0.4882090000	3e6s_A:1.1960480000):0.1478090000	(2jd7_A:0.3568060000	1vlg_A:0.2825120000):0.1210940000):0.7106670000):0.0512091000	1z6o_M:1.0354530000):0.9713640000):0.8387000000):0.3170630000):0.1555970000	2chp_A:0.5806390000):0.0516880000);
(1ji5_A:0.3851130000	1jig_A:0.2648800000	((1n1q_A:0.5520870000	2chp_A:0.6383910000):0.1286900000	((1qgh_A:0.3928790000	2ux1_A:1.0708950000):0.4379090000	(((1ji4_A:0.7082380000	2fjc_A:1.1086230000):0.3195250000	(((1dps_A:0.0000010000	1jts_A:0.0000010000):0.7484980000	1o9r_A:0.3003220000):0.6435010000	1uvh_A:0.8825640000):0.9783820000):0.1310290000	((1tjo_A:0.0000010000	1tk6_A:0.0000010000):1.0044800000	(((((((((2fzf_A:2.1419260000	((1lko_A:0.7549560000	1yuz_A:1.0585990000):0.2642630000	3qhb_A:1.7445140000):0.3101130000):1.2408400000	((2uw1_A:0.0000010000	2uw1_B:0.0000010000):0.0000022878	1afr_A:0.1834170000):2.6676200000):0.0976788000	(1otk_A:3.2235570000	((((2inc_B:1.0807540000	2inp_C:1.5120290000):0.5266190000	1mty_B:2.2594060000):1.0454500000	1mty_D:1.1750230000):0.7358550000	3dhg_A:0.8624980000):1.8878800000):0.5282160000):0.4665050000	(((((1oqu_A:0.1508860000	1uzr_A:0.0765120000):0.0319768000	1r2f_A:0.1382540000):1.0793500000	1mxr_A:0.8231930000):0.5346140000	(1jk0_A:0.1451420000	(2uw2_A:0.0000020000	1w68_A:0.0286870000):0.1650550000):0.7294870000):1.8469000000	3ee4_A:0.6101500000):2.4442900000):0.6173070000	1za0_A:2.4360390000):0.2391630000	(((((((1lb3_A:0.0533590000	2za7_A:0.0689180000):0.3762350000	1r03_A:0.2419970000):0.1276740000	1bg7_A:0.1081640000):0.3503590000	(1z6o_A:2.0792580000	1z6o_M:0.7886860000):0.3698250000):0.8064780000	3e6s_A:0.8490630000):0.3038930000	(2jd7_A:0.3749360000	1vlg_A:0.4289310000):0.2145560000):0.0230536000	(1eum_A:0.8865330000	1krq_A:0.2046830000):0.3419090000):1.9753900000):0.8211470000	1nfv_A:0.1766140000):1.0229400000	(((1bcf_A:0.0000010000	3e1q_A:0.0000010000):0.3207320000	2fkz_A:0.3261690000):0.5179350000	1jgc_A:0.5374570000):0.6009320000):0.5929530000	2vzb_A:1.7595740000):0.5504810000):0.5891260000):0.0518522000):0.1382290000):0.1727270000);
(1ji5_A:0.2363230000	(1jig_A:0.1853920000	(1qgh_A:0.3557730000	2ux1_A:0.8887050000):0.5727590000):0.1497380000	(1n1q_A:0.4515100000	(2chp_A:0.4878810000	((1ji4_A:0.5292740000	2fjc_A:1.1167510000):0.4662840000	((((1dps_A:0.0000010000	1jts_A:0.0000010000):0.4034180000	1o9r_A:0.3880410000):0.6883500000	1uvh_A:0.8870160000):0.4990420000	((1tjo_A:0.0000010000	1tk6_A:0.0000010000):0.5221670000	((((((2fzf_A:2.8432090000	((1lko_A:1.2593480000	1yuz_A:1.0063800000):0.5052770000	3qhb_A:1.6223250000):0.3660170000):0.4416510000	(1otk_A:2.2703680000	(((((((1oqu_A:0.1674340000	1uzr_A:0.0364910000):0.0000028905	1r2f_A:0.2348390000):1.2438400000	1mxr_A:1.0777650000):0.4614320000	(1jk0_A:0.0681230000	(2uw2_A:0.0000020000	1w68_A:0.0242280000):0.2588370000):1.1790600000):1.3462800000	3ee4_A:1.0668050000):0.6105960000	(((2uw1_A:0.0000010000	2uw1_B:0.0000010000):0.0967887000	1afr_A:0.1715870000):2.3595100000	1za0_A:0.7354000000):1.6188400000):0.4102590000	((2inc_B:0.7837200000	(2inp_C:1.3456820000	1mty_B:1.9813200000):0.4623120000):0.6978910000	(1mty_D:2.0181030000	3dhg_A:1.1369950000):0.7087690000):1.4128500000):1.1736900000):0.4370940000):0.4911530000	(((((((((1lb3_A:0.0830440000	2za7_A:0.0545150000):0.2712960000	1bg7_A:0.1156960000):0.0961856000	1r03_A:0.3256220000):0.3799790000	1z6o_A:1.7398870000):0.1533170000	1z6o_M:1.0107400000):0.5402000000	3e6s_A:1.3452450000):0.5919410000	1vlg_A:0.1383500000):0.2211290000	2jd7_A:0.3863000000):0.4757720000	(1eum_A:0.5709080000	1krq_A:0.5361920000):0.2013690000):1.0975100000):0.2072880000	1nfv_A:0.5208940000):0.5844980000	(((1bcf_A:0.0000010000	3e1q_A:0.0000020000):0.2678370000	2fkz_A:0.2317640000):0.3329570000	1jgc_A:0.5120090000):0.8943550000):0.4380720000	2vzb_A:1.3181980000):0.7954520000):1.0101100000):0.2610310000):0.3315300000):0.2637010000):0.1153290000);
(1ji5_A:0.2379190000	((1jig_A:0.1017630000	((1qgh_A:0.3677220000	2ux1_A:0.6134420000):0.4049460000	((1ji4_A:1.0677070000	((((1dps_A:0.0000010000	1jts_A:0.0000010000):0.4484920000	1o9r_A:0.4252130000):0.4411570000	1uvh_A:0.9227790000):0.5815410000	((1tjo_A:0.0000010000	1tk6_A:0.0000010000):0.5228210000	(((((2fzf_A:2.7145460000	((1lko_A:0.7844850000	1yuz_A:1.1019370000):0.7294180000	((((((((1oqu_A:0.1488390000	1uzr_A:0.0741310000):0.0733628000	1r2f_A:0.1149500000):1.5204800000	1mxr_A:1.0989520000):0.5773450000	(1jk0_A:0.2122960000	(2uw2_A:0.0000020000	1w68_A:0.0297170000):0.0840710000):0.7432260000):1.8300800000	3ee4_A:1.2604990000):1.2514000000	1za0_A:0.5783800000):2.1576100000	((2uw1_A:0.0000010000	2uw1_B:0.0000010000):0.0222258000	1afr_A:0.1520990000):1.0779400000):0.7695640000	((((2inc_B:1.3664710000	2inp_C:1.6562920000):0.6268970000	1mty_B:1.8621190000):1.1101600000	1mty_D:1.1634990000):0.4669300000	3dhg_A:0.7834490000):1.8091700000):0.7275210000):0.1992860000):0.1548520000	3qhb_A:0.8732080000):0.7289680000	((((((1lb3_A:0.0694880000	2za7_A:0.1022390000):0.3485160000	(1r03_A:0.1774220000	(((1eum_A:0.7095340000	1krq_A:0.3075800000):0.4191540000	3e6s_A:1.0432950000):0.1949360000	(2jd7_A:0.2377660000	1vlg_A:0.6137170000):0.3404740000):1.2282200000):0.1608830000):0.1317190000	1bg7_A:0.1452100000):0.7484800000	1z6o_A:1.6888440000):0.0164688000	1z6o_M:0.9690270000):0.4273890000	1otk_A:3.4643560000):0.2878000000):0.8953610000	(2vzb_A:1.5001940000	(((1bcf_A:0.0000010000	3e1q_A:0.0000010000):0.4051330000	2fkz_A:0.1928560000):0.5255000000	1jgc_A:0.4372320000):0.6493930000):0.4139870000):0.1891480000	1nfv_A:1.0716560000):1.1348800000):0.6740280000):0.0542591000):0.1165550000	2fjc_A:1.0201750000):0.1554830000):0.1967940000):0.1454750000	1n1q_A:0.5322670000):0.0576058000	2chp_A:0.7165660000);
(1ji5_A:0.4353590000	(1jig_A:0.1904710000	((1qgh_A:0.3666600000	2ux1_A:0.7956740000):0.5331970000	((1ji4_A:0.9867410000	2fjc_A:1.0855790000):0.1180670000	(((1dps_A:0.0000010000	1jts_A:0.0000010000):0.4828130000	1o9r_A:0.3763510000):0.5170220000	1uvh_A:1.0457310000):0.7324200000):0.3280600000):0.1122950000):0.0504813000	((1n1q_A:0.4184080000	2chp_A:0.5453080000):0.0501000000	((1tjo_A:0.0000010000	1tk6_A:0.0000010000):1.3929200000	(((((2fzf_A:2.4165300000	((1lko_A:1.0681230000	1yuz_A:0.4853010000):1.3430400000	3qhb_A:0.1733200000):0.8168920000):0.6888770000	((((((((((1lb3_A:0.0957640000	2za7_A:0.0920640000):0.1926020000	1z6o_A:1.7664860000):0.1879400000	1bg7_A:0.1539450000):0.0763223000	1r03_A:0.2649120000):0.6432920000	1z6o_M:1.3146210000):0.5357800000	3e6s_A:1.2782320000):0.2762470000	2jd7_A:0.2138760000):0.1973150000	1vlg_A:0.3217850000):0.2617520000	(1eum_A:0.8440860000	1krq_A:0.1772080000):0.3928870000):1.0946500000	(1otk_A:4.0813510000	((((((1oqu_A:0.1434210000	1uzr_A:0.0779000000):0.0525433000	1r2f_A:0.1502980000):1.2049200000	(1jk0_A:0.1469100000	(2uw2_A:0.0000020000	1w68_A:0.0240470000):0.1612610000):1.3112200000):0.1810460000	1mxr_A:0.8242210000):0.8417470000	3ee4_A:0.9983060000):1.4367000000	((((2inc_B:1.4156600000	2inp_C:1.2817220000):0.8441140000	1mty_B:1.4618650000):0.9444360000	(1mty_D:1.2625400000	3dhg_A:0.9674650000):0.1986170000):0.8859870000	(((2uw1_A:0.0000010000	2uw1_B:0.0000010000):0.0316493000	1afr_A:0.1801690000):1.3297900000	1za0_A:1.9140150000):0.8975310000):0.1538170000):0.7169740000):0.3744930000):0.4755860000):0.8674720000	1nfv_A:0.3473410000):0.5207280000	(((1bcf_A:0.0000010000	3e1q_A:0.0000010000):0.5017420000	2fkz_A:0.2209790000):0.2659380000	1jgc_A:0.5432920000):0.9311090000):0.2284400000	2vzb_A:2.1328900000):0.5697050000):0.3850430000):0.0622443000);
(1ji5_A:0.3616620000	(1jig_A:0.2161910000	(((1qgh_A:0.3436180000	2ux1_A:0.5599940000):0.4101210000	((((1dps_A:0.0000010000	1jts_A:0.0000010000):0.3032830000	1o9r_A:0.2078880000):0.6530260000	1uvh_A:0.6861010000):0.4143110000	((1tjo_A:0.0000010000	1tk6_A:0.0000010000):0.6742060000	(((((2fzf_A:2.2704180000	(1otk_A:2.7697890000	(((((((1oqu_A:0.2650520000	1uzr_A:0.0985940000):0.0534453000	1r2f_A:0.1313800000):0.7264980000	1mxr_A:1.5979360000):0.3768800000	(1jk0_A:0.1944160000	(2uw2_A:0.0000020000	1w68_A:0.0448160000):0.1554050000):1.1671200000):1.6456600000	3ee4_A:0.7313650000):1.0691100000	((2inc_B:1.1329890000	(2inp_C:1.2652870000	1mty_B:1.9856920000):0.8789870000):0.6820320000	(1mty_D:1.8539420000	3dhg_A:1.0324500000):0.7019990000):1.1285600000):0.2527360000	(((2uw1_A:0.0000010000	2uw1_B:0.0000010000):0.1008530000	1afr_A:0.1497820000):2.1892900000	1za0_A:1.2929070000):0.4580950000):0.5827100000):0.2119650000):0.2423270000	((1lko_A:0.9230020000	1yuz_A:0.7622530000):0.7261540000	3qhb_A:0.7781620000):0.9502900000):0.5499270000	(((((((((1lb3_A:0.0731250000	2za7_A:0.0442290000):0.4628450000	1r03_A:0.4242750000):0.1038150000	1bg7_A:0.0000020000):0.1435140000	1z6o_A:1.6123800000):0.2654780000	1z6o_M:1.3324580000):0.5640450000	3e6s_A:0.9263190000):0.6975990000	2jd7_A:0.3100520000):0.2302000000	1vlg_A:0.3764630000):0.4163240000	(1eum_A:0.6659550000	1krq_A:0.1864370000):0.2104780000):1.5708400000):0.0285474000	1nfv_A:0.5974670000):0.5614260000	(2vzb_A:1.4657470000	(((1bcf_A:0.0000010000	3e1q_A:0.0000010000):0.2734430000	2fkz_A:0.3657480000):0.4862900000	1jgc_A:0.2843990000):0.8648870000):0.0563464000):0.9243250000):0.5448150000):0.5083320000):0.1030860000	(1ji4_A:0.7369990000	2fjc_A:0.8431470000):0.4412690000):0.1527160000):0.0752775000	(1n1q_A:0.3999130000	2chp_A:0.4973160000):0.1096490000);
(1ji5_A:0.3216920000	1jig_A:0.1950270000	((1n1q_A:0.3515050000	2chp_A:0.6384330000):0.1303740000	((1qgh_A:0.3325070000	2ux1_A:0.7354360000):0.3838390000	((1ji4_A:0.7815840000	2fjc_A:0.9627660000):0.4323380000	(((1dps_A:0.0000010000	1jts_A:0.0000010000):0.3898160000	1o9r_A:0.3692020000):0.8218340000	(1uvh_A:0.6044310000	((1tjo_A:0.0000010000	1tk6_A:0.0000020000):0.2963720000	(((((2fzf_A:2.7511220000	((1otk_A:3.7083160000	((((((1oqu_A:0.1397410000	1r2f_A:0.2006240000):0.0525447000	1uzr_A:0.0006250000):1.0428200000	1mxr_A:1.0774350000):0.5387820000	(1jk0_A:0.0089880000	(2uw2_A:0.0000020000	1w68_A:0.0124710000):0.2383280000):1.2436600000):1.8994800000	3ee4_A:0.3548240000):2.0266300000	(((2inc_B:1.4928360000	2inp_C:0.9335860000):0.8005980000	1mty_B:2.0675330000):0.8001380000	(1mty_D:1.4782480000	3dhg_A:1.3358470000):0.5892260000):0.9173140000):0.1155660000):0.0958289000	(((2uw1_A:0.0000010000	2uw1_B:0.0000010000):0.0000022749	1afr_A:0.2648110000):2.7401600000	1za0_A:2.8293720000):0.3345680000):0.2137760000):0.9451490000	3qhb_A:1.6680780000):0.2265510000	(1lko_A:0.9855730000	1yuz_A:0.9544730000):0.5773600000):0.8338710000	((((1bcf_A:0.0000010000	3e1q_A:0.0000010000):0.2152400000	2fkz_A:0.2160120000):0.4052840000	1jgc_A:0.4756100000):1.0004000000	1nfv_A:0.8296540000):0.3073390000):0.1272530000	(2vzb_A:1.3239080000	((((((1lb3_A:0.0994350000	2za7_A:0.1098040000):0.3396880000	1bg7_A:0.0716030000):0.1686530000	1r03_A:0.1740380000):0.2879690000	1z6o_A:2.0004990000):0.2570600000	1z6o_M:1.1239820000):0.2965680000	(((1eum_A:0.9462390000	1krq_A:0.1800720000):0.5009790000	3e6s_A:1.3031830000):0.2456790000	(2jd7_A:0.3925540000	1vlg_A:0.3934020000):0.2159720000):0.2978560000):0.9947580000):0.3543680000):1.0511700000):1.0082900000):0.1940080000):0.5133790000):0.0886030000):0.1414550000):0.1330800000);
(1ji5_A:0.2942990000	(1jig_A:0.1891320000	(1qgh_A:0.2380580000	2ux1_A:0.9320370000):0.5659920000):0.1265250000	((1n1q_A:0.3402250000	((1ji4_A:0.6526800000	2fjc_A:1.1921170000):0.3462830000	((((1dps_A:0.0000010000	1jts_A:0.0000010000):0.3417810000	1o9r_A:0.3619010000):0.4891650000	1uvh_A:0.6040700000):0.8449450000	((1tjo_A:0.0000010000	1tk6_A:0.0000010000):1.4286300000	(((((2fzf_A:1.7183230000	((1lko_A:0.7956800000	1yuz_A:0.8959880000):0.8368940000	3qhb_A:1.0503940000):0.4459960000):0.7844530000	((((((((1oqu_A:0.1966540000	1uzr_A:0.0822120000):0.1011960000	1r2f_A:0.1678140000):0.9205470000	1mxr_A:1.1797760000):0.8724800000	(1jk0_A:0.1156170000	(2uw2_A:0.0000020000	1w68_A:0.0318090000):0.1386520000):0.8086910000):1.1072400000	3ee4_A:1.0166140000):0.6452110000	((2inc_B:1.0651300000	(2inp_C:1.6897210000	1mty_B:2.2878720000):0.7405330000):0.7071290000	(1mty_D:1.2769670000	3dhg_A:0.9133120000):0.5383540000):1.5038400000):1.0722500000	1za0_A:0.7490190000):0.6336520000	((2uw1_A:0.0000010000	2uw1_B:0.0000010000):0.0781162000	1afr_A:0.1906710000):1.9791700000):1.3977700000):0.4155890000	(((((((1lb3_A:0.1456670000	2za7_A:0.0730710000):0.4222860000	1bg7_A:0.1032030000):0.0949443000	1r03_A:0.2690130000):0.4531660000	(((1eum_A:0.4680780000	1krq_A:0.3207050000):0.3018490000	3e6s_A:1.1753230000):0.1719700000	(2jd7_A:0.3267360000	1vlg_A:0.3755830000):0.2221560000):0.9007540000):0.1099310000	1z6o_A:1.2141440000):0.0418764000	1z6o_M:0.8457330000):0.8694090000	1otk_A:3.6346360000):0.0511991000):0.6308740000	2vzb_A:1.2813810000):0.2097200000	((((1bcf_A:0.0000010000	3e1q_A:0.0000010000):0.3496760000	2fkz_A:0.2329700000):0.4934170000	1jgc_A:0.3628740000):0.8478970000	1nfv_A:0.9414580000):0.5813200000):0.7293030000):0.4392590000):0.1919900000):0.1065560000):0.0818843000	2chp_A:0.5303980000):0.0957471000);
(1ji5_A:0.3253530000	(1jig_A:0.1759240000	((1qgh_A:0.3239770000	2ux1_A:0.7045410000):0.3132850000	((1ji4_A:0.7942400000	((((1dps_A:0.0000010000	1jts_A:0.0000010000):0.6806050000	1o9r_A:0.0000020000):0.6037980000	1uvh_A:1.0201980000):0.4756520000	((1tjo_A:0.0000010000	1tk6_A:0.0000010000):0.7605560000	(((((((2fzf_A:2.2547110000	3qhb_A:0.9856290000):0.2228140000	(1lko_A:1.0330670000	1yuz_A:0.8865820000):0.8062720000):0.4493250000	(((1otk_A:2.7102880000	((2inc_B:0.8789490000	(2inp_C:1.0548630000	1mty_B:2.3710150000):0.5578500000):0.9767590000	(1mty_D:1.3941880000	3dhg_A:1.5890070000):0.2646950000):0.9471440000):0.4626910000	(((1oqu_A:0.1311840000	(1r2f_A:0.1915750000	1uzr_A:0.1423780000):0.0000022097):0.8696520000	(1mxr_A:0.9036910000	(1jk0_A:0.1764950000	(2uw2_A:0.0000020000	1w68_A:0.0493180000):0.1555760000):1.5683500000):0.3979700000):1.1575900000	3ee4_A:1.1570600000):1.3315200000):0.4524650000	(((2uw1_A:0.0000010000	2uw1_B:0.0000010000):0.1436240000	1afr_A:0.0705620000):2.2524000000	1za0_A:1.7194740000):0.6212030000):0.5151720000):0.8086110000	(((((1lb3_A:0.0704080000	2za7_A:0.1242090000):0.5490710000	1bg7_A:0.0797490000):0.0720429000	1r03_A:0.4475400000):0.3276440000	1z6o_A:1.4868890000):0.2135020000	(1z6o_M:0.9601280000	(((1eum_A:0.5932980000	1krq_A:0.3255680000):0.3310980000	3e6s_A:1.1575910000):0.1165500000	(2jd7_A:0.4322960000	1vlg_A:0.4793460000):0.2329030000):0.5777240000):0.0775206000):0.6220180000):0.4479540000	(((1bcf_A:0.0000010000	3e1q_A:0.0000010000):0.3286090000	2fkz_A:0.2296650000):0.4053470000	1jgc_A:0.4681880000):0.9075190000):0.0926683000	2vzb_A:1.1788030000):0.2678640000	1nfv_A:1.3335180000):0.7856360000):0.4676430000):0.5182370000):0.1591140000	2fjc_A:0.9229870000):0.3248590000):0.1546920000):0.0871044000	(1n1q_A:0.2937420000	2chp_A:0.5260310000):0.0721894000);
(1ji5_A:0.3695960000	(1jig_A:0.2359490000	(((1qgh_A:0.4831980000	2ux1_A:0.6960840000):0.4896200000	((1ji4_A:0.8568830000	2fjc_A:0.8776020000):0.1529300000	(((1dps_A:0.0000010000	1jts_A:0.0000010000):0.7291140000	1o9r_A:0.2650330000):0.2830670000	1uvh_A:1.6015940000):0.8652310000):0.2784120000):0.1211230000	((1tjo_A:0.0000010000	1tk6_A:0.0000010000):1.1950300000	((((2fzf_A:3.5252300000	((((1lko_A:0.6908370000	1yuz_A:1.1650510000):0.3612760000	3qhb_A:0.9298810000):0.4811650000	(((1otk_A:3.7272870000	(((((1oqu_A:0.1952770000	1r2f_A:0.1415310000):0.0106878000	1uzr_A:0.0788220000):1.1778100000	1mxr_A:1.3614570000):0.3434260000	(1jk0_A:0.1951240000	(2uw2_A:0.0000020000	1w68_A:0.0455630000):0.1678870000):0.7751400000):1.1268800000	3ee4_A:1.0037280000):1.3172000000):0.5591180000	((2inc_B:1.0261320000	(2inp_C:1.1995100000	1mty_B:2.3733170000):0.3443480000):0.9464170000	(1mty_D:2.3386120000	3dhg_A:0.8257430000):0.4309470000):0.9726510000):0.6592890000	(((2uw1_A:0.0000010000	2uw1_B:0.0000010000):0.1462920000	1afr_A:0.0387210000):1.5172300000	1za0_A:1.5816860000):0.9664330000):0.4196960000):0.7354700000	(((((((((1lb3_A:0.0579840000	2za7_A:0.0848090000):0.3951210000	1r03_A:0.3268500000):0.0827185000	1bg7_A:0.1055730000):0.4270520000	1z6o_A:1.6226020000):0.2807620000	1z6o_M:1.1203100000):0.7087560000	3e6s_A:1.1341750000):0.4293130000	2jd7_A:0.2921240000):0.1038100000	1vlg_A:0.2673130000):0.2313010000	(1eum_A:0.4901860000	1krq_A:0.2821750000):0.4535160000):1.6403900000):0.2440700000):0.2274230000	1nfv_A:0.3896200000):0.4600870000	(((1bcf_A:0.0000010000	3e1q_A:0.0000010000):0.3717830000	2fkz_A:0.2559880000):0.4925990000	1jgc_A:0.2917610000):0.9707170000):0.1991380000	2vzb_A:1.7175810000):0.4360850000):0.6767780000):0.1425700000):0.1472510000	(1n1q_A:0.5597990000	2chp_A:0.7353860000):0.0722428000);
(1ji5_A:0.3171690000	(1jig_A:0.1311920000	((1qgh_A:0.3185870000	2ux1_A:0.7296710000):0.4351130000	((1ji4_A:0.7331360000	2fjc_A:0.8597990000):0.2736670000	((((1dps_A:0.0000010000	1jts_A:0.0000010000):0.5467460000	1o9r_A:0.1583270000):0.8121110000	1uvh_A:0.9593520000):0.3474000000	((1tjo_A:0.0000010000	1tk6_A:0.0000010000):0.6958370000	(((((2fzf_A:2.3362950000	3qhb_A:0.8478050000):0.9811990000	(((((((1lb3_A:0.1159280000	2za7_A:0.1056520000):0.3393380000	1bg7_A:0.1524900000):0.0704827000	1r03_A:0.3039520000):0.4201120000	(1z6o_A:1.5795160000	1z6o_M:1.1796590000):0.2983670000):0.6425640000	3e6s_A:0.9541940000):0.1704110000	(2jd7_A:0.2587200000	1vlg_A:0.3183620000):0.1997220000):0.3536740000	(1eum_A:0.6533230000	1krq_A:0.4206110000):0.1997730000):0.6932510000):0.1847160000	((1lko_A:0.9088210000	1yuz_A:1.1747220000):0.5654340000	(((1otk_A:2.5846450000	(((2inc_B:1.4285690000	2inp_C:1.2731930000):0.4863720000	1mty_B:1.4230650000):0.3146560000	(1mty_D:1.3844620000	3dhg_A:1.2374420000):0.6453300000):0.8750750000):0.6547850000	(((((1oqu_A:0.1932830000	1uzr_A:0.0675350000):0.1433010000	1r2f_A:0.1187580000):0.8622780000	1mxr_A:1.2425260000):0.7923280000	(1jk0_A:0.0502230000	(2uw2_A:0.0000020000	1w68_A:0.0314850000):0.2650260000):1.4587400000):1.2843200000	3ee4_A:0.3871390000):1.6830900000):0.4591570000	(((2uw1_A:0.0000010000	2uw1_B:0.0000010000):0.0231342000	1afr_A:0.2147060000):3.4700000000	1za0_A:2.7938820000):0.1412360000):0.8958830000):0.7169180000):0.3457520000	2vzb_A:1.1069790000):0.3051850000	((((1bcf_A:0.0000010000	3e1q_A:0.0000010000):0.2666590000	2fkz_A:0.0757790000):0.4060850000	1jgc_A:0.2896340000):0.9868100000	1nfv_A:0.6138260000):0.3393220000):1.0947100000):0.5594390000):0.2571700000):0.2493290000):0.0478847000):0.1329670000	(1n1q_A:0.4217830000	2chp_A:0.7184130000):0.0868964000);
(1ji5_A:0.3287830000	1jig_A:0.3235990000	((1n1q_A:0.3949000000	2chp_A:0.6549370000):0.0961223000	(((1qgh_A:0.2644950000	2ux1_A:1.0493080000):0.4454170000	(1ji4_A:0.8437770000	2fjc_A:0.9672650000):0.4743220000):0.0423427000	((((1dps_A:0.0000010000	1jts_A:0.0000010000):0.4744500000	1o9r_A:0.4199140000):0.6596880000	1uvh_A:0.8704350000):0.7865310000	((1tjo_A:0.0000010000	1tk6_A:0.0000010000):1.3307300000	((((((2fzf_A:3.0302990000	3qhb_A:0.7023010000):0.4814080000	((1otk_A:3.0413590000	(((((1oqu_A:0.1939840000	1uzr_A:0.1447600000):0.0945968000	1r2f_A:0.1404160000):0.8318510000	1mxr_A:0.7441130000):0.8243030000	((1jk0_A:0.2991440000	2uw2_A:0.0000020000):0.0454503000	1w68_A:0.0000030000):0.6635410000):0.9500570000	3ee4_A:1.0643160000):1.2639100000):0.3126280000	(((2inc_B:1.4370200000	(2inp_C:1.1555580000	1mty_B:2.2823480000):0.9579190000):0.7461070000	(1mty_D:1.3020070000	3dhg_A:1.1635400000):0.3977480000):0.4868460000	(((2uw1_A:0.0000010000	2uw1_B:0.0000010000):0.0335764000	1afr_A:0.1865420000):2.3921700000	1za0_A:2.1582660000):0.8373050000):0.6001580000):0.6915820000):0.4968880000	(1lko_A:0.6817750000	1yuz_A:1.1820030000):0.6197880000):0.7869780000	((((((((1lb3_A:0.0313970000	2za7_A:0.1029450000):0.5106290000	1bg7_A:0.1266180000):0.2508740000	1r03_A:0.1554560000):0.5151720000	1z6o_A:1.9660610000):0.2017780000	1z6o_M:1.0114850000):0.7341390000	3e6s_A:1.1902620000):0.1835350000	(2jd7_A:0.2545970000	1vlg_A:0.4954710000):0.1935870000):0.3913230000	(1eum_A:0.8350010000	1krq_A:0.2052020000):0.2485370000):1.7806700000):0.4983820000	1nfv_A:0.4467280000):0.4203680000	(2vzb_A:1.4761760000	(((1bcf_A:0.0000010000	3e1q_A:0.0000010000):0.4083130000	2fkz_A:0.2565640000):0.3992840000	1jgc_A:0.4032390000):0.5420580000):0.1468990000):0.6008080000):0.5307830000):0.2986630000):0.1526400000):0.1105450000);
(1ji5_A:0.4952890000	(1jig_A:0.2973570000	(1qgh_A:0.2531280000	2ux1_A:0.7821070000):0.6742480000):0.0635480000	(1n1q_A:0.3323360000	(2chp_A:0.4773370000	((1ji4_A:0.9336570000	2fjc_A:1.2733380000):0.3110810000	((((1dps_A:0.0000010000	1jts_A:0.0000010000):0.2948990000	1o9r_A:0.4029010000):0.5257920000	1uvh_A:1.1380120000):0.3503870000	((1tjo_A:0.0000010000	1tk6_A:0.0000010000):0.7238110000	((((2fzf_A:2.2935040000	(1otk_A:2.0431140000	((((((1oqu_A:0.1965570000	1uzr_A:0.1066200000):0.0829973000	1r2f_A:0.1837110000):1.5021900000	1mxr_A:0.9089590000):0.6976470000	(1jk0_A:0.0237070000	(2uw2_A:0.0000020000	1w68_A:0.0370370000):0.2880030000):1.5531300000):0.9779170000	(3ee4_A:1.7075560000	(((2uw1_A:0.0000010000	2uw1_B:0.0000010000):0.0153137000	1afr_A:0.1903900000):3.1008600000	1za0_A:1.4184220000):0.5905000000):0.2962960000):1.1614200000	(((2inc_B:1.2124530000	2inp_C:1.3837000000):1.0223300000	(1mty_D:1.5591050000	3dhg_A:0.9743050000):0.9009550000):0.6083690000	1mty_B:1.8135940000):1.1065500000):0.7385870000):1.4628200000):0.2731270000	((1lko_A:0.9278400000	1yuz_A:1.0335310000):1.0791400000	3qhb_A:1.5594580000):0.4400030000):1.0671000000	(2vzb_A:1.3981380000	(((((1lb3_A:0.0417040000	2za7_A:0.1323240000):0.2074970000	1z6o_A:2.0449100000):0.1976700000	(1bg7_A:0.0516820000	1r03_A:0.4745440000):0.0679230000):0.5253540000	1z6o_M:1.3027940000):0.4547210000	((1eum_A:0.7566670000	1krq_A:0.3134030000):0.2984420000	(3e6s_A:1.3225920000	(2jd7_A:0.3853140000	1vlg_A:0.6296480000):0.1824570000):0.2984940000):0.4357570000):0.5727520000):0.3871640000):0.0631988000	((((1bcf_A:0.0000010000	3e1q_A:0.0000010000):0.2575060000	2fkz_A:0.3705070000):0.1540210000	1jgc_A:0.7169660000):1.0877400000	1nfv_A:0.8342400000):0.5300960000):0.4962020000):0.7799820000):0.2982770000):0.3025350000):0.2698590000):0.1910680000);
(1ji5_A:0.3392810000	(((1jig_A:0.1039670000	(1qgh_A:0.3932670000	2ux1_A:0.6967070000):0.4497920000):0.0265791000	(1ji4_A:0.7835340000	2fjc_A:0.9050610000):0.5163070000):0.0184830000	((((1dps_A:0.0000010000	1jts_A:0.0000010000):0.5859130000	1o9r_A:0.1872930000):0.7798870000	1uvh_A:1.0942810000):0.6448150000	((1tjo_A:0.0000010000	1tk6_A:0.0000010000):0.7308700000	(((((2fzf_A:3.2972300000	3qhb_A:0.7387020000):0.7802350000	((1otk_A:2.6456020000	(((2inc_B:0.7545000000	2inp_C:1.6076380000):0.9055000000	(1mty_D:2.0876460000	3dhg_A:1.0720240000):0.7832890000):0.4147650000	1mty_B:1.3216770000):0.4540390000):1.1307100000	(((((((1oqu_A:0.1948500000	1uzr_A:0.1473770000):0.0107766000	1r2f_A:0.2581810000):1.0431700000	1mxr_A:0.8073050000):0.4385670000	(1jk0_A:0.0751370000	(2uw2_A:0.0000020000	1w68_A:0.0113300000):0.1391810000):1.8289000000):1.5256400000	3ee4_A:0.8241790000):1.2590900000	1za0_A:2.2040220000):0.6771140000	((2uw1_A:0.0000010000	2uw1_B:0.0000010000):0.0835108000	1afr_A:0.1275470000):2.7211800000):0.2003720000):0.9372660000):0.4188070000	(1lko_A:0.4808000000	1yuz_A:1.2242730000):0.6319440000):0.7032280000	(2vzb_A:0.5716290000	((((1lb3_A:0.1000330000	2za7_A:0.0506640000):0.2866310000	(1bg7_A:0.1320920000	1r03_A:0.2700120000):0.0812150000):0.2798630000	(1z6o_A:1.4608570000	1z6o_M:1.3177610000):0.2682050000):0.3823940000	((((1eum_A:0.8766450000	1krq_A:0.1747780000):0.9107220000	2jd7_A:0.3168200000):0.1031730000	1vlg_A:0.3084610000):0.2851050000	3e6s_A:1.2226790000):0.2784620000):1.6087200000):0.6293420000):0.3028940000	((((1bcf_A:0.0000010000	3e1q_A:0.0000010000):0.2162560000	2fkz_A:0.1752510000):0.1127030000	1jgc_A:0.3854810000):0.7027120000	1nfv_A:1.0654030000):0.4066090000):0.1571260000):0.5032590000):0.3708430000):0.0709032000	(1n1q_A:0.3194930000	2chp_A:0.5278790000):0.0751335000);
(1ji5_A:0.3055270000	(1jig_A:0.2387650000	(((1qgh_A:0.4149240000	2ux1_A:0.6046840000):0.3866710000	(((1dps_A:0.0000010000	1jts_A:0.0000010000):0.5231030000	1o9r_A:0.2198710000):0.9641040000	1uvh_A:0.9363310000):0.4747090000):0.0794221000	(1ji4_A:1.1829660000	(2fjc_A:1.2528480000	((1tjo_A:0.0000010000	1tk6_A:0.0000010000):0.7489640000	((((((2fzf_A:1.2647680000	(1otk_A:5.2846010000	(((((((1oqu_A:0.2610160000	1uzr_A:0.0720880000):0.0636324000	1r2f_A:0.1817020000):1.3377600000	1mxr_A:0.9007510000):0.7916110000	(1jk0_A:0.0507290000	(2uw2_A:0.0000020000	1w68_A:0.0246570000):0.2799910000):1.0906300000):1.4912200000	3ee4_A:0.9484870000):2.0706900000	((2uw1_A:0.0000010000	2uw1_B:0.0000010000):0.1192350000	1afr_A:0.1098960000):2.0819400000):0.2910190000	((((2inc_B:1.7000450000	(2inp_C:1.3753530000	1mty_B:2.1037850000):0.4058940000):1.1553000000	1mty_D:1.5070100000):0.3084660000	3dhg_A:0.6758990000):1.9737700000	1za0_A:2.1746620000):0.0615691000):0.6853070000):0.0000020609):0.4722080000	((1lko_A:0.7480180000	1yuz_A:0.8720570000):0.7266180000	3qhb_A:0.9189290000):0.3330780000):0.7684690000	(((((1lb3_A:0.0945700000	2za7_A:0.0695540000):0.3943520000	(1bg7_A:0.1188510000	1r03_A:0.3279340000):0.0935506000):0.5223210000	1z6o_M:1.2452660000):0.0926228000	1z6o_A:1.5371300000):0.0000028996	(((1eum_A:0.7482880000	1krq_A:0.2671420000):0.4576150000	3e6s_A:1.3446380000):0.2193510000	(2jd7_A:0.2312050000	1vlg_A:0.4085430000):0.0865307000):0.4653740000):0.8457190000):0.5596160000	2vzb_A:1.6202170000):0.3509800000	(((1bcf_A:0.0000010000	3e1q_A:0.0000010000):0.4274400000	2fkz_A:0.1527690000):0.1881340000	1jgc_A:0.3933830000):0.7706290000):0.1688160000	1nfv_A:0.6825980000):1.2474100000):0.8341910000):0.0658666000):0.1867230000):0.2355660000):0.1086130000	(1n1q_A:0.4039690000	2chp_A:0.6933630000):0.2032720000);
(1ji5_A:0.4179840000	(1jig_A:0.2893950000	((1qgh_A:0.4529280000	2ux1_A:0.6268290000):0.3960030000	((1ji4_A:1.1140720000	2fjc_A:0.9697780000):0.1022790000	(((((1dps_A:0.0000010000	1jts_A:0.0000010000):0.6777340000	1o9r_A:0.2129620000):0.8377730000	1uvh_A:0.8802770000):0.6399690000	(1tjo_A:0.0000010000	1tk6_A:0.0000010000):0.9495040000):0.4320330000	((((((2fzf_A:1.9813070000	((1lko_A:0.6815690000	1yuz_A:0.7482000000):0.3221120000	3qhb_A:1.0709390000):1.0132500000):0.3473960000	((((((1oqu_A:0.2356850000	1uzr_A:0.0891710000):0.1115390000	1r2f_A:0.1231480000):0.9991440000	(1jk0_A:0.1494350000	(2uw2_A:0.0000020000	1w68_A:0.0060960000):0.0741572000):1.1954500000):0.1269260000	1mxr_A:1.4767900000):1.4060100000	3ee4_A:0.6241930000):1.9001400000	((((2inc_B:1.5537490000	2inp_C:1.3766960000):0.6213040000	(1mty_D:1.0331720000	3dhg_A:1.7086290000):1.0645300000):0.6399020000	1mty_B:0.8314560000):1.3081900000	(((2uw1_A:0.0000010000	2uw1_B:0.0000010000):0.0762682000	1afr_A:0.2367360000):4.2713500000	1za0_A:1.6390560000):0.5489380000):0.1270410000):0.5762290000):0.0638702000	1otk_A:3.9985680000):0.2809750000	((((((((1lb3_A:0.0484790000	2za7_A:0.1419940000):0.0841138000	1z6o_A:1.7017000000):0.2306690000	1bg7_A:0.1386770000):0.1041650000	1r03_A:0.1822520000):0.2979680000	1z6o_M:1.2574870000):0.4454380000	3e6s_A:0.9584140000):0.2689540000	(2jd7_A:0.4070760000	1vlg_A:0.2265020000):0.1915760000):0.3924110000	(1eum_A:0.9678340000	1krq_A:0.0471970000):0.2112580000):1.3698700000):0.0520077000	1nfv_A:0.8270860000):0.5295960000	(2vzb_A:0.9271610000	(((1bcf_A:0.0000010000	3e1q_A:0.0000010000):0.2450640000	2fkz_A:0.2374250000):0.5794170000	1jgc_A:0.2590580000):0.9052070000):0.6137510000):0.8385660000):0.6236880000):0.1551140000):0.2804620000):0.0097290100	(1n1q_A:0.4329830000	2chp_A:0.8188330000):0.0174271000);
(1ji5_A:0.4474740000	((1jig_A:0.1649970000	((1ji4_A:1.3246580000	2fjc_A:1.0056330000):0.3938320000	((((1dps_A:0.0000010000	1jts_A:0.0000010000):0.6428970000	1o9r_A:0.3028230000):0.5429710000	1uvh_A:0.9793090000):0.7997220000	((1tjo_A:0.0000010000	1tk6_A:0.0000020000):0.9116980000	(((((2fzf_A:2.3368510000	((1lko_A:0.6114250000	1yuz_A:0.9971220000):1.1123400000	3qhb_A:1.1468810000):0.3634030000):0.3298340000	(((((((1oqu_A:0.1027790000	1uzr_A:0.0754050000):0.0705656000	1r2f_A:0.0997770000):1.1772200000	1mxr_A:1.1570800000):0.4204350000	(1jk0_A:0.1761170000	(2uw2_A:0.0000020000	1w68_A:0.0316050000):0.1174760000):0.7369670000):1.3127100000	3ee4_A:1.1970540000):1.3512700000	(((2uw1_A:0.0000010000	2uw1_B:0.0000010000):0.0366301000	1afr_A:0.1994700000):2.6464100000	1za0_A:1.5671270000):0.6962840000):0.1463530000	((2inc_B:1.2706110000	(2inp_C:0.9489900000	1mty_B:2.9372780000):0.3280580000):0.9285310000	(1mty_D:1.4386350000	3dhg_A:1.3029350000):0.4334190000):1.1566000000):1.2971500000):0.1837030000	(((((((1lb3_A:0.0682580000	2za7_A:0.2230520000):0.3793780000	(1bg7_A:0.2016120000	1r03_A:0.3050640000):0.0563162000):0.2926930000	(1z6o_A:1.7272960000	1z6o_M:0.8885150000):0.2328530000):0.5282860000	3e6s_A:1.5919730000):0.3281520000	(2jd7_A:0.4463590000	1vlg_A:0.3575130000):0.1790040000):0.3700230000	(1eum_A:0.8148940000	1krq_A:0.2639420000):0.1546040000):0.5584050000	1otk_A:2.6238660000):0.7153820000):0.9754670000	1nfv_A:0.6951520000):0.4966730000	(2vzb_A:1.8458800000	(((1bcf_A:0.0000010000	3e1q_A:0.0000020000):0.3412370000	2fkz_A:0.2758430000):0.1486740000	1jgc_A:0.4739140000):0.6271130000):0.0673263000):0.7752970000):0.8899990000):0.3419960000):0.1333850000):0.1727970000	(1qgh_A:0.4436420000	2ux1_A:1.0914450000):0.5648540000):0.0853349000	(1n1q_A:0.4434940000	2chp_A:0.5911840000):0.0947103000);
(1ji5_A:0.3233290000	(1jig_A:0.3277230000	((1qgh_A:0.2700190000	2ux1_A:0.7593170000):0.4256930000	((1ji4_A:0.6448660000	2fjc_A:0.9150010000):0.2210230000	((((1dps_A:0.0000010000	1jts_A:0.0000010000):0.4719460000	1o9r_A:0.1467690000):0.6651610000	1uvh_A:0.9816440000):0.8603990000	((1tjo_A:0.0000010000	1tk6_A:0.0000010000):0.9723480000	((((2fzf_A:1.9955980000	(((1lko_A:0.7475050000	1yuz_A:0.9579820000):0.7308480000	(((1otk_A:3.4664580000	((2inc_B:1.0965200000	(2inp_C:0.8753570000	1mty_B:2.2617800000):0.6071010000):0.6823280000	(1mty_D:1.5303080000	3dhg_A:1.5061480000):0.2959960000):0.5558930000):0.6676990000	(((((1oqu_A:0.1187420000	1uzr_A:0.1568290000):0.0714074000	1r2f_A:0.1547140000):0.8433870000	1mxr_A:1.1019390000):0.9169590000	(1jk0_A:0.1323460000	(2uw2_A:0.0000020000	1w68_A:0.0115140000):0.1058990000):0.9954120000):0.9932670000	3ee4_A:0.6176610000):1.2238800000):0.5380130000	(((2uw1_A:0.0000010000	2uw1_B:0.0000010000):0.0771058000	1afr_A:0.0726820000):2.1896600000	1za0_A:2.8187690000):0.4230140000):0.1455550000):0.5002240000	3qhb_A:0.8046600000):0.5392610000):0.8299910000	(((((1lb3_A:0.0907990000	2za7_A:0.0448090000):0.4451120000	1r03_A:0.2302840000):0.0642454000	1bg7_A:0.0686160000):0.1896500000	(1z6o_A:1.6256380000	1z6o_M:1.1610430000):0.2879100000):0.1997980000	(((1eum_A:0.6297580000	1krq_A:0.3492490000):0.4207360000	(2jd7_A:0.3806390000	1vlg_A:0.1721140000):0.1114250000):0.2659650000	3e6s_A:1.0893350000):0.4320340000):1.4672400000):0.5930590000	2vzb_A:0.8843640000):0.4196660000	((((1bcf_A:0.0000010000	3e1q_A:0.0000010000):0.3288480000	2fkz_A:0.1663190000):0.4192080000	1jgc_A:0.3724350000):0.7710570000	1nfv_A:0.6534770000):0.3991190000):0.4882790000):0.3931040000):0.2701730000):0.1902430000):0.0803465000):0.0392359000	(1n1q_A:0.3564200000	2chp_A:0.7250290000):0.0899507000);
(1ji5_A:0.2901860000	(1jig_A:0.2505860000	(1n1q_A:0.2643030000	(((1qgh_A:0.4383730000	2ux1_A:0.7999890000):0.3989460000	((1ji4_A:0.9060910000	2fjc_A:0.7851720000):0.3488220000	((1tjo_A:0.0000010000	1tk6_A:0.0000010000):0.5598930000	((((((2fzf_A:1.7956790000	(1otk_A:3.1981890000	((((((1oqu_A:0.1798940000	1uzr_A:0.0667580000):0.0532202000	1r2f_A:0.1623270000):0.8935580000	1mxr_A:0.9377090000):0.5469780000	(1jk0_A:0.1086340000	(2uw2_A:0.0000020000	1w68_A:0.0058390000):0.2030030000):1.0638800000):1.8049400000	3ee4_A:0.4402840000):1.4478200000	(((2inc_B:1.2989640000	(2inp_C:0.8854730000	1mty_B:2.2914640000):0.2649430000):1.0419400000	(1mty_D:1.6536480000	3dhg_A:1.0052860000):0.9584490000):1.6343800000	(((2uw1_A:0.0000010000	2uw1_B:0.0000010000):0.0000029787	1afr_A:0.1737560000):2.1867300000	1za0_A:1.5446840000):0.6591750000):0.1718440000):0.2769810000):0.3124200000):0.5370840000	(1lko_A:1.0058890000	1yuz_A:0.6466000000):0.4757030000):0.2853510000	3qhb_A:1.1429970000):0.0681249000	((((((((1lb3_A:0.0563280000	2za7_A:0.1743150000):0.3074300000	1bg7_A:0.1576470000):0.1221280000	1r03_A:0.2970600000):0.4455030000	(1z6o_A:2.1742500000	1z6o_M:0.6217080000):0.6473050000):0.4230460000	3e6s_A:0.8230540000):0.4555370000	2jd7_A:0.2495330000):0.0982672000	1vlg_A:0.2747820000):0.2063950000	(1eum_A:0.5705970000	1krq_A:0.2554350000):0.2743560000):1.5330400000):0.4652380000	2vzb_A:1.2538710000):0.1773120000	((((1bcf_A:0.0000010000	3e1q_A:0.0000010000):0.4305830000	2fkz_A:0.1012350000):0.9354460000	1jgc_A:0.2152090000):1.0245100000	1nfv_A:0.4328800000):0.4419940000):0.9518940000):0.6000850000):0.3006760000):0.0769102000	(((1dps_A:0.0000010000	1jts_A:0.0000010000):0.3337380000	1o9r_A:0.3989760000):0.9134490000	1uvh_A:0.7033910000):0.7684240000):0.2468860000):0.1832140000):0.1515090000	2chp_A:0.5773020000);
(1ji5_A:0.3761760000	1jig_A:0.2654860000	((1n1q_A:0.2533610000	2chp_A:0.7140300000):0.0816430000	(((1qgh_A:0.4348320000	2ux1_A:0.3631830000):0.5234140000	((1ji4_A:0.6504380000	2fjc_A:0.7297120000):0.2875380000	((((1dps_A:0.0000010000	1jts_A:0.0000010000):0.3784680000	1o9r_A:0.3178100000):0.2764680000	1uvh_A:0.7956570000):0.5305710000	(1tjo_A:0.0000010000	1tk6_A:0.0000010000):0.9965770000):0.3669940000):0.0861206000):0.0530988000	(((((((2fzf_A:1.8130910000	((2inc_B:1.3615700000	(2inp_C:1.1374470000	1mty_B:1.6412940000):0.5331270000):0.5770800000	(1mty_D:1.0855300000	3dhg_A:0.9634100000):0.5381670000):0.6944010000):0.2160400000	((((((1oqu_A:0.1686540000	1uzr_A:0.0778740000):0.1678970000	1r2f_A:0.0612700000):0.4937770000	(1mxr_A:1.0613560000	(1jk0_A:0.0951700000	(2uw2_A:0.0000020000	1w68_A:0.0400380000):0.1104920000):1.2180900000):0.3465190000):1.9796300000	3ee4_A:0.3146530000):1.6520100000	1za0_A:1.5914870000):0.4293070000	((2uw1_A:0.0000010000	2uw1_B:0.0000010000):0.0767948000	1afr_A:0.1498420000):2.2460200000):0.1409140000):0.3380850000	1otk_A:3.0916900000):0.4131130000	((1lko_A:0.6221390000	1yuz_A:1.4853630000):0.7187740000	3qhb_A:1.1126960000):0.3281120000):0.8134220000	((((((1lb3_A:0.0389510000	2za7_A:0.1702830000):0.4163380000	1bg7_A:0.0781410000):0.0294077000	1r03_A:0.3131890000):0.3065240000	1z6o_M:1.1339800000):0.1136540000	1z6o_A:1.4980170000):0.0551296000	((1eum_A:0.5419710000	1krq_A:0.2953210000):0.4776040000	((3e6s_A:1.0816430000	2jd7_A:0.3409820000):0.1162830000	1vlg_A:0.2890560000):0.2605090000):0.5285350000):1.0520700000):0.0215563000	(2vzb_A:1.1138490000	(((1bcf_A:0.0000010000	3e1q_A:0.0000010000):0.2988030000	2fkz_A:0.1135540000):0.4762390000	1jgc_A:0.4248920000):0.4551890000):0.6228600000):0.1436990000	1nfv_A:1.0000740000):0.9372940000):0.1477080000):0.0728708000);
(1ji5_A:0.3171670000	(1jig_A:0.3130090000	((1qgh_A:0.3305330000	2ux1_A:0.6594110000):0.3685120000	((1ji4_A:0.8050470000	2fjc_A:0.9519160000):0.2108870000	((((1dps_A:0.0000010000	1jts_A:0.0000010000):0.4664100000	1o9r_A:0.1536000000):0.6084510000	1uvh_A:0.6958580000):0.5658040000	((1tjo_A:0.0000010000	1tk6_A:0.0000010000):0.9424240000	(((((((2fzf_A:1.8694030000	3qhb_A:0.7230690000):0.2907660000	(1lko_A:0.7801790000	1yuz_A:0.8894080000):0.7137320000):0.7505170000	(((((((1oqu_A:0.2289510000	1uzr_A:0.0975410000):0.1226790000	1r2f_A:0.1526440000):1.0677900000	1mxr_A:0.9209090000):0.9139770000	(1jk0_A:0.0095800000	(2uw2_A:0.0000020000	1w68_A:0.0121260000):0.2688660000):0.8819010000):1.1558600000	3ee4_A:0.8473750000):1.6353900000	((2inc_B:0.9991520000	(2inp_C:1.0406600000	1mty_B:3.1311040000):0.8147330000):0.7430090000	(1mty_D:1.4825730000	3dhg_A:0.8178070000):0.8665590000):1.0506700000):0.2729970000	(((2uw1_A:0.0000010000	2uw1_B:0.0000010000):0.1268730000	1afr_A:0.0928440000):2.1277000000	1za0_A:2.7871630000):0.5799760000):0.0000024010):0.8547350000	1otk_A:3.8948130000):0.5899070000	(((((((1lb3_A:0.1457410000	2za7_A:0.0658770000):0.3433720000	(1bg7_A:0.1245740000	1r03_A:0.3372110000):0.0848408000):0.2600820000	1z6o_A:1.5998450000):0.2116500000	1z6o_M:1.0858430000):0.5014580000	3e6s_A:1.1566450000):0.2266150000	(2jd7_A:0.4935690000	1vlg_A:0.2422370000):0.1919660000):0.3881570000	(1eum_A:0.5835340000	1krq_A:0.3373360000):0.1101270000):1.3941500000):0.4659750000	1nfv_A:0.2970150000):0.4730650000	(2vzb_A:1.5056880000	(((1bcf_A:0.0000010000	3e1q_A:0.0000010000):0.3370460000	2fkz_A:0.1770240000):0.2474420000	1jgc_A:0.3329380000):0.9925020000):0.2167650000):0.8327320000):0.7571540000):0.2959620000):0.2097430000):0.1519900000):0.0717881000	(1n1q_A:0.3741770000	2chp_A:0.6036590000):0.1381880000);
(1ji5_A:0.3481190000	((1jig_A:0.2247650000	((1qgh_A:0.2886760000	2ux1_A:0.6769060000):0.5489730000	(1ji4_A:1.0646760000	2fjc_A:0.6595450000):0.3663340000):0.1436420000):0.1232330000	((2chp_A:0.4186020000	((((1dps_A:0.0000010000	1jts_A:0.0000010000):0.4066320000	1o9r_A:0.4528340000):0.8464560000	1uvh_A:0.7534580000):0.5673000000	(1tjo_A:0.0000010000	1tk6_A:0.0000010000):0.6960720000):0.3606650000):0.0208553000	(((2fzf_A:3.4822530000	((1lko_A:0.9700750000	1yuz_A:1.0470260000):0.3699460000	3qhb_A:1.4049920000):0.7035310000):0.6328500000	((((((1bcf_A:0.0000010000	3e1q_A:0.0000010000):0.2577590000	2fkz_A:0.3128610000):0.5391650000	1jgc_A:0.2653060000):1.0158000000	((1otk_A:3.8927630000	((((1oqu_A:0.1642640000	(1r2f_A:0.2409030000	1uzr_A:0.0655870000):0.0984020000):0.8036000000	1mxr_A:1.2676380000):0.3570350000	(1jk0_A:0.2229850000	(2uw2_A:0.0000020000	1w68_A:0.0059640000):0.0803823000):1.3445100000):2.2657900000	3ee4_A:0.0000020000):1.3415600000):0.5963430000	((((2inc_B:0.6439920000	(2inp_C:1.1718670000	1mty_B:2.5369700000):0.9405500000):0.8238530000	(1mty_D:1.4515350000	3dhg_A:1.3107320000):0.3954240000):0.5331610000	((2uw1_A:0.0000010000	2uw1_B:0.0000010000):0.0000020646	1afr_A:0.2355520000):1.6565100000):0.6870500000	1za0_A:1.8097640000):0.0000025927):1.3672400000):0.1420550000	1nfv_A:0.6753260000):0.4802460000	(((((((((1lb3_A:0.1285080000	2za7_A:0.0428870000):0.3587720000	1r03_A:0.3538270000):0.1619140000	1bg7_A:0.0402270000):0.3506390000	1z6o_A:1.8446250000):0.2279920000	1z6o_M:0.9097990000):0.8921390000	3e6s_A:0.6507310000):0.5916230000	2jd7_A:0.2972910000):0.0950146000	1vlg_A:0.4148730000):0.2586060000	(1eum_A:0.6244880000	1krq_A:0.2934800000):0.3182720000):1.2554500000):0.5301280000):0.2274520000	2vzb_A:1.0419370000):0.7832100000):0.1547730000):0.0154058000	1n1q_A:0.3680660000);
(1ji5_A:0.3462980000	((1jig_A:0.1576020000	(1ji4_A:0.6187420000	2fjc_A:0.9437810000):0.5511310000):0.0253780000	((1qgh_A:0.3319330000	2ux1_A:0.7803860000):0.4120880000	((((1dps_A:0.0000010000	1jts_A:0.0000010000):0.4037500000	1o9r_A:0.3299670000):0.9611080000	1uvh_A:1.2288190000):0.3334550000	((1tjo_A:0.0000010000	1tk6_A:0.0000010000):0.7799080000	(((((((2fzf_A:2.1009830000	(((1otk_A:1.7670030000	(((((1oqu_A:0.0877200000	1uzr_A:0.0643810000):0.0619204000	1r2f_A:0.1473800000):0.6938210000	1mxr_A:1.0912990000):0.4911320000	(1jk0_A:0.2729850000	(2uw2_A:0.0000020000	1w68_A:0.0061890000):0.0482677000):1.3617900000):0.4375080000	3ee4_A:1.1454900000):0.9825170000):0.2081020000	((2inc_B:1.2955120000	(2inp_C:0.9403150000	1mty_B:2.3273590000):0.5256690000):0.2440960000	(1mty_D:2.0415900000	3dhg_A:0.9132870000):1.3438900000):0.6058880000):0.7808520000	(((2uw1_A:0.0000010000	2uw1_B:0.0000010000):0.0556945000	1afr_A:0.1730410000):2.0990400000	1za0_A:1.4222820000):1.7167900000):1.2011000000):0.5184200000	3qhb_A:0.8675940000):0.3714010000	(1lko_A:0.7277630000	1yuz_A:0.7042060000):0.5788640000):0.7089310000	(((((((((1lb3_A:0.1101710000	2za7_A:0.0952560000):0.4143790000	1bg7_A:0.0847350000):0.1011540000	1r03_A:0.2739560000):0.2156970000	1z6o_A:1.7881620000):0.1915100000	1z6o_M:1.1204150000):0.6588930000	3e6s_A:0.7597080000):0.4726870000	2jd7_A:0.2913360000):0.0764403000	1vlg_A:0.1896800000):0.3152710000	(1eum_A:0.4146550000	1krq_A:0.3512980000):0.1766160000):1.5898100000):0.5237550000	1nfv_A:0.2968730000):0.5476650000	(((1bcf_A:0.0000010000	3e1q_A:0.0000010000):0.2585470000	2fkz_A:0.2052960000):0.6343530000	1jgc_A:0.1375000000):0.7325410000):0.4392560000	2vzb_A:1.2548030000):0.5884980000):0.6331570000):0.4420230000):0.1557030000):0.0793979000	(1n1q_A:0.2857320000	2chp_A:0.5843140000):0.1381870000);
(1ji5_A:0.2741670000	(1jig_A:0.1860130000	((1qgh_A:0.2991740000	2ux1_A:0.7677860000):0.5630870000	(((1ji4_A:0.8352510000	2fjc_A:0.8334570000):0.1730760000	((1tjo_A:0.0000010000	1tk6_A:0.0000020000):0.1961340000	(((((2fzf_A:2.1627850000	((1otk_A:4.5051300000	((2inc_B:0.9644600000	(2inp_C:0.9559810000	1mty_B:2.1348580000):0.6442560000):0.6745110000	(1mty_D:1.1425810000	3dhg_A:1.1637630000):0.6243940000):0.8032870000):0.3207650000	(((((((1oqu_A:0.1507810000	1uzr_A:0.0727940000):0.0539667000	1r2f_A:0.1800470000):1.2578500000	1mxr_A:1.0787180000):0.4148120000	(1jk0_A:0.1774670000	(2uw2_A:0.0000020000	1w68_A:0.0000020000):0.1717070000):0.9876350000):1.2862700000	3ee4_A:0.5898260000):1.1966100000	1za0_A:1.8058130000):0.7800960000	((2uw1_A:0.0000010000	2uw1_B:0.0000010000):0.0000020556	1afr_A:0.1709280000):1.6709600000):0.6688680000):0.5602900000):0.1063510000	(1lko_A:0.7020140000	1yuz_A:1.0202940000):0.5114720000):0.6595570000	3qhb_A:0.9055230000):0.9672950000	(2vzb_A:1.7191830000	((((((1lb3_A:0.0565490000	2za7_A:0.1426060000):0.2096070000	1z6o_A:1.8893050000):0.1477370000	1bg7_A:0.0846140000):0.1326930000	1r03_A:0.2823610000):0.1799270000	1z6o_M:1.0567830000):0.3617750000	(((1eum_A:0.6564260000	1krq_A:0.3361370000):0.4491220000	(2jd7_A:0.4729660000	1vlg_A:0.3728030000):0.2265910000):0.3802820000	3e6s_A:1.1497250000):0.0743278000):0.8862400000):0.3371880000):0.0000021579	((((1bcf_A:0.0000010000	3e1q_A:0.0000010000):0.3222430000	2fkz_A:0.2002590000):0.2632720000	1jgc_A:0.4547030000):0.7207420000	1nfv_A:0.8604780000):0.3378990000):0.9582630000):1.0179900000):0.1860280000	(((1dps_A:0.0000010000	1jts_A:0.0000010000):0.3264960000	1o9r_A:0.4451850000):0.5211970000	1uvh_A:1.1849390000):0.7005900000):0.3395090000):0.1467910000):0.1712550000	(1n1q_A:0.4035190000	2chp_A:0.5580530000):0.0760604000);
(1ji5_A:0.3702080000	(1jig_A:0.2963760000	((1ji4_A:0.7587090000	2fjc_A:0.7936110000):0.2177290000	((((1dps_A:0.0000010000	1jts_A:0.0000010000):0.5207470000	1o9r_A:0.3169620000):0.6865230000	1uvh_A:0.7164510000):0.4377950000	((1tjo_A:0.0000010000	1tk6_A:0.0000020000):0.8345400000	(((((((2fzf_A:2.8892850000	3qhb_A:0.4754910000):0.6052310000	(1lko_A:0.8004790000	1yuz_A:1.1044710000):1.0314800000):0.3667890000	((((((1oqu_A:0.1595480000	1uzr_A:0.0813100000):0.0517045000	1r2f_A:0.0971740000):0.7769200000	1mxr_A:1.2344850000):0.7681030000	(1jk0_A:0.1189740000	(2uw2_A:0.0000020000	1w68_A:0.0173560000):0.1097050000):0.8503160000):1.9627500000	3ee4_A:0.0693820000):2.0864600000	(((2inc_B:0.9617780000	(2inp_C:1.2972930000	1mty_B:2.1240340000):0.5742720000):0.7131150000	(1mty_D:1.3599780000	3dhg_A:0.8731660000):1.0320800000):0.9609220000	(((2uw1_A:0.0000010000	2uw1_B:0.0000010000):0.0098171000	1afr_A:0.1524550000):2.3510200000	1za0_A:1.4605120000):0.5423150000):0.3243360000):1.3358800000):0.2790790000	1otk_A:2.8862090000):0.7056860000	(((((((1lb3_A:0.1343790000	2za7_A:0.0877960000):0.4290860000	1bg7_A:0.2013380000):0.1322270000	1r03_A:0.2869420000):0.2673170000	(1z6o_A:1.6601860000	1z6o_M:1.0229930000):0.3523820000):0.6635970000	3e6s_A:1.1583890000):0.2214650000	(2jd7_A:0.4313650000	1vlg_A:0.3341060000):0.1328810000):0.4459270000	(1eum_A:0.6659230000	1krq_A:0.2223290000):0.1255330000):1.3580000000):0.3630770000	1nfv_A:0.6567930000):0.1935480000	(2vzb_A:1.3415520000	(((1bcf_A:0.0000010000	3e1q_A:0.0000020000):0.3115650000	2fkz_A:0.2803580000):0.4405250000	1jgc_A:0.2899730000):0.8515470000):0.2595000000):0.7300460000):0.5809100000):0.3913920000):0.1937350000):0.0782116000	((1n1q_A:0.3787180000	2chp_A:0.6934540000):0.1219560000	(1qgh_A:0.2097140000	2ux1_A:0.7402790000):0.4107480000):0.0666785000);
(1ji5_A:0.1636930000	1jig_A:0.2318500000	((1n1q_A:0.3617940000	2chp_A:0.5408700000):0.0555498000	((((1qgh_A:0.4014850000	2ux1_A:0.4807830000):0.3194810000	(((1dps_A:0.0000010000	1jts_A:0.0000010000):0.4780460000	1o9r_A:0.2345670000):0.5329230000	1uvh_A:0.9897130000):0.7450900000):0.3656780000	((1tjo_A:0.0000010000	1tk6_A:0.0000010000):1.0419800000	(((((2fzf_A:1.1923930000	((1lko_A:0.8646660000	1yuz_A:0.6525290000):0.7818740000	3qhb_A:0.9820030000):0.8485640000):0.2350600000	((1otk_A:2.8651880000	(((((1oqu_A:0.2642550000	1uzr_A:0.0651140000):0.0273346000	1r2f_A:0.2375250000):1.6240400000	1mxr_A:1.4888870000):0.5641260000	(1jk0_A:0.1415390000	(2uw2_A:0.0000020000	1w68_A:0.0066250000):0.2216490000):1.2726100000):1.0465600000	3ee4_A:1.1319190000):1.0040400000):0.0507403000	((2inc_B:1.5263630000	(2inp_C:0.7917680000	1mty_B:2.4203320000):0.2307540000):1.0278700000	(1mty_D:2.0841180000	3dhg_A:0.7798680000):1.1028700000):1.6856400000):0.6995480000):0.3756500000	(((((((((1lb3_A:0.0590220000	2za7_A:0.0639180000):0.2393980000	1z6o_A:1.7339440000):0.1590050000	1bg7_A:0.0992170000):0.1568540000	1r03_A:0.1421470000):0.2459030000	1z6o_M:1.4764330000):0.6851380000	3e6s_A:1.2229550000):0.1617420000	(2jd7_A:0.1848450000	1vlg_A:0.3568760000):0.1812630000):0.5899400000	(1eum_A:0.6712820000	1krq_A:0.3139170000):0.1519890000):1.1374200000	(((2uw1_A:0.0000010000	2uw1_B:0.0000010000):0.0000022164	1afr_A:0.2380670000):2.0122100000	1za0_A:2.6240440000):0.9076840000):0.0000028226):0.7575700000	1nfv_A:0.8353640000):0.9782340000	(2vzb_A:1.4682570000	(((1bcf_A:0.0000010000	3e1q_A:0.0000010000):0.2644820000	2fkz_A:0.1959780000):0.6438700000	1jgc_A:0.3572960000):0.6437540000):0.3377660000):0.8446050000):1.0838400000):0.0818660000	(1ji4_A:0.7934210000	2fjc_A:0.9843420000):0.3090150000):0.2112850000):0.1800720000);
(1ji5_A:0.2372480000	(1jig_A:0.1591990000	(((1qgh_A:0.4456550000	2ux1_A:0.8012710000):0.2646950000	((((1dps_A:0.0000010000	1jts_A:0.0000010000):0.3405010000	1o9r_A:0.3702200000):0.8853170000	1uvh_A:0.8594570000):0.5036190000	((1tjo_A:0.0000010000	1tk6_A:0.0000010000):0.9899760000	(((((2fzf_A:2.9024060000	(1otk_A:4.0316140000	((((((1oqu_A:0.1717370000	(1r2f_A:0.2155580000	1uzr_A:0.0389930000):0.0186748000):0.8973290000	1mxr_A:1.1246840000):0.4389530000	(1jk0_A:0.2023840000	(2uw2_A:0.0000020000	1w68_A:0.0191210000):0.1245940000):1.0845000000):1.5105500000	3ee4_A:0.5499960000):1.2245100000	(((2uw1_A:0.0000010000	2uw1_B:0.0000010000):0.0959855000	1afr_A:0.1314850000):2.7340000000	1za0_A:0.5550460000):1.5430700000):0.7439210000	((2inc_B:1.2664060000	(2inp_C:1.3886210000	1mty_B:2.5353930000):0.9588460000):0.4042140000	(1mty_D:1.8686790000	3dhg_A:1.1658470000):0.5726930000):0.9509140000):0.7441280000):0.5950080000):0.6290120000	3qhb_A:1.1740590000):0.5252340000	(1lko_A:0.8444790000	1yuz_A:0.8964890000):1.1144500000):0.6821390000	(1nfv_A:0.5394500000	(((((((((1lb3_A:0.1432680000	2za7_A:0.0714070000):0.4211530000	1bg7_A:0.1671070000):0.2460480000	1r03_A:0.1739110000):0.4686290000	1z6o_A:1.8042930000):0.1360810000	1z6o_M:0.9847470000):0.6041010000	3e6s_A:0.9501920000):0.5900170000	2jd7_A:0.2990710000):0.1453780000	1vlg_A:0.2823590000):0.2774800000	(1eum_A:0.7127640000	1krq_A:0.3691180000):0.2434920000):1.6327800000):0.4947350000):0.3103330000	(2vzb_A:0.8602800000	(((1bcf_A:0.0000010000	3e1q_A:0.0000010000):0.2929430000	2fkz_A:0.2383030000):0.5962250000	1jgc_A:0.2392750000):1.3737000000):0.3601390000):0.8912640000):0.6369330000):0.4175950000):0.2947210000	(1ji4_A:0.9966850000	2fjc_A:0.8359850000):0.3128960000):0.0589447000):0.0847882000	(1n1q_A:0.3711560000	2chp_A:0.5224520000):0.1304640000);
(1ji5_A:0.2697190000	(1jig_A:0.1213240000	((1qgh_A:0.2337150000	2ux1_A:0.6368020000):0.5575900000	((1ji4_A:0.6474580000	2fjc_A:0.8794120000):0.2976210000	((((1dps_A:0.0000010000	1jts_A:0.0000010000):0.3585760000	1o9r_A:0.3259840000):0.4904820000	1uvh_A:0.7222810000):0.4353250000	((1tjo_A:0.0000020000	1tk6_A:0.0000010000):0.7898850000	((((((2fzf_A:2.1649990000	3qhb_A:0.5692500000):0.5335620000	((1lko_A:0.4119020000	1yuz_A:1.0515570000):1.1797400000	(((((((1oqu_A:0.1954240000	1uzr_A:0.1475820000):0.1359380000	1r2f_A:0.1062300000):0.8835080000	1mxr_A:1.3270230000):0.6337060000	((1jk0_A:0.3023130000	2uw2_A:0.0000020000):0.0316678000	1w68_A:0.0000020000):0.9647580000):0.9876900000	3ee4_A:0.7447580000):0.6524770000	((2inc_B:0.9909630000	(2inp_C:1.0990420000	1mty_B:2.2838860000):0.7466410000):0.7091110000	(1mty_D:1.3068920000	3dhg_A:1.3993420000):0.5749770000):0.9458260000):0.3802220000	(((2uw1_A:0.0000010000	2uw1_B:0.0000010000):0.0557787000	1afr_A:0.1276090000):2.0394600000	1za0_A:1.5080370000):0.4282800000):0.6952290000):0.3151440000):0.5599330000	1otk_A:3.6694300000):0.1056500000	(((((1lb3_A:0.1260400000	2za7_A:0.0776750000):0.4152710000	1bg7_A:0.1099450000):0.0793347000	1r03_A:0.2687590000):0.2838010000	(1z6o_A:1.5182140000	1z6o_M:0.8067950000):0.2262430000):0.1034170000	(((1eum_A:0.4665470000	1krq_A:0.3415290000):0.5877350000	(2jd7_A:0.3531930000	1vlg_A:0.2058970000):0.2384710000):0.1696030000	3e6s_A:0.9513610000):0.6710800000):1.2379300000):0.4342650000	(2vzb_A:1.2522830000	(((1bcf_A:0.0000010000	3e1q_A:0.0000010000):0.2956630000	2fkz_A:0.1768460000):0.4542480000	1jgc_A:0.4283800000):0.6050110000):0.1140930000):0.2262560000	1nfv_A:0.7863920000):1.4431100000):0.4345050000):0.3125360000):0.3668590000):0.1620870000):0.0420528000	(1n1q_A:0.3342530000	2chp_A:0.5087140000):0.0431087000);
(1ji5_A:0.3744240000	1jig_A:0.2690120000	((1n1q_A:0.3199850000	((1qgh_A:0.3574690000	2ux1_A:0.7572160000):0.3124990000	((1ji4_A:0.8333000000	2fjc_A:1.0434550000):0.0772677000	((((1dps_A:0.0000010000	1jts_A:0.0000010000):0.5491770000	1o9r_A:0.2322560000):0.2832790000	1uvh_A:1.2088980000):0.5376860000	((1tjo_A:0.0000010000	1tk6_A:0.0000010000):1.2571900000	(((((2fzf_A:2.4798420000	((1lko_A:0.6048640000	1yuz_A:1.1242530000):1.0581800000	3qhb_A:1.1189130000):0.6975960000):0.5929670000	(1otk_A:3.5679560000	(((((((1oqu_A:0.1733680000	1r2f_A:0.2323030000):0.0243221000	1uzr_A:0.1133170000):1.2400600000	1mxr_A:1.5397570000):0.3164840000	(1jk0_A:0.0856130000	(2uw2_A:0.0000020000	1w68_A:0.0242490000):0.1255210000):1.5485700000):0.7794890000	3ee4_A:0.9126750000):1.5783400000	((2inc_B:1.0624140000	(1mty_D:1.8402700000	3dhg_A:0.9987780000):1.5761600000):0.4937840000	(2inp_C:1.1522740000	1mty_B:2.3159060000):0.4711050000):1.0166500000):0.3104850000	(((2uw1_A:0.0000010000	2uw1_B:0.0000010000):0.0741058000	1afr_A:0.1429220000):2.9484300000	1za0_A:1.1774260000):0.9648710000):0.7751590000):0.3766670000):0.4898870000	((((((((1lb3_A:0.0916530000	2za7_A:0.0973040000):0.3140330000	1z6o_A:1.7180650000):0.1362920000	1bg7_A:0.0784130000):0.0865766000	1r03_A:0.3467120000):0.1495970000	1z6o_M:1.6925790000):0.8086870000	3e6s_A:1.1020050000):0.4850100000	(2jd7_A:0.4258470000	1vlg_A:0.3934490000):0.3132740000):0.1311610000	(1eum_A:0.8070530000	1krq_A:0.2294080000):0.3630640000):1.4424800000):0.2015830000	1nfv_A:0.7413900000):0.5110750000	(2vzb_A:1.4377870000	(((1bcf_A:0.0000010000	3e1q_A:0.0000010000):0.4327180000	2fkz_A:0.1972010000):0.3814140000	1jgc_A:0.3537160000):1.0637000000):0.4611600000):0.4997550000):0.8929420000):0.2791660000):0.2143370000):0.1183770000):0.0669663000	2chp_A:0.5861590000):0.1436020000);
(1ji5_A:0.3173470000	(1jig_A:0.2293690000	((1qgh_A:0.4349970000	2ux1_A:0.7045250000):0.2469250000	((1ji4_A:0.6153940000	2fjc_A:1.0153180000):0.1977140000	((((1dps_A:0.0000010000	1jts_A:0.0000010000):0.2904650000	1o9r_A:0.2764030000):0.4052890000	1uvh_A:0.8067910000):0.4871660000	((1tjo_A:0.0000010000	1tk6_A:0.0000010000):0.9639810000	((((((2fzf_A:1.9561180000	3qhb_A:1.0440220000):0.4653430000	(((1otk_A:2.3183150000	((2inc_B:1.4469030000	(1mty_D:1.8536430000	3dhg_A:0.9293980000):0.5044480000):0.5864800000	(2inp_C:1.1101400000	1mty_B:1.4898930000):0.6130130000):0.4417360000):0.0694576000	((((((1oqu_A:0.2451010000	1uzr_A:0.1105360000):0.1605360000	1r2f_A:0.0259660000):0.7575920000	1mxr_A:1.2048110000):0.3530830000	(1jk0_A:0.0984710000	(2uw2_A:0.0000020000	1w68_A:0.0000020000):0.1825340000):1.0270900000):0.8631230000	3ee4_A:1.0706360000):1.1215700000	1za0_A:2.3157780000):0.4753680000):0.1583030000	((2uw1_A:0.0000010000	2uw1_B:0.0000010000):0.0186179000	1afr_A:0.2037370000):3.1535400000):0.6188470000):0.3476100000	(1lko_A:0.4768720000	1yuz_A:0.9178620000):1.0543100000):0.5262260000	(((1lb3_A:0.0890580000	2za7_A:0.0560350000):0.3556230000	(1bg7_A:0.1183120000	1r03_A:0.3259040000):0.0563611000):0.3455080000	(1z6o_A:1.4420430000	(1z6o_M:0.8351820000	((((1eum_A:0.6321090000	1krq_A:0.0621910000):0.3619310000	3e6s_A:0.9638430000):0.2360880000	2jd7_A:0.2639800000):0.1028940000	1vlg_A:0.2881450000):0.8733110000):0.1924650000):0.1588310000):1.4310900000):0.2162650000	(2vzb_A:0.8617600000	(((1bcf_A:0.0000010000	3e1q_A:0.0000010000):0.2996110000	2fkz_A:0.1380640000):0.4110300000	1jgc_A:0.2458110000):1.1182700000):0.4282330000):0.2421470000	1nfv_A:0.8743240000):0.5104120000):0.6049600000):0.2728490000):0.1109760000):0.2930500000):0.0212734000	(1n1q_A:0.2648690000	2chp_A:0.5652390000):0.0450216000);
(1ji5_A:0.2475940000	(1jig_A:0.2057190000	(1qgh_A:0.3452350000	2ux1_A:0.7281750000):0.5793910000):0.0586326000	((1n1q_A:0.2345960000	((1ji4_A:0.6498670000	2fjc_A:0.9501710000):0.1514870000	((((1dps_A:0.0000010000	1jts_A:0.0000010000):0.6864220000	1o9r_A:0.1011860000):0.4994550000	1uvh_A:0.6786920000):0.6258340000	((1tjo_A:0.0000010000	1tk6_A:0.0000010000):0.8755670000	((((((2fzf_A:2.1607700000	((1lko_A:0.4479160000	1yuz_A:0.9233520000):0.6550030000	3qhb_A:1.0286760000):0.2836260000):0.4625110000	((((((((1oqu_A:0.1523900000	1r2f_A:0.2009690000):0.0000025123	1uzr_A:0.1056590000):1.4979400000	1mxr_A:0.9496220000):0.6793090000	(1jk0_A:0.1454010000	(2uw2_A:0.0000020000	1w68_A:0.0122420000):0.1519880000):0.8355100000):1.1524300000	3ee4_A:0.8309230000):0.9928310000	((2inc_B:0.9984720000	(2inp_C:1.0556710000	1mty_B:2.2974760000):0.8865910000):1.2862100000	(1mty_D:1.5694830000	3dhg_A:1.0147650000):0.4747230000):1.2511900000):0.7002020000	1za0_A:1.1376380000):0.3275490000	((2uw1_A:0.0000010000	2uw1_B:0.0000010000):0.1309270000	1afr_A:0.0771940000):1.9674500000):0.7631320000):0.1020990000	1otk_A:3.1480660000):0.0870394000	(((((((1lb3_A:0.1015180000	2za7_A:0.0498310000):0.4701590000	1r03_A:0.2380850000):0.1038240000	1bg7_A:0.0786600000):0.3137330000	1z6o_A:1.2726020000):0.3101900000	1z6o_M:0.8184100000):0.6850660000	((3e6s_A:1.3665390000	2jd7_A:0.2199960000):0.1815890000	1vlg_A:0.1860560000):0.1490260000):0.3924490000	(1eum_A:0.6128550000	1krq_A:0.2121520000):0.2053600000):1.0768700000):0.5296380000	1nfv_A:0.4952960000):0.6533070000	(2vzb_A:1.2822610000	(((1bcf_A:0.0000010000	3e1q_A:0.0000010000):0.2840180000	2fkz_A:0.2718750000):0.3659370000	1jgc_A:0.5275340000):0.6341090000):0.0442600000):0.6159610000):0.7882960000):0.3377120000):0.1774630000):0.0848403000	2chp_A:0.5353400000):0.0774530000);
(1ji5_A:0.2309910000	(1jig_A:0.1256470000	((1ji4_A:0.8446970000	2fjc_A:0.8437220000):0.1709030000	(((((1dps_A:0.0000010000	1jts_A:0.0000010000):0.3778750000	1o9r_A:0.4091360000):0.3592170000	1uvh_A:0.8263590000):0.3551850000	(1tjo_A:0.0000010000	1tk6_A:0.0000010000):1.2562500000):0.3675370000	(((((((2fzf_A:3.6655920000	3qhb_A:1.0375050000):1.1242000000	(1lko_A:0.8842660000	1yuz_A:0.9786590000):0.7423660000):0.5290830000	(((1otk_A:3.9488020000	(((1oqu_A:0.1531790000	(1r2f_A:0.2457930000	1uzr_A:0.1025690000):0.0491122000):0.8873100000	(1mxr_A:1.2217850000	(1jk0_A:0.1605680000	(2uw2_A:0.0000020000	1w68_A:0.0232780000):0.1972540000):1.6135100000):0.3396400000):1.9213500000	3ee4_A:0.6016050000):1.7824500000):0.6517130000	((2inc_B:0.8142700000	(2inp_C:1.2755100000	1mty_B:2.1962570000):0.5381720000):1.0635900000	(1mty_D:1.0568640000	3dhg_A:1.2266700000):0.6785280000):1.0923500000):0.5871950000	(((2uw1_A:0.0000010000	2uw1_B:0.0000010000):0.1142630000	1afr_A:0.0696260000):1.4944200000	1za0_A:2.5756170000):1.1478000000):0.2240110000):0.6095940000	((((((((1lb3_A:0.1141170000	2za7_A:0.1019090000):0.3925980000	1r03_A:0.3540640000):0.1814020000	1bg7_A:0.0810820000):0.4923930000	1z6o_A:1.4152130000):0.3125150000	1z6o_M:1.0216830000):0.7503830000	3e6s_A:0.7879920000):0.1777880000	(2jd7_A:0.2786850000	1vlg_A:0.4456840000):0.2989120000):0.6045560000	(1eum_A:0.9268140000	1krq_A:0.1755470000):0.1436840000):1.7111800000):0.4511260000	1nfv_A:0.4609840000):0.4948340000	(((1bcf_A:0.0000010000	3e1q_A:0.0000010000):0.3590450000	2fkz_A:0.1323100000):0.4957500000	1jgc_A:0.1825280000):1.1956500000):0.7842610000	2vzb_A:0.8346650000):0.9028880000):0.1639590000):0.2488830000):0.1088460000	((1n1q_A:0.3852300000	2chp_A:0.5453880000):0.0665041000	(1qgh_A:0.1517320000	2ux1_A:0.8270470000):0.6149670000):0.1239100000);
(1ji5_A:0.3709690000	(1jig_A:0.1662500000	((1qgh_A:0.2972090000	2ux1_A:0.6421930000):0.6023760000	((1ji4_A:0.8705240000	2fjc_A:0.9800770000):0.1912290000	((((1dps_A:0.0000010000	1jts_A:0.0000010000):0.4784680000	1o9r_A:0.1550130000):0.6514700000	1uvh_A:0.9729320000):0.6271680000	((1tjo_A:0.0000010000	1tk6_A:0.0000010000):0.7729200000	((((((2fzf_A:2.2131150000	((((((((1oqu_A:0.1699470000	1uzr_A:0.1164520000):0.1383610000	1r2f_A:0.1794460000):0.9867580000	1mxr_A:1.1423800000):0.4714520000	(1jk0_A:0.1278480000	(2uw2_A:0.0000020000	1w68_A:0.0060920000):0.1220950000):1.4054500000):1.7092500000	3ee4_A:0.6446420000):1.4650300000	1za0_A:1.5685280000):0.2748240000	(((2inc_B:1.0786560000	2inp_C:1.4218090000):0.5644160000	1mty_B:1.9320370000):0.3970870000	(1mty_D:1.8410670000	3dhg_A:1.1163350000):0.6834590000):1.8619000000):0.1137500000	((2uw1_A:0.0000010000	2uw1_B:0.0000010000):0.0637626000	1afr_A:0.1047930000):3.2687100000):0.2471680000):0.6074010000	((1lko_A:1.0595500000	1yuz_A:0.8011470000):0.7843140000	3qhb_A:0.8978630000):1.0417600000):0.2778230000	1otk_A:3.1636250000):0.3369280000	(((((((((1lb3_A:0.0599100000	2za7_A:0.0691890000):0.2095890000	1z6o_A:1.6588160000):0.1996930000	1bg7_A:0.0000030000):0.1068040000	1r03_A:0.4043280000):0.4815720000	1z6o_M:1.0580290000):0.8483590000	3e6s_A:0.8435120000):0.3568910000	2jd7_A:0.3883230000):0.2063580000	1vlg_A:0.2562940000):0.2444040000	(1eum_A:0.9373970000	1krq_A:0.4092570000):0.4063080000):1.2471500000):0.2127440000	1nfv_A:0.5880640000):0.3073860000	(2vzb_A:1.5391410000	(((1bcf_A:0.0000010000	3e1q_A:0.0000010000):0.2841350000	2fkz_A:0.2855160000):0.4400940000	1jgc_A:0.4817870000):0.5077160000):0.2046290000):0.7024370000):0.5083130000):0.3487780000):0.1633600000):0.1657590000):0.0690925000	(1n1q_A:0.2463340000	2chp_A:0.5722480000):0.1130370000);
(1ji5_A:0.3213900000	(((1jig_A:0.0951770000	(1ji4_A:0.9005330000	2fjc_A:1.1622100000):0.3412060000):0.0876851000	(1qgh_A:0.1870830000	2ux1_A:0.6977120000):0.7962310000):0.0324742000	((((1dps_A:0.0000010000	1jts_A:0.0000010000):0.2908380000	1o9r_A:0.3759000000):0.6841870000	1uvh_A:0.6371250000):0.5161190000	((1tjo_A:0.0000010000	1tk6_A:0.0000010000):0.8162520000	(((((((2fzf_A:2.2569090000	((1lko_A:0.7393690000	1yuz_A:0.9412560000):1.4422400000	3qhb_A:0.0193630000):0.3860520000):0.2870940000	(((((((1oqu_A:0.1407580000	1uzr_A:0.1334040000):0.1324540000	1r2f_A:0.1291450000):0.8649740000	(1jk0_A:0.1266540000	(2uw2_A:0.0000020000	1w68_A:0.0358170000):0.1540450000):0.9700640000):0.2533650000	1mxr_A:0.9928930000):1.4547100000	3ee4_A:0.8842640000):1.1226000000	1za0_A:1.2467310000):0.7586880000	(((2inc_B:0.8351640000	(2inp_C:1.1603790000	1mty_B:1.7152930000):0.9732660000):0.8925630000	(1mty_D:1.4690500000	3dhg_A:0.8299750000):0.4585350000):0.8576730000	((2uw1_A:0.0000010000	2uw1_B:0.0000010000):0.0080393800	1afr_A:0.1775900000):1.5233700000):0.3451120000):0.9152890000):0.2299550000	1otk_A:3.1804480000):0.2234440000	(((((((((1lb3_A:0.0875000000	2za7_A:0.0464220000):0.5014340000	1bg7_A:0.1457520000):0.0930443000	1r03_A:0.2988620000):0.3206660000	1z6o_A:1.6054970000):0.1530640000	1z6o_M:0.9005270000):0.5832830000	3e6s_A:1.0886790000):0.1597620000	2jd7_A:0.4651460000):0.2013460000	1vlg_A:0.1285990000):0.3639860000	(1eum_A:0.5917690000	1krq_A:0.2653000000):0.4634750000):1.1395700000):0.5309460000	2vzb_A:1.4353140000):0.3462840000	(((1bcf_A:0.0000010000	3e1q_A:0.0000010000):0.3684680000	2fkz_A:0.2508030000):0.3040590000	1jgc_A:0.4695800000):0.7078660000):0.0922544000	1nfv_A:1.0615180000):0.6852110000):0.6376130000):0.4395220000):0.0424712000	(1n1q_A:0.4818980000	2chp_A:0.4925940000):0.0902751000);
(1ji5_A:0.2561460000	(1jig_A:0.1863840000	((1qgh_A:0.1927290000	2ux1_A:0.6450140000):0.5411220000	((1ji4_A:0.7338140000	2fjc_A:0.8365910000):0.4446700000	((((1dps_A:0.0000010000	1jts_A:0.0000010000):0.3447490000	1o9r_A:0.4144930000):0.4352330000	1uvh_A:1.3713220000):0.4866190000	((1tjo_A:0.0000010000	1tk6_A:0.0000010000):0.6587030000	(((((2fzf_A:2.2601080000	((1lko_A:0.9627050000	1yuz_A:0.6940950000):0.8354960000	(1otk_A:3.0839020000	(((((((1oqu_A:0.1120940000	1uzr_A:0.0687040000):0.0258711000	1r2f_A:0.2590740000):0.9486200000	1mxr_A:1.4297240000):0.3954160000	(1jk0_A:0.1618770000	(2uw2_A:0.0000020000	1w68_A:0.0060440000):0.1676030000):2.1037500000):1.0308500000	3ee4_A:0.5517200000):1.5503900000	(((2uw1_A:0.0000010000	2uw1_B:0.0000010000):0.0270607000	1afr_A:0.2099130000):2.3095600000	1za0_A:1.8378890000):0.8197640000):1.1019200000	((2inc_B:1.6348730000	(2inp_C:1.3401670000	1mty_B:1.9952670000):0.9147610000):0.3340310000	(1mty_D:2.5240410000	3dhg_A:1.3148540000):0.8081320000):0.4036810000):0.9132360000):0.4618270000):0.3899780000):0.2728050000	3qhb_A:0.7475350000):0.8803820000	((((((((1lb3_A:0.0993190000	2za7_A:0.0449500000):0.3830330000	1bg7_A:0.1185420000):0.2954200000	1r03_A:0.1229870000):0.3072430000	(1z6o_A:1.8556350000	1z6o_M:0.9274620000):0.2264760000):0.4446230000	3e6s_A:1.1362100000):0.4121600000	2jd7_A:0.2642580000):0.1644220000	1vlg_A:0.3437390000):0.1903720000	(1eum_A:0.6121210000	1krq_A:0.1015200000):0.4149390000):1.3293000000):0.4532320000	1nfv_A:0.4728310000):0.6299870000	(2vzb_A:1.7939700000	(((1bcf_A:0.0000010000	3e1q_A:0.0000010000):0.3378870000	2fkz_A:0.1945290000):0.5785790000	1jgc_A:0.2022820000):1.2928000000):0.4655010000):0.7690230000):0.9326950000):0.2473520000):0.1373680000):0.1454250000):0.1678880000	(1n1q_A:0.4109130000	2chp_A:0.5952740000):0.0814029000);
(1ji5_A:0.3600180000	1jig_A:0.1657420000	(((1n1q_A:0.2057750000	((((1dps_A:0.0000010000	1jts_A:0.0000010000):0.3502490000	1o9r_A:0.3870430000):0.3076920000	1uvh_A:0.9259750000):0.4596950000	((1tjo_A:0.0000010000	1tk6_A:0.0000010000):1.1875600000	(((((2fzf_A:2.8731210000	(1otk_A:3.3604600000	((((((1oqu_A:0.1368370000	(1r2f_A:0.2398820000	1uzr_A:0.0717070000):0.0153945000):0.8806120000	(1jk0_A:0.0767490000	(2uw2_A:0.0000020000	1w68_A:0.0118220000):0.1926040000):1.3637600000):0.0279214000	1mxr_A:1.4360200000):2.0451700000	3ee4_A:0.5656260000):0.8396470000	1za0_A:2.0637780000):0.4760140000	((((2inc_B:1.4864650000	2inp_C:1.5387600000):0.7137980000	1mty_B:2.3786510000):0.5392800000	(1mty_D:1.3750750000	3dhg_A:0.7556220000):0.9040250000):1.0871900000	((2uw1_A:0.0000010000	2uw1_B:0.0000010000):0.0442742000	1afr_A:0.1961520000):3.1432100000):0.1622800000):0.3698020000):1.2822700000):0.8732950000	((1lko_A:0.9845220000	1yuz_A:0.7109160000):1.8215000000	3qhb_A:0.9916780000):0.2210340000):0.5326500000	((((((1lb3_A:0.0874690000	2za7_A:0.1465010000):0.3288890000	1r03_A:0.3432420000):0.1249520000	1bg7_A:0.1183480000):0.4949230000	1z6o_A:1.4730140000):0.1496450000	1z6o_M:1.0000730000):0.2178860000	((((1eum_A:0.6879770000	1krq_A:0.3584970000):0.6805950000	2jd7_A:0.3253140000):0.2516760000	1vlg_A:0.2067420000):0.5847500000	3e6s_A:1.6800760000):0.1909040000):1.2868900000):0.5746370000	2vzb_A:1.4232910000):0.0871081000	((((1bcf_A:0.0000010000	3e1q_A:0.0000010000):0.3071220000	2fkz_A:0.1570740000):0.7553810000	1jgc_A:0.2631070000):1.1235200000	1nfv_A:0.6754520000):0.6595370000):0.7434800000):0.8205630000):0.4374400000):0.2039660000	2chp_A:0.6269530000):0.1470600000	((1qgh_A:0.3174600000	2ux1_A:0.6373420000):0.4388940000	(1ji4_A:0.7780680000	2fjc_A:0.9673160000):0.4640270000):0.0998797000):0.0957161000);
(1ji5_A:0.3191750000	1jig_A:0.2450570000	((1n1q_A:0.2036760000	((((1dps_A:0.0000010000	1jts_A:0.0000010000):0.3519790000	1o9r_A:0.2973620000):0.7034000000	1uvh_A:0.8044550000):0.6557910000	((1tjo_A:0.0000010000	1tk6_A:0.0000010000):0.8623980000	((((2fzf_A:2.8044790000	(1otk_A:3.6555400000	((((((1oqu_A:0.1976220000	1uzr_A:0.1120930000):0.0212192000	1r2f_A:0.1376690000):0.8422490000	(1mxr_A:1.3376970000	(1jk0_A:0.1659930000	(2uw2_A:0.0000020000	1w68_A:0.0197660000):0.0821746000):1.4211200000):0.4626010000):2.4044100000	3ee4_A:0.2019180000):1.7509400000	(((2uw1_A:0.0000010000	2uw1_B:0.0000010000):0.0439498000	1afr_A:0.1637810000):2.5468500000	1za0_A:1.5738780000):0.6867670000):0.5163610000	(((2inc_B:1.1385590000	2inp_C:1.7115030000):0.2837800000	1mty_B:2.9533570000):0.6736260000	(1mty_D:1.5123420000	3dhg_A:1.0629790000):1.3105800000):1.3568200000):0.4248970000):0.4036250000):0.7044930000	((1lko_A:0.6628330000	1yuz_A:1.1544880000):1.0494800000	3qhb_A:0.8838420000):0.7457620000):0.5909140000	((((((1lb3_A:0.0979490000	2za7_A:0.1103590000):0.3656020000	1bg7_A:0.1396000000):0.1353160000	1r03_A:0.3797250000):0.4209440000	(1z6o_A:1.5941370000	1z6o_M:1.0492010000):0.2615500000):0.4634580000	3e6s_A:1.0945520000):0.2194740000	((1eum_A:0.5815760000	1krq_A:0.3332760000):0.6770280000	(2jd7_A:0.4803170000	1vlg_A:0.3306380000):0.1436340000):0.3341560000):1.2823300000):0.5593390000	(2vzb_A:1.6730580000	((((1bcf_A:0.0000010000	3e1q_A:0.0000010000):0.4572670000	2fkz_A:0.1945890000):0.4974290000	1jgc_A:0.6064190000):0.6288080000	1nfv_A:0.6901020000):0.4947310000):0.0284748000):0.8072040000):0.4745890000):0.4077220000):0.1839020000	(2chp_A:0.5309740000	((1qgh_A:0.4170670000	2ux1_A:0.8375380000):0.1943050000	(1ji4_A:0.6781650000	2fjc_A:0.7892410000):0.3725300000):0.0522282000):0.0990199000):0.1346470000);
(1ji5_A:0.3197670000	(1jig_A:0.1773510000	((1qgh_A:0.4576090000	2ux1_A:0.5393850000):0.3871680000	((1ji4_A:0.6250130000	2fjc_A:0.8176750000):0.1061400000	((((1dps_A:0.0000010000	1jts_A:0.0000010000):0.3450980000	1o9r_A:0.2790770000):0.4734060000	1uvh_A:0.6703120000):0.8255260000	((1tjo_A:0.0000010000	1tk6_A:0.0000010000):1.1016000000	(((((((2fzf_A:0.6994920000	(((((((1oqu_A:0.1712510000	1r2f_A:0.1980220000):0.0158666000	1uzr_A:0.1019140000):0.8301930000	1mxr_A:1.0202190000):0.3585300000	(1jk0_A:0.0803060000	(2uw2_A:0.0000020000	1w68_A:0.0218480000):0.2667910000):1.1665300000):0.9373020000	3ee4_A:0.4336170000):1.3014600000	(((2uw1_A:0.0000010000	2uw1_B:0.0000010000):0.0152038000	1afr_A:0.2574770000):2.4429100000	1za0_A:1.5483480000):0.4989730000):0.3346130000	((2inc_B:2.2774350000	(1mty_D:1.3427260000	3dhg_A:1.0781210000):0.5394520000):0.3170790000	(2inp_C:1.0201720000	1mty_B:1.8949330000):0.8678980000):0.5803200000):0.9916390000):0.6276190000	1otk_A:2.9059090000):0.2454680000	(1lko_A:0.5572360000	1yuz_A:0.5103020000):0.6454500000):0.2176520000	3qhb_A:0.6455640000):0.7524030000	((((((1lb3_A:0.0874360000	2za7_A:0.1207360000):0.4494000000	1z6o_A:1.5231990000):0.3919930000	1bg7_A:0.0055420000):0.0860013000	1r03_A:0.3090130000):0.1789310000	1z6o_M:1.0218180000):0.1715190000	(((1eum_A:0.5131610000	1krq_A:0.2868770000):0.2870350000	(2jd7_A:0.2328050000	1vlg_A:0.2214680000):0.1403410000):0.2365150000	3e6s_A:0.9219040000):0.4329440000):1.2525800000):0.2829060000	(2vzb_A:1.4231390000	(((1bcf_A:0.0000010000	3e1q_A:0.0000010000):0.2762240000	2fkz_A:0.3197910000):0.5318560000	1jgc_A:0.2946060000):0.5696370000):0.5306010000):0.2596650000	1nfv_A:0.3584110000):1.5013600000):0.5362690000):0.2494810000):0.0774041000):0.1953210000):0.1347250000	(1n1q_A:0.2897350000	2chp_A:0.5333030000):0.1446850000);
(1ji5_A:0.3568280000	(1jig_A:0.2650460000	((1qgh_A:0.2381750000	2ux1_A:0.6099610000):0.6693040000	((1ji4_A:0.8216020000	2fjc_A:0.8717030000):0.1111350000	((((1dps_A:0.0000010000	1jts_A:0.0000010000):0.3780430000	1o9r_A:0.2020530000):0.6392190000	1uvh_A:0.8201680000):0.5871540000	((1tjo_A:0.0000010000	1tk6_A:0.0000010000):0.4457600000	((((((2fzf_A:1.6650550000	3qhb_A:0.8102670000):0.5448570000	((1lko_A:0.6367070000	1yuz_A:1.0180380000):0.6183480000	((((((((1oqu_A:0.2378440000	1uzr_A:0.1078610000):0.0829774000	1r2f_A:0.2114400000):1.4108500000	1mxr_A:0.8840970000):1.0231700000	(1jk0_A:0.0618430000	(2uw2_A:0.0000020000	1w68_A:0.0119790000):0.2656340000):1.0249300000):1.5886300000	3ee4_A:0.7114260000):1.0196000000	1za0_A:1.4931760000):0.9587600000	(((2inc_B:1.5851880000	2inp_C:1.6667000000):0.9581640000	(1mty_D:2.4920430000	3dhg_A:1.1007280000):0.7380070000):0.7211820000	1mty_B:2.1101680000):1.1665400000):0.7035880000	((2uw1_A:0.0000010000	2uw1_B:0.0000010000):0.0782300000	1afr_A:0.0996150000):2.2200600000):0.4708880000):0.2930550000):0.8370330000	1otk_A:2.3830900000):0.4338770000	((((((((1lb3_A:0.0586440000	2za7_A:0.0862750000):0.4554450000	1bg7_A:0.0694060000):0.1940770000	1r03_A:0.1122060000):0.3518890000	1z6o_M:1.0549160000):0.1970800000	1z6o_A:2.2011220000):0.2967790000	3e6s_A:1.5020590000):0.3408570000	(2jd7_A:0.3801210000	1vlg_A:0.2834840000):0.2144090000):0.1544780000	(1eum_A:0.7192680000	1krq_A:0.1434940000):0.2969770000):0.6817750000):0.5836730000	1nfv_A:0.4876050000):0.5122140000	(2vzb_A:1.0973400000	(((1bcf_A:0.0000010000	3e1q_A:0.0000010000):0.2473900000	2fkz_A:0.1271370000):0.3056460000	1jgc_A:0.3439490000):0.5999420000):0.6751760000):0.8975180000):0.4324470000):0.5658410000):0.2006510000):0.1216840000):0.0141590000	(1n1q_A:0.3012390000	2chp_A:0.6459630000):0.1779010000);
(1ji5_A:0.2398340000	(1jig_A:0.1967640000	((1n1q_A:0.2807330000	((1ji4_A:0.7192410000	2fjc_A:1.0523110000):0.4635210000	((((1dps_A:0.0000010000	1jts_A:0.0000010000):0.2622520000	1o9r_A:0.3645650000):0.3020940000	1uvh_A:0.6434220000):0.5567350000	((1tjo_A:0.0000010000	1tk6_A:0.0000020000):1.0145600000	(((((2fzf_A:2.6339450000	(((((1oqu_A:0.0236140000	(1r2f_A:0.2568000000	1uzr_A:0.0996680000):0.0950829000):1.1230000000	(1mxr_A:1.4608920000	(1jk0_A:0.1566650000	(2uw2_A:0.0000020000	1w68_A:0.0183490000):0.1640650000):1.2367000000):0.0887466000):1.6115300000	3ee4_A:1.3399170000):1.0714500000	((2inc_B:1.4091840000	(2inp_C:1.4336050000	1mty_B:2.2754320000):0.4144020000):1.2170700000	(1mty_D:1.2918010000	3dhg_A:1.0898620000):0.4965450000):0.8862150000):0.1224670000	(((2uw1_A:0.0000010000	2uw1_B:0.0000010000):0.0726251000	1afr_A:0.1788940000):2.0399200000	1za0_A:1.0545090000):0.8750590000):0.3259930000):0.2148900000	1otk_A:2.7754280000):0.7705870000	((1lko_A:0.6758270000	1yuz_A:1.0948630000):0.8898120000	3qhb_A:0.6684230000):0.8013800000):0.0000022833	((((((1lb3_A:0.1423920000	2za7_A:0.0534220000):0.3081380000	1bg7_A:0.2147720000):0.1190880000	1r03_A:0.1879550000):0.4823480000	1z6o_A:1.3603660000):0.1672870000	1z6o_M:1.1339630000):0.2655130000	(((1eum_A:0.5667960000	1krq_A:0.4161220000):0.5572000000	(3e6s_A:1.6391370000	2jd7_A:0.2208320000):0.1530470000):0.1257540000	1vlg_A:0.1789520000):0.8462970000):1.1349200000):0.7524900000	((2vzb_A:1.0295210000	(((1bcf_A:0.0000010000	3e1q_A:0.0000010000):0.3604440000	2fkz_A:0.1953640000):0.5141700000	1jgc_A:0.2530750000):1.3089700000):0.3652440000	1nfv_A:1.0473470000):0.1696350000):0.4925710000):0.4683100000):0.2434840000):0.2864910000):0.1243970000	(1qgh_A:0.2802430000	2ux1_A:0.8101490000):0.6326290000):0.0854895000):0.1646410000	2chp_A:0.6551480000);
(1ji5_A:0.1787520000	(1jig_A:0.3905870000	((1qgh_A:0.1766860000	2ux1_A:0.8819130000):0.6925250000	(1ji4_A:0.9817970000	2fjc_A:1.3089000000):0.5351210000):0.0950695000):0.1488170000	(1n1q_A:0.6189960000	(2chp_A:0.3863520000	(((((1dps_A:0.0000010000	1jts_A:0.0000010000):0.4856920000	1o9r_A:0.2423400000):0.4672510000	1uvh_A:0.9086100000):0.2390460000	(1tjo_A:0.0000010000	1tk6_A:0.0000010000):1.4495400000):0.4956960000	(((2fzf_A:2.5903390000	(2vzb_A:1.3686200000	((((((1lb3_A:0.0962640000	2za7_A:0.0480930000):0.3897130000	1bg7_A:0.0735600000):0.0569522000	1r03_A:0.2066170000):0.2211900000	1z6o_A:1.8257070000):0.2095700000	1z6o_M:0.7282540000):0.0735178000	((1eum_A:0.7229250000	1krq_A:0.1252070000):0.7412620000	(3e6s_A:1.1611090000	(2jd7_A:0.2288490000	1vlg_A:0.4367920000):0.1548140000):0.1077220000):0.5501540000):0.7931500000):0.0840587000):0.1679310000	((((1lko_A:0.3395330000	1yuz_A:0.9779930000):0.9303890000	3qhb_A:0.7383890000):0.5202540000	1otk_A:2.7418040000):0.1968570000	(((((((1oqu_A:0.1795280000	1r2f_A:0.2237220000):0.0061857100	1uzr_A:0.0823110000):0.7133280000	1mxr_A:1.2158470000):0.3241420000	3ee4_A:1.2163810000):0.7266480000	(1jk0_A:0.0382880000	(2uw2_A:0.0000020000	1w68_A:0.0240180000):0.1873800000):0.9536360000):1.0929700000	((2inc_B:1.6709100000	(2inp_C:1.1733990000	1mty_B:1.6504670000):0.6248010000):0.6520870000	(1mty_D:1.2318780000	3dhg_A:1.7347290000):0.4416070000):0.6767500000):0.3096820000	(((2uw1_A:0.0000010000	2uw1_B:0.0000010000):0.0000025318	1afr_A:0.2350840000):2.2640600000	1za0_A:1.0666560000):1.2905100000):1.0627400000):0.6904850000):0.1713830000	((((1bcf_A:0.0000010000	3e1q_A:0.0000010000):0.3876790000	2fkz_A:0.1862100000):0.4412320000	1jgc_A:0.2469000000):1.6035800000	1nfv_A:0.3942970000):0.8561900000):0.5706820000):0.4405650000):0.1677180000):0.0597218000);
(1ji5_A:0.2391880000	((1jig_A:0.1861190000	(1qgh_A:0.2835760000	2ux1_A:0.7292990000):0.5357960000):0.1118580000	(((1ji4_A:0.6503550000	2fjc_A:0.9664350000):0.0825063000	(((1dps_A:0.0000010000	1jts_A:0.0000010000):0.7305630000	1o9r_A:0.1906930000):0.5721620000	1uvh_A:0.9607450000):0.9056880000):0.1339430000	((1tjo_A:0.0000010000	1tk6_A:0.0000010000):0.7525530000	(((((2fzf_A:3.6701910000	3qhb_A:0.6178970000):0.3675110000	(((1lko_A:0.5748020000	1yuz_A:1.6948740000):1.0452000000	(((((((1oqu_A:0.1361420000	1uzr_A:0.0972450000):0.0572292000	1r2f_A:0.1860530000):1.3554000000	1mxr_A:1.2805180000):0.6466410000	(1jk0_A:0.1147020000	(2uw2_A:0.0000020000	1w68_A:0.0378540000):0.2402260000):1.1872700000):1.8510900000	3ee4_A:0.5871730000):2.3325500000	(((2uw1_A:0.0000010000	2uw1_B:0.0000010000):0.0341544000	1afr_A:0.1690150000):1.3574200000	1za0_A:1.9999380000):0.4321620000):0.2822850000	(((2inc_B:0.8031880000	(2inp_C:1.4305330000	1mty_B:2.2149260000):0.5858090000):1.2834800000	1mty_D:1.5634550000):0.4386730000	3dhg_A:0.7298010000):1.6911800000):0.7332210000):0.2357620000	1otk_A:3.1033050000):0.5305850000):1.0842200000	(((((1lb3_A:0.1718470000	2za7_A:0.0873460000):0.3861610000	1bg7_A:0.1544760000):0.0613302000	1r03_A:0.3300120000):0.3407530000	(1z6o_A:1.5651230000	1z6o_M:1.3090040000):0.2492590000):0.1848390000	((((1eum_A:0.5670950000	1krq_A:0.6151340000):0.6508250000	2jd7_A:0.3221310000):0.1853570000	1vlg_A:0.3627830000):0.1433240000	3e6s_A:1.3534130000):0.7037630000):0.9446810000):0.7142420000	2vzb_A:1.3835710000):0.6125450000	((((1bcf_A:0.0000010000	3e1q_A:0.0000010000):0.4301650000	2fkz_A:0.2923400000):0.2451760000	1jgc_A:0.5194620000):0.9202210000	1nfv_A:0.9834020000):0.4033870000):0.6167070000):0.6567630000):0.2814800000):0.0742423000	(1n1q_A:0.4157080000	2chp_A:0.7241860000):0.1848590000);
(1ji5_A:0.2987310000	(((1jig_A:0.1620120000	((1qgh_A:0.4242560000	2ux1_A:0.8461590000):0.4283940000	((1ji4_A:0.8632760000	2fjc_A:0.9463550000):0.3387460000	(((1dps_A:0.0000010000	1jts_A:0.0000010000):0.3667920000	1o9r_A:0.2269090000):0.6077420000	1uvh_A:0.8009370000):1.0567200000):0.2501900000):0.1909250000):0.0958888000	1n1q_A:0.3564520000):0.1203350000	((1tjo_A:0.0000020000	1tk6_A:0.0000010000):0.9771230000	(((((((2fzf_A:2.2756850000	3qhb_A:0.5627110000):0.3408530000	(1lko_A:0.5680810000	1yuz_A:0.8083910000):0.7819210000):0.3409050000	((((((1oqu_A:0.2136450000	1uzr_A:0.0389200000):0.1125540000	1r2f_A:0.1516140000):0.8507610000	1mxr_A:1.3652130000):0.7312870000	((1jk0_A:0.2348710000	2uw2_A:0.0000020000):0.0473471000	1w68_A:0.0000030000):1.0159900000):0.9756140000	3ee4_A:1.1232070000):1.5186900000	(((2inc_B:1.2671580000	(2inp_C:1.1768890000	1mty_B:2.4052450000):0.7502380000):1.2276700000	(1mty_D:1.1465560000	3dhg_A:1.0618140000):0.3046620000):0.5128840000	(((2uw1_A:0.0000010000	2uw1_B:0.0000010000):0.0484864000	1afr_A:0.1926400000):1.1137500000	1za0_A:2.1021500000):0.3615450000):0.4224660000):1.1441800000):0.3153790000	1otk_A:3.4437610000):0.4442420000	((((((1lb3_A:0.0702810000	2za7_A:0.1185610000):0.3532660000	1bg7_A:0.1856740000):0.0877976000	1r03_A:0.2646850000):0.2030240000	(((1eum_A:0.6379070000	1krq_A:0.2235360000):0.5546900000	(2jd7_A:0.2612240000	1vlg_A:0.4140850000):0.1502590000):0.2103440000	3e6s_A:1.0708380000):0.5320340000):0.3051490000	1z6o_A:1.6442700000):0.0175633000	1z6o_M:0.9833330000):1.5750700000):0.3679930000	(2vzb_A:1.8566860000	(((1bcf_A:0.0000010000	3e1q_A:0.0000010000):0.3232800000	2fkz_A:0.2955840000):0.2056000000	1jgc_A:0.5395010000):0.9071850000):0.2187150000):0.1635260000	1nfv_A:0.9525410000):0.6484310000):0.8693050000):0.0617508000	2chp_A:0.6623020000);
(1ji5_A:0.3255600000	1jig_A:0.1663670000	((((1n1q_A:0.2570060000	((1tjo_A:0.0000010000	1tk6_A:0.0000010000):1.2640900000	(((((((2fzf_A:2.0245580000	(((2uw1_A:0.0000010000	2uw1_B:0.0000010000):0.1284320000	1afr_A:0.1367790000):1.0540000000	1za0_A:2.4480050000):0.6578370000):0.3111140000	((((((((1oqu_A:0.1925830000	1uzr_A:0.0801350000):0.0668561000	1r2f_A:0.2261940000):1.0641700000	1mxr_A:1.3089110000):1.0626900000	((1jk0_A:0.3475260000	2uw2_A:0.0000020000):0.0181639000	1w68_A:0.0000020000):0.0000023563):2.8049100000	3ee4_A:1.5896390000):0.9718070000	1mty_D:1.1260080000):0.0000020103	3dhg_A:1.0691950000):0.9218040000	(2inc_B:0.8430440000	(2inp_C:0.8239640000	1mty_B:2.3662410000):1.3039000000):1.1895500000):1.0942900000):0.2972640000	(1nfv_A:0.5224250000	1otk_A:2.8476120000):0.0869745000):0.5685950000	((1lko_A:0.9332870000	1yuz_A:0.5631360000):0.9535420000	3qhb_A:0.9418980000):0.6598310000):0.2019030000	((((((((1lb3_A:0.0985830000	2za7_A:0.0329760000):0.4033730000	1bg7_A:0.1774570000):0.0838613000	1r03_A:0.3314950000):0.0830726000	1z6o_M:1.1637020000):0.1648700000	1z6o_A:1.6775140000):0.8046910000	3e6s_A:1.2898980000):0.5001710000	(2jd7_A:0.3167640000	1vlg_A:0.2735800000):0.0969171000):0.4210120000	(1eum_A:0.8540700000	1krq_A:0.1830750000):0.4038540000):1.0344800000):0.8251710000	2vzb_A:1.1947480000):0.2309590000	(((1bcf_A:0.0000010000	3e1q_A:0.0000010000):0.2569420000	2fkz_A:0.2196380000):0.4694380000	1jgc_A:0.4084360000):0.9773110000):0.4729250000):0.3912460000):0.0000020738	((1ji4_A:0.5137670000	2fjc_A:0.9818620000):0.1882960000	(((1dps_A:0.0000010000	1jts_A:0.0000010000):0.5872440000	1o9r_A:0.1878580000):0.3514210000	1uvh_A:1.1595450000):0.5727240000):0.3608100000):0.0600369000	2chp_A:0.5144230000):0.0702734000	(1qgh_A:0.2676110000	2ux1_A:0.7868940000):0.4463920000):0.1262840000);
(1ji5_A:0.2855090000	(1jig_A:0.2259080000	((1qgh_A:0.5048880000	2ux1_A:0.9480800000):0.2703890000	((1ji4_A:1.0993450000	2fjc_A:0.7767240000):0.2817450000	((((1dps_A:0.0000010000	1jts_A:0.0000010000):0.3906220000	1o9r_A:0.3630170000):0.5333800000	1uvh_A:0.8567260000):0.5461060000	((1tjo_A:0.0000010000	1tk6_A:0.0000010000):0.8327230000	((((((((2fzf_A:2.1175170000	1za0_A:2.0544270000):1.1309300000	(((((1oqu_A:0.1601220000	1uzr_A:0.0918010000):0.0555450000	1r2f_A:0.1471560000):1.1011900000	1mxr_A:0.8653100000):0.2000070000	(1jk0_A:0.0634710000	(2uw2_A:0.0000020000	1w68_A:0.0123190000):0.2174580000):1.4509300000):1.2301200000	3ee4_A:0.6787400000):1.3831400000):0.5187030000	((2uw1_A:0.0000010000	2uw1_B:0.0000010000):0.0052414400	1afr_A:0.1874880000):3.3661800000):0.2257190000	((2inc_B:1.6490210000	(1mty_D:1.3754730000	3dhg_A:1.1509120000):0.8345600000):0.5999350000	(2inp_C:1.9151200000	1mty_B:1.1530130000):0.7318110000):0.2475460000):0.6534660000	1otk_A:3.7100720000):0.9157490000	(((1lko_A:0.8602810000	1yuz_A:1.3127040000):1.3660400000	3qhb_A:0.9262710000):0.3872790000	(((((((1lb3_A:0.1033490000	2za7_A:0.0911820000):0.4073060000	1r03_A:0.2978390000):0.0626604000	1bg7_A:0.1029410000):0.3654290000	(1z6o_A:1.4529240000	1z6o_M:1.3286440000):0.1674530000):0.7461280000	3e6s_A:0.8551110000):0.2289300000	(2jd7_A:0.3364240000	1vlg_A:0.3793210000):0.3868080000):0.3735200000	(1eum_A:0.8585380000	1krq_A:0.1127430000):0.3630710000):1.0025100000):0.1689810000):0.9228770000	1nfv_A:0.7912780000):0.6987120000	(2vzb_A:1.4688370000	(((1bcf_A:0.0000010000	3e1q_A:0.0000010000):0.3928300000	2fkz_A:0.1288080000):0.3437710000	1jgc_A:0.3024260000):0.8268070000):0.3215500000):0.3055420000):0.4820380000):0.3251170000):0.1237260000):0.2302840000):0.0894614000	(1n1q_A:0.4504630000	2chp_A:0.6035400000):0.0741265000);
(1ji5_A:0.2707050000	(1jig_A:0.2838760000	((1qgh_A:0.3717010000	2ux1_A:0.9337000000):0.3566770000	(((1ji4_A:0.7825370000	2fjc_A:0.9331450000):0.2568120000	(((1dps_A:0.0000010000	1jts_A:0.0000010000):0.5403530000	1o9r_A:0.1401630000):0.2051020000	1uvh_A:1.3186230000):0.8160340000):0.1610490000	((1tjo_A:0.0000010000	1tk6_A:0.0000010000):0.9788170000	(((((2fzf_A:2.4432430000	((1otk_A:2.2492860000	((2inc_B:2.0627600000	(2inp_C:1.0018690000	1mty_B:3.2604890000):0.6785090000):0.9388730000	(1mty_D:2.5432910000	3dhg_A:1.1294220000):0.8826210000):0.5946570000):0.3561540000	((((((1oqu_A:0.2096190000	1r2f_A:0.1325720000):0.0277652000	1uzr_A:0.0733290000):0.5411140000	1mxr_A:1.6287800000):0.7067790000	(1jk0_A:0.1102260000	(2uw2_A:0.0000020000	1w68_A:0.0121370000):0.0973062000):1.0264000000):0.9611930000	3ee4_A:0.4810080000):0.9271590000	(((2uw1_A:0.0000010000	2uw1_B:0.0000010000):0.1119190000	1afr_A:0.0963740000):2.9533300000	1za0_A:0.3779990000):2.0609900000):1.2027900000):0.2875570000):0.4671390000	(1lko_A:0.9995330000	1yuz_A:0.5494610000):0.4133350000):0.3183250000	3qhb_A:1.6270730000):0.4438480000	(2vzb_A:1.3665940000	(((((((1lb3_A:0.1039540000	2za7_A:0.0833430000):0.4148720000	1bg7_A:0.1847760000):0.0857682000	1r03_A:0.1940480000):0.2412120000	(1z6o_A:1.9797000000	1z6o_M:0.9057130000):0.4475500000):0.6888720000	3e6s_A:0.9865080000):0.2568290000	(2jd7_A:0.3048510000	1vlg_A:0.2643970000):0.2248270000):0.2237730000	(1eum_A:0.6498790000	1krq_A:0.0810450000):0.3123970000):1.1565000000):0.2845180000):0.4124370000	((((1bcf_A:0.0000010000	3e1q_A:0.0000010000):0.3507730000	2fkz_A:0.1803480000):0.4918550000	1jgc_A:0.2957420000):1.1693400000	1nfv_A:0.5536940000):0.4070880000):0.5440020000):0.4695330000):0.4082600000):0.1766490000):0.1579350000	(1n1q_A:0.4845650000	2chp_A:0.6198890000):0.0962917000);
(1ji5_A:0.3795490000	((((1jig_A:0.1139110000	(1ji4_A:0.9382390000	2fjc_A:0.9602960000):0.4100220000):0.0966413000	(1qgh_A:0.4013650000	2ux1_A:1.0837980000):0.4639020000):0.0584114000	((((1dps_A:0.0000010000	1jts_A:0.0000010000):0.4115150000	1o9r_A:0.3976120000):0.5722720000	1uvh_A:0.7493400000):0.7323770000	((1tjo_A:0.0000010000	1tk6_A:0.0000010000):1.1296100000	(((((((2fzf_A:2.1117050000	3qhb_A:0.7186520000):0.3543540000	(1lko_A:0.8510080000	1yuz_A:0.6999020000):0.5164140000):0.7193890000	(((((((1oqu_A:0.1323950000	(1r2f_A:0.2326980000	1uzr_A:0.0670740000):0.0216359000):0.9475040000	1mxr_A:0.8282360000):0.1666250000	(1jk0_A:0.1230730000	(2uw2_A:0.0000020000	1w68_A:0.0123920000):0.1780210000):1.1287300000):1.1018000000	3ee4_A:1.0250670000):2.1491000000	1za0_A:0.4681420000):0.8424250000	((2uw1_A:0.0000010000	2uw1_B:0.0000010000):0.0803623000	1afr_A:0.1531180000):1.7130300000):0.3720610000	((2inc_B:0.8674290000	(2inp_C:1.5728670000	1mty_B:1.9357100000):0.9673740000):0.7853370000	(1mty_D:1.6283340000	3dhg_A:1.0073490000):0.3409480000):1.6173300000):1.7489100000):0.1495280000	1otk_A:3.2359530000):0.2246470000	(((((((((1lb3_A:0.0782620000	2za7_A:0.0623530000):0.5733410000	1bg7_A:0.1162300000):0.1053900000	1r03_A:0.3495480000):0.4433130000	1z6o_A:1.2807700000):0.3070280000	1z6o_M:0.8694890000):0.4023380000	3e6s_A:1.4390810000):0.3182830000	2jd7_A:0.2075470000):0.2260710000	1vlg_A:0.2558200000):0.3659530000	(1eum_A:0.6541920000	1krq_A:0.2351400000):0.3905650000):1.3761400000):0.3861390000	1nfv_A:0.4016390000):0.4368550000	(2vzb_A:1.6065260000	(((1bcf_A:0.0000010000	3e1q_A:0.0000010000):0.5230740000	2fkz_A:0.2002360000):0.4189160000	1jgc_A:0.2695030000):0.8970970000):0.2266400000):0.5269050000):0.6916260000):0.4044290000):0.0918908000	1n1q_A:0.5846890000):0.0386045000	2chp_A:0.7019490000);
(1ji5_A:0.3507070000	((1jig_A:0.2168060000	((1qgh_A:0.4519120000	2ux1_A:0.8866530000):0.6045940000	((1ji4_A:0.8942900000	2fjc_A:1.2868540000):0.2132560000	((((1dps_A:0.0000010000	1jts_A:0.0000010000):0.5871540000	1o9r_A:0.1899760000):0.6745910000	1uvh_A:1.4207780000):0.6140210000	((1tjo_A:0.0000010000	1tk6_A:0.0000010000):1.1312200000	(((((2fzf_A:2.4250220000	((1lko_A:0.8081790000	1yuz_A:1.1479530000):1.3736900000	3qhb_A:1.0012230000):0.5582350000):0.3020190000	(1otk_A:3.6461510000	(((((((1oqu_A:0.1554520000	1uzr_A:0.1073880000):0.0558015000	1r2f_A:0.2368790000):1.0172000000	1mxr_A:1.1571370000):0.2679150000	(1jk0_A:0.1770750000	(2uw2_A:0.0000020000	1w68_A:0.0314410000):0.1607040000):1.4338900000):1.3600600000	3ee4_A:1.1563990000):0.7758830000	(((2uw1_A:0.0000010000	2uw1_B:0.0000010000):0.0858266000	1afr_A:0.1525650000):2.7728200000	1za0_A:0.6483850000):1.5961200000):0.3725800000	((2inc_B:1.3447140000	(1mty_D:0.9697320000	3dhg_A:2.2067410000):1.3138100000):0.4600380000	(2inp_C:1.0164070000	1mty_B:2.6044890000):0.3794120000):1.7352800000):0.9998150000):1.3055800000):0.4439240000	(((1lb3_A:0.1269070000	2za7_A:0.0874770000):0.3977640000	(1bg7_A:0.2306070000	1r03_A:0.2744070000):0.1505970000):0.3738440000	(1z6o_A:1.8575360000	(1z6o_M:1.1118630000	((((1eum_A:0.4415360000	1krq_A:0.4763630000):0.6149130000	1vlg_A:0.2464400000):0.1015060000	2jd7_A:0.3265270000):0.2794780000	3e6s_A:0.9695100000):0.8319990000):0.2200180000):0.0000021713):0.7267220000):0.5266550000	2vzb_A:1.2611370000):0.0403666000	((((1bcf_A:0.0000010000	3e1q_A:0.0000010000):0.2709360000	2fkz_A:0.1595200000):0.3779750000	1jgc_A:0.3685930000):1.2390400000	1nfv_A:0.6628740000):0.9106810000):0.6040020000):0.5470700000):0.2519830000):0.2857580000):0.1913080000):0.0633892000	1n1q_A:0.5118840000):0.0700168000	2chp_A:0.6228380000);
(1ji5_A:0.2716590000	(1jig_A:0.1852250000	(((1qgh_A:0.3500870000	2ux1_A:0.8413210000):0.4252120000	(1ji4_A:0.8319870000	2fjc_A:0.8984220000):0.6428470000):0.1597200000	((((1dps_A:0.0000010000	1jts_A:0.0000010000):0.5058530000	1o9r_A:0.3298740000):0.7291200000	1uvh_A:0.8503200000):0.5380470000	((1tjo_A:0.0000010000	1tk6_A:0.0000010000):1.1700000000	((((2fzf_A:1.4243030000	(((((((1oqu_A:0.1520460000	1uzr_A:0.0964860000):0.0910569000	1r2f_A:0.1375770000):1.1193000000	1mxr_A:1.1376770000):0.3518800000	(1jk0_A:0.2132090000	(2uw2_A:0.0000020000	1w68_A:0.0061080000):0.0988816000):1.2817400000):0.8402690000	3ee4_A:0.8650560000):1.2568700000	1za0_A:1.7322550000):0.8233770000	((((2inc_B:1.1944600000	2inp_C:1.6438750000):0.6530420000	(1mty_D:1.6573370000	3dhg_A:1.4723030000):0.3960370000):0.5299490000	((2uw1_A:0.0000010000	2uw1_B:0.0000010000):0.0653540000	1afr_A:0.1395110000):2.9923100000):0.3273550000	1mty_B:1.7154280000):0.0699525000):1.3617200000):0.5528630000	(((1lko_A:0.8725360000	1yuz_A:0.3979590000):1.1356100000	3qhb_A:0.8327030000):0.1476190000	1otk_A:2.9417380000):0.1924750000):1.2217700000	((2vzb_A:1.3028620000	(((1bcf_A:0.0000010000	3e1q_A:0.0000010000):0.3055120000	2fkz_A:0.1069070000):0.6429410000	1jgc_A:0.1907450000):0.6116510000):0.2246600000	(((((1lb3_A:0.0643360000	2za7_A:0.1166480000):0.2035030000	1z6o_A:1.8891580000):0.1859140000	1bg7_A:0.1005750000):0.0579249000	(1r03_A:0.2263300000	1z6o_M:1.6568170000):0.0646262000):0.4641030000	(((1eum_A:0.6448460000	1krq_A:0.4043210000):0.4186000000	3e6s_A:1.2695060000):0.1570340000	(2jd7_A:0.4235590000	1vlg_A:0.1472030000):0.1132090000):0.4902240000):1.2654400000):0.2602320000):0.1192180000	1nfv_A:0.4698530000):1.1918200000):0.6686310000):0.3783240000):0.0909200000):0.1129110000	(1n1q_A:0.3941290000	2chp_A:0.5557100000):0.0940270000);
(1ji5_A:0.3056290000	(1jig_A:0.2655820000	((1qgh_A:0.4628400000	2ux1_A:0.7445370000):0.3625380000	((1ji4_A:0.6780800000	2fjc_A:0.8902590000):0.1404240000	((((1dps_A:0.0000010000	1jts_A:0.0000010000):0.4692220000	1o9r_A:0.0191440000):0.9003910000	1uvh_A:1.0499850000):0.3596530000	((1tjo_A:0.0000010000	1tk6_A:0.0000020000):0.6096970000	(((((((((2fzf_A:2.6608480000	(((((1oqu_A:0.1965770000	1uzr_A:0.0696790000):0.0000025230	1r2f_A:0.2040970000):0.8065780000	1mxr_A:1.3691060000):0.6659460000	(1jk0_A:0.0000020000	(2uw2_A:0.0000020000	1w68_A:0.0063820000):0.1951680000):0.8836050000):1.9456900000	3ee4_A:0.4409750000):1.8154600000):0.1590190000	(((2uw1_A:0.0000010000	2uw1_B:0.0000010000):0.0182830000	1afr_A:0.2180260000):2.7697300000	1za0_A:1.6788350000):0.3967420000):0.3454490000	((2inc_B:1.0997240000	(2inp_C:0.6496970000	1mty_B:1.9942780000):1.0725600000):1.0700600000	(1mty_D:2.2589480000	3dhg_A:0.8758800000):0.4841260000):1.3748200000):0.4942530000	1otk_A:3.4276030000):0.6950210000	(1lko_A:0.6876390000	1yuz_A:1.1443710000):0.8567420000):0.6357060000	3qhb_A:0.6167840000):1.3075300000	((((((1lb3_A:0.0346830000	2za7_A:0.0806110000):0.5528280000	1r03_A:0.3089940000):0.0944458000	1bg7_A:0.0259510000):0.5034210000	1z6o_M:1.5401380000):0.1263060000	1z6o_A:1.0520120000):0.3454510000	(((1eum_A:0.8114830000	1krq_A:0.2851870000):0.2211890000	3e6s_A:1.7084430000):0.2664780000	(2jd7_A:0.3623120000	1vlg_A:0.2990430000):0.1451820000):0.2347380000):0.5881640000):0.3844560000	2vzb_A:0.9849830000):0.3213310000	((((1bcf_A:0.0000010000	3e1q_A:0.0000010000):0.2636720000	2fkz_A:0.1500210000):0.3642640000	1jgc_A:0.2688180000):1.4237600000	1nfv_A:0.6409450000):0.3576300000):0.7870800000):0.7974630000):0.3712570000):0.1555370000):0.1977790000):0.0498570000	(1n1q_A:0.3748150000	2chp_A:0.8240780000):0.1145280000);
(1ji5_A:0.3192840000	((1jig_A:0.1558840000	((1qgh_A:0.3616640000	2ux1_A:0.6494370000):0.4496500000	(1ji4_A:0.7681800000	2fjc_A:0.9759020000):0.5122920000):0.2255600000):0.0752837000	((((1dps_A:0.0000010000	1jts_A:0.0000010000):0.4445500000	1o9r_A:0.2519410000):0.3092830000	1uvh_A:0.9809600000):0.4197970000	((1tjo_A:0.0000010000	1tk6_A:0.0000010000):0.5757550000	((((((((2fzf_A:2.9011820000	((2inc_B:1.3817200000	(2inp_C:1.6459820000	1mty_B:1.9045890000):0.6931430000):0.9468950000	(1mty_D:1.5509030000	3dhg_A:1.4759220000):0.8172830000):0.8109960000):0.3350430000	(1otk_A:2.6976020000	((((1oqu_A:0.1499150000	1r2f_A:0.2864070000):0.0265722000	1uzr_A:0.0389310000):0.6268870000	(1mxr_A:0.8916490000	(1jk0_A:0.1239630000	(2uw2_A:0.0000020000	1w68_A:0.0231360000):0.2023470000):1.6371700000):0.3840270000):1.5889500000	3ee4_A:0.5533930000):1.6628500000):0.4241310000):0.6450310000	(((2uw1_A:0.0000010000	2uw1_B:0.0000010000):0.1258860000	1afr_A:0.0000020000):1.8065300000	1za0_A:1.2831420000):0.7025800000):0.8337780000	3qhb_A:1.3678940000):0.4775880000	(1lko_A:0.5547110000	1yuz_A:1.7372040000):0.5439970000):0.6162560000	((((((1lb3_A:0.1374800000	2za7_A:0.0357900000):0.4133370000	1bg7_A:0.0616910000):0.0370801000	1r03_A:0.4288280000):0.4852820000	1z6o_A:2.1732400000):0.2470870000	1z6o_M:1.0289080000):0.3744190000	((((1eum_A:0.5967760000	1krq_A:0.4718220000):0.6331820000	2jd7_A:0.1823340000):0.2580610000	3e6s_A:0.9905260000):0.2959950000	1vlg_A:0.1941420000):0.4005090000):0.5949140000):0.4925990000	2vzb_A:1.2058910000):0.5125870000	((((1bcf_A:0.0000010000	3e1q_A:0.0000010000):0.2774260000	2fkz_A:0.2344310000):0.3353010000	1jgc_A:0.2033640000):0.7337000000	1nfv_A:0.8176720000):0.3407260000):0.4479460000):0.7288550000):0.4249080000):0.1197880000	(1n1q_A:0.3658750000	2chp_A:0.4689310000):0.1335420000);
(1ji5_A:0.2929640000	((1jig_A:0.0928570000	(1qgh_A:0.2731300000	2ux1_A:0.6967270000):0.5645280000):0.0363511000	((1ji4_A:0.5807230000	2fjc_A:0.9283220000):0.2432180000	((((1dps_A:0.0000010000	1jts_A:0.0000010000):0.4959250000	1o9r_A:0.2579490000):0.6732760000	1uvh_A:0.8314790000):0.3905260000	((1tjo_A:0.0000020000	1tk6_A:0.0000010000):0.7619460000	((((((((2fzf_A:2.2975670000	(((2uw1_A:0.0000010000	2uw1_B:0.0000010000):0.0853552000	1afr_A:0.1130370000):3.0105800000	1za0_A:1.2066650000):0.7873880000):0.1321560000	((((1oqu_A:0.1484850000	(1r2f_A:0.2664810000	1uzr_A:0.0918130000):0.0585074000):0.9018020000	1mxr_A:1.2872750000):0.5866630000	(1jk0_A:0.0950490000	(2uw2_A:0.0000020000	1w68_A:0.0173470000):0.1120700000):1.0344000000):0.6627410000	3ee4_A:1.3132830000):1.4583800000):0.8998960000	(1otk_A:2.3162010000	((2inc_B:1.1952420000	(2inp_C:1.0523420000	1mty_B:2.3253340000):0.5248170000):0.5611520000	(1mty_D:1.4653450000	3dhg_A:1.1723810000):0.4331880000):0.6788080000):0.3356280000):0.5674430000	(1lko_A:0.7478940000	1yuz_A:0.6622030000):0.5840710000):0.2624330000	3qhb_A:0.6167580000):0.9896170000	((1lb3_A:0.0973400000	2za7_A:0.0505440000):0.2845210000	(1bg7_A:0.1168790000	(1r03_A:0.1964720000	(1z6o_A:1.5472240000	(1z6o_M:0.7563180000	((((1eum_A:0.6671650000	1krq_A:0.2478720000):0.8437980000	1vlg_A:0.1764130000):0.1125060000	2jd7_A:0.3412940000):0.3158420000	3e6s_A:0.7267300000):0.7007350000):0.1491920000):0.5571060000):0.1768120000):0.0765876000):1.9136200000):0.3999380000	2vzb_A:0.9757290000):0.2052070000	((((1bcf_A:0.0000010000	3e1q_A:0.0000010000):0.1668180000	2fkz_A:0.2079510000):0.2469860000	1jgc_A:0.4358900000):0.7405140000	1nfv_A:1.0028390000):0.3216450000):0.3234760000):0.3265020000):0.2701890000):0.1881480000):0.0951668000	(1n1q_A:0.1284630000	2chp_A:0.5154200000):0.0758522000);
(1ji5_A:0.2349750000	(1jig_A:0.2996110000	(1qgh_A:0.2394560000	2ux1_A:0.7618210000):0.5153410000):0.1165380000	((1n1q_A:0.4308070000	((1ji4_A:0.6243250000	2fjc_A:0.8527040000):0.2889900000	((((1dps_A:0.0000010000	1jts_A:0.0000010000):0.2440060000	1o9r_A:0.4072610000):0.4739580000	1uvh_A:0.5968650000):0.6384620000	((1tjo_A:0.0000010000	1tk6_A:0.0000020000):0.7973960000	((((((2fzf_A:1.8363020000	(1lko_A:1.0992790000	1yuz_A:0.6727530000):0.3920460000):0.4099150000	3qhb_A:0.9901810000):0.4715030000	(1otk_A:2.3313800000	(((((((1oqu_A:0.1762000000	1uzr_A:0.0672630000):0.0926758000	1r2f_A:0.1108710000):0.7616690000	1mxr_A:1.1569650000):0.3223600000	(1jk0_A:0.0442240000	(2uw2_A:0.0000020000	1w68_A:0.0112210000):0.2049290000):1.3985900000):0.8234220000	3ee4_A:0.9751520000):0.5343910000	(((2uw1_A:0.0000010000	2uw1_B:0.0000010000):0.0663382000	1afr_A:0.0986680000):2.8328400000	1za0_A:0.7118360000):1.1195600000):0.4346550000	((2inc_B:0.8294820000	(2inp_C:0.9796990000	1mty_B:1.9494930000):0.7249910000):0.1866350000	(1mty_D:1.6103050000	3dhg_A:1.0807170000):1.0201200000):1.0345100000):0.8225940000):0.6008810000):0.1688090000	(((((1lb3_A:0.0968350000	2za7_A:0.0945550000):0.3528820000	1bg7_A:0.1326010000):0.0650247000	1r03_A:0.2629180000):0.2771600000	(1z6o_A:1.4202210000	1z6o_M:0.9728850000):0.2197470000):0.3952120000	(((1eum_A:0.6151410000	1krq_A:0.1290710000):0.5211080000	3e6s_A:1.1561290000):0.1978920000	(2jd7_A:0.2487640000	1vlg_A:0.3419840000):0.0977466000):0.5054550000):0.9798960000):0.6248480000	(2vzb_A:1.3289920000	(((1bcf_A:0.0000010000	3e1q_A:0.0000010000):0.3351540000	2fkz_A:0.2105190000):0.3221860000	1jgc_A:0.4078390000):0.6658380000):0.1814270000):0.2274940000	1nfv_A:1.1060660000):0.3890620000):0.5127590000):0.3210830000):0.2704010000):0.1362500000	2chp_A:0.5229070000):0.0823010000);
(1ji5_A:0.2184470000	((1jig_A:0.1642640000	(1qgh_A:0.0620440000	2ux1_A:0.7021530000):0.6399950000):0.0174051000	1n1q_A:0.3408750000):0.1182290000	(2chp_A:0.4736500000	((1ji4_A:0.4931620000	2fjc_A:0.5726740000):0.2894330000	((((1dps_A:0.0000010000	1jts_A:0.0000010000):0.3688280000	1o9r_A:0.3459880000):0.5845660000	1uvh_A:0.3561520000):0.5270330000	((1tjo_A:0.0000010000	1tk6_A:0.0000010000):0.4140400000	((((((((2fzf_A:1.7965790000	(1lko_A:0.8262320000	1yuz_A:1.0634100000):0.4291270000):0.3316540000	3qhb_A:1.1291380000):0.3401990000	((((((1oqu_A:0.1490770000	1uzr_A:0.0902240000):0.0680074000	1r2f_A:0.1918490000):0.9540990000	1mxr_A:1.0571870000):0.8220370000	(1jk0_A:0.1009790000	(2uw2_A:0.0000020000	1w68_A:0.0168660000):0.1169840000):0.9723020000):0.7925530000	3ee4_A:1.1329410000):1.5311200000	((2inc_B:1.0885860000	(2inp_C:0.9439920000	1mty_B:2.5865660000):0.6426710000):0.9902240000	(1mty_D:0.9712540000	3dhg_A:1.0109640000):0.7892380000):0.8782500000):0.6202160000):0.3262180000	(((2uw1_A:0.0000010000	2uw1_B:0.0000010000):0.0000025250	1afr_A:0.2012520000):1.1393000000	1za0_A:2.0334390000):1.0519600000):0.6452170000	1otk_A:3.4559910000):0.2220330000	(((((((1lb3_A:0.1316760000	2za7_A:0.0535310000):0.3761250000	1bg7_A:0.1180820000):0.0796035000	1r03_A:0.2731010000):0.2916540000	(1z6o_A:1.4746580000	1z6o_M:1.0840250000):0.1361700000):0.6367870000	3e6s_A:0.7200440000):0.3298760000	(2jd7_A:0.4538750000	1vlg_A:0.2563800000):0.2476540000):0.2216310000	(1eum_A:0.5545090000	1krq_A:0.4610770000):0.1548140000):1.4352900000):0.4200780000	1nfv_A:0.3368970000):0.1537260000	(2vzb_A:1.1276340000	(((1bcf_A:0.0000010000	3e1q_A:0.0000010000):0.2608190000	2fkz_A:0.1235540000):0.4849460000	1jgc_A:0.3303220000):0.7520930000):0.5424220000):1.4522600000):0.6634320000):0.5126770000):0.1664380000):0.1695260000);
(1ji5_A:0.2891340000	(1jig_A:0.1613890000	((1qgh_A:0.3812270000	2ux1_A:0.4207690000):0.4162500000	((1ji4_A:0.9287520000	2fjc_A:0.9777020000):0.3769220000	((((1dps_A:0.0000010000	1jts_A:0.0000010000):0.2782090000	1o9r_A:0.3450510000):0.8195430000	1uvh_A:0.6539480000):0.7056050000	((1tjo_A:0.0000010000	1tk6_A:0.0000010000):1.0812600000	(((((2fzf_A:3.2061490000	(1otk_A:3.3051710000	(((((((1oqu_A:0.1874480000	1r2f_A:0.1961860000):0.0302610000	1uzr_A:0.0321080000):1.3101200000	1mxr_A:1.0728580000):0.4339850000	(1jk0_A:0.1433290000	(2uw2_A:0.0000020000	1w68_A:0.0416450000):0.1994460000):1.4058500000):1.9938600000	3ee4_A:0.9812500000):0.8634880000	((2inc_B:1.0943610000	(2inp_C:1.1765060000	1mty_B:2.6268890000):0.5171420000):1.5355800000	(1mty_D:1.8888880000	3dhg_A:1.1949640000):0.7198160000):1.0877200000):0.4229410000	(((2uw1_A:0.0000010000	2uw1_B:0.0000010000):0.0661637000	1afr_A:0.2079800000):2.4639200000	1za0_A:1.3380250000):0.2765020000):0.5672420000):0.4925680000):0.6240630000	((1lko_A:0.8888660000	1yuz_A:0.7931720000):1.2988800000	3qhb_A:1.2031260000):0.6582300000):0.3494490000	((((1lb3_A:0.1546680000	2za7_A:0.0868630000):0.3942180000	1r03_A:0.2523240000):0.1518300000	1bg7_A:0.1511870000):0.6303790000	(1z6o_A:1.5044520000	(1z6o_M:0.6557110000	((((1eum_A:0.5559110000	1krq_A:0.1504050000):0.6427920000	2jd7_A:0.1582040000):0.2785120000	3e6s_A:1.1174790000):0.1186130000	1vlg_A:0.0901870000):1.1598200000):0.1115990000):0.0679368000):1.2418000000):1.0006800000	2vzb_A:1.0553050000):0.2166080000	((((1bcf_A:0.0000010000	3e1q_A:0.0000010000):0.3439540000	2fkz_A:0.3447770000):0.4726220000	1jgc_A:0.4668010000):0.4087150000	1nfv_A:1.4364410000):0.4980840000):0.5720500000):0.4989330000):0.2367650000):0.0606076000):0.2231180000):0.0665452000	(1n1q_A:0.3211760000	2chp_A:0.5440190000):0.1528330000);
(1ji5_A:0.2690630000	(1jig_A:0.0999270000	(((1qgh_A:0.3910450000	2ux1_A:0.7163570000):0.4168430000	((((1dps_A:0.0000010000	1jts_A:0.0000010000):0.2401930000	1o9r_A:0.4212760000):0.9034230000	1uvh_A:0.7085410000):0.2906170000	((1tjo_A:0.0000010000	1tk6_A:0.0000010000):0.5440810000	(((((2fzf_A:1.7727960000	((1otk_A:4.1194870000	((((((1oqu_A:0.2072510000	1uzr_A:0.0885590000):0.0501433000	1r2f_A:0.1062860000):1.2716600000	1mxr_A:1.1039030000):0.2255960000	(1jk0_A:0.1203120000	(2uw2_A:0.0000020000	1w68_A:0.0229430000):0.3131260000):1.2697300000):1.3240700000	3ee4_A:0.6249360000):0.9847640000	(((2uw1_A:0.0000010000	2uw1_B:0.0000010000):0.0699125000	1afr_A:0.1316680000):2.7335200000	1za0_A:0.8773950000):1.3362700000):1.2601100000):0.1944220000	((2inc_B:1.1214560000	(2inp_C:1.3772370000	1mty_B:2.1390400000):0.5661670000):1.0756500000	(1mty_D:1.6605880000	3dhg_A:0.6841460000):0.7156020000):0.3219640000):0.8249050000):0.4078750000	3qhb_A:1.0853010000):0.4345120000	(1lko_A:0.9951620000	1yuz_A:0.4030410000):0.6054990000):0.3238620000	((((((((1lb3_A:0.0677620000	2za7_A:0.1184340000):0.1395840000	1z6o_A:2.4822140000):0.2947380000	1bg7_A:0.1964750000):0.0766037000	1r03_A:0.2458120000):0.3014860000	1z6o_M:1.4067310000):0.5485220000	3e6s_A:0.8648360000):0.4447900000	(2jd7_A:0.4612210000	1vlg_A:0.1992990000):0.2304650000):0.1761450000	(1eum_A:0.5864590000	1krq_A:0.2262730000):0.2659240000):1.3243900000):0.3007960000	((2vzb_A:1.6170290000	(((1bcf_A:0.0000010000	3e1q_A:0.0000010000):0.2813450000	2fkz_A:0.1713410000):0.4989630000	1jgc_A:0.0313610000):0.6370690000):0.5018180000	1nfv_A:0.4871040000):0.2601270000):1.5268900000):0.9585580000):0.2859550000):0.1264210000	(1ji4_A:0.8584460000	2fjc_A:0.9045400000):0.2807500000):0.2342740000):0.2552540000	(1n1q_A:0.3448670000	2chp_A:0.6478230000):0.1676780000);
(1ji5_A:0.2679050000	(((1jig_A:0.1921820000	((1ji4_A:0.7860880000	2fjc_A:0.8871350000):0.2782320000	((((1dps_A:0.0000010000	1jts_A:0.0000010000):0.5038840000	1o9r_A:0.2007190000):0.4985880000	1uvh_A:1.2008410000):0.4353490000	((1tjo_A:0.0000010000	1tk6_A:0.0000010000):1.1824100000	(((((((2fzf_A:1.9900180000	(1lko_A:0.9401250000	1yuz_A:0.5678350000):0.7659540000):0.2775310000	3qhb_A:1.3398960000):0.8200660000	(((((((((1lb3_A:0.1031430000	2za7_A:0.0839390000):0.3727690000	1r03_A:0.3527520000):0.1397530000	1bg7_A:0.0672220000):0.3698920000	1z6o_A:1.7350520000):0.1814820000	1z6o_M:0.7439240000):0.5916770000	3e6s_A:0.8994200000):0.5186000000	2jd7_A:0.3551890000):0.2093440000	1vlg_A:0.1111520000):0.2301120000	(1eum_A:0.4727420000	1krq_A:0.4019840000):0.4203330000):1.1159900000):0.3068050000	(1otk_A:2.8467130000	(((((((1oqu_A:0.1512280000	1r2f_A:0.2946050000):0.0582738000	1uzr_A:0.0245860000):0.7367950000	1mxr_A:0.7747890000):0.3912890000	(1jk0_A:0.0025720000	(2uw2_A:0.0000020000	1w68_A:0.0275060000):0.2876160000):1.1677700000):0.9956280000	3ee4_A:0.7513000000):1.6147100000	(((2uw1_A:0.0000010000	2uw1_B:0.0000010000):0.0000026816	1afr_A:0.2398320000):2.1708900000	1za0_A:0.9544090000):0.8625400000):0.5971900000	((2inc_B:1.0283280000	(2inp_C:0.8888850000	1mty_B:2.8511450000):1.0237600000):0.7690290000	(1mty_D:1.2984150000	3dhg_A:0.8715840000):0.8197180000):1.0859100000):0.9011670000):0.2533170000):0.2072380000	1nfv_A:0.3115670000):0.4105370000	(((1bcf_A:0.0000010000	3e1q_A:0.0000010000):0.3156680000	2fkz_A:0.1328260000):0.2561540000	1jgc_A:0.3857680000):0.9553430000):0.4940080000	2vzb_A:1.3849060000):0.6845280000):0.5131230000):0.2206340000):0.1913470000):0.0706997000	(1qgh_A:0.2149800000	2ux1_A:0.8423050000):0.7037040000):0.0865491000	1n1q_A:0.4022210000):0.0976196000	2chp_A:0.6691120000);
(1ji5_A:0.2840290000	((1jig_A:0.2022610000	((1qgh_A:0.3563100000	2ux1_A:0.9169820000):0.6572700000	((1ji4_A:0.9780110000	2fjc_A:0.8573870000):0.1930700000	((((1dps_A:0.0000010000	1jts_A:0.0000010000):0.2838220000	1o9r_A:0.4945150000):0.8217070000	1uvh_A:0.7213490000):0.3033390000	((1tjo_A:0.0000010000	1tk6_A:0.0000010000):0.8093890000	((2fzf_A:2.2777600000	(((1lko_A:0.5347020000	1yuz_A:1.0047840000):0.1749630000	((1otk_A:3.4293830000	((2uw1_A:0.0000010000	2uw1_B:0.0000010000):0.0134102000	1afr_A:0.1966840000):1.6932300000):0.4007780000	(((((((1oqu_A:0.1565340000	1uzr_A:0.1741540000):0.0977437000	1r2f_A:0.1745330000):1.0485600000	1mxr_A:1.0534630000):0.6599270000	(1jk0_A:0.0152660000	(2uw2_A:0.0000020000	1w68_A:0.0064070000):0.3755780000):0.9081740000):0.7215670000	3ee4_A:0.7194410000):1.2219600000	1za0_A:1.8933430000):0.5541960000	(((2inc_B:1.6059160000	2inp_C:1.0204240000):0.5948210000	(1mty_D:1.3167770000	3dhg_A:1.1858430000):0.7565640000):0.6014560000	1mty_B:1.5223790000):0.7841900000):0.6877540000):0.8984420000):0.4065630000	3qhb_A:0.9929040000):0.4666330000):0.0629139000	((2vzb_A:1.4164990000	((((((1lb3_A:0.0598200000	2za7_A:0.1235230000):0.2663760000	1z6o_A:2.0173430000):0.3029690000	1bg7_A:0.0225200000):0.1908050000	1r03_A:0.2653140000):0.4378120000	1z6o_M:1.1780260000):0.3118900000	((1eum_A:0.7148240000	1krq_A:0.3947960000):0.4678250000	(3e6s_A:1.2376240000	(2jd7_A:0.4457730000	1vlg_A:0.2607820000):0.2202840000):0.1725360000):0.3393590000):0.9056930000):0.3415560000	((((1bcf_A:0.0000010000	3e1q_A:0.0000010000):0.3453380000	2fkz_A:0.1761170000):0.5585540000	1jgc_A:0.4990390000):0.9560160000	1nfv_A:0.3887270000):0.5253060000):0.1814050000):0.8125300000):0.5452970000):0.5686150000):0.1327250000):0.1194570000):0.1126920000	1n1q_A:0.3800740000):0.1014830000	2chp_A:0.6236460000);
(1ji5_A:0.2736540000	((1jig_A:0.2079900000	((1qgh_A:0.2505430000	2ux1_A:0.8224970000):0.5893660000	((1ji4_A:1.1448750000	2fjc_A:0.8384100000):0.3461640000	((((1dps_A:0.0000010000	1jts_A:0.0000010000):0.4859950000	1o9r_A:0.2171060000):0.8266890000	1uvh_A:0.8803530000):0.5846440000	((1tjo_A:0.0000010000	1tk6_A:0.0000020000):1.1861000000	(((((2fzf_A:2.1001460000	((1lko_A:0.6156430000	1yuz_A:0.6725500000):0.9181100000	3qhb_A:0.1505570000):0.3829390000):0.3364460000	(1otk_A:3.5405480000	(((((((1oqu_A:0.1604650000	1uzr_A:0.0501890000):0.0742360000	1r2f_A:0.2264260000):1.2195700000	1mxr_A:0.8256370000):0.5513930000	(1jk0_A:0.1673610000	(2uw2_A:0.0000020000	1w68_A:0.0179940000):0.2092440000):0.7678200000):0.5585580000	3ee4_A:1.4828340000):1.1751900000	((2inc_B:0.7241940000	(2inp_C:0.7395540000	1mty_B:2.4446070000):0.9029730000):1.1688900000	(1mty_D:1.5695530000	3dhg_A:0.9625740000):0.4391280000):1.3724200000):0.2542070000	(((2uw1_A:0.0000010000	2uw1_B:0.0000010000):0.1019130000	1afr_A:0.1093920000):2.1783600000	1za0_A:1.2897800000):0.5772710000):0.9204000000):0.5823380000):0.5912810000	(((((1lb3_A:0.0816060000	2za7_A:0.0928750000):0.4017300000	(1bg7_A:0.0682880000	1r03_A:0.4038980000):0.0641583000):0.4917220000	1z6o_M:0.9020450000):0.3436900000	1z6o_A:1.4894190000):0.3157750000	(((1eum_A:0.5309160000	1krq_A:0.3477080000):0.4464810000	(3e6s_A:1.6615970000	2jd7_A:0.0770170000):0.1452030000):0.1910630000	1vlg_A:0.2846530000):0.3621530000):0.5820540000):0.3404530000	((((1bcf_A:0.0000010000	3e1q_A:0.0000010000):0.2997860000	2fkz_A:0.2292010000):0.4644510000	1jgc_A:0.2405810000):0.9173760000	1nfv_A:0.3584810000):0.2801070000):0.2583760000	2vzb_A:1.2610130000):0.5563750000):0.7534430000):0.3240620000):0.1305020000):0.1855560000):0.0502619000	1n1q_A:0.4396970000):0.0133939000	2chp_A:0.7296450000);
(1ji5_A:0.2953650000	(1jig_A:0.1660780000	((1qgh_A:0.3751720000	2ux1_A:0.8085590000):0.3115140000	((1ji4_A:0.7682360000	2fjc_A:0.8314750000):0.1947650000	((((1dps_A:0.0000010000	1jts_A:0.0000010000):0.4014120000	1o9r_A:0.1361330000):0.7822960000	1uvh_A:0.6795260000):0.2764750000	((1tjo_A:0.0000010000	1tk6_A:0.0000010000):0.4973100000	((((((2fzf_A:2.0148500000	(1lko_A:0.7778940000	1yuz_A:0.7199180000):0.7222090000):0.3324190000	3qhb_A:0.8795370000):0.4275860000	((1otk_A:2.6732960000	((((((1oqu_A:0.2206710000	1r2f_A:0.1617300000):0.0315379000	1uzr_A:0.1367700000):0.7673450000	1mxr_A:1.5922210000):0.4837420000	(1jk0_A:0.1391270000	(2uw2_A:0.0000020000	1w68_A:0.0117690000):0.2520630000):1.5166500000):1.0417000000	3ee4_A:0.8098740000):0.9942310000	(((2uw1_A:0.0000010000	2uw1_B:0.0000010000):0.0259543000	1afr_A:0.1819120000):2.4702600000	1za0_A:1.2325070000):1.0785300000):0.2997220000):0.3403710000	((2inc_B:2.2252180000	(2inp_C:1.7461770000	1mty_B:2.6276750000):0.8550180000):0.4814790000	(1mty_D:1.5336340000	3dhg_A:0.5660930000):1.2337300000):0.6348910000):0.9834530000):0.4887300000	((((((1lb3_A:0.1129710000	2za7_A:0.0167890000):0.5308630000	1bg7_A:0.0669820000):0.0762480000	1r03_A:0.2919420000):0.2622690000	1z6o_A:1.4193750000):0.1739340000	1z6o_M:0.9131400000):0.3966010000	(((1eum_A:0.6245820000	1krq_A:0.3135260000):0.2850500000	3e6s_A:0.9411950000):0.2827400000	(2jd7_A:0.5470110000	1vlg_A:0.1834870000):0.1039170000):0.2979100000):0.9921750000):0.3167810000	(2vzb_A:1.2630990000	(((1bcf_A:0.0000010000	3e1q_A:0.0000010000):0.2056270000	2fkz_A:0.2274720000):0.3563540000	1jgc_A:0.6483780000):0.9818440000):0.2248020000):0.3137800000	1nfv_A:0.9728620000):0.7299310000):0.6804260000):0.5056720000):0.1443380000):0.2092040000):0.1944300000	(1n1q_A:0.3270960000	2chp_A:0.4591350000):0.0750011000);
(1ji5_A:0.2730150000	(1jig_A:0.3219040000	((((1qgh_A:0.3714050000	2ux1_A:0.7316940000):0.2004980000	(((1dps_A:0.0000010000	1jts_A:0.0000010000):0.4373640000	1o9r_A:0.5379900000):0.6101380000	1uvh_A:1.1666150000):0.9249970000):0.1155180000	(1ji4_A:1.0048970000	2fjc_A:0.9517750000):0.4449940000):0.1723560000	((1tjo_A:0.0000010000	1tk6_A:0.0000010000):0.9090570000	(((((((2fzf_A:2.6787440000	(((1otk_A:2.2243220000	(((((1oqu_A:0.2233670000	1uzr_A:0.1193270000):0.0545410000	1r2f_A:0.1334100000):0.8129200000	1mxr_A:1.2819890000):0.8820460000	(1jk0_A:0.1371500000	(2uw2_A:0.0000020000	1w68_A:0.0516510000):0.1032210000):1.3842100000):1.5549900000	3ee4_A:0.9249720000):0.3590900000):0.4238160000	(((2uw1_A:0.0000010000	2uw1_B:0.0000010000):0.0000024086	1afr_A:0.2089670000):2.2208600000	1za0_A:1.9433710000):0.4817710000):0.5679370000	((2inc_B:1.0010670000	(2inp_C:0.9573040000	1mty_B:2.7959120000):0.7446580000):0.7179570000	(1mty_D:2.1135630000	3dhg_A:0.9046910000):0.6558470000):0.6462230000):0.6087390000):1.0152500000	3qhb_A:0.8351170000):0.6807460000	1yuz_A:0.9003610000):0.5436630000	1lko_A:0.5088520000):0.9120060000	((((((1lb3_A:0.0722450000	2za7_A:0.1318670000):0.4756420000	1bg7_A:0.1037710000):0.1238910000	1r03_A:0.3531450000):0.2035610000	1z6o_M:1.4730760000):0.2823570000	((((1eum_A:0.5026940000	1krq_A:0.3743230000):0.7219760000	2jd7_A:0.2641330000):0.1504270000	1vlg_A:0.2817120000):0.2827090000	3e6s_A:0.9587290000):0.8251480000):0.0168904000	1z6o_A:1.8486240000):1.9166900000):0.3564740000	2vzb_A:1.4259310000):0.0000020138	((((1bcf_A:0.0000010000	3e1q_A:0.0000010000):0.3967920000	2fkz_A:0.2890150000):0.5571290000	1jgc_A:0.3115590000):0.9243920000	1nfv_A:0.6821610000):0.4600680000):0.3821320000):0.5125970000):0.1043100000):0.0811195000	(1n1q_A:0.3142340000	2chp_A:0.6193350000):0.1635520000);
(1ji5_A:0.1468930000	(1jig_A:0.3174100000	((1qgh_A:0.2046660000	2ux1_A:0.6338100000):0.5835970000	((1ji4_A:0.4926830000	2fjc_A:1.0724180000):0.1918870000	((((1dps_A:0.0000010000	1jts_A:0.0000010000):0.4060210000	1o9r_A:0.2350960000):0.4594670000	1uvh_A:0.8435010000):0.3630400000	((1tjo_A:0.0000010000	1tk6_A:0.0000010000):0.5072410000	((((((2fzf_A:3.2935680000	3qhb_A:0.4758830000):0.9487950000	(1lko_A:0.7850970000	1yuz_A:0.8534190000):0.7887310000):0.7614410000	(1otk_A:3.3546070000	((((((((1oqu_A:0.1778940000	1uzr_A:0.0751360000):0.0042144200	1r2f_A:0.1292680000):1.2121800000	1mxr_A:0.8643610000):0.4093550000	(1jk0_A:0.1011390000	(2uw2_A:0.0000020000	1w68_A:0.0298870000):0.2649800000):0.7151800000):1.6641700000	3ee4_A:0.6006940000):1.3800900000	1za0_A:1.0996090000):0.3884080000	((2inc_B:1.0558640000	(2inp_C:1.7071880000	1mty_B:2.2865740000):1.1385700000):0.8953790000	(1mty_D:1.4058730000	3dhg_A:0.7868110000):0.7007580000):0.8846720000):0.1118250000	((2uw1_A:0.0000010000	2uw1_B:0.0000010000):0.0556677000	1afr_A:0.1587530000):1.3966300000):0.9843190000):0.4302280000):0.5214800000	((((((((1lb3_A:0.0862610000	2za7_A:0.1127260000):0.3405060000	(1bg7_A:0.1848450000	1r03_A:0.2259600000):0.1073120000):0.3344270000	1z6o_A:1.7801650000):0.2759530000	1z6o_M:0.7763060000):0.5365000000	3e6s_A:1.0861900000):0.4613350000	2jd7_A:0.1602420000):0.2702900000	(1eum_A:0.4372120000	1krq_A:0.2529550000):0.4608310000):0.2608010000	1vlg_A:0.0016930000):2.0585000000):0.4803530000	1nfv_A:0.6556520000):0.1012090000	(2vzb_A:1.4335280000	(((1bcf_A:0.0000010000	3e1q_A:0.0000010000):0.2773190000	2fkz_A:0.2848010000):0.4534390000	1jgc_A:0.3433840000):0.6735500000):0.2735730000):0.9655270000):0.6575590000):0.3265640000):0.2202950000):0.2104080000):0.1054890000	(1n1q_A:0.4196710000	2chp_A:0.6775720000):0.0771505000);
(1ji5_A:0.2806030000	(1jig_A:0.1907820000	((1qgh_A:0.3002670000	2ux1_A:0.6456290000):0.4480120000	((1ji4_A:0.9484900000	2fjc_A:0.7984370000):0.2661600000	((((1dps_A:0.0000010000	1jts_A:0.0000010000):0.4043750000	1o9r_A:0.2791620000):0.9032540000	1uvh_A:0.8734750000):0.3478870000	((1tjo_A:0.0000010000	1tk6_A:0.0000010000):0.6226530000	((((((2fzf_A:1.5214260000	((((((1oqu_A:0.2101350000	1uzr_A:0.0856340000):0.0279189000	1r2f_A:0.1980490000):1.1105900000	1mxr_A:0.8148460000):0.7903010000	(1jk0_A:0.1213760000	(2uw2_A:0.0000020000	1w68_A:0.0177840000):0.1960690000):1.0006700000):1.3080400000	3ee4_A:0.5236410000):2.8763400000	1za0_A:1.7301530000):0.8297990000):0.7327370000	((((2inc_B:1.0362450000	(2inp_C:1.6029350000	1mty_B:2.1878040000):0.3230580000):0.9997390000	1mty_D:1.6011160000):0.6827520000	3dhg_A:0.8768810000):0.7515300000	((2uw1_A:0.0000010000	2uw1_B:0.0000010000):0.0000022510	1afr_A:0.1747480000):1.9695600000):0.9383280000):0.4201870000	((1lko_A:1.3332740000	1yuz_A:0.8079670000):0.6000070000	3qhb_A:0.9755250000):0.3436940000):0.5848720000	((((1lb3_A:0.0591860000	2za7_A:0.0642260000):0.3414580000	(1bg7_A:0.0918300000	1r03_A:0.2616820000):0.0295573000):0.4096570000	(1z6o_A:1.3187850000	1otk_A:4.0154810000):0.2370710000):0.1699710000	(1z6o_M:1.2883380000	(((1eum_A:0.8290760000	1krq_A:0.0653110000):0.5485210000	3e6s_A:1.2984440000):0.1714760000	(2jd7_A:0.2896320000	1vlg_A:0.5057390000):0.2741890000):0.4723210000):0.2006730000):1.0630500000):0.5123740000	2vzb_A:1.3427660000):0.3783260000	((((1bcf_A:0.0000010000	3e1q_A:0.0000010000):0.3369620000	2fkz_A:0.2314930000):0.4740520000	1jgc_A:0.2592390000):0.9107900000	1nfv_A:0.5669330000):0.5054100000):0.5537460000):0.7541820000):0.1622330000):0.0465223000):0.2819300000):0.1743510000	(1n1q_A:0.3321250000	2chp_A:0.6087440000):0.2684140000);
(1ji5_A:0.2868620000	(1jig_A:0.2453420000	((1qgh_A:0.4140420000	2ux1_A:0.7310950000):0.3893220000	((1ji4_A:0.8764720000	2fjc_A:1.0223310000):0.4132170000	((((1dps_A:0.0000010000	1jts_A:0.0000010000):0.3990020000	1o9r_A:0.4102500000):0.3562450000	1uvh_A:1.0795420000):0.4940860000	((1tjo_A:0.0000010000	1tk6_A:0.0000010000):0.8810130000	(((((2fzf_A:1.9936660000	(3qhb_A:0.9717490000	(((1otk_A:2.6475680000	((2inc_B:1.2861640000	(2inp_C:1.2315280000	1mty_B:2.1264650000):0.6330720000):0.7888160000	(1mty_D:1.2078850000	3dhg_A:0.8472730000):0.4914680000):0.8719380000):0.6448110000	((((((1oqu_A:0.1469620000	1uzr_A:0.1438180000):0.0597659000	1r2f_A:0.1717190000):0.8238310000	1mxr_A:0.8831050000):0.7008010000	(1jk0_A:0.0808400000	(2uw2_A:0.0000020000	1w68_A:0.0371130000):0.2116600000):1.1649900000):1.3353500000	3ee4_A:1.0619350000):0.4201570000	1za0_A:1.7403870000):0.9814240000):0.5964000000	((2uw1_A:0.0000010000	2uw1_B:0.0000010000):0.0044279100	1afr_A:0.1986130000):2.1834100000):0.5344730000):0.3598870000):0.3840320000	(1lko_A:0.7316850000	1yuz_A:0.9787320000):0.3830060000):0.6681880000	((((1lb3_A:0.0520000000	2za7_A:0.0792670000):0.2274630000	1z6o_A:2.3926040000):0.0874878000	((1bg7_A:0.1322160000	1r03_A:0.3235260000):0.0827142000	1z6o_M:1.5382470000):0.1351680000):0.2882810000	(((1eum_A:0.4362490000	1krq_A:0.4939800000):0.5530340000	(2jd7_A:0.4189810000	1vlg_A:0.4147410000):0.0362822000):0.3536860000	3e6s_A:0.8970910000):0.5524840000):1.1183700000):0.5562680000	2vzb_A:1.3505750000):0.1634310000	((((1bcf_A:0.0000010000	3e1q_A:0.0000010000):0.3388740000	2fkz_A:0.1700800000):0.3641400000	1jgc_A:0.1599880000):0.7870080000	1nfv_A:0.6858590000):0.4603370000):0.7665730000):0.5260110000):0.2194940000):0.0976110000):0.1796440000):0.0714104000	(1n1q_A:0.2861900000	2chp_A:0.6082480000):0.1407040000);
(1ji5_A:0.3405390000	(1jig_A:0.1804980000	((1qgh_A:0.5585560000	2ux1_A:0.6639610000):0.3910980000	((1ji4_A:0.7537570000	2fjc_A:0.7108960000):0.4823190000	(((((1dps_A:0.0000010000	1jts_A:0.0000010000):0.3138860000	1o9r_A:0.4668870000):0.5331130000	1uvh_A:0.9740570000):0.2892540000	(1tjo_A:0.0000010000	1tk6_A:0.0000010000):1.2038200000):0.5062740000	((((2fzf_A:2.0196170000	((((1lko_A:0.5720900000	1yuz_A:1.1378140000):0.8038980000	(((((((1oqu_A:0.1793500000	1r2f_A:0.1774330000):0.0470783000	1uzr_A:0.0435710000):0.8834450000	1mxr_A:1.4724330000):0.4752850000	(1jk0_A:0.0284040000	(2uw2_A:0.0000020000	1w68_A:0.0131500000):0.2476980000):1.4855600000):0.9144540000	3ee4_A:0.7542200000):0.5803000000	(((2uw1_A:0.0000010000	2uw1_B:0.0000010000):0.0239429000	1afr_A:0.1466650000):2.3653000000	1za0_A:1.7713070000):1.3181200000):0.5757240000	((2inc_B:1.1896620000	(2inp_C:0.8350370000	1mty_B:2.0454640000):0.4751930000):0.3384010000	(1mty_D:2.0726070000	3dhg_A:1.3333750000):1.0049500000):0.7679020000):0.9604970000):0.2405540000	1otk_A:3.4368130000):0.1986860000	3qhb_A:1.0958620000):0.5697880000):0.1283090000	((((((((1lb3_A:0.0876630000	2za7_A:0.1069930000):0.4470340000	1bg7_A:0.1494900000):0.0393265000	1r03_A:0.2118770000):0.3612990000	1z6o_A:1.6779700000):0.0561957000	1z6o_M:1.3260860000):0.4411710000	3e6s_A:1.1499480000):0.3781600000	(2jd7_A:0.2792510000	1vlg_A:0.3437030000):0.1378590000):0.4487480000	(1eum_A:0.7846690000	1krq_A:0.3044030000):0.2132230000):1.5385500000):0.5494200000	1nfv_A:0.4349200000):0.3442140000	(2vzb_A:1.5807150000	(((1bcf_A:0.0000010000	3e1q_A:0.0000010000):0.3444410000	2fkz_A:0.1777980000):0.5445250000	1jgc_A:0.0935810000):0.7060400000):0.2826600000):0.9064000000):0.2430020000):0.0454536000):0.1990340000):0.1314050000	(1n1q_A:0.4736100000	2chp_A:0.7479730000):0.1232080000);
(1ji5_A:0.1666530000	((1jig_A:0.2058870000	((1qgh_A:0.3744310000	2ux1_A:0.9950340000):0.3744130000	((1ji4_A:0.6667860000	(((((1dps_A:0.0000010000	1jts_A:0.0000010000):0.7377260000	1o9r_A:0.2138500000):0.8174430000	1uvh_A:0.6023060000):0.4501180000	(1tjo_A:0.0000010000	1tk6_A:0.0000010000):0.8933190000):0.3304850000	((((2fzf_A:2.1808240000	3qhb_A:1.3138790000):0.8815290000	(1lko_A:0.5424260000	1yuz_A:1.5144320000):0.3531490000):1.2122000000	((((1bcf_A:0.0000010000	3e1q_A:0.0000010000):0.3316660000	2fkz_A:0.2638780000):0.3686790000	1jgc_A:0.4460830000):1.0619100000	(1nfv_A:0.1793010000	((((((((1lb3_A:0.1509780000	2za7_A:0.1053870000):0.3201440000	(1bg7_A:0.1476500000	1r03_A:0.4909210000):0.1118840000):0.4599560000	(1z6o_A:1.8371380000	1z6o_M:0.8271620000):0.2749180000):0.6387710000	3e6s_A:1.0134320000):0.2640380000	(1eum_A:0.4791170000	1krq_A:0.4842480000):0.2930190000):0.2845230000	2jd7_A:0.4453520000):0.1193190000	1vlg_A:0.1656160000):1.2698500000	(1otk_A:3.2473420000	(((((((1oqu_A:0.1790130000	1r2f_A:0.2391910000):0.0232855000	1uzr_A:0.0791630000):1.0947800000	1mxr_A:1.0872070000):0.3213880000	(1jk0_A:0.0118580000	(2uw2_A:0.0000020000	1w68_A:0.0188170000):0.2629460000):1.4663100000):1.2670500000	3ee4_A:0.7736320000):1.7746900000	(((2uw1_A:0.0000010000	2uw1_B:0.0000010000):0.0000025309	1afr_A:0.1837830000):2.4435100000	1za0_A:1.2847970000):0.5216330000):0.2898730000	((2inc_B:1.5619740000	(2inp_C:1.2965410000	1mty_B:2.4606850000):0.8109380000):0.7744430000	(1mty_D:1.6510710000	3dhg_A:1.4115240000):0.2939850000):2.5096100000):0.4081250000):0.3687310000):0.4784860000):0.2552670000):0.9482470000):0.1641440000	2vzb_A:1.1722300000):0.7403230000):0.5380280000):0.1138660000	2fjc_A:1.0277370000):0.4741440000):0.1168980000):0.0657107000	1n1q_A:0.4752400000):0.1457350000	2chp_A:0.6962300000);
(1ji5_A:0.2499230000	(1jig_A:0.1060300000	((1qgh_A:0.3622150000	2ux1_A:0.6911220000):0.4040240000	((1ji4_A:0.7292710000	2fjc_A:0.7530330000):0.4572370000	((((1dps_A:0.0000010000	1jts_A:0.0000010000):0.5688010000	1o9r_A:0.2980190000):0.6233840000	1uvh_A:0.8252330000):0.2620310000	((1tjo_A:0.0000010000	1tk6_A:0.0000010000):0.9028710000	(((((2fzf_A:2.1830590000	((1lko_A:1.0456120000	1yuz_A:1.0253930000):0.4137690000	3qhb_A:0.6967210000):0.2741490000):0.2188860000	(1otk_A:3.7885770000	(((((((1oqu_A:0.1706880000	1r2f_A:0.2101900000):0.0000024884	1uzr_A:0.0650540000):1.1018000000	1mxr_A:0.9519690000):0.2109740000	(1jk0_A:0.0145680000	(2uw2_A:0.0000020000	1w68_A:0.0245060000):0.2751950000):1.2543800000):1.6056000000	3ee4_A:0.3344100000):1.6129300000	1za0_A:1.6329150000):0.5863750000	((((2inc_B:1.6550940000	(2inp_C:1.7148530000	1mty_B:1.8554190000):0.3729560000):1.2664200000	1mty_D:1.1114080000):0.4382010000	3dhg_A:0.8775680000):1.1573500000	((2uw1_A:0.0000010000	2uw1_B:0.0000010000):0.0192713000	1afr_A:0.2146920000):2.2728600000):0.3461070000):0.8230480000):0.2434990000):0.5692540000	(((1lb3_A:0.0856970000	2za7_A:0.1166820000):0.2548280000	(1bg7_A:0.2074840000	1r03_A:0.2663220000):0.1537980000):0.3581060000	(1z6o_A:1.6113060000	(1z6o_M:0.9605450000	((((1eum_A:0.7881770000	1krq_A:0.2413390000):0.7516310000	1vlg_A:0.2415600000):0.1619550000	2jd7_A:0.2657590000):0.1643700000	3e6s_A:1.4908910000):0.3984510000):0.2517750000):0.0917472000):0.9462180000):0.2825410000	2vzb_A:1.0868150000):0.1100790000	((((1bcf_A:0.0000010000	3e1q_A:0.0000010000):0.2440700000	2fkz_A:0.2661230000):0.4670540000	1jgc_A:0.4808880000):0.7716140000	1nfv_A:0.5074250000):0.3343160000):0.8188220000):0.3878280000):0.5374960000):0.0259723000):0.2106400000):0.1121140000	(1n1q_A:0.4324220000	2chp_A:0.8121090000):0.1002050000);
(1ji5_A:0.4232880000	(1jig_A:0.1971820000	(1qgh_A:0.2963840000	2ux1_A:1.2689450000):0.5090510000):0.1636780000	(1n1q_A:0.4262680000	((2chp_A:0.3893660000	((((1dps_A:0.0000020000	1jts_A:0.0000010000):0.5511990000	1o9r_A:0.2373470000):0.8724480000	1uvh_A:1.0368640000):1.0649900000	((1tjo_A:0.0000010000	1tk6_A:0.0000010000):1.6607000000	((((2fzf_A:3.2210130000	((((1lko_A:0.6020520000	1yuz_A:1.1583190000):0.9039260000	3qhb_A:1.3827550000):1.1631700000	(1otk_A:2.5600230000	(((((((1oqu_A:0.1447690000	1uzr_A:0.1440190000):0.1003420000	1r2f_A:0.2138360000):0.9415220000	1mxr_A:0.9783830000):0.5021280000	(1jk0_A:0.1400730000	(2uw2_A:0.0000020000	1w68_A:0.0209060000):0.1899050000):0.8672170000):1.4720500000	3ee4_A:1.1926540000):1.3740700000	(((2uw1_A:0.0000010000	2uw1_B:0.0000010000):0.0224493000	1afr_A:0.2103410000):3.0836000000	1za0_A:0.9043140000):0.8880870000):1.0467900000	((((2inc_B:1.5911950000	2inp_C:1.5977130000):0.5743120000	1mty_B:2.3978030000):0.9661120000	1mty_D:1.1976630000):0.4567210000	3dhg_A:1.7263310000):1.0676000000):0.8691680000):0.1843240000):0.6051540000	(((((((1lb3_A:0.0968100000	2za7_A:0.1494260000):0.2905550000	(1bg7_A:0.1815800000	1r03_A:0.4594910000):0.1646370000):0.2698060000	1z6o_A:1.5558930000):0.3977850000	1z6o_M:1.3742590000):0.4726680000	3e6s_A:1.3378610000):0.3893630000	(2jd7_A:0.3571820000	1vlg_A:0.3707780000):0.3419090000):0.1543490000	(1eum_A:0.9698870000	1krq_A:0.3105030000):0.1943990000):1.2470800000):0.2328660000):0.3706590000	1nfv_A:0.4197780000):0.4318780000	(((1bcf_A:0.0000010000	3e1q_A:0.0000010000):0.4313290000	2fkz_A:0.2347130000):0.2311560000	1jgc_A:0.5951000000):1.0064900000):0.7231960000	2vzb_A:1.4505360000):0.5478630000):0.3883050000):0.2372740000):0.0959693000	(1ji4_A:0.9267820000	2fjc_A:1.4831350000):0.3292820000):0.1154090000):0.2221700000);
(1ji5_A:0.3042910000	(1jig_A:0.1934260000	((1qgh_A:0.2434290000	2ux1_A:0.7297290000):0.3554930000	(1ji4_A:0.6252230000	2fjc_A:0.7835040000):0.3078910000):0.1345490000):0.1757150000	(1n1q_A:0.3604990000	(2chp_A:0.2553770000	((((1dps_A:0.0000010000	1jts_A:0.0000010000):0.3383440000	1o9r_A:0.2747600000):1.0968400000	1uvh_A:0.6916170000):0.6762370000	((1tjo_A:0.0000010000	1tk6_A:0.0000010000):0.6781130000	(((((((2fzf_A:1.9410110000	(((((((1oqu_A:0.1356990000	1uzr_A:0.0811650000):0.0254050000	1r2f_A:0.1735900000):0.9855470000	(1jk0_A:0.1763790000	(2uw2_A:0.0000020000	1w68_A:0.0192380000):0.2313990000):1.1986800000):0.2407390000	1mxr_A:1.0441480000):1.5897500000	3ee4_A:0.9208110000):1.0631100000	(((2uw1_A:0.0000010000	2uw1_B:0.0000010000):0.0207235000	1afr_A:0.1762210000):2.4436100000	1za0_A:1.1744270000):0.7925340000):0.3590740000	((2inc_B:0.9075160000	(2inp_C:0.4552680000	1mty_B:2.5752390000):1.0121500000):1.1644600000	(1mty_D:1.6807290000	3dhg_A:0.7962360000):0.7931840000):1.5373800000):0.7370730000):0.3184890000	1otk_A:3.0672360000):0.5288780000	3qhb_A:1.0982990000):0.3607100000	(1lko_A:0.8183490000	1yuz_A:0.9326360000):1.1240200000):0.4700860000	((((((1lb3_A:0.1026360000	2za7_A:0.1023370000):0.6275310000	1bg7_A:0.0977880000):0.0995263000	1r03_A:0.2874010000):0.5656290000	1z6o_A:1.9389290000):0.1506010000	1z6o_M:1.1449730000):0.1596910000	(((1eum_A:0.6716140000	1krq_A:0.2307980000):0.3818110000	(2jd7_A:0.2969220000	1vlg_A:0.2899340000):0.2915060000):0.2311940000	3e6s_A:1.4057710000):0.2274720000):0.8595270000):0.4851790000	2vzb_A:1.2560990000):0.2144070000	((((1bcf_A:0.0000010000	3e1q_A:0.0000010000):0.3118550000	2fkz_A:0.2270690000):0.5695140000	1jgc_A:0.2936060000):1.2282800000	1nfv_A:0.7662240000):0.5536640000):0.9851170000):0.2457170000):0.5120620000):0.2737500000):0.0562115000);
(1ji5_A:0.3383540000	(1jig_A:0.1496470000	((1qgh_A:0.5241160000	(2ux1_A:0.4557810000	(((1dps_A:0.0000010000	1jts_A:0.0000010000):0.2156890000	1o9r_A:0.4689370000):0.8284240000	1uvh_A:0.8833460000):0.4351260000):0.6031060000):0.5171440000	((1ji4_A:0.9983410000	2fjc_A:1.1769860000):0.4842520000	((1tjo_A:0.0000010000	1tk6_A:0.0000010000):1.1386100000	((((((((2fzf_A:1.5097660000	(1lko_A:0.6102170000	1yuz_A:1.1104470000):0.6789580000):0.2552030000	3qhb_A:0.6078720000):0.4810170000	(((((((1oqu_A:0.2113880000	1uzr_A:0.1045780000):0.1115900000	1r2f_A:0.2599180000):1.2047600000	1mxr_A:0.8605530000):0.4311640000	(1jk0_A:0.0383590000	(2uw2_A:0.0000020000	1w68_A:0.0194910000):0.2737990000):1.1305700000):0.8729210000	3ee4_A:1.2216890000):1.3167500000	(((2uw1_A:0.0000010000	2uw1_B:0.0000010000):0.0000021718	1afr_A:0.1814640000):1.2485000000	1za0_A:1.6417290000):0.9713380000):0.5954950000	((2inc_B:1.0256910000	(2inp_C:0.8340170000	1mty_B:2.1923030000):1.0155800000):1.3931500000	(1mty_D:1.6649660000	3dhg_A:1.0098460000):0.3456400000):1.5875500000):0.3243950000):0.2444750000	1otk_A:3.0551220000):0.2854670000	(((((((1lb3_A:0.1202670000	2za7_A:0.1367880000):0.3493330000	(1bg7_A:0.0996210000	1r03_A:0.2807700000):0.0819024000):0.2420720000	1z6o_A:1.7220470000):0.1553680000	1z6o_M:1.1226330000):0.4431040000	3e6s_A:1.0401300000):0.2520930000	(2jd7_A:0.5863150000	1vlg_A:0.1935790000):0.1744910000):0.2544150000	(1eum_A:0.5795040000	1krq_A:0.5290250000):0.3919620000):0.9865550000):0.4240880000	1nfv_A:0.5789560000):0.4119110000	2vzb_A:1.6884330000):0.1590180000	(((1bcf_A:0.0000010000	3e1q_A:0.0000010000):0.2354830000	2fkz_A:0.2850430000):0.1583290000	1jgc_A:0.4752920000):0.5543560000):0.5979280000):0.8361980000):0.1445240000):0.1004760000):0.0778037000	(1n1q_A:0.4103350000	2chp_A:0.6738960000):0.1514700000);
(1ji5_A:0.3952370000	(1jig_A:0.2797840000	((1qgh_A:0.4213110000	2ux1_A:0.6910870000):0.4630860000	((1ji4_A:0.6043890000	2fjc_A:1.1434430000):0.2937430000	((((1dps_A:0.0000010000	1jts_A:0.0000010000):0.4271290000	1o9r_A:0.2749190000):0.6773850000	1uvh_A:1.0591400000):0.5054510000	((1tjo_A:0.0000010000	1tk6_A:0.0000010000):0.9129200000	((((((2fzf_A:2.5006780000	3qhb_A:1.0176780000):0.4134480000	(1lko_A:0.7117580000	1yuz_A:0.7071150000):0.6152250000):0.7477640000	((1otk_A:2.5446090000	(((((((1oqu_A:0.1057760000	1r2f_A:0.1561070000):0.0231386000	1uzr_A:0.0880210000):1.1556000000	1mxr_A:1.2401600000):0.7012790000	(1jk0_A:0.0368910000	(2uw2_A:0.0000020000	1w68_A:0.0177240000):0.2562780000):0.5491170000):1.3818200000	3ee4_A:1.2358830000):1.8062800000	(1mty_D:1.9156640000	3dhg_A:1.0627340000):0.3186930000):0.4890610000	(2inc_B:0.9439040000	(2inp_C:1.0627200000	1mty_B:2.6107340000):0.8123190000):0.8751110000):0.4425200000):0.4792770000	(((2uw1_A:0.0000010000	2uw1_B:0.0000010000):0.0544450000	1afr_A:0.1393780000):1.7366200000	1za0_A:1.8229230000):0.5635990000):1.0054000000):0.6263480000	(((((((((1lb3_A:0.1220460000	2za7_A:0.0878610000):0.4372320000	1bg7_A:0.1594190000):0.1533130000	1r03_A:0.2530540000):0.4275430000	1z6o_A:1.8804950000):0.3373250000	1z6o_M:0.7552890000):0.5241180000	3e6s_A:1.3375360000):0.3522030000	2jd7_A:0.2845090000):0.1438670000	1vlg_A:0.2414740000):0.2907270000	(1eum_A:0.7355540000	1krq_A:0.2677400000):0.1931290000):1.3884400000):0.4142750000	1nfv_A:0.5373730000):0.3010540000	(2vzb_A:1.4874910000	(((1bcf_A:0.0000010000	3e1q_A:0.0000010000):0.1908100000	2fkz_A:0.3513770000):0.3357950000	1jgc_A:0.4286910000):0.8704470000):0.1772360000):0.7125660000):0.6615680000):0.3405420000):0.2793920000):0.1049000000):0.0807744000	(1n1q_A:0.5175650000	2chp_A:0.6237890000):0.0559547000);
(1ji5_A:0.2456610000	(1jig_A:0.1384460000	((1qgh_A:0.4450080000	2ux1_A:0.7218510000):0.3561520000	((1ji4_A:0.7502120000	((((1dps_A:0.0000010000	1jts_A:0.0000010000):0.3792220000	1o9r_A:0.3398170000):0.4938930000	1uvh_A:0.5660370000):0.3190480000	((1tjo_A:0.0000010000	1tk6_A:0.0000020000):0.7579310000	(((((((2fzf_A:2.5728480000	(((2uw1_A:0.0000010000	2uw1_B:0.0000010000):0.0227271000	1afr_A:0.1936280000):2.4279500000	1za0_A:0.7965250000):1.4785900000):0.5775750000	((1otk_A:3.1676730000	((((1oqu_A:0.1260970000	1uzr_A:0.0986100000):0.0576729000	1r2f_A:0.1443990000):1.1139400000	(1mxr_A:1.3392270000	(1jk0_A:0.0835770000	(2uw2_A:0.0000020000	1w68_A:0.0418320000):0.1877180000):1.4618400000):0.3787430000):0.9306330000	3ee4_A:1.3516010000):1.5253700000):0.2946160000	((2inc_B:1.4341060000	(2inp_C:0.5802810000	1mty_B:2.6604140000):0.3401160000):0.8286900000	(1mty_D:1.5347320000	3dhg_A:1.4348560000):1.0637100000):0.6302750000):0.7119090000):0.6900380000	((1lko_A:0.7361840000	1yuz_A:0.7151740000):0.7067740000	3qhb_A:0.7677880000):0.5943060000):1.1607500000	(((1bcf_A:0.0000010000	3e1q_A:0.0000010000):0.2526320000	2fkz_A:0.2147120000):0.2902070000	1jgc_A:0.5567150000):0.4925640000):0.3070930000	1nfv_A:0.7286440000):0.6861640000	((((((1lb3_A:0.1017930000	2za7_A:0.1507810000):0.5319550000	1bg7_A:0.1122950000):0.1596660000	1r03_A:0.3586150000):0.5420520000	1z6o_M:0.9796460000):0.1119780000	1z6o_A:1.5561960000):0.1466030000	((((1eum_A:0.6698880000	1krq_A:0.3312800000):0.6712410000	3e6s_A:1.1542510000):0.2490240000	2jd7_A:0.2551590000):0.2273650000	1vlg_A:0.2554570000):0.5750260000):1.3548600000):0.2411540000	2vzb_A:0.8868180000):1.6214000000):0.8554930000):0.4764820000):0.2522270000	2fjc_A:0.8631790000):0.1749280000):0.1993730000):0.0886374000	(1n1q_A:0.3548730000	2chp_A:0.5002690000):0.0573973000);
(1ji5_A:0.2302430000	(1jig_A:0.2630720000	(1n1q_A:0.2311800000	((1qgh_A:0.2170490000	2ux1_A:0.8255790000):0.4325090000	(((1ji4_A:0.7933640000	2fjc_A:1.0681080000):0.2941490000	(((1dps_A:0.0000010000	1jts_A:0.0000010000):0.2693980000	1o9r_A:0.5001200000):0.5756010000	1uvh_A:1.0676070000):0.7961020000):0.0658069000	((1tjo_A:0.0000010000	1tk6_A:0.0000010000):0.8939250000	(((((2fzf_A:2.8635090000	((1otk_A:2.0635390000	((2inc_B:0.5739520000	(2inp_C:0.7823630000	1mty_B:3.0336820000):0.9430010000):0.5727690000	(1mty_D:1.8359430000	3dhg_A:0.9216840000):0.7380800000):0.6632050000):0.6265650000	(((((((1oqu_A:0.1234070000	1r2f_A:0.2605960000):0.0488940000	1uzr_A:0.1068280000):0.9006600000	1mxr_A:0.8014550000):0.9711830000	(1jk0_A:0.1698600000	(2uw2_A:0.0000020000	1w68_A:0.0000020000):0.0633187000):0.8697930000):1.3503500000	3ee4_A:0.6458680000):0.9188370000	1za0_A:1.3368810000):0.6238130000	((2uw1_A:0.0000010000	2uw1_B:0.0000010000):0.0000026055	1afr_A:0.1927940000):2.4135200000):0.2718160000):0.7814710000):0.7169210000	(1lko_A:0.8256250000	1yuz_A:0.7721010000):0.6384470000):0.3569180000	3qhb_A:1.1807410000):0.8809660000	((((1bcf_A:0.0000010000	3e1q_A:0.0000010000):0.2389550000	2fkz_A:0.2158740000):0.5266760000	1jgc_A:0.4036860000):1.1092300000	1nfv_A:0.7462690000):0.3750240000):0.1051240000	(2vzb_A:0.9640080000	((((((1lb3_A:0.0788410000	2za7_A:0.0554520000):0.3901100000	1bg7_A:0.1173040000):0.1324610000	1r03_A:0.1668180000):0.2127800000	1z6o_M:1.5049660000):0.2661730000	1z6o_A:1.9064260000):0.6077130000	((((1eum_A:0.6374580000	1krq_A:0.2214430000):0.5476020000	2jd7_A:0.2866250000):0.1287100000	3e6s_A:1.2998700000):0.0308460000	1vlg_A:0.1888310000):0.3669180000):1.1589300000):0.4444080000):0.2315240000):0.6710730000):0.0387763000):0.0812310000):0.0711736000):0.1286750000	2chp_A:0.6395380000);
(1ji5_A:0.2964870000	1jig_A:0.1962870000	((1n1q_A:0.2432670000	2chp_A:0.5400360000):0.1597140000	((1qgh_A:0.2494230000	2ux1_A:0.4771560000):0.4594430000	((1ji4_A:0.7271090000	2fjc_A:0.8618210000):0.2417730000	((((1dps_A:0.0000010000	1jts_A:0.0000010000):0.2013360000	1o9r_A:0.3611760000):0.6119600000	1uvh_A:0.9041170000):0.3839890000	((1tjo_A:0.0000010000	1tk6_A:0.0000010000):0.6302510000	(((((2fzf_A:2.7260640000	(((((((1oqu_A:0.1666600000	1uzr_A:0.0949840000):0.0878905000	1r2f_A:0.1865980000):1.1347700000	1mxr_A:1.0310310000):0.1969070000	(1jk0_A:0.0633230000	(2uw2_A:0.0000020000	1w68_A:0.0284980000):0.2453580000):0.7838860000):1.5306900000	3ee4_A:0.6993010000):1.5488500000	((2inc_B:1.4016840000	(2inp_C:0.8407800000	1mty_B:2.0620660000):0.5361510000):1.3213700000	(1mty_D:1.5247100000	3dhg_A:0.6999460000):0.8995530000):1.0366900000):0.1573170000	(((2uw1_A:0.0000010000	2uw1_B:0.0000010000):0.1105360000	1afr_A:0.0990560000):1.8505000000	1za0_A:1.9468930000):0.2202440000):0.6319890000):0.2553950000	((1lko_A:0.7086020000	1yuz_A:1.2609740000):1.0427700000	3qhb_A:0.7859180000):0.5162290000):1.0139100000	((((((((1lb3_A:0.0908340000	2za7_A:0.1349110000):0.3985510000	(1bg7_A:0.2133010000	1r03_A:0.2931330000):0.0406376000):0.2767170000	1z6o_A:2.1442030000):0.1208610000	1z6o_M:1.1551180000):0.7198360000	1vlg_A:0.2601260000):0.1066720000	(3e6s_A:1.2205470000	2jd7_A:0.3540150000):0.1657380000):0.3470480000	(1eum_A:0.6834040000	1krq_A:0.2621440000):0.3339320000):0.9181720000	1otk_A:2.7583540000):0.1431090000):0.5511020000	1nfv_A:0.4485370000):0.3580470000	(2vzb_A:1.7237450000	(((1bcf_A:0.0000010000	3e1q_A:0.0000010000):0.3625040000	2fkz_A:0.1802670000):0.4031980000	1jgc_A:0.3497150000):0.8281570000):0.5111860000):1.2943700000):0.5729930000):0.4172640000):0.2209470000):0.1045740000):0.1173440000);
(1ji5_A:0.3509240000	(((1jig_A:0.3313020000	((1qgh_A:0.3794990000	2ux1_A:0.5700960000):0.5291940000	(1ji4_A:0.7459410000	2fjc_A:0.6119000000):0.3920690000):0.1101080000):0.1029130000	((((1dps_A:0.0000010000	1jts_A:0.0000010000):0.4992220000	1o9r_A:0.4971610000):0.5854410000	1uvh_A:0.9018490000):0.6315980000	((1tjo_A:0.0000010000	1tk6_A:0.0000010000):0.7823690000	((((((2fzf_A:3.9984400000	3qhb_A:0.7457220000):0.7108650000	(1lko_A:0.8926320000	1yuz_A:1.1986700000):0.9460590000):0.3175130000	(((1otk_A:2.7958810000	((2inc_B:0.7585110000	(2inp_C:1.1603720000	1mty_B:2.6228860000):0.4144770000):0.2419200000	(1mty_D:1.4243030000	3dhg_A:1.0895080000):1.0036900000):0.8165470000):0.3675070000	(((((1oqu_A:0.1038420000	1uzr_A:0.0640580000):0.0881156000	1r2f_A:0.1449730000):1.2219300000	1mxr_A:1.2137260000):0.7328180000	(1jk0_A:0.2743560000	(2uw2_A:0.0000020000	1w68_A:0.0117330000):0.0551560000):1.0691400000):1.5467400000	3ee4_A:1.0346900000):1.0582200000):0.4152270000	(((2uw1_A:0.0000010000	2uw1_B:0.0000010000):0.0263123000	1afr_A:0.2451210000):1.9041200000	1za0_A:2.0362130000):1.1426500000):1.5512800000):0.9971220000	(((((((((1lb3_A:0.0745410000	2za7_A:0.0675680000):0.3381080000	1bg7_A:0.1039600000):0.1236420000	1r03_A:0.3568370000):0.2485930000	1z6o_M:1.2634300000):0.3045440000	1z6o_A:1.5918580000):0.5950520000	3e6s_A:1.2440490000):0.3578190000	2jd7_A:0.3571880000):0.1705240000	1vlg_A:0.3162270000):0.3420900000	(1eum_A:0.4626980000	1krq_A:0.4398020000):0.3248620000):1.1728300000):0.3574100000	1nfv_A:1.1328710000):0.5494390000	(2vzb_A:1.2558260000	(((1bcf_A:0.0000010000	3e1q_A:0.0000010000):0.1833340000	2fkz_A:0.2222650000):0.4814450000	1jgc_A:0.3947960000):1.1075000000):0.3665900000):0.4396230000):0.5522180000):0.2854460000):0.1068170000	1n1q_A:0.4011260000):0.0978418000	2chp_A:0.6802290000);
(1ji5_A:0.3052510000	1jig_A:0.2734860000	((1n1q_A:0.3183870000	2chp_A:0.6528000000):0.1628770000	((1qgh_A:0.3611550000	2ux1_A:0.9426680000):0.3882570000	((1ji4_A:0.7302620000	2fjc_A:1.2001400000):0.3743140000	((((1dps_A:0.0000010000	1jts_A:0.0000010000):0.3560660000	1o9r_A:0.3758370000):0.6541700000	1uvh_A:0.9166950000):0.7291230000	((1tjo_A:0.0000010000	1tk6_A:0.0000010000):0.8642990000	(((((2fzf_A:2.4959360000	(((1otk_A:2.7119250000	((2inc_B:2.0347060000	2inp_C:0.8773880000):1.2647800000	1mty_B:2.1936450000):0.2283550000):1.6445600000	(1mty_D:1.8612880000	3dhg_A:0.9238090000):1.2229600000):0.3369200000	((((((1oqu_A:0.1808430000	1uzr_A:0.1003980000):0.0337812000	1r2f_A:0.2179730000):1.0866300000	1mxr_A:1.0077920000):0.7172960000	(1jk0_A:0.0000020000	(2uw2_A:0.0000020000	1w68_A:0.0000020000):0.3287810000):1.0477800000):1.3633700000	3ee4_A:0.8269770000):1.3810800000	(((2uw1_A:0.0000010000	2uw1_B:0.0000010000):0.0322094000	1afr_A:0.1883210000):2.1924400000	1za0_A:1.7901380000):1.1215200000):0.6192560000):0.5779550000):0.7894370000	(1lko_A:0.7979480000	1yuz_A:1.2403200000):0.2280970000):0.3544230000	3qhb_A:1.3528970000):1.1663300000	(((((1lb3_A:0.0482580000	2za7_A:0.1107450000):0.2232620000	(1bg7_A:0.1710760000	1r03_A:0.2192240000):0.0594340000):0.3659680000	1z6o_A:2.0594950000):0.2173550000	1z6o_M:0.9769760000):0.3245560000	(((1eum_A:0.7741810000	1krq_A:0.1033360000):0.3289660000	(2jd7_A:0.3087910000	1vlg_A:0.3239060000):0.3594650000):0.1608010000	3e6s_A:0.9581180000):0.2783810000):0.6748180000):0.6375770000	(2vzb_A:1.3555660000	((((1bcf_A:0.0000010000	3e1q_A:0.0000010000):0.2964000000	2fkz_A:0.1675200000):0.3471890000	1jgc_A:0.3671940000):0.7345850000	1nfv_A:1.0600800000):0.6303160000):0.0544760000):0.6064750000):0.4584360000):0.2147170000):0.3598990000):0.0860724000):0.0663238000);
(1ji5_A:0.2211090000	((1jig_A:0.1994180000	((1qgh_A:0.2334750000	2ux1_A:0.8386700000):0.4369530000	((1ji4_A:0.6535500000	2fjc_A:0.7998770000):0.3903880000	((((1dps_A:0.0000010000	1jts_A:0.0000010000):0.5657790000	1o9r_A:0.1529390000):0.5421810000	(1uvh_A:0.8646960000	(1tjo_A:0.0000010000	1tk6_A:0.0000010000):1.1508500000):0.2413850000):0.3769400000	(((((((2fzf_A:2.2421970000	3qhb_A:1.1889160000):0.5018550000	(1lko_A:0.7507340000	1yuz_A:0.7436020000):0.4249990000):0.8975250000	((1otk_A:2.1696800000	((2inc_B:1.5131750000	(2inp_C:1.5226840000	1mty_B:3.1682230000):1.3070800000):0.2699430000	(1mty_D:2.0654960000	3dhg_A:0.6633330000):1.0155500000):1.7505500000):0.4738590000	((((((1oqu_A:0.1784400000	1uzr_A:0.1050390000):0.0085110800	1r2f_A:0.1463360000):1.1167400000	1mxr_A:1.1174730000):0.3716420000	(1jk0_A:0.0799810000	(2uw2_A:0.0000020000	1w68_A:0.0267900000):0.3272990000):0.8729380000):1.4941200000	3ee4_A:0.7011180000):1.3006100000	(((2uw1_A:0.0000010000	2uw1_B:0.0000010000):0.0429562000	1afr_A:0.2357170000):2.6357600000	1za0_A:1.5096990000):0.5511580000):0.8954310000):0.2629620000):0.3302130000	(((((((((1lb3_A:0.1570080000	2za7_A:0.0272060000):0.5195330000	1r03_A:0.3042630000):0.1755410000	1bg7_A:0.0643940000):0.5957680000	1z6o_M:1.3579960000):0.0728590000	1z6o_A:1.3475430000):0.8604350000	3e6s_A:1.3472640000):0.4197120000	2jd7_A:0.3518930000):0.3120910000	1vlg_A:0.0953150000):0.2812910000	(1eum_A:0.4418480000	1krq_A:0.4128360000):0.2738540000):1.9553600000):0.0737087000	1nfv_A:0.2864470000):0.6485770000	(((1bcf_A:0.0000010000	3e1q_A:0.0000010000):0.4123670000	2fkz_A:0.2181150000):0.7856460000	1jgc_A:0.4109100000):0.9781840000):0.2301260000	2vzb_A:1.3197390000):0.9601540000):0.0751084000):0.2202820000):0.1806410000):0.0548195000	1n1q_A:0.3018530000):0.1036100000	2chp_A:0.6037370000);
(1ji5_A:0.3977180000	((1jig_A:0.2722090000	(((1ji4_A:0.8988770000	2fjc_A:0.7648110000):0.1545560000	((1tjo_A:0.0000010000	1tk6_A:0.0000010000):1.1692800000	((((2fzf_A:2.9973580000	((((((((1lb3_A:0.1688240000	2za7_A:0.0340350000):0.3062840000	1r03_A:0.3697360000):0.1994100000	1bg7_A:0.0581290000):0.3365060000	(1z6o_A:1.2598840000	1z6o_M:0.8365690000):0.1590170000):0.8895370000	3e6s_A:1.1073850000):0.4864390000	2jd7_A:0.4256290000):0.1797800000	1vlg_A:0.2098360000):0.3303810000	(1eum_A:0.5024420000	1krq_A:0.2229100000):0.4028840000):0.9847110000):0.2917870000	(((1lko_A:0.6445560000	1yuz_A:0.9043250000):1.0327200000	3qhb_A:0.6597670000):0.6195480000	(1otk_A:1.7326940000	(((((((1oqu_A:0.1176370000	1uzr_A:0.1153390000):0.0486475000	1r2f_A:0.1692730000):0.8316520000	1mxr_A:1.0738900000):0.9774040000	(1jk0_A:0.2049610000	(2uw2_A:0.0000020000	1w68_A:0.0000020000):0.1286050000):1.1380800000):0.5982960000	3ee4_A:1.2983270000):1.2948300000	(((2uw1_A:0.0000010000	2uw1_B:0.0000010000):0.0793060000	1afr_A:0.1821220000):3.2442100000	1za0_A:0.3359840000):1.1969700000):0.6378040000	((2inc_B:0.4360980000	(2inp_C:0.7773670000	1mty_B:3.0119060000):1.2105900000):0.7979230000	(1mty_D:2.1545840000	3dhg_A:1.3618810000):0.4813910000):0.5331470000):1.1287200000):1.0051200000):0.3940110000):0.5790440000	((((1bcf_A:0.0000010000	3e1q_A:0.0000010000):0.2639740000	2fkz_A:0.2079410000):0.6103510000	1jgc_A:0.1145750000):1.9591900000	1nfv_A:0.3304030000):0.8002300000):0.3484700000	2vzb_A:1.6323180000):0.4619490000):0.9135890000):0.0960054000	(((1dps_A:0.0000010000	1jts_A:0.0000010000):0.4735150000	1o9r_A:0.1709680000):0.5004490000	1uvh_A:1.1101880000):0.4371680000):0.3298650000):0.0682970000	(1qgh_A:0.1200460000	2ux1_A:0.8046430000):0.8490330000):0.0334086000	(1n1q_A:0.4134490000	2chp_A:0.6644580000):0.1439970000);
(1ji5_A:0.3447270000	(1jig_A:0.1668970000	((1qgh_A:0.3872270000	2ux1_A:0.8705790000):0.5061480000	((1ji4_A:0.9414500000	2fjc_A:0.6708390000):0.1194590000	((((1dps_A:0.0000010000	1jts_A:0.0000010000):0.3693110000	1o9r_A:0.3084360000):0.7030750000	1uvh_A:0.7561040000):0.3702530000	((1tjo_A:0.0000010000	1tk6_A:0.0000010000):0.7267690000	(((((2fzf_A:2.1312990000	((1lko_A:0.8074290000	1yuz_A:0.9404670000):0.6752050000	3qhb_A:0.9103760000):0.3338200000):0.1609820000	(((1otk_A:3.3893990000	(((2inc_B:1.3423820000	2inp_C:0.8654550000):0.6134140000	1mty_B:1.5836200000):0.7627920000	(1mty_D:1.7834760000	3dhg_A:0.9008240000):0.7492420000):1.1784700000):0.3035690000	(((((1oqu_A:0.1297480000	1uzr_A:0.1257090000):0.0836842000	1r2f_A:0.1487120000):1.5339400000	1mxr_A:0.6136820000):0.8259370000	(1jk0_A:0.1091890000	(2uw2_A:0.0000020000	1w68_A:0.0300360000):0.3471390000):1.1540100000):0.5272430000	3ee4_A:1.4629550000):1.6118400000):0.6466250000	(((2uw1_A:0.0000010000	2uw1_B:0.0000010000):0.0417614000	1afr_A:0.1684850000):1.8871300000	1za0_A:2.1275100000):1.0293800000):0.2804480000):0.5653810000	((((((1lb3_A:0.0610060000	2za7_A:0.0479910000):0.4330800000	1bg7_A:0.0755080000):0.1065100000	1r03_A:0.3930720000):0.6181200000	1z6o_M:1.0705860000):0.0639223000	1z6o_A:1.5234620000):0.0000020451	((((1eum_A:0.4039810000	1krq_A:0.6169040000):0.7579550000	1vlg_A:0.2182750000):0.3086490000	2jd7_A:0.2195590000):0.3698600000	3e6s_A:1.2012880000):0.7436320000):1.2691800000):0.2697540000	2vzb_A:1.2922890000):0.2526050000	((((1bcf_A:0.0000010000	3e1q_A:0.0000010000):0.4902060000	2fkz_A:0.1780700000):0.2938440000	1jgc_A:0.4921540000):0.6301810000	1nfv_A:0.9549520000):0.2349750000):0.8775090000):0.7121940000):0.2445400000):0.2384490000):0.3242350000):0.0910325000	(1n1q_A:0.4013200000	2chp_A:0.7774720000):0.0680792000);
(1ji5_A:0.2324450000	((1jig_A:0.2207780000	(1qgh_A:0.3002850000	2ux1_A:1.1471540000):0.6543690000):0.0961369000	((1ji4_A:0.8380280000	2fjc_A:0.8991760000):0.2729310000	((((1dps_A:0.0000010000	1jts_A:0.0000010000):0.4923130000	1o9r_A:0.2167300000):0.7811270000	1uvh_A:0.9911080000):0.4516030000	((1tjo_A:0.0000010000	1tk6_A:0.0000010000):0.7362300000	((((2fzf_A:1.3491480000	((((1lb3_A:0.0902230000	2za7_A:0.0321440000):0.2224030000	((1bg7_A:0.1171190000	1r03_A:0.3723760000):0.1071540000	(((1eum_A:0.6498810000	1krq_A:0.4495010000):0.3502630000	(2jd7_A:0.3210590000	1vlg_A:0.3629650000):0.3205330000):0.2515310000	3e6s_A:1.2787090000):0.7520730000):0.0473090000):0.2885970000	(1z6o_A:0.6620110000	1otk_A:4.8525910000):0.3935620000):0.0431978000	1z6o_M:1.2292170000):0.6151110000):0.5696040000	((((((((1oqu_A:0.2189570000	1r2f_A:0.2263020000):0.0498922000	1uzr_A:0.0474150000):1.8403000000	1mxr_A:0.5870730000):1.1521900000	(1jk0_A:0.0167690000	(2uw2_A:0.0000020000	1w68_A:0.0181190000):0.2350350000):0.5757100000):1.2753200000	3ee4_A:0.8348140000):1.9435600000	1za0_A:0.8306600000):0.8799980000	((2uw1_A:0.0000010000	2uw1_B:0.0000010000):0.0148475000	1afr_A:0.2042540000):1.7462400000):0.7030900000	((2inc_B:0.6481380000	(2inp_C:1.5378950000	1mty_B:2.6813640000):0.6674130000):1.0508300000	(1mty_D:1.0561150000	3dhg_A:0.9913170000):0.3117170000):1.5139000000):1.5509300000):0.0984741000	((1lko_A:0.8493220000	1yuz_A:0.9547990000):1.3814400000	3qhb_A:1.0303870000):0.5346270000):1.2327200000	(2vzb_A:1.1795530000	((((1bcf_A:0.0000010000	3e1q_A:0.0000010000):0.2754170000	2fkz_A:0.1550990000):0.2295480000	1jgc_A:0.3156730000):0.7457020000	1nfv_A:1.1201670000):0.7517720000):0.0981579000):0.6559910000):0.8593970000):0.3773510000):0.3498660000):0.0953458000	(1n1q_A:0.3506420000	2chp_A:0.6165330000):0.1624390000);
(1ji5_A:0.4191500000	(1jig_A:0.2179120000	((1qgh_A:0.2314410000	2ux1_A:0.6834030000):0.6673740000	((1ji4_A:0.8916900000	2fjc_A:1.0607700000):0.3162190000	((((1dps_A:0.0000010000	1jts_A:0.0000010000):0.3719930000	1o9r_A:0.3143230000):0.3279220000	1uvh_A:1.0876930000):0.9457730000	((1tjo_A:0.0000010000	1tk6_A:0.0000010000):1.1133700000	(((2fzf_A:3.9085930000	(((((1lko_A:0.4642650000	1yuz_A:0.9512620000):1.1337000000	((((((((1oqu_A:0.1215800000	1uzr_A:0.1199390000):0.0889850000	1r2f_A:0.2067380000):1.3628800000	(1jk0_A:0.0318570000	(2uw2_A:0.0000020000	1w68_A:0.0000020000):0.2373180000):1.5634800000):0.0013250300	1mxr_A:1.1017210000):1.6336700000	3ee4_A:1.2100480000):1.0679500000	1za0_A:1.2466220000):0.8793210000	((2uw1_A:0.0000010000	2uw1_B:0.0000010000):0.1370340000	1afr_A:0.1421010000):2.5940400000):0.1739990000	(((2inc_B:1.6690920000	2inp_C:1.2968980000):0.5532510000	(1mty_B:2.5977730000	1mty_D:1.6647870000):0.5426070000):0.7469710000	3dhg_A:1.6820610000):0.9065670000):1.0641800000):0.2943090000	1otk_A:2.4739740000):0.4894140000	3qhb_A:1.0115380000):0.2898980000	(((((1lb3_A:0.0870820000	2za7_A:0.1769760000):0.1273950000	1z6o_A:1.7858040000):0.3074020000	(1bg7_A:0.2196980000	1r03_A:0.2904980000):0.0331156000):0.4429280000	1z6o_M:1.3646280000):0.2406300000	(((1eum_A:0.8651620000	1krq_A:0.1329810000):0.5231830000	2jd7_A:0.2822190000):0.1315220000	(3e6s_A:1.5835530000	1vlg_A:0.1746200000):0.2072600000):0.4266790000):1.1858300000):0.3362920000):0.4509550000	((((1bcf_A:0.0000010000	3e1q_A:0.0000010000):0.3161970000	2fkz_A:0.0952610000):0.2218590000	1jgc_A:0.7038170000):1.2237700000	1nfv_A:1.0999560000):0.3297910000):0.4272230000	2vzb_A:1.5819540000):0.2237810000):0.7421300000):0.1178370000):0.2694400000):0.0680193000):0.0643568000	(1n1q_A:0.3636810000	2chp_A:0.6872550000):0.1421300000);
(1ji5_A:0.4022590000	(1jig_A:0.0980660000	((1qgh_A:0.2495400000	2ux1_A:0.6908130000):0.6662570000	((1ji4_A:0.7589710000	2fjc_A:0.8827790000):0.1954670000	((((1dps_A:0.0000010000	1jts_A:0.0000010000):0.5837750000	1o9r_A:0.2028050000):0.4342070000	1uvh_A:1.2177900000):0.3060150000	((1tjo_A:0.0000010000	1tk6_A:0.0000010000):1.1457200000	(((((2fzf_A:1.9545660000	3qhb_A:0.6514230000):0.1447380000	((1lko_A:0.4863260000	1yuz_A:0.8808340000):0.5012560000	(1otk_A:3.9054940000	(((((((1oqu_A:0.2249810000	1uzr_A:0.0345660000):0.0215572000	1r2f_A:0.2882880000):0.7838310000	1mxr_A:0.8623210000):0.7953240000	(1jk0_A:0.1128970000	(2uw2_A:0.0000020000	1w68_A:0.0295320000):0.1667270000):1.3268100000):0.6307300000	3ee4_A:0.6194790000):1.1181800000	(((2uw1_A:0.0000010000	2uw1_B:0.0000010000):0.0388197000	1afr_A:0.1571670000):1.9083600000	1za0_A:1.3214580000):0.9176750000):0.6219940000	((2inc_B:1.3732430000	(2inp_C:0.4563610000	1mty_B:2.5321100000):0.8137240000):0.7845640000	(1mty_D:1.5273740000	3dhg_A:0.9795770000):0.1775130000):0.8351050000):0.5906180000):0.6137340000):0.6198370000):0.3594360000	((((1lb3_A:0.1044820000	2za7_A:0.1038140000):0.5426910000	1bg7_A:0.1770080000):0.0533904000	1r03_A:0.2780760000):0.2808980000	(1z6o_A:1.7731470000	(1z6o_M:0.9687070000	((((1eum_A:0.6677240000	1krq_A:0.3857530000):0.4990120000	2jd7_A:0.2794480000):0.1998200000	1vlg_A:0.1367150000):0.4002150000	3e6s_A:0.7227470000):0.5192170000):0.0613164000):0.2490100000):1.0121400000):0.3537600000	2vzb_A:0.9425460000):0.2355690000	((((1bcf_A:0.0000010000	3e1q_A:0.0000010000):0.2504330000	2fkz_A:0.2007210000):0.7046030000	1jgc_A:0.0819640000):1.3503000000	1nfv_A:0.5310110000):0.6566120000):1.5761100000):0.3339350000):0.3260170000):0.2444690000):0.0984059000):0.0752344000	(1n1q_A:0.4288710000	2chp_A:0.6718600000):0.0659482000);
(1ji5_A:0.3390020000	(1jig_A:0.2213900000	((1qgh_A:0.3824730000	2ux1_A:1.0760550000):0.3114070000	(1ji4_A:0.7254610000	2fjc_A:0.7813470000):0.5097110000):0.2271120000):0.0648002000	((1n1q_A:0.2200200000	((((1dps_A:0.0000010000	1jts_A:0.0000010000):0.2883630000	1o9r_A:0.3230830000):0.6347950000	1uvh_A:0.9057420000):0.6302030000	((1tjo_A:0.0000010000	1tk6_A:0.0000010000):0.9134750000	(((((2fzf_A:2.4450160000	(1otk_A:3.0214070000	(((((1oqu_A:0.1417690000	(1r2f_A:0.2045700000	1uzr_A:0.0696840000):0.0000029942):0.8327600000	(1mxr_A:1.0279260000	(1jk0_A:0.1502720000	(2uw2_A:0.0000020000	1w68_A:0.0058730000):0.1419670000):1.4438200000):0.3973750000):1.8513300000	3ee4_A:0.2331230000):1.4602400000	((2inc_B:1.0114100000	(2inp_C:1.1840290000	1mty_B:2.9881540000):0.6729600000):1.6632400000	(1mty_D:1.6343800000	3dhg_A:1.0998300000):0.3032980000):0.8605170000):0.1986090000	(((2uw1_A:0.0000010000	2uw1_B:0.0000010000):0.0024638000	1afr_A:0.2151640000):1.6964100000	1za0_A:1.4466920000):0.6939070000):0.3559900000):0.1600070000):1.1742800000	((1lko_A:0.7270220000	1yuz_A:1.0420190000):0.6632970000	3qhb_A:1.2215470000):0.5688570000):0.4614980000	(((((1lb3_A:0.0556290000	2za7_A:0.1049940000):0.4095940000	1bg7_A:0.1213540000):0.1119390000	1r03_A:0.2163060000):0.4934470000	1z6o_A:1.8001190000):0.1347130000	(1z6o_M:0.9941610000	(((1eum_A:0.8234140000	1krq_A:0.0919720000):0.5086360000	(2jd7_A:0.3195350000	1vlg_A:0.3842310000):0.1673710000):0.3046090000	3e6s_A:1.1267930000):0.4226350000):0.0615901000):1.4258100000):0.5772180000	2vzb_A:1.2053440000):0.0000020150	((((1bcf_A:0.0000010000	3e1q_A:0.0000010000):0.1600640000	2fkz_A:0.2653080000):0.4373100000	1jgc_A:0.3281590000):0.9491620000	1nfv_A:0.6754680000):0.4636750000):0.3997310000):0.5918290000):0.2758580000):0.0762891000	2chp_A:0.8771690000):0.1351100000);
(1ji5_A:0.2716080000	1jig_A:0.2818940000	((1n1q_A:0.2872300000	((1ji4_A:0.7522400000	2fjc_A:1.1188460000):0.3964660000	((((1dps_A:0.0000010000	1jts_A:0.0000010000):0.6707480000	1o9r_A:0.3296780000):0.5850400000	1uvh_A:0.9250770000):0.5262590000	((1tjo_A:0.0000010000	1tk6_A:0.0000010000):0.9132220000	((((((2fzf_A:2.4953080000	(1otk_A:3.1187680000	(((((((1oqu_A:0.1732230000	1uzr_A:0.1307440000):0.0241561000	1r2f_A:0.0845290000):0.9745570000	1mxr_A:0.7690060000):0.3757570000	(1jk0_A:0.1580190000	(2uw2_A:0.0000020000	1w68_A:0.0059230000):0.1104950000):1.2333500000):1.6443000000	3ee4_A:0.6030100000):1.0568800000	(((2uw1_A:0.0000010000	2uw1_B:0.0000010000):0.0458416000	1afr_A:0.1191870000):1.7600400000	1za0_A:1.3475290000):0.7119950000):0.2905730000	((2inc_B:0.9471960000	(2inp_C:1.0320310000	1mty_B:2.2752150000):0.6837820000):1.0706000000	(1mty_D:1.7848490000	3dhg_A:0.9579330000):0.3351220000):1.9284000000):0.4820540000):0.2781100000):0.4921620000	(((((((1lb3_A:0.1026020000	2za7_A:0.0718020000):0.3052560000	1r03_A:0.2464550000):0.0843781000	1bg7_A:0.0799680000):0.3065510000	(1z6o_A:1.4504820000	1z6o_M:0.8950860000):0.3835290000):0.5855690000	3e6s_A:0.8110190000):0.3527340000	(2jd7_A:0.3845430000	1vlg_A:0.2737350000):0.2466840000):0.3379710000	(1eum_A:0.6269450000	1krq_A:0.0747400000):0.2555620000):1.0917500000):0.1409990000	((1lko_A:1.0662130000	1yuz_A:0.7851460000):0.5524270000	3qhb_A:1.0607740000):0.4588680000):0.6030670000	1nfv_A:0.7645900000):0.7490460000	(((1bcf_A:0.0000010000	3e1q_A:0.0000020000):0.2521580000	2fkz_A:0.1432110000):0.4174720000	1jgc_A:0.4132580000):0.8862840000):0.2638580000	2vzb_A:1.0829880000):0.6811060000):0.3075310000):0.2763310000):0.1484430000):0.1122710000	(2chp_A:0.6474240000	(1qgh_A:0.3184180000	2ux1_A:0.7607670000):0.4606630000):0.0568151000):0.0716960000);
(1ji5_A:0.2780560000	((1jig_A:0.1825580000	((1qgh_A:0.2104050000	2ux1_A:0.7151150000):0.6579690000	((1ji4_A:0.5914880000	2fjc_A:0.9118590000):0.3393050000	((((1dps_A:0.0000010000	1jts_A:0.0000010000):0.3766480000	1o9r_A:0.3897290000):0.5320170000	1uvh_A:0.8565260000):0.6339100000	((1tjo_A:0.0000010000	1tk6_A:0.0000010000):1.1050600000	(((2fzf_A:1.4633400000	(((1lko_A:0.6465700000	1yuz_A:0.7870640000):0.6509340000	((((1otk_A:2.8440880000	2inc_B:0.9407460000):0.0639264000	(2inp_C:0.7214630000	1mty_B:2.0973190000):0.5431540000):0.4372420000	(((((1oqu_A:0.1590850000	1uzr_A:0.1201540000):0.0809491000	1r2f_A:0.1802630000):0.4699660000	(1mxr_A:1.1146050000	(1jk0_A:0.1626760000	(2uw2_A:0.0000020000	1w68_A:0.0239830000):0.2167770000):1.0405100000):0.5349580000):1.1379900000	3ee4_A:0.7046360000):1.4470400000	(1mty_D:1.4614920000	3dhg_A:1.0652160000):0.3545170000):0.3173360000):1.3579500000	(((2uw1_A:0.0000010000	2uw1_B:0.0000010000):0.1584870000	1afr_A:0.0000020000):1.6412700000	1za0_A:2.4508530000):0.6181720000):0.4851710000):0.4536850000	3qhb_A:1.0946710000):0.2056440000):0.8674370000	(2vzb_A:1.0609520000	((((((1lb3_A:0.0670990000	2za7_A:0.0814980000):0.5659100000	1bg7_A:0.0660270000):0.0845676000	1r03_A:0.3124850000):0.5435620000	1z6o_M:0.9012040000):0.2537960000	1z6o_A:1.3771440000):0.2616980000	((((1eum_A:0.5393830000	1krq_A:0.4907770000):0.6537060000	2jd7_A:0.2329410000):0.2588630000	1vlg_A:0.2134010000):0.3607160000	3e6s_A:1.2838040000):0.0784116000):1.7659700000):0.1978590000):0.2470160000	((((1bcf_A:0.0000010000	3e1q_A:0.0000010000):0.2782110000	2fkz_A:0.1683720000):0.5111180000	1jgc_A:0.2771150000):0.5625610000	1nfv_A:0.7434130000):0.6177530000):0.5354570000):0.5904540000):0.3486240000):0.1171200000):0.0972740000):0.0631357000	2chp_A:0.6123110000):0.0473848000	1n1q_A:0.4304190000);
(1ji5_A:0.3391690000	(1jig_A:0.2335850000	((1n1q_A:0.2269120000	((1ji4_A:0.7832460000	2fjc_A:1.2768810000):0.4719120000	((((1dps_A:0.0000010000	1jts_A:0.0000010000):0.4790240000	1o9r_A:0.2232150000):0.5655290000	1uvh_A:1.0438230000):0.3819910000	((1tjo_A:0.0000010000	1tk6_A:0.0000010000):0.6002520000	((((((2fzf_A:2.1361560000	((1lko_A:0.9665030000	1yuz_A:0.9704850000):1.5782100000	3qhb_A:0.9245410000):0.6461950000):0.5571690000	(1otk_A:2.3173780000	(((((((1oqu_A:0.1178990000	1uzr_A:0.1185260000):0.0529653000	1r2f_A:0.1908620000):1.3712800000	1mxr_A:1.6178280000):0.1980520000	(1jk0_A:0.0971410000	(2uw2_A:0.0000020000	1w68_A:0.0181110000):0.0990576000):1.7348900000):1.1960300000	3ee4_A:0.9076040000):1.4696000000	(((2uw1_A:0.0000010000	2uw1_B:0.0000010000):0.0403133000	1afr_A:0.2050740000):2.9900200000	1za0_A:1.4953510000):0.5082360000):0.6987590000	(((2inc_B:2.0713220000	2inp_C:1.7693260000):1.3863500000	1mty_B:1.7926690000):0.6105770000	(1mty_D:1.9837660000	3dhg_A:1.3104930000):0.8747990000):1.0688000000):0.6644520000):0.4577800000):0.5668480000	((((((((1lb3_A:0.0869380000	2za7_A:0.1257110000):0.2645050000	1r03_A:0.3492990000):0.1067470000	1bg7_A:0.1154000000):0.3261400000	1z6o_A:1.5267490000):0.2224500000	1z6o_M:1.1195430000):0.1758170000	3e6s_A:1.2691610000):0.3868310000	(2jd7_A:0.5038470000	1vlg_A:0.3763930000):0.1197810000):0.2331260000	(1eum_A:0.7707100000	1krq_A:0.2530300000):0.3764130000):1.1734100000):1.0022300000	1nfv_A:0.4928090000):0.5985880000	(((1bcf_A:0.0000010000	3e1q_A:0.0000020000):0.3263260000	2fkz_A:0.1883590000):0.2055600000	1jgc_A:0.5469260000):0.6560900000):0.3394120000	2vzb_A:1.4982480000):0.7385660000):0.6068810000):0.4140550000):0.1409730000):0.2473760000	2chp_A:0.7019320000):0.1045930000):0.0469619000	(1qgh_A:0.2703010000	2ux1_A:0.7500840000):0.6086700000);
(1ji5_A:0.3116940000	1jig_A:0.3278360000	(((1n1q_A:0.3079270000	(((1ji4_A:0.4207290000	2fjc_A:1.0036740000):0.2110660000	(((1dps_A:0.0000020000	1jts_A:0.0000010000):0.3948010000	1o9r_A:0.2398190000):0.3921450000	1uvh_A:0.7556940000):0.2592840000):0.2737460000	((1tjo_A:0.0000010000	1tk6_A:0.0000010000):1.0445400000	((((((2fzf_A:2.3214340000	((1lko_A:1.5293080000	1yuz_A:0.9606880000):0.8278530000	3qhb_A:1.3966670000):0.3552600000):0.2513320000	(1otk_A:2.5273530000	((((((((1oqu_A:0.1952080000	1uzr_A:0.0806990000):0.1030890000	1r2f_A:0.0859220000):1.2478600000	1mxr_A:1.3480830000):0.7624780000	(1jk0_A:0.1973200000	(2uw2_A:0.0000020000	1w68_A:0.0252840000):0.1113760000):0.9818740000):1.2372900000	3ee4_A:1.0676440000):1.0207100000	1za0_A:1.6408220000):0.7870260000	((2uw1_A:0.0000010000	2uw1_B:0.0000010000):0.0948670000	1afr_A:0.1599420000):2.2332000000):0.4956490000	((2inc_B:1.1214240000	(2inp_C:1.2109260000	1mty_B:2.1932840000):0.7307690000):0.5090410000	(1mty_D:2.4672260000	3dhg_A:1.5221670000):0.5417940000):0.6721060000):0.6993490000):0.6237970000):0.9892980000	((((((((1lb3_A:0.1174410000	2za7_A:0.0392690000):0.3145250000	1bg7_A:0.2401910000):0.0354541000	1r03_A:0.3229130000):0.4102060000	1z6o_M:1.5096080000):0.1407920000	1z6o_A:1.1659050000):1.0035500000	3e6s_A:1.2635870000):0.2714970000	(2jd7_A:0.2661830000	1vlg_A:0.4406640000):0.1497980000):0.1464660000	(1eum_A:0.4824130000	1krq_A:0.4481360000):0.2416390000):0.7656510000):0.6433000000	1nfv_A:0.3319030000):0.3657250000	(((1bcf_A:0.0000010000	3e1q_A:0.0000010000):0.3627050000	2fkz_A:0.1306950000):0.4233640000	1jgc_A:0.1758680000):1.2260200000):0.4415200000	2vzb_A:1.2960460000):0.4809500000):0.5267280000):0.1458700000):0.1912680000	2chp_A:0.6800020000):0.0626164000	(1qgh_A:0.2197540000	2ux1_A:0.8922630000):0.4231580000):0.0854406000);
(1ji5_A:0.1496550000	(1jig_A:0.3074890000	((1qgh_A:0.4269280000	2ux1_A:0.6996300000):0.4547500000	((1ji4_A:0.7249650000	2fjc_A:1.0043960000):0.1367760000	((((1dps_A:0.0000010000	1jts_A:0.0000010000):0.2872140000	1o9r_A:0.4138630000):0.8064310000	1uvh_A:0.4930900000):0.4723360000	((1tjo_A:0.0000010000	1tk6_A:0.0000010000):0.6764600000	((((((2fzf_A:3.8449010000	3qhb_A:0.3317320000):0.2168840000	(1otk_A:3.3952930000	((((((((1oqu_A:0.1454390000	1uzr_A:0.0921140000):0.1116280000	1r2f_A:0.1174410000):1.0696700000	1mxr_A:1.3506850000):0.5004770000	(1jk0_A:0.0804990000	(2uw2_A:0.0000020000	1w68_A:0.0178480000):0.1675160000):0.8318790000):1.6591300000	3ee4_A:0.8025850000):1.0758000000	1za0_A:2.2849390000):0.7268200000	((2inc_B:0.6151760000	(2inp_C:1.2992920000	1mty_B:2.5318050000):0.6609890000):0.3254510000	(1mty_D:1.4848410000	3dhg_A:1.3578800000):0.7308820000):0.8605240000):0.2796830000	((2uw1_A:0.0000010000	2uw1_B:0.0000010000):0.0000021515	1afr_A:0.1996310000):2.3985800000):0.6003840000):1.0244600000):0.6428220000	(1lko_A:0.5580990000	1yuz_A:1.1677850000):1.3890100000):0.6979220000	((((((1lb3_A:0.0732940000	2za7_A:0.0621530000):0.3125940000	(1bg7_A:0.0975400000	1r03_A:0.3277240000):0.0814788000):0.2912050000	(1z6o_A:1.3509780000	1z6o_M:0.8492250000):0.3077110000):0.2468360000	3e6s_A:1.1930560000):0.5085520000	(2jd7_A:0.4594950000	1vlg_A:0.1859240000):0.2392440000):0.3593280000	(1eum_A:0.2932160000	1krq_A:0.5048580000):0.2895190000):1.5249000000):0.5234820000	2vzb_A:1.4635880000):0.3507320000	((((1bcf_A:0.0000010000	3e1q_A:0.0000010000):0.2554600000	2fkz_A:0.3611550000):0.2775580000	1jgc_A:0.3498090000):0.7219260000	1nfv_A:0.7172740000):0.6052800000):0.3333110000):0.6949800000):0.3339820000):0.0825635000):0.0804135000):0.0911941000	(1n1q_A:0.3020450000	2chp_A:0.4459450000):0.1010340000);
(1ji5_A:0.2614240000	((1jig_A:0.1858130000	(1qgh_A:0.2772970000	2ux1_A:0.7118530000):0.6438010000):0.0319381000	(1n1q_A:0.3059860000	((1ji4_A:0.6100950000	2fjc_A:1.2635830000):0.3826050000	((((1dps_A:0.0000010000	1jts_A:0.0000010000):0.3934890000	1o9r_A:0.4090550000):0.4083160000	1uvh_A:0.7304180000):0.4197000000	((1tjo_A:0.0000010000	1tk6_A:0.0000010000):0.9648270000	((((2fzf_A:3.1595380000	(((1lko_A:0.3848560000	1yuz_A:1.1417730000):1.5335500000	3qhb_A:0.7216150000):0.9243500000	((1otk_A:2.3885490000	((2inc_B:1.1206450000	(2inp_C:1.2043210000	1mty_B:2.1835920000):0.5456370000):0.5352680000	(1mty_D:1.1278780000	3dhg_A:1.5438280000):0.7448840000):0.9853510000):0.3082430000	((((((1oqu_A:0.1719750000	1uzr_A:0.1387670000):0.0229554000	1r2f_A:0.2335820000):1.2867300000	(1jk0_A:0.1997560000	(2uw2_A:0.0000020000	1w68_A:0.0358830000):0.1674060000):1.9531100000):0.1744790000	1mxr_A:1.2141590000):1.3179000000	3ee4_A:1.1791140000):0.5035630000	(((2uw1_A:0.0000010000	2uw1_B:0.0000010000):0.0819245000	1afr_A:0.1576290000):1.8925500000	1za0_A:1.3330040000):1.0375600000):0.3267650000):0.9239190000):0.1949630000):0.3495000000	((((((((1lb3_A:0.1031060000	2za7_A:0.0622090000):0.3790710000	1bg7_A:0.0359190000):0.1258830000	1r03_A:0.3086080000):0.3376150000	1z6o_M:0.8533400000):0.3102960000	1z6o_A:1.1135390000):0.7453130000	(2jd7_A:0.4290830000	1vlg_A:0.2900070000):0.1746250000):0.1370800000	3e6s_A:1.3774990000):0.2342710000	(1eum_A:0.7495660000	1krq_A:0.1353650000):0.5276560000):1.0198700000):0.2523890000	1nfv_A:1.0262490000):0.2358660000	(2vzb_A:1.3409730000	(((1bcf_A:0.0000010000	3e1q_A:0.0000020000):0.3124140000	2fkz_A:0.2231680000):0.3652310000	1jgc_A:0.5663120000):0.7358780000):0.1142110000):0.4383440000):0.5383770000):0.3230190000):0.0825350000):0.1857510000):0.1131390000	2chp_A:0.5218900000);
(1ji5_A:0.2797540000	((1jig_A:0.2447260000	(1qgh_A:0.2925690000	2ux1_A:0.7843700000):0.4143770000):0.1227350000	(1n1q_A:0.2677630000	(((1ji4_A:0.7802690000	2fjc_A:0.7723160000):0.2293580000	(((1dps_A:0.0000010000	1jts_A:0.0000010000):0.3883460000	1o9r_A:0.2805440000):0.5470340000	1uvh_A:1.0319720000):0.7496980000):0.0969275000	((1tjo_A:0.0000010000	1tk6_A:0.0000010000):0.8346290000	((((((2fzf_A:2.5771540000	(((((((1oqu_A:0.1488500000	1uzr_A:0.1054830000):0.0962399000	1r2f_A:0.2068360000):0.7862780000	1mxr_A:1.1528620000):0.1364700000	(1jk0_A:0.0853550000	(2uw2_A:0.0000020000	1w68_A:0.0232270000):0.2048860000):1.7194800000):1.5937000000	3ee4_A:0.4257160000):1.7915000000	((2inc_B:0.9491070000	(2inp_C:0.8766540000	1mty_B:1.5522540000):0.4631850000):0.5909580000	(1mty_D:1.8449610000	3dhg_A:1.0664290000):0.5719650000):0.8973490000):0.2473130000	(((2uw1_A:0.0000010000	2uw1_B:0.0000010000):0.0445757000	1afr_A:0.2003370000):2.2562800000	1za0_A:2.0830780000):0.5777390000):0.8217580000):0.4527170000	((1lko_A:1.1662050000	1yuz_A:0.6890170000):1.3397400000	3qhb_A:1.2409330000):0.7272670000):0.0868001000	((((((((1lb3_A:0.0659990000	2za7_A:0.0815160000):0.3555780000	1bg7_A:0.1542770000):0.0299181000	1r03_A:0.2872760000):0.1869190000	(1z6o_A:1.6648890000	1z6o_M:1.0945010000):0.5660330000):0.3827330000	3e6s_A:1.2570160000):0.4142950000	(2jd7_A:0.4993020000	1vlg_A:0.2187060000):0.1841970000):0.2926370000	(1eum_A:0.5428900000	1krq_A:0.4167820000):0.2422850000):0.8078510000	1otk_A:2.9646160000):0.3286750000):0.6251820000	1nfv_A:0.4049380000):0.7449740000	(((1bcf_A:0.0000010000	3e1q_A:0.0000010000):0.3250890000	2fkz_A:0.1553310000):0.4000140000	1jgc_A:0.3853630000):0.6989300000):0.5641230000	2vzb_A:1.4851130000):0.6904440000):0.5091940000):0.0572480000):0.2047590000):0.0870283000	2chp_A:0.6736210000);
(1ji5_A:0.2325460000	(1jig_A:0.1343310000	((1qgh_A:0.2337840000	2ux1_A:0.8782230000):0.4220710000	((1ji4_A:0.8446800000	2fjc_A:0.6795950000):0.1886270000	((((1dps_A:0.0000010000	1jts_A:0.0000010000):0.4220550000	1o9r_A:0.2181950000):0.2123180000	1uvh_A:0.8732700000):0.5457520000	((1tjo_A:0.0000010000	1tk6_A:0.0000010000):1.0867600000	((((((2fzf_A:2.3761800000	3qhb_A:0.8237980000):0.4724890000	((1lko_A:0.7040740000	1yuz_A:0.8187040000):0.8355700000	(((((((1oqu_A:0.1198900000	1uzr_A:0.0974560000):0.0825748000	1r2f_A:0.1101680000):0.8173570000	1mxr_A:1.2821090000):0.5125220000	(1jk0_A:0.1129760000	(2uw2_A:0.0000020000	1w68_A:0.0231680000):0.2201640000):1.0085000000):0.7832920000	3ee4_A:0.9220090000):1.3300100000	((2inc_B:1.1461290000	(2inp_C:0.7903010000	1mty_B:3.1991010000):0.8168030000):0.8258270000	(1mty_D:1.3296360000	3dhg_A:1.0950650000):0.5486380000):0.7994970000):0.2323840000	(((2uw1_A:0.0000010000	2uw1_B:0.0000010000):0.1159500000	1afr_A:0.1322770000):2.2491500000	1za0_A:1.5505360000):0.5710440000):1.0516900000):0.1533750000):0.3026190000	1otk_A:4.5939830000):0.2270500000	((((((1lb3_A:0.0575470000	2za7_A:0.1150530000):0.4383320000	1z6o_A:1.7514610000):0.1492380000	1bg7_A:0.0969290000):0.1521830000	1r03_A:0.3265990000):0.2466180000	(((1eum_A:0.3644590000	1krq_A:0.4130810000):0.3500210000	(2jd7_A:0.2577060000	1vlg_A:0.2567800000):0.1145610000):0.3105550000	3e6s_A:0.9883840000):0.5859390000):0.1756840000	1z6o_M:1.1407060000):1.5260300000):0.2232150000	(2vzb_A:1.1256900000	(((1bcf_A:0.0000010000	3e1q_A:0.0000010000):0.4967830000	2fkz_A:0.1115590000):0.7319320000	1jgc_A:0.2054140000):0.9192460000):0.2961630000):0.1444010000	1nfv_A:0.6210500000):0.9928390000):0.5557480000):0.1363740000):0.2263240000):0.1336690000):0.1471380000	(1n1q_A:0.2713750000	2chp_A:0.7293070000):0.0705088000);
(1ji5_A:0.3241450000	1jig_A:0.2747970000	((1n1q_A:0.2072260000	2chp_A:0.9540030000):0.1236210000	(((1qgh_A:0.5086410000	2ux1_A:0.6694570000):0.4456780000	(1ji4_A:0.9203160000	2fjc_A:0.9593680000):0.6098330000):0.0000022732	((((1dps_A:0.0000010000	1jts_A:0.0000010000):0.3287940000	1o9r_A:0.4848970000):0.5104930000	1uvh_A:1.1954680000):1.0212800000	((1tjo_A:0.0000010000	1tk6_A:0.0000010000):0.8491750000	((((((2fzf_A:1.8530440000	3qhb_A:1.2687300000):0.2957340000	((((((((1lb3_A:0.0038530000	2za7_A:0.0962110000):0.4612910000	1bg7_A:0.0954350000):0.1026200000	1r03_A:0.2320480000):0.3779910000	(1z6o_A:1.5190090000	1z6o_M:0.8868810000):0.3230100000):0.6173200000	3e6s_A:1.2573290000):0.2559530000	2jd7_A:0.3245760000):0.1169680000	1vlg_A:0.2200700000):0.5616190000	(1eum_A:0.4975500000	1krq_A:0.2743770000):0.1267800000):1.1175100000):0.2752400000	((1lko_A:0.6266430000	1yuz_A:1.0563030000):0.9272860000	((1otk_A:2.8712420000	((((((1oqu_A:0.1051720000	1uzr_A:0.0501780000):0.1456000000	1r2f_A:0.1009180000):0.8628120000	1mxr_A:1.0715750000):0.7850940000	(1jk0_A:0.1998150000	(2uw2_A:0.0000020000	1w68_A:0.0061740000):0.0428482000):0.8823710000):1.2436500000	3ee4_A:1.3560460000):0.6360850000	((2inc_B:1.3303240000	(2inp_C:0.9768820000	1mty_B:2.1383940000):0.5551610000):0.5274460000	(1mty_D:1.2836750000	3dhg_A:0.9652370000):0.7147550000):0.7166150000):0.4306210000):0.9404700000	(((2uw1_A:0.0000010000	2uw1_B:0.0000010000):0.0152128000	1afr_A:0.1625050000):2.6069300000	1za0_A:1.9529360000):0.1319290000):0.4493200000):0.2546490000):0.6789490000	1nfv_A:0.3802140000):0.9341200000	(((1bcf_A:0.0000010000	3e1q_A:0.0000010000):0.2997830000	2fkz_A:0.1958980000):0.3556030000	1jgc_A:0.3645560000):0.2528020000):0.2464820000	2vzb_A:1.3825330000):0.7117330000):0.5683720000):0.3635390000):0.1326450000):0.1339220000);
(1ji5_A:0.4122980000	1jig_A:0.3583920000	(((1n1q_A:0.4440570000	(((1ji4_A:0.5451760000	2fjc_A:1.0098420000):0.3265910000	(((1dps_A:0.0000020000	1jts_A:0.0000010000):0.4140560000	1o9r_A:0.2710290000):0.5071210000	1uvh_A:1.3385690000):0.5195250000):0.2592190000	((1tjo_A:0.0000010000	1tk6_A:0.0000010000):1.0715800000	(((((2fzf_A:3.0508440000	((1lko_A:1.1901020000	1yuz_A:0.9625120000):0.9765680000	3qhb_A:1.3710010000):0.6471260000):0.2760020000	(1otk_A:2.9371310000	(((((((1oqu_A:0.0771630000	(1r2f_A:0.2674460000	1uzr_A:0.1207650000):0.0360015000):0.8380050000	1mxr_A:1.0287260000):0.3512140000	(1jk0_A:0.1047810000	(2uw2_A:0.0000020000	1w68_A:0.0250940000):0.2163980000):1.5924500000):1.3934300000	3ee4_A:0.8411130000):1.6663600000	1za0_A:1.1193570000):0.9313880000	((2uw1_A:0.0000010000	2uw1_B:0.0000010000):0.0317624000	1afr_A:0.1520060000):1.7528600000):0.5303470000	((2inc_B:0.9414490000	(2inp_C:1.0605490000	1mty_B:2.7610320000):0.7555360000):0.7363300000	(1mty_D:1.3614720000	3dhg_A:1.0059620000):0.9898690000):1.0906900000):0.8352020000):0.7501580000):0.2585830000	(((((1lb3_A:0.1677570000	2za7_A:0.0763750000):0.4411280000	1bg7_A:0.1436270000):0.0839755000	1r03_A:0.2901450000):0.3651580000	(1z6o_A:1.3299010000	1z6o_M:1.2093890000):0.3403030000):0.9242560000	((1eum_A:0.8077930000	1krq_A:0.4318460000):0.4910140000	((3e6s_A:1.9299140000	2jd7_A:0.3016620000):0.1075760000	1vlg_A:0.4350190000):0.2039560000):0.0946770000):1.5003600000):0.4009610000	((((1bcf_A:0.0000010000	3e1q_A:0.0000010000):0.5086620000	2fkz_A:0.1298490000):0.5972380000	1jgc_A:0.3139750000):1.1590300000	1nfv_A:0.4094010000):0.4635200000):0.5972890000	2vzb_A:1.4913650000):0.3195890000):0.5219820000):0.1143140000):0.1266800000	2chp_A:0.7491270000):0.0856273000	(1qgh_A:0.2266520000	2ux1_A:0.7647020000):0.4919650000):0.1030860000);
(1ji5_A:0.2943340000	1jig_A:0.2929820000	((1n1q_A:0.3564480000	2chp_A:0.5697080000):0.0726951000	((1qgh_A:0.2324640000	2ux1_A:0.9189310000):0.4332360000	((1ji4_A:1.0261120000	2fjc_A:0.9519080000):0.4567050000	((((1dps_A:0.0000010000	1jts_A:0.0000010000):0.2454160000	1o9r_A:0.3563470000):0.7120520000	1uvh_A:0.6165340000):0.6671460000	((1tjo_A:0.0000010000	1tk6_A:0.0000010000):0.4453940000	((((((2fzf_A:2.2632010000	(((((((1oqu_A:0.1885230000	1r2f_A:0.2152150000):0.0247894000	1uzr_A:0.0700920000):1.2312500000	1mxr_A:0.9892080000):0.2877960000	(1jk0_A:0.0627130000	(2uw2_A:0.0000020000	1w68_A:0.0173500000):0.1291890000):1.2454200000):1.4188900000	3ee4_A:0.9616360000):1.2510100000	(((2uw1_A:0.0000010000	2uw1_B:0.0000010000):0.0852855000	1afr_A:0.0869570000):2.9964300000	1za0_A:1.3232380000):0.6887640000):0.2666100000	((2inc_B:1.2034100000	(2inp_C:1.3430100000	1mty_B:1.4745480000):0.4169800000):0.2787680000	(1mty_D:1.5552300000	3dhg_A:1.4244660000):0.5376160000):0.7888280000):0.8966870000):0.2604410000	1otk_A:4.0688440000):0.5596980000	((1lko_A:0.7646530000	1yuz_A:0.9110480000):1.1749800000	3qhb_A:0.8031530000):0.3555810000):0.6524510000	((((((1lb3_A:0.0437170000	2za7_A:0.1313430000):0.4882810000	1bg7_A:0.0966530000):0.1152580000	1r03_A:0.2688930000):0.1680040000	1z6o_A:1.5891960000):0.1198420000	1z6o_M:1.1313210000):0.2024340000	((((1eum_A:0.4127620000	1krq_A:0.3175400000):0.3269850000	3e6s_A:1.3625140000):0.3110820000	2jd7_A:0.1168280000):0.2574130000	1vlg_A:0.2551730000):0.4203700000):0.5381720000):0.4940200000	2vzb_A:1.2495070000):0.1763040000	((((1bcf_A:0.0000010000	3e1q_A:0.0000010000):0.3639640000	2fkz_A:0.1483010000):0.2410550000	1jgc_A:0.4165720000):0.6792970000	1nfv_A:0.8696900000):0.3395000000):0.8696810000):0.8587980000):0.3280650000):0.2240160000):0.1288450000):0.1765980000);
(1ji5_A:0.2649210000	(1jig_A:0.2647390000	((1qgh_A:0.3484700000	2ux1_A:0.5872000000):0.6185170000	((1ji4_A:0.6627690000	2fjc_A:1.0514830000):0.1549210000	((((1dps_A:0.0000010000	1jts_A:0.0000010000):0.4220080000	1o9r_A:0.2479150000):0.7317250000	1uvh_A:0.8499780000):0.4295860000	((1tjo_A:0.0000010000	1tk6_A:0.0000020000):0.7084410000	(((((2fzf_A:2.4398070000	((1lko_A:0.8050700000	1yuz_A:1.0756790000):1.4989000000	((1otk_A:2.9151380000	((2inc_B:1.6990270000	(2inp_C:1.2391920000	1mty_B:2.4703240000):0.4306360000):0.4778600000	(1mty_D:1.3259420000	3dhg_A:1.2478830000):0.6194230000):1.0650600000):0.2367800000	((((((1oqu_A:0.1937800000	1r2f_A:0.2116080000):0.0822697000	1uzr_A:0.0694540000):1.0144800000	1mxr_A:0.8916830000):0.6117110000	(1jk0_A:0.0740180000	(2uw2_A:0.0000020000	1w68_A:0.0360360000):0.1520840000):0.8209020000):1.2399200000	3ee4_A:1.1017410000):1.2843100000	(((2uw1_A:0.0000010000	2uw1_B:0.0000010000):0.0621560000	1afr_A:0.0922400000):2.2854600000	1za0_A:1.6222330000):0.5678330000):0.2755270000):0.2910550000):0.3876090000):0.2834580000	3qhb_A:0.9913280000):1.2023900000	(((((1lb3_A:0.0900170000	2za7_A:0.0915480000):0.5482320000	1r03_A:0.3572820000):0.0425975000	1bg7_A:0.1252030000):0.3757910000	(1z6o_A:1.6702040000	1z6o_M:1.1171040000):0.2270120000):0.3580070000	((1eum_A:0.7568280000	1krq_A:0.3272500000):0.4283710000	((3e6s_A:1.4745290000	2jd7_A:0.3229880000):0.1233710000	1vlg_A:0.2362870000):0.3400010000):0.5150320000):0.5094070000):0.7370840000	2vzb_A:1.1560220000):0.2327000000	((((1bcf_A:0.0000010000	3e1q_A:0.0000010000):0.3890810000	2fkz_A:0.1637070000):0.1123440000	1jgc_A:0.4650620000):0.8463490000	1nfv_A:1.0008290000):0.3403620000):0.8657500000):0.3262370000):0.3883350000):0.1400770000):0.1014230000):0.0784419000	(1n1q_A:0.3579000000	2chp_A:0.4706140000):0.0868568000);
(1ji5_A:0.2939250000	(1jig_A:0.3645150000	(((1qgh_A:0.3079420000	2ux1_A:0.6749440000):0.4988850000	((1ji4_A:0.8244890000	2fjc_A:1.4551480000):0.2883250000	(((1dps_A:0.0000010000	1jts_A:0.0000010000):0.4690220000	1o9r_A:0.1605220000):0.8560210000	1uvh_A:1.0042980000):0.4126550000):0.1256940000):0.0802714000	((1tjo_A:0.0000010000	1tk6_A:0.0000010000):1.3003800000	(((((2fzf_A:1.6377230000	3qhb_A:0.9330590000):0.4814980000	(((1lko_A:0.9125700000	1yuz_A:0.4917510000):1.1363300000	(((((((1oqu_A:0.1478680000	1uzr_A:0.0753350000):0.0920033000	1r2f_A:0.1303770000):0.9477350000	1mxr_A:1.1444520000):0.3105220000	(1jk0_A:0.1237610000	(2uw2_A:0.0000020000	1w68_A:0.0175620000):0.1084620000):0.7230680000):1.5600900000	3ee4_A:0.8758170000):0.5885420000	(((2uw1_A:0.0000010000	2uw1_B:0.0000010000):0.0745072000	1afr_A:0.0974760000):1.9169000000	1za0_A:1.0494130000):0.9681100000):0.7173700000	((2inc_B:1.0142560000	(2inp_C:1.1276440000	1mty_B:2.2143000000):0.9918300000):1.1308800000	(1mty_D:1.3304050000	3dhg_A:1.2578170000):0.4023160000):1.0033800000):1.0153800000):0.1140300000	1otk_A:3.5080600000):0.3297680000):1.2359900000	(((((((((1lb3_A:0.0621970000	2za7_A:0.0528730000):0.4433210000	1bg7_A:0.1804570000):0.1772110000	1r03_A:0.1818840000):0.3234190000	1z6o_M:1.2866070000):0.0963087000	1z6o_A:1.9687410000):0.3613760000	3e6s_A:1.2721320000):0.2620500000	2jd7_A:0.1138680000):0.1512670000	1vlg_A:0.2926150000):0.3551920000	(1eum_A:0.6195950000	1krq_A:0.1832360000):0.3578560000):0.9339350000):0.3362480000	((((1bcf_A:0.0000010000	3e1q_A:0.0000010000):0.3971320000	2fkz_A:0.1702310000):0.3373950000	1jgc_A:0.3392030000):0.8223160000	1nfv_A:0.4196190000):0.4667730000):0.2352680000	2vzb_A:1.2026580000):0.6593570000):0.4718110000):0.0340327000):0.0817720000	(1n1q_A:0.5295230000	2chp_A:0.6801900000):0.1952710000);
(1ji5_A:0.3321410000	(1jig_A:0.2353440000	((1qgh_A:0.2332310000	2ux1_A:0.7165460000):0.5927220000	((1ji4_A:0.6174580000	2fjc_A:0.9329230000):0.1981070000	((((1dps_A:0.0000010000	1jts_A:0.0000010000):0.4440690000	1o9r_A:0.2478010000):0.4364670000	1uvh_A:0.9362820000):0.6364270000	((1tjo_A:0.0000010000	1tk6_A:0.0000010000):1.2825200000	(((((2fzf_A:1.6953520000	((1otk_A:3.6114280000	(((2inc_B:1.3248830000	(2inp_C:0.8871130000	1mty_B:2.6920470000):0.6006390000):1.0980100000	1mty_D:1.3109670000):0.5377790000	3dhg_A:0.8400850000):1.2306400000):0.2020740000	(((((((1oqu_A:0.1281740000	1uzr_A:0.1005100000):0.0439652000	1r2f_A:0.1993800000):0.8224040000	1mxr_A:0.8168620000):0.5010810000	(1jk0_A:0.0261350000	(2uw2_A:0.0000020000	1w68_A:0.0117690000):0.2422280000):1.2154900000):1.3911200000	3ee4_A:0.5119730000):1.6285500000	1za0_A:1.3891580000):0.2423160000	((2uw1_A:0.0000010000	2uw1_B:0.0000010000):0.0327175000	1afr_A:0.2550990000):2.4001200000):0.8158810000):0.8347510000):0.2730970000	((1lko_A:0.7543770000	1yuz_A:0.9106130000):0.4498280000	3qhb_A:1.4999250000):0.2639650000):0.7265750000	((((1lb3_A:0.1154450000	2za7_A:0.0495110000):0.3594810000	(1bg7_A:0.1792490000	1r03_A:0.3060090000):0.0845434000):0.3349180000	(1z6o_A:1.9914590000	1z6o_M:0.7631580000):0.2024970000):0.3367600000	(((1eum_A:0.4822940000	1krq_A:0.3721800000):0.3545680000	3e6s_A:1.0579360000):0.2339660000	(2jd7_A:0.4464820000	1vlg_A:0.1938870000):0.3190070000):0.3505560000):0.9048330000):0.1288690000	2vzb_A:1.2816430000):0.0792419000	((((1bcf_A:0.0000010000	3e1q_A:0.0000010000):0.3476430000	2fkz_A:0.2237690000):0.3184520000	1jgc_A:0.3882460000):0.9485140000	1nfv_A:0.5382830000):0.7195230000):0.9648750000):0.3925710000):0.0433251000):0.1558060000):0.0601662000):0.0531724000	(1n1q_A:0.2682830000	2chp_A:0.6421250000):0.1189210000);
(1ji5_A:0.3388470000	(1jig_A:0.2245980000	((1qgh_A:0.5559140000	2ux1_A:0.9119470000):0.3993420000	((1ji4_A:0.8339910000	2fjc_A:0.9675580000):0.1345810000	((((1dps_A:0.0000010000	1jts_A:0.0000010000):0.3473510000	1o9r_A:0.4205720000):0.5347870000	1uvh_A:0.9058890000):0.4949950000	((1tjo_A:0.0000010000	1tk6_A:0.0000010000):0.4962450000	((((((2fzf_A:2.6673930000	(1lko_A:0.9484880000	1yuz_A:0.7778590000):0.2739750000):0.4856310000	3qhb_A:1.2240780000):0.9797620000	(((((((1oqu_A:0.1658370000	1uzr_A:0.1252620000):0.0854895000	1r2f_A:0.1585800000):1.2227400000	1mxr_A:0.9326160000):0.8622800000	(1jk0_A:0.2444070000	(2uw2_A:0.0000020000	1w68_A:0.0193000000):0.0980732000):0.9497220000):1.9795600000	3ee4_A:0.3852660000):2.9197300000	((2inc_B:1.3490640000	2inp_C:1.9123540000):0.1588290000	(1mty_B:2.7485560000	(1mty_D:1.6123890000	3dhg_A:0.5309510000):0.6392430000):0.5346070000):1.0679000000):0.0184817000	(((2uw1_A:0.0000010000	2uw1_B:0.0000010000):0.1099670000	1afr_A:0.0938110000):1.4372200000	1za0_A:3.2861490000):0.6889570000):0.4226480000):0.8904150000	(((((((1lb3_A:0.0938300000	2za7_A:0.0599430000):0.2625280000	1bg7_A:0.2034150000):0.1868980000	1r03_A:0.2153760000):0.3248500000	(1z6o_A:2.0328900000	1z6o_M:1.3250100000):0.2346770000):0.6186310000	3e6s_A:0.9982370000):0.1811370000	((1eum_A:0.6106770000	1krq_A:0.4373180000):0.4796450000	(2jd7_A:0.5160050000	1vlg_A:0.2844440000):0.2574620000):0.2405200000):1.0017000000	1otk_A:3.1311390000):0.4235640000):0.5299460000	1nfv_A:0.6694870000):0.4021220000	(2vzb_A:1.9320310000	(((1bcf_A:0.0000010000	3e1q_A:0.0000010000):0.5078450000	2fkz_A:0.2161290000):0.4307680000	1jgc_A:0.4090370000):0.2765950000):0.3358760000):1.2485300000):1.0547500000):0.4759520000):0.1717320000):0.2438130000):0.1066830000	(1n1q_A:0.3692520000	2chp_A:0.5814440000):0.1276580000);
(1ji5_A:0.2802360000	((1jig_A:0.1948270000	((1ji4_A:0.7400700000	2fjc_A:0.8430680000):0.3787490000	((1tjo_A:0.0000010000	1tk6_A:0.0000010000):0.9274950000	((((((2fzf_A:1.7084280000	3qhb_A:0.9658160000):0.2914380000	(1otk_A:2.7482310000	((((((((1oqu_A:0.1820530000	1uzr_A:0.0963700000):0.1268590000	1r2f_A:0.0479130000):1.0521400000	1mxr_A:0.8483050000):0.5058850000	(1jk0_A:0.1168770000	(2uw2_A:0.0000020000	1w68_A:0.0178710000):0.1463900000):0.9520830000):1.0294000000	3ee4_A:0.7601380000):0.9979800000	1za0_A:1.3845390000):0.5748190000	((2uw1_A:0.0000010000	2uw1_B:0.0000010000):0.0436611000	1afr_A:0.1075030000):2.0925100000):0.3825600000	((2inc_B:0.8937220000	(2inp_C:0.7776580000	1mty_B:2.5322660000):0.8597460000):1.1864600000	(1mty_D:1.7175010000	3dhg_A:0.6537380000):0.1490700000):1.3334700000):0.4177410000):0.6058830000):0.2923020000	(1lko_A:1.0488710000	1yuz_A:0.7534670000):0.6626680000):0.3414310000	(((((1lb3_A:0.0810960000	2za7_A:0.0490540000):0.5946480000	1bg7_A:0.0789030000):0.0712232000	1r03_A:0.2682230000):0.5207020000	(1z6o_A:2.0454230000	1z6o_M:0.8383020000):0.3721140000):0.3005330000	((1eum_A:0.3998450000	1krq_A:0.2070100000):0.2973730000	((3e6s_A:1.4138150000	2jd7_A:0.0488790000):0.2622240000	1vlg_A:0.2005790000):0.2623580000):0.4220780000):0.9584840000):0.3426690000	2vzb_A:1.1556760000):0.3180540000	((((1bcf_A:0.0000010000	3e1q_A:0.0000010000):0.2255490000	2fkz_A:0.1316060000):0.3509750000	1jgc_A:0.2803930000):0.6460650000	1nfv_A:0.8445850000):0.2128420000):0.3647540000):0.9617410000):0.0658422000):0.0733862000	((1qgh_A:0.2383570000	2ux1_A:0.6533530000):0.1892050000	(((1dps_A:0.0000010000	1jts_A:0.0000010000):0.2777820000	1o9r_A:0.2989010000):0.5254740000	1uvh_A:0.7826650000):0.8618830000):0.3110850000):0.0632448000	(1n1q_A:0.2603810000	2chp_A:0.5429190000):0.0688788000);
(1ji5_A:0.3086310000	((1jig_A:0.2129470000	((1qgh_A:0.4728210000	2ux1_A:0.7465280000):0.5131400000	((1ji4_A:0.9845670000	2fjc_A:0.9080990000):0.2297430000	((((1dps_A:0.0000010000	1jts_A:0.0000010000):0.6508190000	1o9r_A:0.1546400000):0.9121550000	1uvh_A:0.9625150000):0.4808330000	((1tjo_A:0.0000010000	1tk6_A:0.0000010000):1.2162000000	(((((((2fzf_A:2.5147180000	(((((((1oqu_A:0.1742680000	1uzr_A:0.1105730000):0.0740071000	1r2f_A:0.2284190000):1.1368800000	1mxr_A:0.9486190000):0.8276500000	(1jk0_A:0.0286760000	(2uw2_A:0.0000020000	1w68_A:0.0185470000):0.2452360000):1.2722800000):1.1185600000	3ee4_A:0.6313330000):1.0803600000	(((2uw1_A:0.0000010000	2uw1_B:0.0000010000):0.0077378700	1afr_A:0.1989950000):2.4406400000	1za0_A:1.5280710000):0.3490450000):0.3856700000	(((2inc_B:1.9419190000	2inp_C:1.1422900000):1.2073200000	1mty_B:2.9878380000):0.5900780000	(1mty_D:1.8186110000	3dhg_A:1.1092940000):0.6791140000):1.5229400000):0.7253890000):0.0509683000	1otk_A:2.8750790000):1.2149300000	3qhb_A:1.3956050000):0.0000025143	(((((1lb3_A:0.1129370000	2za7_A:0.1014720000):0.3839980000	1bg7_A:0.1230920000):0.1075750000	1r03_A:0.2009800000):0.2892020000	(((1eum_A:0.5313380000	1krq_A:0.2990730000):0.5380270000	(2jd7_A:0.1345160000	1vlg_A:0.4777440000):0.1470090000):0.2534920000	3e6s_A:0.9546520000):0.6328220000):0.2338440000	(1z6o_A:1.7942470000	1z6o_M:0.9040680000):0.1154940000):1.2938100000):0.3443440000	(1lko_A:0.5064750000	1yuz_A:1.0394210000):1.2520800000):0.8538760000	((((1bcf_A:0.0000010000	3e1q_A:0.0000010000):0.3341210000	2fkz_A:0.2420940000):0.4854050000	1jgc_A:0.3372180000):1.0531100000	1nfv_A:0.7145770000):0.7004340000):0.1208590000	2vzb_A:1.3007120000):0.6057930000):0.5341900000):0.2545970000):0.2047860000):0.1528090000):0.1699200000	1n1q_A:0.3382550000):0.0729379000	2chp_A:0.7135020000);
(1ji5_A:0.2144910000	(1jig_A:0.3343450000	((1qgh_A:0.4776590000	2ux1_A:0.7220040000):0.5705390000	((1ji4_A:1.1074770000	2fjc_A:0.8821770000):0.3294860000	((((1dps_A:0.0000010000	1jts_A:0.0000010000):0.5528660000	1o9r_A:0.3121600000):0.3780740000	(1uvh_A:0.9313510000	(1tjo_A:0.0000010000	1tk6_A:0.0000010000):0.9564640000):0.4413140000):0.5966960000	((((((2fzf_A:2.7397400000	3qhb_A:0.6597180000):0.9422670000	((1lko_A:0.3758970000	1yuz_A:1.2891420000):0.8027020000	((((((((1oqu_A:0.1623870000	1uzr_A:0.1361600000):0.1312480000	1r2f_A:0.1083460000):1.3838500000	1mxr_A:1.0005850000):0.3450150000	(1jk0_A:0.0935940000	(2uw2_A:0.0000020000	1w68_A:0.0121010000):0.2123790000):1.0296100000):1.1208300000	3ee4_A:0.7434840000):0.4395880000	((2inc_B:1.5453430000	(2inp_C:1.4994090000	1mty_B:1.7133560000):0.4804980000):1.0866000000	(1mty_D:1.7151950000	3dhg_A:1.0531930000):0.1595990000):1.9945500000):0.3926660000	1za0_A:1.6748800000):0.4916920000	((2uw1_A:0.0000010000	2uw1_B:0.0000010000):0.0000028567	1afr_A:0.1821640000):1.9926300000):0.7398330000):0.3717600000):0.1154080000	1otk_A:4.1027200000):0.1310400000	(((((((1lb3_A:0.0734090000	2za7_A:0.0876800000):0.4840750000	1bg7_A:0.0950460000):0.1589850000	1r03_A:0.2106380000):0.3511460000	(1z6o_A:1.9262230000	1z6o_M:1.1891450000):0.0526424000):0.4723740000	3e6s_A:1.0747270000):0.1237770000	(2jd7_A:0.3132420000	1vlg_A:0.2704980000):0.2301230000):0.3321620000	(1eum_A:0.7082040000	1krq_A:0.2184710000):0.3769420000):1.4311500000):0.2624400000	1nfv_A:0.6087490000):0.3135140000	(2vzb_A:1.2323090000	(((1bcf_A:0.0000010000	3e1q_A:0.0000010000):0.3240550000	2fkz_A:0.2436080000):0.4278220000	1jgc_A:0.3628900000):0.5875780000):0.5931770000):0.5245620000):0.1957290000):0.1897330000):0.0629523000):0.0422976000	(1n1q_A:0.4585530000	2chp_A:0.8180540000):0.1631690000);
(1ji5_A:0.3484400000	(1jig_A:0.2012450000	((1qgh_A:0.2715980000	2ux1_A:0.5474770000):0.5980980000	((1ji4_A:0.5580270000	2fjc_A:1.0223690000):0.4365350000	((((1dps_A:0.0000010000	1jts_A:0.0000010000):0.3273180000	1o9r_A:0.3544000000):0.6801850000	1uvh_A:1.1670180000):1.0163700000	((1tjo_A:0.0000010000	1tk6_A:0.0000020000):1.0752000000	(((2fzf_A:4.5342090000	((((1bcf_A:0.0000010000	3e1q_A:0.0000010000):0.3587410000	2fkz_A:0.1521680000):0.6287410000	1jgc_A:0.4923550000):0.7802500000	1nfv_A:0.8870320000):0.3451190000):0.2369680000	(((1lko_A:0.6798800000	1yuz_A:1.0914950000):0.9368990000	(3qhb_A:0.9672960000	(1otk_A:2.3498030000	(((((((1oqu_A:0.2433790000	1uzr_A:0.1043020000):0.1111570000	1r2f_A:0.0944330000):0.9418230000	1mxr_A:2.1593720000):0.6016530000	(1jk0_A:0.1942940000	(2uw2_A:0.0000020000	1w68_A:0.0187730000):0.1308150000):1.2190700000):1.0781100000	3ee4_A:1.5440690000):1.4537900000	((2inc_B:1.0617740000	2inp_C:1.1596220000):0.2239110000	(1mty_B:1.7807800000	(1mty_D:1.3537170000	3dhg_A:1.4409910000):0.9547990000):0.4587650000):0.7965750000):0.2519460000	(((2uw1_A:0.0000010000	2uw1_B:0.0000010000):0.0981612000	1afr_A:0.1223390000):3.6313500000	1za0_A:2.2851050000):1.4422800000):0.6238540000):1.7678200000):0.3913280000):1.2918500000	((((((1lb3_A:0.0493340000	2za7_A:0.1498800000):0.5537370000	1bg7_A:0.0750490000):0.0706061000	1r03_A:0.4157710000):0.4735100000	1z6o_A:2.0135430000):0.2016390000	1z6o_M:1.4430040000):0.4264050000	((((1eum_A:0.6638830000	1krq_A:0.2804690000):0.6828520000	1vlg_A:0.4368430000):0.1569610000	2jd7_A:0.3139430000):0.3095800000	3e6s_A:1.1860650000):0.6202880000):1.4218800000):0.1922060000):0.1758820000	2vzb_A:1.3912050000):0.1778860000):0.6733290000):0.1230120000):0.0799851000):0.0037682100):0.0444176000	(1n1q_A:0.2543250000	2chp_A:0.5374660000):0.1386690000);
(1ji5_A:0.3612720000	(1jig_A:0.1740100000	((1qgh_A:0.3972310000	2ux1_A:0.8801530000):0.3620940000	((1ji4_A:0.8281520000	((((1dps_A:0.0000010000	1jts_A:0.0000010000):0.6564950000	1o9r_A:0.2461430000):0.6268600000	1uvh_A:0.9843870000):0.2314630000	((1tjo_A:0.0000010000	1tk6_A:0.0000010000):1.3856200000	((((((2fzf_A:2.7728690000	((((1otk_A:3.0924400000	(((((1oqu_A:0.2361700000	1uzr_A:0.0995640000):0.0539167000	1r2f_A:0.1837950000):1.1155700000	1mxr_A:1.1881280000):0.8070620000	(1jk0_A:0.0000020000	(2uw2_A:0.0000020000	1w68_A:0.0200240000):0.2140880000):0.8028120000):0.7648770000	3ee4_A:1.3690700000):1.3963200000):0.4224890000	((2inc_B:1.4926230000	(2inp_C:0.8949720000	1mty_B:2.5883130000):0.3752670000):1.1634800000	(1mty_D:2.0728640000	3dhg_A:0.8544390000):0.6499910000):0.6347050000):0.3792180000	1za0_A:2.1664490000):0.6500170000	((2uw1_A:0.0000010000	2uw1_B:0.0000010000):0.0814502000	1afr_A:0.1556070000):3.2176100000):0.4332710000):0.5510320000	((1lko_A:0.5564090000	1yuz_A:0.8779550000):0.4510100000	3qhb_A:1.1052550000):0.7846920000):0.6758860000	(((((((((1lb3_A:0.0981250000	2za7_A:0.1216400000):0.5793640000	1bg7_A:0.1007750000):0.2512600000	1r03_A:0.2246870000):0.5031770000	1z6o_A:1.7431070000):0.2733160000	1z6o_M:1.0203210000):0.9106480000	3e6s_A:1.0691370000):0.3773880000	(2jd7_A:0.1806040000	1vlg_A:0.4430480000):0.2174850000):0.5079180000	1eum_A:0.5976330000):0.1637360000	1krq_A:0.1299470000):1.5657100000):0.2829860000	1nfv_A:0.6086130000):0.5416640000	2vzb_A:1.0902470000):0.0000029923	(((1bcf_A:0.0000010000	3e1q_A:0.0000010000):0.2268460000	2fkz_A:0.3403730000):0.4476740000	1jgc_A:0.3975420000):1.3003900000):0.5382210000):0.4519390000):0.3550310000):0.1020010000	2fjc_A:0.9356900000):0.1420660000):0.1547940000):0.0267286000	(1n1q_A:0.2073210000	2chp_A:0.4951260000):0.1482960000);
(1ji5_A:0.2362350000	(1jig_A:0.0910870000	((1qgh_A:0.3864520000	2ux1_A:0.8826160000):0.3762210000	((1ji4_A:0.7425970000	2fjc_A:1.1076060000):0.2748200000	((((1dps_A:0.0000010000	1jts_A:0.0000010000):0.3005900000	1o9r_A:0.2893070000):0.3554400000	1uvh_A:0.9847630000):0.6981050000	((1tjo_A:0.0000010000	1tk6_A:0.0000010000):1.1004300000	((((((2fzf_A:2.1632760000	(((((1oqu_A:0.1924970000	1r2f_A:0.2695110000):0.0345919000	1uzr_A:0.0438890000):0.7698030000	(1mxr_A:1.2328250000	(1jk0_A:0.0326750000	(2uw2_A:0.0000020000	1w68_A:0.0058010000):0.1958920000):1.0502600000):0.1586250000):1.2284500000	3ee4_A:0.4858720000):1.3245000000	(((2uw1_A:0.0000010000	2uw1_B:0.0000010000):0.0378216000	1afr_A:0.1347890000):2.3360300000	1za0_A:0.9049480000):0.3959190000):0.2117910000):0.4809800000	((1otk_A:3.0701160000	(2inc_B:1.9408770000	(2inp_C:1.2822380000	1mty_B:2.1611870000):0.9006280000):0.3329130000):0.1402660000	(1mty_D:0.7806380000	3dhg_A:1.3983410000):0.8301750000):0.8493250000):0.5808930000	((1lko_A:0.7272540000	1yuz_A:0.6376150000):0.8416780000	3qhb_A:0.9089820000):0.9320260000):0.4787870000	(((((((1lb3_A:0.0886280000	2za7_A:0.0939800000):0.3869420000	(1bg7_A:0.0982750000	1r03_A:0.2574110000):0.0764657000):0.3775110000	1z6o_A:1.5826380000):0.0638716000	1z6o_M:1.0419400000):0.4646920000	(2jd7_A:0.3148160000	1vlg_A:0.3341840000):0.2301650000):0.1274720000	3e6s_A:0.9546250000):0.2752880000	(1eum_A:0.9427260000	1krq_A:0.0573330000):0.1354180000):1.5522100000):0.2175550000	1nfv_A:0.6514020000):0.5131840000	(2vzb_A:1.2345810000	(((1bcf_A:0.0000010000	3e1q_A:0.0000020000):0.2154210000	2fkz_A:0.1643820000):0.3569910000	1jgc_A:0.3256920000):1.2314200000):0.2867570000):0.7827520000):0.3514990000):0.3704730000):0.2066380000):0.1307720000):0.0938788000	(1n1q_A:0.3017880000	2chp_A:0.6316150000):0.0898138000);
(1ji5_A:0.3516360000	(1jig_A:0.2262150000	((1qgh_A:0.5027210000	2ux1_A:0.7855400000):0.3322040000	((1ji4_A:0.8469870000	2fjc_A:0.8840840000):0.2942920000	((((1dps_A:0.0000010000	1jts_A:0.0000010000):0.4973740000	1o9r_A:0.2568730000):0.4853800000	1uvh_A:0.9618710000):0.6820230000	((1tjo_A:0.0000010000	1tk6_A:0.0000010000):1.0148900000	(((((((2fzf_A:2.1642720000	3qhb_A:0.2946780000):0.3671290000	(1lko_A:0.6449330000	1yuz_A:1.2249370000):0.4989930000):0.7867870000	((1otk_A:2.7774330000	((2inc_B:1.1135540000	(2inp_C:1.0348100000	1mty_B:2.5444470000):0.2728280000):0.3875940000	(1mty_D:1.6791610000	3dhg_A:1.0358560000):1.1785900000):1.0717300000):0.4437890000	((((((1oqu_A:0.1400930000	1uzr_A:0.0811970000):0.0151115000	1r2f_A:0.1407590000):1.2752500000	1mxr_A:0.9256980000):0.4091160000	(1jk0_A:0.0993230000	(2uw2_A:0.0000020000	1w68_A:0.0123250000):0.2084670000):1.1365100000):0.8827950000	3ee4_A:1.1300430000):1.5280800000	(((2uw1_A:0.0000010000	2uw1_B:0.0000010000):0.0449125000	1afr_A:0.1881170000):1.7784500000	1za0_A:1.6834200000):0.9240850000):0.4097370000):0.2087440000):0.5239740000	(((((((1lb3_A:0.0691000000	2za7_A:0.0715270000):0.3780420000	(1bg7_A:0.0849720000	1r03_A:0.3658440000):0.0571906000):0.3298700000	1z6o_A:1.4100830000):0.4175230000	1z6o_M:1.0657830000):0.8648180000	(3e6s_A:1.4447650000	2jd7_A:0.3632730000):0.1044990000):0.1893330000	1vlg_A:0.1103870000):0.2400720000	(1eum_A:0.3630700000	1krq_A:0.4931210000):0.3811560000):1.4372100000):0.2956960000	1nfv_A:0.6440410000):0.3994320000	(((1bcf_A:0.0000010000	3e1q_A:0.0000010000):0.3506240000	2fkz_A:0.1688150000):0.3428750000	1jgc_A:0.4269130000):0.8888710000):0.2066700000	2vzb_A:1.7527400000):0.5148920000):0.7647140000):0.2393200000):0.1380860000):0.1561000000):0.1337920000	(1n1q_A:0.2601540000	2chp_A:0.6269060000):0.1796750000);
(1ji5_A:0.3285230000	((1jig_A:0.1799380000	((1qgh_A:0.2194820000	2ux1_A:0.7455670000):0.4708780000	(((1ji4_A:0.4630670000	2fjc_A:0.9719530000):0.3558640000	(((1dps_A:0.0000010000	1jts_A:0.0000010000):0.3677740000	1o9r_A:0.3411910000):0.6219980000	1uvh_A:0.7868690000):0.4541070000):0.1480920000	((1tjo_A:0.0000010000	1tk6_A:0.0000010000):0.9211870000	((((((2fzf_A:2.9756350000	3qhb_A:0.7130020000):0.6546570000	(1lko_A:0.4972480000	1yuz_A:1.1338660000):0.6429140000):0.1798620000	(1otk_A:2.9735880000	(((((((1oqu_A:0.1864720000	1r2f_A:0.1950660000):0.0156519000	1uzr_A:0.0766920000):0.8688340000	1mxr_A:1.2650800000):0.8936790000	(1jk0_A:0.1161440000	(2uw2_A:0.0000020000	1w68_A:0.0115130000):0.1908710000):1.0686200000):1.2621700000	3ee4_A:0.8796620000):1.9825800000	(((2uw1_A:0.0000010000	2uw1_B:0.0000010000):0.0829911000	1afr_A:0.1237850000):2.0682500000	1za0_A:1.0406890000):1.1947700000):0.4174810000	((2inc_B:1.0655820000	(2inp_C:1.4303390000	1mty_B:2.5257890000):0.2476640000):0.4158270000	(1mty_D:1.0717300000	3dhg_A:1.0755380000):0.2742010000):0.9815690000):0.4525970000):1.1920800000):0.5118020000	(((((1lb3_A:0.1722380000	2za7_A:0.0558650000):0.3850910000	1bg7_A:0.1862160000):0.1581800000	1r03_A:0.2614600000):0.7350170000	(1z6o_A:1.5840520000	1z6o_M:0.6696430000):0.4223170000):0.4651610000	((((1eum_A:0.4229860000	1krq_A:0.4690220000):0.3190610000	3e6s_A:0.9392430000):0.2378140000	2jd7_A:0.5012900000):0.2210970000	1vlg_A:0.0862010000):0.6034010000):1.3341100000):0.4595940000	(2vzb_A:1.2010470000	(((1bcf_A:0.0000010000	3e1q_A:0.0000010000):0.2236020000	2fkz_A:0.2266720000):0.3202170000	1jgc_A:0.3887050000):0.9492070000):0.3804610000):0.1003030000	1nfv_A:0.7102210000):0.9140800000):0.7562270000):0.1886920000):0.0951868000):0.0942531000	1n1q_A:0.3526990000):0.0652008000	2chp_A:0.7245450000);
(1ji5_A:0.4145470000	(1jig_A:0.2549350000	(((1qgh_A:0.3489310000	2ux1_A:0.7727690000):0.3559950000	((((1dps_A:0.0000010000	1jts_A:0.0000010000):0.5688340000	1o9r_A:0.2918670000):0.4688850000	1uvh_A:0.9438470000):0.3599490000	((1tjo_A:0.0000010000	1tk6_A:0.0000010000):1.0456900000	(((((2fzf_A:2.0678160000	((1lko_A:0.6780280000	1yuz_A:0.7610720000):0.7152570000	3qhb_A:1.0764710000):0.2985940000):0.3461180000	(((((((1oqu_A:0.1179520000	1uzr_A:0.0548440000):0.0375343000	1r2f_A:0.1621010000):0.9344730000	1mxr_A:0.8871280000):0.6594270000	(1jk0_A:0.1824920000	(2uw2_A:0.0000020000	1w68_A:0.0163440000):0.1947700000):1.0166600000):0.9777770000	3ee4_A:0.6464050000):1.3454300000	((2inc_B:1.3366700000	(2inp_C:0.9053650000	1mty_B:2.5809910000):0.7727510000):0.8775040000	(1mty_D:1.2836020000	3dhg_A:0.8543800000):0.3141000000):0.5181840000):0.7490390000	(((2uw1_A:0.0000010000	2uw1_B:0.0000010000):0.1326560000	1afr_A:0.1078320000):1.9483800000	1za0_A:2.0789020000):0.2034610000):0.5706380000):0.0804917000	((((((((((1lb3_A:0.0588820000	2za7_A:0.1438850000):0.5649950000	1bg7_A:0.1605230000):0.0647416000	1r03_A:0.3022690000):0.5498890000	1z6o_A:1.9460000000):0.1026640000	1z6o_M:0.6641250000):0.4794090000	3e6s_A:1.1179900000):0.4229030000	1vlg_A:0.2477350000):0.0860787000	2jd7_A:0.3911230000):0.3883080000	(1eum_A:0.6226760000	1krq_A:0.3372310000):0.0400535000):0.8824880000	1otk_A:4.0494130000):0.4955860000):0.8507220000	1nfv_A:0.4825410000):0.6598650000	(2vzb_A:1.5890990000	(((1bcf_A:0.0000010000	3e1q_A:0.0000010000):0.3366250000	2fkz_A:0.1899370000):0.5092790000	1jgc_A:0.2709710000):0.7498750000):0.1621120000):0.7550280000):0.8279220000):0.3651660000):0.1206930000	(1ji4_A:0.8360920000	2fjc_A:0.6698630000):0.2970970000):0.1159000000):0.0981570000	(1n1q_A:0.3710780000	2chp_A:0.7522450000):0.0870013000);
(1ji5_A:0.1819210000	((1jig_A:0.0919710000	((1qgh_A:0.2939590000	2ux1_A:0.8174580000):0.3349980000	((1ji4_A:0.6221230000	2fjc_A:0.6579770000):0.2316780000	((((1dps_A:0.0000010000	1jts_A:0.0000010000):0.4304550000	1o9r_A:0.3337010000):0.4413870000	1uvh_A:0.6088640000):0.3627550000	((1tjo_A:0.0000010000	1tk6_A:0.0000010000):0.7929440000	(((((((2fzf_A:3.2461690000	3qhb_A:0.5086080000):0.5639590000	(1lko_A:0.7388640000	1yuz_A:1.4819370000):0.7727790000):0.9929180000	((((((((1lb3_A:0.1792610000	2za7_A:0.0687060000):0.4082040000	1bg7_A:0.3153020000):0.0948496000	1r03_A:0.3707890000):0.3785780000	1z6o_A:1.9598940000):0.1330660000	1z6o_M:1.3107460000):0.6869700000	(2jd7_A:0.4474340000	1vlg_A:0.2910460000):0.2733920000):0.1182390000	3e6s_A:1.0861740000):0.3558120000	(1eum_A:0.7802370000	1krq_A:0.3483630000):0.1080350000):1.4620400000):0.6782000000	(1otk_A:2.9893400000	((((((1oqu_A:0.1583660000	1uzr_A:0.0914690000):0.0552505000	1r2f_A:0.1345910000):1.1600700000	1mxr_A:0.8570010000):0.6530450000	(1jk0_A:0.1016400000	(2uw2_A:0.0000020000	1w68_A:0.0249450000):0.3028560000):0.9740970000):1.6053200000	3ee4_A:1.1097280000):2.0234500000	(((2inc_B:1.4513910000	(2inp_C:1.5766570000	1mty_B:2.2616770000):0.3231890000):0.7804740000	(1mty_D:1.4654310000	3dhg_A:1.2857340000):0.9050500000):1.1375200000	(((2uw1_A:0.0000010000	2uw1_B:0.0000010000):0.0411527000	1afr_A:0.1590250000):2.1371000000	1za0_A:2.2773340000):1.8910400000):0.5018140000):0.6943840000):0.0047841100):0.9622230000	1nfv_A:0.1169380000):0.8419030000	(((1bcf_A:0.0000010000	3e1q_A:0.0000010000):0.2681660000	2fkz_A:0.1955100000):0.4595790000	1jgc_A:0.3801670000):1.0051400000):0.5990460000	2vzb_A:1.6742810000):0.7398120000):0.5326880000):0.3356320000):0.2494770000):0.2628290000):0.1475900000	2chp_A:0.6261380000):0.0451268000	1n1q_A:0.4309570000);
(1ji5_A:0.2949610000	(1jig_A:0.1937250000	(((1qgh_A:0.4540240000	2ux1_A:0.6799960000):0.7221220000	((1ji4_A:0.9618000000	(((1dps_A:0.0000010000	1jts_A:0.0000010000):0.5981880000	1o9r_A:0.1400600000):0.6460250000	(1uvh_A:0.9682390000	(1tjo_A:0.0000010000	1tk6_A:0.0000010000):0.8631690000):0.7483980000):0.7136740000):0.3418270000	2fjc_A:0.9901150000):0.3666870000):0.0530074000	(((((2fzf_A:1.5818900000	((1lko_A:0.8149760000	1yuz_A:0.8553670000):0.5445390000	3qhb_A:0.6803190000):0.5643750000):0.2226270000	(1otk_A:3.8615480000	((((((1oqu_A:0.1424710000	(1r2f_A:0.1350520000	1uzr_A:0.0435630000):0.0241980000):0.9889020000	1mxr_A:1.3412630000):0.3379470000	(1jk0_A:0.1275760000	(2uw2_A:0.0000020000	1w68_A:0.0328150000):0.1547890000):1.1110900000):1.1827500000	3ee4_A:0.5722670000):0.8145300000	1za0_A:1.6307400000):0.3831170000	(((2inc_B:1.3667790000	(2inp_C:0.7486760000	1mty_B:2.9433670000):0.5407920000):1.2004200000	(1mty_D:1.4935750000	3dhg_A:0.7518880000):0.3942460000):1.2106000000	((2uw1_A:0.0000010000	2uw1_B:0.0000010000):0.0516357000	1afr_A:0.1207310000):1.7863900000):0.4120040000):1.0247100000):0.0703520000):0.4511770000	((((((((1lb3_A:0.0526910000	2za7_A:0.1065320000):0.4604040000	1bg7_A:0.1169310000):0.1374310000	1r03_A:0.2539250000):0.4866440000	1z6o_A:2.2142910000):0.1722990000	1z6o_M:1.1617230000):0.5129730000	(2jd7_A:0.2463120000	1vlg_A:0.2887040000):0.2611320000):0.1324010000	3e6s_A:1.4082130000):0.1714310000	(1eum_A:0.7170330000	1krq_A:0.2294720000):0.3050140000):1.5265800000):0.3764090000	1nfv_A:0.4754030000):0.2566730000	(2vzb_A:1.4368650000	(((1bcf_A:0.0000010000	3e1q_A:0.0000010000):0.3572370000	2fkz_A:0.2513900000):0.6507440000	1jgc_A:0.1848990000):0.5842960000):0.2976820000):2.0845400000):0.1761940000):0.1591890000	(1n1q_A:0.5644600000	2chp_A:1.0344170000):0.0660685000);
(1ji5_A:0.2403730000	(1jig_A:0.1252640000	((1qgh_A:0.2461460000	2ux1_A:0.8336520000):0.5570200000	((1ji4_A:1.0736830000	2fjc_A:0.7807690000):0.3656640000	((((1dps_A:0.0000010000	1jts_A:0.0000010000):0.3724530000	1o9r_A:0.3818280000):0.6863320000	1uvh_A:0.9349710000):0.4790750000	((1tjo_A:0.0000010000	1tk6_A:0.0000010000):1.1199800000	((((2fzf_A:2.7291100000	(((1otk_A:2.1780310000	((2inc_B:1.0985450000	(2inp_C:1.1430480000	1mty_B:2.9332080000):0.5684620000):0.9005170000	(1mty_D:1.8544990000	3dhg_A:0.8389050000):0.6592210000):1.7297200000):0.7164790000	(((((1oqu_A:0.1434570000	1r2f_A:0.2104450000):0.0215625000	1uzr_A:0.0384610000):1.1941500000	1mxr_A:1.5734530000):0.2480270000	(1jk0_A:0.1320760000	(2uw2_A:0.0000020000	1w68_A:0.0163080000):0.1765360000):1.3498500000):0.6386540000	3ee4_A:1.1576480000):0.9885640000):0.8850990000	(((2uw1_A:0.0000010000	2uw1_B:0.0000010000):0.0108625000	1afr_A:0.1375790000):3.4098400000	1za0_A:0.9409750000):0.8375960000):0.5904630000):0.7586410000	(((1lko_A:0.6269140000	1yuz_A:0.9659760000):0.9410560000	3qhb_A:0.9334190000):0.7625140000	((((((1lb3_A:0.0704400000	2za7_A:0.0772580000):0.2743680000	1z6o_A:1.6654710000):0.0804971000	1bg7_A:0.0326100000):0.0843144000	1r03_A:0.2989670000):0.5746360000	1z6o_M:1.0692860000):0.4723440000	(((1eum_A:0.6016230000	1krq_A:0.1933690000):0.4093850000	(2jd7_A:0.2243080000	1vlg_A:0.5108400000):0.4156820000):0.2885100000	3e6s_A:0.9746950000):0.4791860000):1.0495400000):0.0307778000):0.4025090000	((((1bcf_A:0.0000010000	3e1q_A:0.0000010000):0.2687610000	2fkz_A:0.2127990000):0.4696020000	1jgc_A:0.3040660000):0.8703160000	1nfv_A:1.1700380000):0.2976210000):0.1525060000	2vzb_A:1.4234550000):0.2598490000):0.3236910000):0.6087820000):0.1665860000):0.0892403000):0.1372510000	(1n1q_A:0.2476480000	2chp_A:0.6211110000):0.2165690000);
(1ji5_A:0.2669200000	(1jig_A:0.2697810000	(((1qgh_A:0.2923560000	2ux1_A:0.9973600000):0.5306700000	((1ji4_A:1.0081040000	(((1dps_A:0.0000010000	1jts_A:0.0000010000):0.6272950000	1o9r_A:0.2079320000):0.5800070000	(1uvh_A:0.7508930000	(1tjo_A:0.0000010000	1tk6_A:0.0000010000):1.5098600000):0.5014220000):0.7649120000):0.0842088000	2fjc_A:1.2508170000):0.3090630000):0.1002090000	((((((2fzf_A:2.2773870000	3qhb_A:0.3175490000):0.7449440000	(1lko_A:0.5922120000	1yuz_A:1.0638160000):0.9115750000):1.6497800000	(1otk_A:2.4360610000	((((((1oqu_A:0.1355480000	1uzr_A:0.0922610000):0.0559187000	1r2f_A:0.1488640000):1.0467200000	1mxr_A:0.9928040000):0.1938940000	(1jk0_A:0.1260850000	(2uw2_A:0.0000020000	1w68_A:0.0124480000):0.2448360000):0.7653680000):0.8953550000	(3ee4_A:0.8705770000	(((2uw1_A:0.0000010000	2uw1_B:0.0000010000):0.0490912000	1afr_A:0.1943630000):2.5873500000	1za0_A:0.9614680000):1.4446400000):0.7124690000):0.9928330000	((2inc_B:0.8268360000	(2inp_C:0.6527660000	1mty_B:2.3777150000):0.8300170000):0.5409600000	(1mty_D:1.6124630000	3dhg_A:1.7001490000):0.2813590000):1.6033600000):0.7223910000):0.5275050000):0.6012300000	((((((((1lb3_A:0.1156880000	2za7_A:0.1255160000):0.5590250000	1bg7_A:0.0400030000):0.2411620000	1r03_A:0.2688360000):0.5598570000	(1z6o_A:1.7058760000	1z6o_M:0.7583580000):0.2215320000):0.6060030000	3e6s_A:1.0883750000):0.3554270000	2jd7_A:0.2590210000):0.1399110000	1vlg_A:0.1959200000):0.1113000000	(1eum_A:0.5630850000	1krq_A:0.3220810000):0.6479570000):1.3439800000):0.1949970000	1nfv_A:0.5107060000):0.1845700000	(2vzb_A:1.3018050000	(((1bcf_A:0.0000010000	3e1q_A:0.0000010000):0.3041570000	2fkz_A:0.2686580000):0.2444860000	1jgc_A:0.4762280000):0.9753150000):0.3336440000):1.2254400000):0.1577930000):0.0216351000	(1n1q_A:0.5871390000	2chp_A:0.5704520000):0.0885221000);
(1ji5_A:0.3019150000	1jig_A:0.1776480000	((1n1q_A:0.4196830000	2chp_A:0.6573850000):0.1184680000	((1qgh_A:0.2417910000	2ux1_A:0.6518970000):0.4799210000	((1ji4_A:0.5905310000	2fjc_A:0.7460130000):0.3062320000	((((1dps_A:0.0000010000	1jts_A:0.0000010000):0.3162600000	1o9r_A:0.3466190000):0.4880080000	1uvh_A:0.4604170000):0.3719070000	((1tjo_A:0.0000010000	1tk6_A:0.0000010000):0.6590840000	(((((((2fzf_A:2.0576860000	3qhb_A:0.5974210000):0.3880240000	(1lko_A:0.9901770000	1yuz_A:0.8529750000):0.4920410000):0.2936410000	((((((((1oqu_A:0.1646980000	1r2f_A:0.1916280000):0.0167882000	1uzr_A:0.1141090000):0.9948370000	1mxr_A:0.6853950000):0.2724720000	(1jk0_A:0.0213430000	(2uw2_A:0.0000020000	1w68_A:0.0285350000):0.2386490000):0.9965260000):1.1359400000	3ee4_A:0.9597950000):1.4768300000	1za0_A:0.7242180000):1.3381800000	((2uw1_A:0.0000010000	2uw1_B:0.0000010000):0.0140505000	1afr_A:0.1489270000):1.6013000000):0.6692480000	((2inc_B:1.1353200000	(2inp_C:0.6607010000	1mty_B:2.5708130000):1.2559700000):0.9696220000	(1mty_D:1.7391120000	3dhg_A:0.6397550000):0.4758380000):1.0434500000):0.6230120000):0.3066970000	1otk_A:3.5365450000):0.2126630000	((((((((1lb3_A:0.1017490000	2za7_A:0.0202310000):0.4813040000	1bg7_A:0.1699800000):0.0712954000	1r03_A:0.2815040000):0.3403270000	1z6o_A:1.4546700000):0.2893470000	1z6o_M:0.9239930000):0.5709480000	3e6s_A:1.4142490000):0.1815580000	(2jd7_A:0.3440410000	1vlg_A:0.3968650000):0.2275520000):0.2799790000	(1eum_A:0.8807960000	1krq_A:0.1317340000):0.3487140000):0.9991840000):0.3186130000	(2vzb_A:1.3207910000	(((1bcf_A:0.0000010000	3e1q_A:0.0000010000):0.2635330000	2fkz_A:0.2126440000):0.3274340000	1jgc_A:0.4305240000):0.8667050000):0.1493520000):0.1927660000	1nfv_A:0.6727850000):0.9620260000):0.4688800000):0.2863950000):0.2316980000):0.0730870000):0.1322340000);
(1ji5_A:0.1674320000	(1jig_A:0.2414490000	(1qgh_A:0.2319010000	2ux1_A:0.8638200000):0.5522360000):0.1337410000	((1n1q_A:0.3531300000	((1ji4_A:0.6073260000	2fjc_A:1.1147860000):0.4182490000	((((1dps_A:0.0000010000	1jts_A:0.0000010000):0.3522850000	1o9r_A:0.1520900000):0.7316990000	1uvh_A:0.7255060000):0.4652120000	((1tjo_A:0.0000010000	1tk6_A:0.0000010000):0.7982240000	((((((2fzf_A:2.9585660000	((1lko_A:0.9137350000	1yuz_A:1.1158440000):1.3501800000	3qhb_A:1.0893230000):0.7535740000):0.2576980000	((1otk_A:2.7587130000	((((((1oqu_A:0.2268250000	1uzr_A:0.0668440000):0.0467049000	1r2f_A:0.1273870000):0.9510960000	1mxr_A:0.9353990000):0.2815060000	(1jk0_A:0.1576340000	(2uw2_A:0.0000020000	1w68_A:0.0243810000):0.1934310000):1.0233100000):1.3852400000	3ee4_A:1.3013590000):1.6301400000	((2inc_B:1.6396800000	(2inp_C:1.3912950000	1mty_B:2.2064450000):0.9981300000):0.5416110000	(1mty_D:0.9271610000	3dhg_A:1.1685460000):1.0911900000):0.7402130000):0.2564170000):0.4209760000	(((2uw1_A:0.0000010000	2uw1_B:0.0000010000):0.0537279000	1afr_A:0.2147190000):2.5718500000	1za0_A:1.4160560000):0.9139800000):0.2782860000):1.0356300000	((((((((1lb3_A:0.1128530000	2za7_A:0.0574990000):0.3035980000	(1bg7_A:0.2741310000	1r03_A:0.2109600000):0.1241220000):0.1690270000	1z6o_A:1.5235490000):0.0947817000	1z6o_M:1.2368950000):0.7969720000	1vlg_A:0.2672770000):0.0506621000	2jd7_A:0.3088100000):0.1279890000	3e6s_A:1.4581720000):0.3889330000	(1eum_A:0.6509700000	1krq_A:0.0919870000):0.3563070000):1.2968600000):0.2511820000	1nfv_A:0.6140580000):0.9919570000	(((1bcf_A:0.0000010000	3e1q_A:0.0000020000):0.4515450000	2fkz_A:0.1720410000):0.3949910000	1jgc_A:0.4103000000):1.2066100000):0.5734770000	2vzb_A:1.2797190000):1.0071800000):0.6998200000):0.3804820000):0.2603100000):0.0916105000	2chp_A:0.5140700000):0.1973540000);
(1ji5_A:0.3871090000	1jig_A:0.3028510000	(1n1q_A:0.5760110000	(2chp_A:0.5310250000	((1qgh_A:0.2826080000	2ux1_A:0.9001380000):0.6531450000	((1ji4_A:0.8987080000	2fjc_A:0.9835800000):0.4330930000	((((1dps_A:0.0000010000	1jts_A:0.0000010000):0.4405420000	1o9r_A:0.5736550000):0.6116850000	1uvh_A:0.8649620000):0.4930150000	((1tjo_A:0.0000010000	1tk6_A:0.0000010000):0.8723890000	((((2fzf_A:1.6671150000	(((1lko_A:0.5956480000	1yuz_A:1.1288960000):0.5849860000	((((((((1oqu_A:0.2057050000	1uzr_A:0.0879930000):0.1613020000	1r2f_A:0.0598950000):0.9700830000	1mxr_A:1.2758520000):0.3098000000	(1jk0_A:0.1323370000	(2uw2_A:0.0000020000	1w68_A:0.0355140000):0.1333580000):1.1144000000):0.4694590000	3ee4_A:0.8631710000):1.0295000000	1za0_A:1.8908330000):1.1310400000	(((2inc_B:1.6334300000	(2inp_C:0.7948620000	1mty_B:1.7981480000):0.8696760000):0.3432670000	1mty_D:1.4982250000):0.1155040000	3dhg_A:0.9660560000):0.7592890000):0.6231030000	((2uw1_A:0.0000010000	2uw1_B:0.0000010000):0.0000020318	1afr_A:0.1326390000):2.2207300000):0.6543040000):0.1696680000	(3qhb_A:1.0806690000	1otk_A:4.4042540000):0.0000022276):0.5908890000):0.5487370000	(((((((((1lb3_A:0.1017370000	2za7_A:0.1050420000):0.6203950000	1bg7_A:0.0145370000):0.2111770000	1r03_A:0.2922220000):0.1049590000	1z6o_A:1.9082110000):0.0944636000	1z6o_M:1.2243750000):0.4514790000	3e6s_A:0.8316780000):0.3582810000	1vlg_A:0.2861620000):0.0467258000	2jd7_A:0.2687180000):0.1409420000	(1eum_A:0.4865590000	1krq_A:0.3500530000):0.4194930000):1.5102600000):0.2639880000	(2vzb_A:1.0801600000	(((1bcf_A:0.0000010000	3e1q_A:0.0000010000):0.3401370000	2fkz_A:0.2323120000):0.4043110000	1jgc_A:0.5763230000):0.4702850000):0.4378740000):0.4949920000	1nfv_A:0.4771510000):1.1748100000):0.3820800000):0.4418330000):0.1054810000):0.1260390000):0.2217130000):0.0035796900);
(1ji5_A:0.3003480000	(1jig_A:0.2998600000	((1qgh_A:0.4276050000	2ux1_A:0.7002950000):0.4625930000	((1ji4_A:0.4871680000	2fjc_A:0.8646180000):0.3864480000	((((1dps_A:0.0000010000	1jts_A:0.0000010000):0.5432220000	1o9r_A:0.1364860000):0.4704930000	1uvh_A:1.0276990000):0.6100680000	((1tjo_A:0.0000010000	1tk6_A:0.0000010000):1.2842000000	(((((2fzf_A:1.4546500000	3qhb_A:0.8705940000):0.2586470000	((1lko_A:0.9176560000	1yuz_A:0.8429970000):0.6395210000	(((((((1oqu_A:0.1680600000	1uzr_A:0.1201690000):0.1000550000	1r2f_A:0.0705990000):0.9972540000	1mxr_A:0.7839120000):0.7021380000	(1jk0_A:0.1564470000	(2uw2_A:0.0000020000	1w68_A:0.0125060000):0.2263590000):0.4931940000):1.2361000000	3ee4_A:0.7387040000):0.8038020000	((2inc_B:0.6984310000	(2inp_C:0.8404910000	1mty_B:2.2636670000):1.1624500000):0.9800010000	(1mty_D:1.4947120000	3dhg_A:0.8869410000):0.3511150000):1.3289300000):0.4237170000	(((2uw1_A:0.0000010000	2uw1_B:0.0000010000):0.0563096000	1afr_A:0.1828380000):1.6426800000	1za0_A:1.3619990000):0.5821300000):0.8560340000):0.2928730000):0.4292120000	((((1lb3_A:0.1294980000	2za7_A:0.0838730000):0.4575260000	(1bg7_A:0.1072520000	1r03_A:0.3581490000):0.0711750000):0.4342460000	(1z6o_A:1.7480700000	(1z6o_M:0.7071550000	((((1eum_A:0.4601970000	1krq_A:0.2315250000):0.5633480000	1vlg_A:0.2306970000):0.1364800000	2jd7_A:0.1811070000):0.5556720000	3e6s_A:1.1919970000):0.5494420000):0.1234870000):0.0125279000):0.8495220000	1otk_A:3.4265340000):0.2538160000):0.2820250000	2vzb_A:1.1778530000):0.0602899000	((((1bcf_A:0.0000010000	3e1q_A:0.0000010000):0.2790680000	2fkz_A:0.1287220000):0.5076900000	1jgc_A:0.2156440000):0.8120970000	1nfv_A:0.6847860000):0.4725200000):0.6851550000):0.2537890000):0.1823650000):0.3145520000):0.2214640000):0.1068750000	(1n1q_A:0.3794270000	2chp_A:0.5923660000):0.1472500000);
(1ji5_A:0.3890040000	(1jig_A:0.3796100000	((1qgh_A:0.3123110000	2ux1_A:0.7858290000):0.4772790000	(((1ji4_A:0.7908880000	2fjc_A:0.8853260000):0.2263910000	(((1dps_A:0.0000010000	1jts_A:0.0000010000):0.5117720000	1o9r_A:0.3316900000):0.5115870000	1uvh_A:0.7917690000):0.5399420000):0.1482270000	((1tjo_A:0.0000010000	1tk6_A:0.0000010000):0.8308050000	((((2fzf_A:1.8224630000	3qhb_A:1.0583420000):0.8178190000	((1lko_A:0.6160410000	1yuz_A:1.1836350000):0.6147010000	(1otk_A:2.8487430000	(((((((1oqu_A:0.1449710000	1uzr_A:0.0960250000):0.0132059000	1r2f_A:0.1265610000):0.9895620000	1mxr_A:1.1594850000):0.6642320000	(1jk0_A:0.1871890000	(2uw2_A:0.0000020000	1w68_A:0.0178980000):0.1156840000):1.1304900000):1.5511700000	3ee4_A:0.6330690000):0.7005440000	(((2uw1_A:0.0000010000	2uw1_B:0.0000010000):0.0319415000	1afr_A:0.1931970000):1.5539300000	1za0_A:1.2250360000):1.4422600000):0.2292870000	(((2inc_B:1.2118210000	(2inp_C:1.5409940000	1mty_B:2.8325700000):0.9233690000):1.1120500000	1mty_D:1.2411870000):0.2218020000	3dhg_A:0.9021290000):1.5427700000):0.6652470000):1.4192200000):0.2306350000):0.3824630000	((((((1lb3_A:0.0965070000	2za7_A:0.0996620000):0.3032170000	1r03_A:0.3601990000):0.1287240000	1bg7_A:0.0854760000):0.4850100000	1z6o_M:0.7781040000):0.0869041000	1z6o_A:1.4547020000):0.3332770000	(((1eum_A:0.4932940000	1krq_A:0.2637530000):0.3356560000	3e6s_A:1.1500980000):0.1675680000	(2jd7_A:0.5028060000	1vlg_A:0.1437000000):0.2488980000):0.5277400000):0.7503270000):0.3363110000	(2vzb_A:1.5990050000	((((1bcf_A:0.0000010000	3e1q_A:0.0000010000):0.2751380000	2fkz_A:0.2912180000):0.4509700000	1jgc_A:0.2704690000):1.1016900000	1nfv_A:0.3886170000):0.6048540000):0.0680355000):0.4777160000):0.5822950000):0.3600750000):0.1907310000):0.0914400000	(1n1q_A:0.5547500000	2chp_A:0.6731420000):0.0940458000);
(1ji5_A:0.3031810000	(1jig_A:0.1322510000	(1qgh_A:0.2189700000	2ux1_A:0.8137460000):0.5634790000):0.2082500000	((1n1q_A:0.3753870000	2chp_A:0.4723940000):0.0895564000	((1ji4_A:0.7664830000	2fjc_A:0.8966320000):0.3430130000	((((1dps_A:0.0000010000	1jts_A:0.0000010000):0.4163740000	1o9r_A:0.2891190000):0.4819590000	1uvh_A:0.8853350000):0.4250840000	((1tjo_A:0.0000010000	1tk6_A:0.0000010000):0.7172160000	((((2fzf_A:2.0087330000	((((1lb3_A:0.1168150000	2za7_A:0.0859140000):0.1634630000	1z6o_A:1.5319810000):0.1009650000	(1bg7_A:0.1268770000	(1r03_A:0.2168330000	1z6o_M:1.4994240000):0.1185820000):0.1131250000):0.1397210000	((1eum_A:0.5217450000	1krq_A:0.5068220000):0.4620300000	((3e6s_A:1.4077130000	1vlg_A:0.2140500000):0.1952790000	2jd7_A:0.3979860000):0.2523050000):0.8948900000):0.4401120000):0.6088190000	(((1lko_A:0.3891870000	1yuz_A:1.4318160000):1.5857400000	3qhb_A:0.6621400000):0.5034670000	((1otk_A:2.7907700000	((2inc_B:1.2200910000	(2inp_C:1.5372180000	1mty_B:1.9080990000):0.4810120000):0.3244410000	(1mty_D:1.0202310000	3dhg_A:1.0329180000):1.0010700000):0.7455550000):0.4787740000	(((((((1oqu_A:0.1571640000	1uzr_A:0.1335480000):0.0355819000	1r2f_A:0.2511220000):0.7359930000	1mxr_A:0.9894290000):0.3087890000	(1jk0_A:0.2239610000	(2uw2_A:0.0000020000	1w68_A:0.0303940000):0.0515111000):1.3488900000):2.0677400000	3ee4_A:0.6689690000):1.5816000000	1za0_A:0.7147550000):0.6009470000	((2uw1_A:0.0000010000	2uw1_B:0.0000010000):0.0000029710	1afr_A:0.1985960000):2.3739000000):0.6398660000):1.3435800000):0.2084350000):0.6370820000	((((1bcf_A:0.0000010000	3e1q_A:0.0000010000):0.3586430000	2fkz_A:0.2472880000):0.2004720000	1jgc_A:0.4954960000):0.8011660000	1nfv_A:0.8336530000):0.8681980000):0.1602080000	2vzb_A:1.4567480000):0.4976240000):0.7284910000):0.2722610000):0.1757890000):0.0954880000);
(1ji5_A:0.3963380000	(1jig_A:0.2318360000	((1qgh_A:0.4993160000	2ux1_A:0.8554340000):0.4342200000	(((1ji4_A:0.7558880000	2fjc_A:0.9520930000):0.0532909000	(((1dps_A:0.0000010000	1jts_A:0.0000010000):0.3999070000	1o9r_A:0.2180650000):0.5342760000	(1uvh_A:0.3433160000	(1tjo_A:0.0000010000	1tk6_A:0.0000010000):1.6774500000):0.4725410000):1.0229400000):0.0477975000	(((((2fzf_A:2.2117580000	(((1lko_A:0.8564890000	1yuz_A:0.4458120000):0.8631090000	3qhb_A:1.2091730000):0.7437540000	(1otk_A:4.2783620000	(((((((1oqu_A:0.0946120000	1r2f_A:0.1737950000):0.0650579000	1uzr_A:0.0228270000):0.5899130000	1mxr_A:1.2114000000):0.8877210000	(1jk0_A:0.2659260000	(2uw2_A:0.0000020000	1w68_A:0.0060080000):0.0431631000):0.7432370000):1.1862700000	3ee4_A:0.5729680000):1.5316300000	(((2uw1_A:0.0000010000	2uw1_B:0.0000010000):0.1357860000	1afr_A:0.0898730000):2.6745300000	1za0_A:1.8597800000):1.0968500000):0.3981250000	((2inc_B:1.4564410000	(2inp_C:1.1464340000	1mty_B:3.1611900000):0.3745500000):0.5975520000	(1mty_D:1.5508930000	3dhg_A:0.6144810000):0.8227080000):0.4928370000):0.4937050000):0.6329600000):0.3137650000):0.5962540000	((((((((1lb3_A:0.1091350000	2za7_A:0.0703580000):0.4671530000	1bg7_A:0.1470170000):0.1152210000	1r03_A:0.2697240000):0.3658560000	1z6o_A:1.9144330000):0.1018280000	1z6o_M:0.9788270000):0.5455020000	3e6s_A:0.9963540000):0.1648270000	(2jd7_A:0.3630570000	1vlg_A:0.3606370000):0.1876100000):0.2355540000	(1eum_A:0.7344950000	1krq_A:0.1461670000):0.0866610000):1.3617400000):0.0000027075	1nfv_A:0.5959210000):0.8613160000	(((1bcf_A:0.0000010000	3e1q_A:0.0000010000):0.3312160000	2fkz_A:0.2527910000):0.7448530000	1jgc_A:0.2041970000):1.0775900000):0.5686560000	2vzb_A:0.8570200000):2.0227200000):0.1490570000):0.1574640000):0.0770031000	(1n1q_A:0.3788950000	2chp_A:0.5059810000):0.0664454000);
(1ji5_A:0.4570940000	(1jig_A:0.1889930000	(((1qgh_A:0.4454340000	2ux1_A:0.8483290000):0.1661420000	((((1dps_A:0.0000010000	1jts_A:0.0000010000):0.4312690000	1o9r_A:0.4121470000):0.6197250000	1uvh_A:0.5701580000):0.5146600000	((1tjo_A:0.0000010000	1tk6_A:0.0000010000):0.8934030000	(((((2fzf_A:2.0185320000	3qhb_A:0.6408360000):0.3271140000	((1lko_A:0.9098790000	1yuz_A:0.7393560000):0.7574920000	(1otk_A:2.8946680000	((((((((1oqu_A:0.1182390000	1r2f_A:0.2084990000):0.0000021250	1uzr_A:0.0833620000):1.2689300000	1mxr_A:1.0796400000):0.5494210000	(1jk0_A:0.0276950000	(2uw2_A:0.0000020000	1w68_A:0.0115590000):0.1530020000):0.8165590000):1.6654900000	3ee4_A:0.3585300000):2.0327800000	1za0_A:1.2008260000):0.7891050000	((2uw1_A:0.0000010000	2uw1_B:0.0000010000):0.1163410000	1afr_A:0.1009310000):1.4297000000):0.3924110000	((2inc_B:0.7673370000	(2inp_C:1.1802090000	1mty_B:3.0997280000):0.5474890000):1.4200800000	(1mty_D:1.5997610000	3dhg_A:0.2931090000):0.5916680000):1.0412900000):0.5760250000):0.3587090000):0.5103360000):0.5833940000	(((((1lb3_A:0.0525130000	2za7_A:0.1100580000):0.3570420000	1bg7_A:0.2427220000):0.0754369000	1r03_A:0.2466680000):0.2494910000	(1z6o_A:1.6627860000	1z6o_M:1.2206160000):0.2945920000):0.3586440000	(((1eum_A:0.6679920000	1krq_A:0.3251930000):0.4511320000	(2jd7_A:0.4172260000	1vlg_A:0.2592820000):0.2363230000):0.5250350000	3e6s_A:1.2554420000):0.1832830000):1.2842700000):0.4078050000	2vzb_A:1.4178530000):0.0750664000	((((1bcf_A:0.0000010000	3e1q_A:0.0000010000):0.2593730000	2fkz_A:0.2666900000):0.3401960000	1jgc_A:0.3966200000):0.6835450000	1nfv_A:0.7489850000):0.2358680000):0.4221440000):0.6123920000):0.4094820000):0.0931429000	(1ji4_A:0.9177630000	2fjc_A:0.5871870000):0.6170930000):0.0822162000):0.1154930000	(1n1q_A:0.3248800000	2chp_A:0.8430680000):0.1806940000);
(1ji5_A:0.2620690000	(1jig_A:0.1642380000	((1qgh_A:0.3527870000	2ux1_A:0.8618570000):0.3603630000	((1ji4_A:0.4273240000	2fjc_A:1.1436540000):0.4059410000	((((1dps_A:0.0000010000	1jts_A:0.0000010000):0.2282380000	1o9r_A:0.4231120000):0.6997310000	1uvh_A:0.4272210000):0.5999650000	((1tjo_A:0.0000010000	1tk6_A:0.0000010000):0.6257330000	((((((2fzf_A:3.0769110000	(1otk_A:2.1617400000	(((((((1oqu_A:0.1946910000	1uzr_A:0.0704420000):0.0644381000	1r2f_A:0.1452670000):1.2186600000	1mxr_A:1.2286290000):0.2404530000	(1jk0_A:0.0995280000	(2uw2_A:0.0000020000	1w68_A:0.0000020000):0.1117120000):1.0186100000):0.5581510000	3ee4_A:1.8852930000):0.7686820000	(((2uw1_A:0.0000010000	2uw1_B:0.0000010000):0.0083766000	1afr_A:0.1619090000):2.5693200000	1za0_A:1.6397600000):1.3543200000):0.3334610000	((2inc_B:1.1361460000	(1mty_D:1.6098790000	3dhg_A:0.6847330000):1.1577100000):0.2864970000	(2inp_C:1.0496470000	1mty_B:2.1063030000):0.3304030000):0.6306850000):0.3114280000):0.2256180000):0.7354780000	((1lko_A:0.8833450000	1yuz_A:0.4963280000):1.3243300000	3qhb_A:1.1535240000):0.5170070000):0.2897560000	((((((((((1lb3_A:0.0789950000	2za7_A:0.0793450000):0.3634480000	1bg7_A:0.1568520000):0.1302400000	1r03_A:0.2427640000):0.3575730000	1z6o_A:1.3886790000):0.1526480000	1z6o_M:1.0893250000):0.4299000000	3e6s_A:1.1341780000):0.5065040000	2jd7_A:0.2006340000):0.1258370000	1vlg_A:0.3181410000):0.6953040000	1krq_A:0.1575270000):0.0671422000	1eum_A:0.5805180000):1.3718800000):0.7517260000	1nfv_A:0.2924350000):0.7805050000	(((1bcf_A:0.0000010000	3e1q_A:0.0000010000):0.2488070000	2fkz_A:0.1815490000):0.3395190000	1jgc_A:0.4405810000):0.5058190000):0.2180070000	2vzb_A:1.4132110000):0.4520320000):0.8236600000):0.2990970000):0.1591750000):0.1503850000):0.1011250000	(1n1q_A:0.3527520000	2chp_A:0.3773070000):0.1127050000);
(1ji5_A:0.3748010000	(1jig_A:0.2257000000	(((1qgh_A:0.3139050000	2ux1_A:0.6141910000):0.5185260000	(1ji4_A:0.8236190000	2fjc_A:0.8339720000):0.2009730000):0.1461920000	(((1dps_A:0.0000010000	1jts_A:0.0000010000):0.6324220000	1o9r_A:0.4468430000):0.9252750000	(1uvh_A:1.1585750000	((1tjo_A:0.0000010000	1tk6_A:0.0000020000):0.3831760000	(((((2fzf_A:2.5664130000	3qhb_A:0.8678270000):1.0724300000	((1lko_A:0.7375340000	1yuz_A:0.7755440000):1.3286500000	(((1otk_A:2.8949520000	((2inc_B:1.4157600000	(1mty_B:1.8094580000	(1mty_D:1.8514820000	3dhg_A:1.5459890000):1.2627300000):0.7062480000):0.0606342000	2inp_C:1.7693410000):0.5597050000):1.4099700000	(((2uw1_A:0.0000010000	2uw1_B:0.0000010000):0.0401331000	1afr_A:0.1190610000):2.9024600000	1za0_A:2.3352490000):0.6180060000):0.1109160000	(((((1oqu_A:0.1880790000	1uzr_A:0.1140170000):0.0954635000	1r2f_A:0.1355700000):1.1149100000	1mxr_A:1.6057800000):0.6449610000	(1jk0_A:0.0488910000	(2uw2_A:0.0000020000	1w68_A:0.0249120000):0.1668320000):1.8877100000):1.6402000000	3ee4_A:0.0000030000):1.5016700000):1.0437400000):0.4606120000):0.5109850000	((((((((1lb3_A:0.0815380000	2za7_A:0.1019350000):0.2471480000	1r03_A:0.1435190000):0.1127930000	1bg7_A:0.0794630000):0.4504580000	(1z6o_A:1.6541980000	1z6o_M:1.1585400000):0.4190890000):0.8451450000	3e6s_A:1.2884820000):0.2684510000	1vlg_A:0.2251180000):0.1325040000	2jd7_A:0.3439970000):0.4291820000	(1eum_A:0.9136110000	1krq_A:0.2108770000):0.5222580000):1.6828800000):0.5177980000	1nfv_A:0.3950460000):0.3167790000	(2vzb_A:2.2452850000	(((1bcf_A:0.0000010000	3e1q_A:0.0000020000):0.3609720000	2fkz_A:0.1523610000):0.5209180000	1jgc_A:0.2122620000):0.5144590000):0.6787070000):1.2213400000):0.6734020000):0.2283010000):0.5329480000):0.0909910000):0.0829099000	(1n1q_A:0.5167170000	2chp_A:0.8594690000):0.1929920000);
(1ji5_A:0.1100850000	(1jig_A:0.2918970000	((1n1q_A:0.1953770000	(((1ji4_A:0.5985540000	2fjc_A:1.1763800000):0.1494160000	(((1dps_A:0.0000010000	1jts_A:0.0000010000):0.4166130000	1o9r_A:0.2494070000):0.6577450000	1uvh_A:0.7539310000):0.9784490000):0.1485820000	((1tjo_A:0.0000010000	1tk6_A:0.0000010000):0.8169020000	((((((2fzf_A:2.2889530000	(((2uw1_A:0.0000010000	2uw1_B:0.0000010000):0.0850211000	1afr_A:0.2304460000):2.1595700000	1za0_A:1.1684670000):1.2997100000):0.1217650000	((((1oqu_A:0.2407830000	1uzr_A:0.1281980000):0.0768601000	1r2f_A:0.2645710000):0.7551780000	(1mxr_A:1.3743770000	(1jk0_A:0.1461150000	(2uw2_A:0.0000020000	1w68_A:0.0250270000):0.2171720000):1.5825500000):0.3816620000):2.6961500000	3ee4_A:0.1204250000):1.9994400000):0.2399050000	(1otk_A:2.6255930000	((2inc_B:0.7798670000	(1mty_D:1.6343870000	3dhg_A:1.7924380000):1.5500300000):0.5894380000	(2inp_C:1.5128070000	1mty_B:2.0733940000):0.2854930000):0.8675660000):0.8722950000):0.8668160000	((1lko_A:0.5158960000	1yuz_A:1.0004330000):1.1235100000	3qhb_A:0.7228800000):1.1740800000):0.5197740000	(1nfv_A:0.6746580000	(((((((1lb3_A:0.1213520000	2za7_A:0.0481030000):0.2622150000	1bg7_A:0.1190810000):0.2308260000	1r03_A:0.1538330000):0.2332480000	(1z6o_A:1.3909640000	1z6o_M:0.7810350000):0.8938590000):0.4364480000	3e6s_A:1.2716460000):0.3594410000	(2jd7_A:0.2472090000	1vlg_A:0.2691680000):0.0962449000):0.3148340000	(1eum_A:0.5400550000	1krq_A:0.2393780000):0.4964780000):1.9674100000):0.1544120000):0.4962370000	(2vzb_A:1.4754810000	(((1bcf_A:0.0000010000	3e1q_A:0.0000020000):0.3397960000	2fkz_A:0.2642080000):0.2536850000	1jgc_A:0.6833190000):1.0527800000):0.4764070000):0.5188690000):0.8513280000):0.3015290000):0.1253360000	(1qgh_A:0.1897440000	2ux1_A:0.9045780000):0.5070960000):0.0548278000):0.2158500000	2chp_A:0.7365830000);
(1ji5_A:0.3333960000	((1jig_A:0.2279860000	((1qgh_A:0.3540690000	2ux1_A:0.7687270000):0.4853330000	((1ji4_A:0.5302280000	2fjc_A:1.0316350000):0.3561130000	((((1dps_A:0.0000010000	1jts_A:0.0000010000):0.4909050000	1o9r_A:0.1869290000):0.2212850000	1uvh_A:1.3557700000):0.3819240000	((1tjo_A:0.0000010000	1tk6_A:0.0000010000):0.7518960000	((((((2fzf_A:2.6417660000	3qhb_A:0.4551910000):0.5124430000	((1lko_A:0.6647840000	1yuz_A:0.9135090000):0.6182910000	(((((((1oqu_A:0.0782950000	1uzr_A:0.1558660000):0.0624107000	1r2f_A:0.1814780000):0.8960350000	1mxr_A:1.0464040000):0.7455040000	(1jk0_A:0.1101170000	(2uw2_A:0.0000020000	1w68_A:0.0058880000):0.2267440000):1.1695900000):0.7769480000	3ee4_A:0.9961550000):1.9349900000	((2inc_B:1.7169820000	(2inp_C:1.7669800000	1mty_B:1.5620020000):0.3265140000):0.8997080000	(1mty_D:1.6729290000	3dhg_A:0.7609910000):0.1575470000):0.9516160000):0.3316580000	(((2uw1_A:0.0000010000	2uw1_B:0.0000010000):0.1422390000	1afr_A:0.0538880000):1.2571400000	1za0_A:2.0205930000):0.6307240000):0.3579690000):0.3147630000):0.8035520000	(((((1lb3_A:0.0653690000	2za7_A:0.1052180000):0.3704540000	1bg7_A:0.1151700000):0.0346232000	1r03_A:0.2845660000):0.5178160000	(1z6o_A:1.4279680000	(1z6o_M:0.8658690000	((((1eum_A:0.5724480000	1krq_A:0.4050890000):0.5731430000	1vlg_A:0.4326010000):0.2093700000	2jd7_A:0.2018390000):0.4249520000	3e6s_A:1.3802800000):0.3462610000):0.2968710000):0.1334320000):0.5137410000	1otk_A:2.6966470000):0.9236200000):0.3840420000	2vzb_A:1.5981150000):0.1288880000	(((1bcf_A:0.0000010000	3e1q_A:0.0000010000):0.3899970000	2fkz_A:0.1214600000):0.2370790000	1jgc_A:0.4523970000):0.7250690000):0.2458800000	1nfv_A:0.3317000000):1.0519100000):0.3946420000):0.2574560000):0.3238090000):0.1270250000):0.0817221000	1n1q_A:0.5208830000):0.0254241000	2chp_A:0.8866500000);
(1ji5_A:0.3639870000	1jig_A:0.3510960000	(1n1q_A:0.5208110000	(2chp_A:0.6387240000	((1qgh_A:0.3246310000	2ux1_A:0.6354950000):0.3832910000	(((1ji4_A:0.6452050000	2fjc_A:1.0995460000):0.2432610000	((1tjo_A:0.0000010000	1tk6_A:0.0000010000):0.9753970000	(((((2fzf_A:2.2844430000	((1lko_A:0.6818410000	1yuz_A:1.0215430000):0.9105790000	((1otk_A:3.2837430000	((((((1oqu_A:0.2077290000	1uzr_A:0.1953420000):0.0711913000	1r2f_A:0.1586050000):1.2014700000	1mxr_A:1.0946610000):0.1140940000	(1jk0_A:0.1497850000	(2uw2_A:0.0000020000	1w68_A:0.0059100000):0.1940020000):1.3310100000):1.4519900000	3ee4_A:1.2032430000):1.8341500000	((2inc_B:1.0756620000	(2inp_C:1.1891920000	1mty_B:1.8666760000):0.4904470000):0.4179850000	(1mty_D:1.3911450000	3dhg_A:0.9932270000):0.6070490000):0.8953550000):0.1698480000):0.6882230000	(((2uw1_A:0.0000010000	2uw1_B:0.0000010000):0.0883140000	1afr_A:0.1257070000):2.0562600000	1za0_A:2.7473260000):0.3975810000):0.0967047000):0.1886930000):0.3097260000	3qhb_A:0.8727730000):1.2971500000	2vzb_A:1.3158410000):0.2613620000	((((1lb3_A:0.0869640000	2za7_A:0.1027830000):0.4167990000	1r03_A:0.4635720000):0.1651700000	1bg7_A:0.0624640000):0.2421370000	((1z6o_A:1.0598410000	1z6o_M:1.3082530000):0.1172890000	((((1eum_A:0.4042150000	1krq_A:0.5510470000):0.7032770000	1vlg_A:0.1726460000):0.0787348000	2jd7_A:0.4871790000):0.2652810000	3e6s_A:1.4526330000):0.7658700000):0.0812829000):0.7982350000):0.2230330000	((((1bcf_A:0.0000010000	3e1q_A:0.0000010000):0.4723120000	2fkz_A:0.1613310000):0.3423710000	1jgc_A:0.5750870000):0.8049950000	1nfv_A:0.8449830000):0.5872340000):0.8909530000):0.4101880000):0.2038510000	(((1dps_A:0.0000010000	1jts_A:0.0000010000):0.4743460000	1o9r_A:0.3769840000):0.7777440000	1uvh_A:0.9392520000):0.6998860000):0.1163780000):0.1551090000):0.1046720000):0.1684310000);
(1ji5_A:0.3555810000	(1jig_A:0.1718440000	((1qgh_A:0.2387720000	2ux1_A:0.8276490000):0.7394350000	((1ji4_A:0.7863310000	2fjc_A:1.2002830000):0.3956500000	((((1dps_A:0.0000010000	1jts_A:0.0000010000):0.5168860000	1o9r_A:0.4955620000):0.3892090000	1uvh_A:0.8286920000):0.8326590000	((1tjo_A:0.0000010000	1tk6_A:0.0000010000):0.8912770000	(((2fzf_A:2.8117240000	2vzb_A:1.2989970000):0.2235790000	((((1lko_A:0.5515880000	1yuz_A:0.7629110000):1.0324800000	3qhb_A:0.9755960000):0.3628270000	((((1otk_A:2.9760760000	(((2inc_B:0.7810250000	2inp_C:1.4639570000):0.3092310000	(1mty_D:1.6873090000	3dhg_A:0.8737940000):0.9948030000):0.7341390000	1mty_B:1.2252010000):0.1325280000):0.6954070000	1za0_A:2.1667890000):0.6044460000	((2uw1_A:0.0000010000	2uw1_B:0.0000010000):0.0297805000	1afr_A:0.1704890000):3.7308500000):0.1947990000	(((((1oqu_A:0.2319930000	1uzr_A:0.1185380000):0.0897045000	1r2f_A:0.1132090000):1.3588600000	1mxr_A:1.2195680000):0.7377480000	(1jk0_A:0.0790720000	(2uw2_A:0.0000020000	1w68_A:0.0128580000):0.1988630000):1.0214200000):1.4229100000	3ee4_A:0.7243980000):1.2991800000):1.6458200000):0.3606790000	(((((1lb3_A:0.0260940000	2za7_A:0.0653280000):0.3278090000	1r03_A:0.3632860000):0.1452550000	1bg7_A:0.0297790000):0.5396420000	(1z6o_A:1.5392510000	1z6o_M:0.7841780000):0.1151680000):0.2780110000	(((1eum_A:1.0082740000	1krq_A:0.1512850000):0.6090890000	3e6s_A:0.8174870000):0.2139050000	(2jd7_A:0.5223820000	1vlg_A:0.2118320000):0.3116120000):0.5956080000):1.2585700000):0.4613130000):0.1980670000	((((1bcf_A:0.0000010000	3e1q_A:0.0000010000):0.2277760000	2fkz_A:0.2245530000):0.4048370000	1jgc_A:0.4139870000):0.7329140000	1nfv_A:0.9931380000):0.5727860000):0.3832690000):0.3382670000):0.4663120000):0.0886851000):0.0721770000):0.0492634000	(1n1q_A:0.3536470000	2chp_A:0.5235260000):0.1191260000);
(1ji5_A:0.3715750000	(1jig_A:0.3077220000	((1qgh_A:0.4103480000	2ux1_A:0.8711120000):0.4440440000	((1ji4_A:0.9763440000	2fjc_A:0.7846390000):0.2721760000	((((1dps_A:0.0000010000	1jts_A:0.0000010000):0.3840030000	1o9r_A:0.4088220000):0.5271190000	1uvh_A:1.1040580000):0.7604460000	((1tjo_A:0.0000010000	1tk6_A:0.0000010000):1.1225600000	(((((((2fzf_A:2.7898480000	3qhb_A:0.9208840000):0.3346250000	(1lko_A:0.6460340000	1yuz_A:1.1447220000):0.1261580000):0.8620180000	(((1otk_A:3.6059650000	((((1oqu_A:0.1735740000	(1r2f_A:0.2072260000	1uzr_A:0.0901110000):0.0669622000):0.5929390000	1mxr_A:1.4394410000):0.8766210000	(1jk0_A:0.0998600000	(2uw2_A:0.0000020000	1w68_A:0.0062540000):0.2027900000):1.4186900000):0.8103400000	3ee4_A:0.6166100000):1.1588500000):0.5939420000	((2inc_B:1.7295530000	(2inp_C:0.9365570000	1mty_B:2.6371270000):0.9248530000):1.3007100000	(1mty_D:1.3485170000	3dhg_A:1.0087180000):0.3169910000):0.9094900000):0.5180670000	(((2uw1_A:0.0000010000	2uw1_B:0.0000010000):0.1357230000	1afr_A:0.1172180000):1.5567000000	1za0_A:2.1826650000):0.8681710000):0.5137400000):0.6290530000	((((((((1lb3_A:0.1261330000	2za7_A:0.1047140000):0.3427590000	1z6o_A:2.0536220000):0.1026270000	1bg7_A:0.1366820000):0.1724250000	1r03_A:0.1829270000):0.4066480000	1z6o_M:1.1573460000):0.6852040000	3e6s_A:0.7523910000):0.4508030000	(2jd7_A:0.3164260000	1vlg_A:0.4814460000):0.2708250000):0.1702010000	(1eum_A:0.7934620000	1krq_A:0.2889430000):0.1860860000):1.4629300000):0.3510880000	1nfv_A:0.3692830000):0.6376690000	(((1bcf_A:0.0000010000	3e1q_A:0.0000010000):0.3102970000	2fkz_A:0.2378500000):0.2990870000	1jgc_A:0.2824160000):1.0182400000):0.4471880000	2vzb_A:1.2167800000):0.9638700000):0.3694530000):0.3569290000):0.0904212000):0.1422190000):0.0764023000	(1n1q_A:0.3940710000	2chp_A:0.6630400000):0.0884679000);
(1ji5_A:0.2501800000	(1jig_A:0.1849820000	(((1qgh_A:0.2871910000	2ux1_A:1.1536030000):0.2684690000	(((1dps_A:0.0000010000	1jts_A:0.0000010000):0.5471360000	1o9r_A:0.2507290000):0.7834410000	(1uvh_A:0.6593290000	((1tjo_A:0.0000010000	1tk6_A:0.0000020000):0.5106890000	(((((2fzf_A:2.8739000000	((((1otk_A:3.0042020000	((2inc_B:1.9389170000	2inp_C:0.8304310000):0.5656800000	1mty_B:1.7524770000):0.2507010000):0.8098860000	(1mty_D:1.4889270000	3dhg_A:1.5768560000):0.4989920000):0.2893480000	(((2uw1_A:0.0000010000	2uw1_B:0.0000010000):0.0104660000	1afr_A:0.2154940000):3.3845900000	1za0_A:2.4373610000):0.9945520000):0.5306280000	(((((1oqu_A:0.2100750000	1uzr_A:0.0813520000):0.0370852000	1r2f_A:0.2230700000):1.0307700000	1mxr_A:1.1825510000):0.3581410000	(1jk0_A:0.0074070000	(2uw2_A:0.0000020000	1w68_A:0.0387550000):0.2865810000):1.4311600000):0.7596740000	3ee4_A:0.9100320000):2.0771500000):0.2396690000):0.4790230000	3qhb_A:1.4786110000):0.6300650000	(1lko_A:0.5770070000	1yuz_A:1.3019400000):0.4204820000):0.8277320000	(2vzb_A:0.8372740000	(((((((1lb3_A:0.1096490000	2za7_A:0.1524350000):0.5948560000	1bg7_A:0.0938330000):0.1518020000	1r03_A:0.3203180000):0.4170860000	1z6o_M:1.1204640000):0.1049870000	1z6o_A:1.9307630000):0.4019780000	(3e6s_A:1.1642050000	(2jd7_A:0.3875910000	1vlg_A:0.2504680000):0.2024390000):0.2520290000):0.3685540000	(1eum_A:0.9480340000	1krq_A:0.2612130000):0.2145490000):1.0066800000):0.4211290000):0.1729000000	((((1bcf_A:0.0000010000	3e1q_A:0.0000010000):0.2518420000	2fkz_A:0.2073150000):0.3799540000	1jgc_A:0.4587910000):1.0473200000	1nfv_A:0.6294330000):0.4370220000):0.9193040000):1.1727900000):0.6497000000):0.5123190000):0.2111620000	(1ji4_A:0.8198160000	2fjc_A:1.1078350000):0.4142620000):0.1093590000):0.1597570000	(1n1q_A:0.2473590000	2chp_A:0.5582810000):0.0993204000);
(1ji5_A:0.2463910000	1jig_A:0.2507490000	(((1n1q_A:0.2318230000	(((1ji4_A:0.6548300000	2fjc_A:0.7920550000):0.1638540000	(((1dps_A:0.0000010000	1jts_A:0.0000010000):0.2280120000	1o9r_A:0.4101970000):0.3964900000	1uvh_A:0.7107810000):0.3964100000):0.1077240000	((1tjo_A:0.0000010000	1tk6_A:0.0000010000):0.6780170000	((((((2fzf_A:2.6205410000	(1lko_A:0.8628990000	1yuz_A:0.7948550000):0.5233350000):0.5464170000	((((((((((1oqu_A:0.1585710000	1r2f_A:0.2503340000):0.0677451000	1uzr_A:0.0594620000):0.8404150000	1mxr_A:1.6237490000):0.4825370000	(3ee4_A:0.1856010000	(((2uw1_A:0.0000010000	2uw1_B:0.0000010000):0.0981164000	1afr_A:0.1503240000):4.4913700000	1za0_A:0.0000030000):3.3430000000):2.2177500000):1.6004500000	1jk0_A:0.2219780000):0.0969674000	2uw2_A:0.0000020000):0.0055792700	1w68_A:0.0000020000):3.4301400000	3dhg_A:1.4834660000):0.0000027185	1mty_D:1.7395210000):0.7637010000	(2inc_B:1.1624500000	(2inp_C:1.6497820000	1mty_B:2.3044590000):1.0634200000):0.6376150000):1.7786200000):0.2212090000	3qhb_A:0.8171890000):0.7715400000	(((((((1lb3_A:0.1280300000	2za7_A:0.0266880000):0.3327680000	1bg7_A:0.1616090000):0.1274430000	1r03_A:0.1181500000):0.5564120000	1z6o_A:1.2540920000):0.0000021260	1z6o_M:1.0061450000):0.4187250000	(((1eum_A:0.6076550000	1krq_A:0.1709650000):0.5095870000	3e6s_A:1.1294410000):0.2948480000	(2jd7_A:0.2571770000	1vlg_A:0.2557470000):0.1658010000):0.3300790000):0.7561730000	1otk_A:2.8229740000):0.1431470000):0.6948590000	2vzb_A:0.9641560000):0.3836010000	((((1bcf_A:0.0000010000	3e1q_A:0.0000010000):0.2307700000	2fkz_A:0.1438730000):0.4789040000	1jgc_A:0.4185420000):1.4830600000	1nfv_A:0.6805700000):0.4305120000):0.3271000000):0.5344510000):0.1170120000):0.0522764000	(1qgh_A:0.1417940000	2ux1_A:0.8757770000):0.4760810000):0.0826142000	2chp_A:0.5790410000):0.0404906000);
(1ji5_A:0.3655780000	(1jig_A:0.2399640000	((1qgh_A:0.4650830000	2ux1_A:0.9002250000):0.2672060000	((1ji4_A:0.9052200000	2fjc_A:1.0779220000):0.3220340000	((((1dps_A:0.0000010000	1jts_A:0.0000010000):0.4950280000	1o9r_A:0.4166970000):0.6165910000	1uvh_A:0.8754020000):0.4540470000	((1tjo_A:0.0000010000	1tk6_A:0.0000010000):1.1044700000	(((((2fzf_A:2.5287230000	3qhb_A:0.5107350000):0.6707540000	(1lko_A:0.3613040000	1yuz_A:1.2180870000):0.8929440000):0.3582430000	((((((1lb3_A:0.0591720000	2za7_A:0.1194420000):0.3759790000	1bg7_A:0.1853540000):0.1050140000	1r03_A:0.2039560000):0.8733640000	(((1eum_A:0.4624580000	1krq_A:0.2999800000):0.5704940000	(2jd7_A:0.2403330000	1vlg_A:0.3541580000):0.1496950000):0.3722290000	3e6s_A:1.2140620000):0.6220000000):0.2309210000	(1z6o_A:2.0384070000	1z6o_M:0.5709290000):0.0755637000):0.8739430000	(1otk_A:3.1035780000	(((((((1oqu_A:0.1242470000	1uzr_A:0.0932800000):0.0945236000	1r2f_A:0.0871940000):1.0333900000	1mxr_A:0.9658660000):0.4618340000	(1jk0_A:0.0995640000	(2uw2_A:0.0000020000	1w68_A:0.0190730000):0.1161370000):1.0518400000):1.6666900000	3ee4_A:0.7033900000):1.7350400000	(((2inc_B:1.4931980000	(2inp_C:1.4470000000	1mty_B:2.4815780000):0.3890630000):0.8834450000	1mty_D:1.8434400000):0.3556100000	3dhg_A:1.2514890000):1.6391300000):0.1939880000	(((2uw1_A:0.0000010000	2uw1_B:0.0000010000):0.0456308000	1afr_A:0.2294560000):1.5981200000	1za0_A:1.6788950000):0.5233730000):0.4994800000):0.9971080000):0.1730140000):0.7418320000	((((1bcf_A:0.0000010000	3e1q_A:0.0000010000):0.4215700000	2fkz_A:0.2830540000):0.3056960000	1jgc_A:0.2663810000):0.5851190000	1nfv_A:0.5898020000):0.4247470000):0.0175486000	2vzb_A:1.1711580000):0.5856170000):0.6271080000):0.0970264000):0.1755960000):0.2405370000):0.0690658000	(1n1q_A:0.4156400000	2chp_A:0.6955160000):0.0771533000);
(1ji5_A:0.2635490000	((1jig_A:0.2174620000	((1qgh_A:0.3278910000	2ux1_A:0.7075130000):0.4182650000	((1ji4_A:0.7943480000	2fjc_A:0.7277700000):0.1660280000	((((1dps_A:0.0000010000	1jts_A:0.0000010000):0.5454700000	1o9r_A:0.2875680000):0.4065270000	1uvh_A:0.6988880000):0.6577240000	((1tjo_A:0.0000010000	1tk6_A:0.0000010000):0.7278420000	(((((((2fzf_A:2.2049950000	(((((((((1oqu_A:0.0956290000	1r2f_A:0.2050300000):0.0462461000	1uzr_A:0.0522010000):0.7477590000	1mxr_A:0.7157380000):0.6463720000	3ee4_A:1.9790790000):0.7320860000	1jk0_A:0.1707410000):0.1384690000	2uw2_A:0.0000020000):0.0166702000	1w68_A:0.0000030000):3.3290200000	(1mty_D:1.1757300000	3dhg_A:0.8585150000):0.5562670000):0.1187410000	((2inc_B:1.2040040000	2inp_C:1.6396460000):0.8317060000	1mty_B:2.6539470000):0.3481930000):0.9047500000):0.5973150000	((1lko_A:1.2426310000	1yuz_A:0.7129410000):0.8511440000	3qhb_A:1.6754750000):0.3463500000):0.1113370000	(((2uw1_A:0.0000010000	2uw1_B:0.0000010000):0.0767013000	1afr_A:0.0771140000):1.9955300000	1za0_A:1.4916550000):0.9558480000):0.2325150000	(((((((((1lb3_A:0.0775050000	2za7_A:0.1056140000):0.4012210000	1bg7_A:0.1460020000):0.1085890000	1r03_A:0.3057810000):0.0464192000	1z6o_A:1.7537410000):0.3008820000	1z6o_M:0.8298470000):0.6452790000	3e6s_A:0.7562310000):0.4133290000	(2jd7_A:0.2434690000	1vlg_A:0.3961560000):0.3009310000):0.3183600000	(1eum_A:0.6051890000	1krq_A:0.3848140000):0.1755550000):0.8906750000	1otk_A:2.9748070000):0.4589190000):0.5829350000	1nfv_A:0.9821480000):0.5659000000	(((1bcf_A:0.0000010000	3e1q_A:0.0000010000):0.4240220000	2fkz_A:0.1270310000):0.4546160000	1jgc_A:0.4034950000):0.1211570000):0.7242480000	2vzb_A:1.0962500000):1.0392100000):0.2922630000):0.2688620000):0.4198030000):0.1336030000):0.1009700000	1n1q_A:0.4100350000):0.1227170000	2chp_A:0.4625700000);
(1ji5_A:0.2764770000	((1jig_A:0.1726070000	(1ji4_A:0.9444400000	2fjc_A:0.9454710000):0.3245690000):0.0425705000	(1qgh_A:0.4493250000	2ux1_A:0.7328860000):0.5754070000):0.0936429000	((1n1q_A:0.3110870000	2chp_A:0.6006020000):0.1290470000	((((1dps_A:0.0000010000	1jts_A:0.0000010000):0.3632430000	1o9r_A:0.4405640000):0.6274210000	1uvh_A:0.9549400000):0.5648460000	((1tjo_A:0.0000010000	1tk6_A:0.0000010000):0.9517750000	(((((2fzf_A:1.9700210000	3qhb_A:0.8072460000):0.2702490000	(((1lko_A:0.5443360000	1yuz_A:1.0839330000):0.4877260000	((((((((1oqu_A:0.2001210000	1uzr_A:0.0912940000):0.0726234000	1r2f_A:0.1747270000):1.1085400000	1mxr_A:1.0869190000):0.7222190000	(1jk0_A:0.1350610000	(2uw2_A:0.0000020000	1w68_A:0.0278100000):0.1027470000):1.0428200000):1.5188400000	3ee4_A:0.5543970000):1.2280600000	1za0_A:1.5211540000):0.7005550000	((2uw1_A:0.0000010000	2uw1_B:0.0000010000):0.1725260000	1afr_A:0.0000030000):1.8105900000):0.8189060000	((((2inc_B:1.1024130000	2inp_C:1.4039150000):0.4838680000	1mty_B:2.1976940000):1.1885300000	3dhg_A:0.8669460000):0.0137028000	1mty_D:1.5776670000):1.8055700000):0.5863900000):0.3544690000	1otk_A:3.6881100000):0.1213720000):0.7197580000	((((((1lb3_A:0.0379410000	2za7_A:0.0716390000):0.3538150000	1bg7_A:0.0904490000):0.1017240000	1r03_A:0.2605870000):0.4588040000	1z6o_M:1.0345230000):0.0491936000	1z6o_A:1.5893220000):0.0867282000	(((1eum_A:0.5777440000	1krq_A:0.3260410000):0.6304530000	(2jd7_A:0.3354950000	1vlg_A:0.3494610000):0.2301720000):0.1939900000	3e6s_A:0.7894890000):0.5215770000):0.8252710000):0.6949810000	2vzb_A:1.1231670000):0.0817978000	((((1bcf_A:0.0000010000	3e1q_A:0.0000010000):0.2337420000	2fkz_A:0.1982610000):0.2966440000	1jgc_A:0.2605730000):0.4401440000	1nfv_A:0.9889630000):0.3966830000):0.7157840000):0.3017760000):0.3325380000):0.1284220000);
(1ji5_A:0.3617500000	1jig_A:0.1466220000	((1n1q_A:0.3190970000	2chp_A:0.5151780000):0.2355040000	(((1qgh_A:0.3847480000	2ux1_A:1.0528390000):0.4550760000	(1ji4_A:0.9845780000	2fjc_A:1.1427230000):0.2737930000):0.1088630000	(((1dps_A:0.0000010000	1jts_A:0.0000010000):0.5094950000	1o9r_A:0.2759660000):0.8319240000	(1uvh_A:1.0205500000	((1tjo_A:0.0000010000	1tk6_A:0.0000020000):0.4610220000	((((2fzf_A:3.8824050000	3qhb_A:0.1834020000):0.9198940000	(1lko_A:0.5071980000	1yuz_A:1.1497020000):1.3267400000):0.1081330000	(1otk_A:2.1380860000	((((((((1oqu_A:0.1696170000	1uzr_A:0.1359080000):0.0833066000	1r2f_A:0.1716520000):0.9767470000	1mxr_A:0.7995870000):0.5537280000	(1jk0_A:0.1629950000	(2uw2_A:0.0000020000	1w68_A:0.0181880000):0.2513670000):1.1511400000):1.0146400000	3ee4_A:1.0646640000):1.0831700000	((2uw1_A:0.0000010000	2uw1_B:0.0000010000):0.0171539000	1afr_A:0.1723630000):4.4969700000):0.9793200000	1za0_A:3.0000360000):0.7906390000	(((2inc_B:0.8125740000	(1mty_D:1.7964850000	3dhg_A:1.4141940000):1.0328300000):0.7009610000	2inp_C:1.6600750000):0.8154500000	1mty_B:1.4892150000):0.4484830000):0.4629540000):1.5971000000):1.2646500000	((2vzb_A:1.6113700000	((((1lb3_A:0.0812130000	2za7_A:0.0622710000):0.4171300000	(1bg7_A:0.1295710000	1r03_A:0.4921300000):0.1152110000):0.2392490000	(1z6o_A:1.8838540000	1z6o_M:1.4025830000):0.4856890000):0.2552100000	(((1eum_A:0.6942090000	1krq_A:0.4311020000):0.4503570000	(2jd7_A:0.4430690000	1vlg_A:0.3970740000):0.1866780000):0.3646630000	3e6s_A:1.7451080000):0.4282330000):0.9140540000):0.7870620000	((((1bcf_A:0.0000010000	3e1q_A:0.0000010000):0.2932510000	2fkz_A:0.2649660000):0.4378150000	1jgc_A:0.3150210000):1.6555500000	1nfv_A:0.4587560000):0.4392160000):0.0449397000):0.9686280000):1.0602700000):0.3050180000):0.4323270000):0.0000026644):0.1595500000);
(1ji5_A:0.3376250000	1jig_A:0.2487130000	(((1n1q_A:0.2599440000	2chp_A:0.4825110000):0.0600891000	((1qgh_A:0.1622970000	2ux1_A:0.7135390000):0.6358050000	(1ji4_A:0.6956980000	2fjc_A:1.0830580000):0.4965610000):0.1273780000):0.0015786500	(((((1dps_A:0.0000010000	1jts_A:0.0000010000):0.4411680000	1o9r_A:0.3291820000):0.5459190000	1uvh_A:1.0814340000):0.5808780000	(1tjo_A:0.0000010000	1tk6_A:0.0000010000):0.8632630000):0.4358560000	(((((((2fzf_A:1.9110830000	(1lko_A:0.4925310000	1yuz_A:0.9782520000):0.4295640000):0.2518570000	3qhb_A:1.0256390000):0.4479150000	(((((((1oqu_A:0.1704930000	1uzr_A:0.1477370000):0.1556110000	1r2f_A:0.2073030000):0.8182030000	1mxr_A:0.8922390000):0.6835420000	(1jk0_A:0.1325430000	(2uw2_A:0.0000020000	1w68_A:0.0251870000):0.0950031000):1.0810800000):1.1560200000	3ee4_A:0.5951780000):1.3151900000	(((2uw1_A:0.0000010000	2uw1_B:0.0000010000):0.1072360000	1afr_A:0.1154080000):1.8466200000	1za0_A:2.1280490000):0.4870430000):0.1993910000	((2inc_B:1.4429260000	(2inp_C:1.3529530000	1mty_B:2.2319110000):0.6630690000):1.2137400000	(1mty_D:1.1377900000	3dhg_A:1.3293960000):0.3123710000):1.1716600000):0.5351980000):0.0708765000	1otk_A:4.3731000000):0.4735190000	((((1lb3_A:0.0637370000	2za7_A:0.1029020000):0.5016470000	1bg7_A:0.0826780000):0.1058930000	1r03_A:0.3248960000):0.3007120000	((1z6o_A:2.1042500000	1z6o_M:0.9865160000):0.0336375000	((((1eum_A:0.5365990000	1krq_A:0.3975680000):0.6495930000	2jd7_A:0.1636830000):0.2117530000	1vlg_A:0.2154170000):0.3631770000	3e6s_A:0.6626510000):0.5672500000):0.0481660000):1.2328300000):0.7284960000	((((1bcf_A:0.0000010000	3e1q_A:0.0000010000):0.3135050000	2fkz_A:0.1664000000):0.2881270000	1jgc_A:0.4141680000):0.7051710000	1nfv_A:0.7127870000):0.5908290000):0.1024990000	2vzb_A:1.1769880000):0.9162920000):0.2205700000):0.0470228000);
(1ji5_A:0.2793000000	(1jig_A:0.0824930000	((1qgh_A:0.3592580000	2ux1_A:1.0216740000):0.4498980000	((1ji4_A:1.0031930000	2fjc_A:0.8485870000):0.1478310000	((((1dps_A:0.0000010000	1jts_A:0.0000010000):0.3548280000	1o9r_A:0.4553900000):0.3383960000	1uvh_A:0.9570620000):0.6138360000	((1tjo_A:0.0000010000	1tk6_A:0.0000010000):1.0044100000	((((((2fzf_A:2.1222110000	((1otk_A:3.4763240000	(((2inc_B:1.5535390000	2inp_C:1.5050710000):0.5511000000	(1mty_D:1.5075820000	3dhg_A:1.1655180000):0.6280960000):1.1652000000	1mty_B:1.4253850000):0.1263990000):0.5722380000	((((((1oqu_A:0.1150650000	1r2f_A:0.2876660000):0.0699918000	1uzr_A:0.0954420000):0.8951300000	1mxr_A:1.2182680000):0.3485770000	(1jk0_A:0.0545000000	(2uw2_A:0.0000020000	1w68_A:0.0293350000):0.2279000000):1.0705100000):1.1923500000	3ee4_A:0.8826760000):0.6039850000	(((2uw1_A:0.0000010000	2uw1_B:0.0000010000):0.0371052000	1afr_A:0.2024020000):4.5702700000	1za0_A:0.6154530000):1.3913700000):0.9214200000):0.6686780000):0.8219690000	(1lko_A:0.9557520000	1yuz_A:0.6219860000):0.7852110000):0.3374910000	3qhb_A:0.7898710000):0.7287100000	(((((1lb3_A:0.0635610000	2za7_A:0.1022660000):0.2026680000	1z6o_A:1.5406910000):0.2489910000	1bg7_A:0.0828910000):0.1321890000	1r03_A:0.2672540000):0.3591810000	(1z6o_M:1.1754300000	(((1eum_A:0.6082710000	1krq_A:0.4155730000):0.3570220000	3e6s_A:0.9003820000):0.2831180000	(2jd7_A:0.2995260000	1vlg_A:0.2739690000):0.1507850000):0.6087010000):0.1220580000):1.1385500000):0.6381880000	2vzb_A:1.4775510000):0.2232750000	((((1bcf_A:0.0000010000	3e1q_A:0.0000010000):0.3462230000	2fkz_A:0.0914680000):0.4262340000	1jgc_A:0.5120890000):0.9750930000	1nfv_A:0.6792580000):0.5108460000):0.8516400000):0.5005170000):0.3821500000):0.1562210000):0.2560760000):0.1184160000	(1n1q_A:0.3375530000	2chp_A:0.5454090000):0.0646942000);
(1ji5_A:0.3243910000	((1jig_A:0.1539560000	(((1qgh_A:0.3015010000	2ux1_A:0.7065080000):0.3125390000	((((1dps_A:0.0000010000	1jts_A:0.0000010000):0.2900750000	1o9r_A:0.5144140000):0.7526070000	1uvh_A:1.1349860000):0.3361260000	((1tjo_A:0.0000010000	1tk6_A:0.0000010000):0.3519380000	((((2fzf_A:2.5527670000	((1lko_A:0.5561080000	1yuz_A:0.9460130000):1.0963300000	(1otk_A:2.9809790000	((((((((1oqu_A:0.1791190000	1uzr_A:0.0658310000):0.0770308000	1r2f_A:0.2375350000):1.4237400000	1mxr_A:0.9597050000):0.5663520000	(1jk0_A:0.0284550000	(2uw2_A:0.0000020000	1w68_A:0.0060730000):0.3070210000):1.2310200000):1.2439400000	3ee4_A:0.9479240000):1.5191900000	1za0_A:1.5496280000):0.5337800000	(((2inc_B:1.6310210000	2inp_C:0.8986760000):0.8896990000	1mty_B:1.6494970000):0.6282300000	(1mty_D:1.6057870000	3dhg_A:1.5186930000):0.7575510000):1.1433100000):0.4418950000	((2uw1_A:0.0000010000	2uw1_B:0.0000010000):0.0000028422	1afr_A:0.2581110000):1.9992700000):1.2882100000):0.6276750000):0.1416590000):0.2441260000	3qhb_A:1.1334390000):0.8904280000	(1nfv_A:0.6372170000	((((((((1lb3_A:0.1152310000	2za7_A:0.1083270000):0.3901320000	1bg7_A:0.1174820000):0.1656540000	1r03_A:0.1779430000):0.1601080000	(1z6o_A:1.7636980000	1z6o_M:1.0021120000):0.4407670000):0.6440420000	3e6s_A:1.0916450000):0.3755900000	2jd7_A:0.3836190000):0.1802140000	1vlg_A:0.1863410000):0.1807160000	(1eum_A:0.7673680000	1krq_A:0.3400740000):0.4590170000):1.7657500000):0.2329040000):0.3669660000	(2vzb_A:1.5774270000	(((1bcf_A:0.0000010000	3e1q_A:0.0000010000):0.3101670000	2fkz_A:0.2461880000):0.4197820000	1jgc_A:0.5203030000):0.7188890000):0.3056170000):0.9790810000):1.0654400000):0.5418260000):0.2009110000	(1ji4_A:1.0908910000	2fjc_A:0.7953850000):0.1766370000):0.1585310000):0.0939206000	1n1q_A:0.3962960000):0.1427020000	2chp_A:0.5735820000);
(1ji5_A:0.3800870000	(1jig_A:0.1241190000	(((1qgh_A:0.2697520000	2ux1_A:0.7713790000):0.5876270000	((((1dps_A:0.0000010000	1jts_A:0.0000010000):0.3670070000	1o9r_A:0.4402700000):0.8542300000	1uvh_A:0.7137990000):0.3419790000	((1tjo_A:0.0000010000	1tk6_A:0.0000010000):0.4651420000	((((2fzf_A:2.4615360000	(1otk_A:3.1051800000	((((((1oqu_A:0.1614850000	1r2f_A:0.2810530000):0.0000020468	1uzr_A:0.1489280000):0.9759590000	(1jk0_A:0.0701290000	(2uw2_A:0.0000020000	1w68_A:0.0289900000):0.1916480000):1.4672900000):0.3206840000	1mxr_A:0.8936900000):1.8136000000	3ee4_A:0.4505060000):1.2385300000	((((2inc_B:1.3898380000	(2inp_C:1.3768650000	1mty_B:1.6422650000):0.5479010000):1.2628800000	(1mty_D:1.3990420000	3dhg_A:1.1988510000):0.0760347000):1.3343200000	((2uw1_A:0.0000010000	2uw1_B:0.0000010000):0.0392559000	1afr_A:0.1129180000):1.8857100000):1.0084200000	1za0_A:1.7051760000):0.7027090000):0.9560480000):0.6355400000):0.8112750000	1nfv_A:0.2334730000):0.2811780000	(((1lko_A:0.6499050000	1yuz_A:0.7741240000):1.0434100000	3qhb_A:1.2559450000):0.9565680000	((((((((1lb3_A:0.0437360000	2za7_A:0.1225860000):0.0888390000	1z6o_A:2.0328640000):0.3529550000	1bg7_A:0.1106870000):0.1261760000	1r03_A:0.1781910000):0.3827770000	1z6o_M:1.4730110000):0.4438790000	3e6s_A:1.2527600000):0.3533660000	(2jd7_A:0.3985010000	1vlg_A:0.2881300000):0.1594400000):0.3348190000	(1eum_A:0.9471520000	1krq_A:0.2489810000):0.2366680000):0.9505720000):0.4872800000):0.2457770000	(2vzb_A:1.8983960000	(((1bcf_A:0.0000010000	3e1q_A:0.0000010000):0.2301380000	2fkz_A:0.2600020000):0.2321250000	1jgc_A:0.5045800000):0.8522570000):0.5294980000):1.1591200000):0.5472950000):0.6865310000):0.1338930000	(1ji4_A:1.0024290000	2fjc_A:0.9843670000):0.2032830000):0.1325860000):0.1796710000	(1n1q_A:0.5137840000	2chp_A:0.7244680000):0.1127050000);
(1ji5_A:0.2980510000	(1jig_A:0.3398850000	((1qgh_A:0.3196580000	2ux1_A:0.7942110000):0.5218190000	((1ji4_A:0.5506690000	2fjc_A:0.9391220000):0.4131420000	((((1dps_A:0.0000010000	1jts_A:0.0000010000):0.4105210000	1o9r_A:0.2206180000):0.5336140000	1uvh_A:0.8365650000):0.6114630000	((1tjo_A:0.0000010000	1tk6_A:0.0000010000):1.1302200000	((((2fzf_A:1.9723270000	((1lb3_A:0.0604780000	2za7_A:0.0774620000):0.4284180000	(1bg7_A:0.1318450000	(1r03_A:0.1962040000	(1z6o_A:1.7578520000	(1z6o_M:0.8581020000	(((1eum_A:0.7517790000	1krq_A:0.1601130000):0.7807640000	(2jd7_A:0.4497170000	1vlg_A:0.3006980000):0.1826320000):0.2321020000	3e6s_A:1.4532760000):0.5227260000):0.0527853000):0.7612290000):0.0901827000):0.0000020797):1.1326600000):0.1367210000	(((1lko_A:0.8481070000	1yuz_A:1.1245680000):0.8016390000	(1otk_A:3.3084360000	(((((((1oqu_A:0.1841970000	1uzr_A:0.1086010000):0.1567670000	1r2f_A:0.1682960000):1.1667900000	1mxr_A:0.7384150000):0.8506980000	(1jk0_A:0.1031510000	(2uw2_A:0.0000020000	1w68_A:0.0061760000):0.2258310000):0.6849820000):1.2644400000	3ee4_A:1.0689080000):1.1379700000	(((2uw1_A:0.0000010000	2uw1_B:0.0000010000):0.0902179000	1afr_A:0.1427090000):2.2918600000	1za0_A:1.4771850000):0.4045660000):0.6874890000	((2inc_B:1.7414500000	(2inp_C:1.4058410000	1mty_B:2.4146410000):0.2523620000):0.9691400000	(1mty_D:1.5678890000	3dhg_A:0.6121210000):0.7323370000):0.6738630000):0.3019990000):0.2145090000):0.3944750000	3qhb_A:1.0335310000):0.4700380000):0.9840480000	2vzb_A:0.8854890000):0.7254070000	((((1bcf_A:0.0000010000	3e1q_A:0.0000010000):0.3062390000	2fkz_A:0.1803260000):0.4718420000	1jgc_A:0.4682580000):0.7352470000	1nfv_A:0.8516810000):0.3698720000):0.4141440000):0.7164810000):0.1294840000):0.1478450000):0.0753116000):0.0944663000	(1n1q_A:0.3315390000	2chp_A:0.7123800000):0.1382540000);
(1ji5_A:0.3698160000	(1jig_A:0.2500440000	(((2chp_A:0.3125940000	((1tjo_A:0.0000010000	1tk6_A:0.0000020000):1.0313900000	((((2fzf_A:2.6212530000	(((1lko_A:0.6556540000	1yuz_A:1.3223280000):0.5475510000	(((((((1oqu_A:0.1514530000	1r2f_A:0.2071850000):0.0731023000	1uzr_A:0.0235160000):0.9553710000	1mxr_A:1.1670770000):0.3214060000	(1jk0_A:0.1453930000	(2uw2_A:0.0000020000	1w68_A:0.0253030000):0.1925670000):1.2539000000):0.9289200000	3ee4_A:1.0638880000):1.0311000000	(((2uw1_A:0.0000010000	2uw1_B:0.0000010000):0.0467095000	1afr_A:0.1616110000):2.0572900000	1za0_A:1.6693290000):1.3133600000):0.7077790000	((2inc_B:1.2672780000	(2inp_C:1.0107060000	1mty_B:2.1321790000):0.3499830000):0.5521840000	(1mty_D:1.3159360000	3dhg_A:1.2128470000):0.7325620000):0.7689480000):1.0002400000):0.3097940000	(3qhb_A:1.2844550000	1otk_A:3.6464630000):0.0000021099):0.7446200000):0.5219070000	((((1lb3_A:0.0638410000	2za7_A:0.0666160000):0.4177010000	1bg7_A:0.1083570000):0.1597010000	1r03_A:0.2828840000):0.2555180000	((1z6o_A:1.4172260000	1z6o_M:0.9991140000):0.0260900000	(((1eum_A:0.7388390000	1krq_A:0.2456550000):0.4732520000	3e6s_A:1.0490020000):0.1551690000	(2jd7_A:0.3161770000	1vlg_A:0.4006800000):0.1309480000):0.8713870000):0.2450520000):1.6662700000):0.1691110000	(2vzb_A:1.3555330000	(((1bcf_A:0.0000010000	3e1q_A:0.0000010000):0.3858810000	2fkz_A:0.1419070000):0.4860930000	1jgc_A:0.4105290000):0.8948580000):0.4172110000):0.0000020623	1nfv_A:1.5957550000):0.4492930000):0.5020110000):0.1063260000	((1ji4_A:0.6766560000	2fjc_A:0.8662020000):0.2942060000	(((1dps_A:0.0000010000	1jts_A:0.0000010000):0.3778650000	1o9r_A:0.3569490000):0.4854670000	1uvh_A:0.8652020000):0.7851730000):0.2520310000):0.1402600000	(1qgh_A:0.3150560000	2ux1_A:0.9517010000):0.4878600000):0.1525390000):0.0323718000	1n1q_A:0.4628160000);
(1ji5_A:0.2464220000	(1jig_A:0.1404390000	((1qgh_A:0.3153400000	2ux1_A:0.5776240000):0.4809900000	((1ji4_A:0.9746910000	2fjc_A:0.5602180000):0.3018830000	((((1dps_A:0.0000010000	1jts_A:0.0000010000):0.2566090000	1o9r_A:0.3542840000):0.4008980000	1uvh_A:0.8503780000):0.3388840000	((1tjo_A:0.0000010000	1tk6_A:0.0000010000):0.8992820000	(((((2fzf_A:1.7493620000	(((1lko_A:0.9057330000	1yuz_A:0.9578070000):0.7356490000	3qhb_A:0.9872710000):0.2320540000	(((((((1oqu_A:0.1502770000	1uzr_A:0.0714780000):0.0539147000	1r2f_A:0.2674000000):1.1752700000	1mxr_A:1.2682710000):0.3721700000	(1jk0_A:0.0632890000	(2uw2_A:0.0000020000	1w68_A:0.0058890000):0.2415250000):0.9903230000):1.0025700000	3ee4_A:0.8713710000):0.9472090000	(((2uw1_A:0.0000010000	2uw1_B:0.0000010000):0.0000027230	1afr_A:0.1582250000):2.2337200000	1za0_A:1.4844990000):0.7329970000):0.2873070000	((2inc_B:1.4460370000	(2inp_C:0.6534370000	1mty_B:2.5270080000):0.5389950000):0.9199740000	(1mty_D:1.8932730000	3dhg_A:0.7962480000):0.7754580000):1.2762000000):1.3260000000):0.1314410000):0.2096780000	((((1lb3_A:0.0725350000	2za7_A:0.0521190000):0.4094850000	1bg7_A:0.0847880000):0.0738354000	1r03_A:0.2796750000):0.3193390000	((1z6o_A:1.8558230000	1z6o_M:0.8390550000):0.0458074000	(((1eum_A:0.9010750000	1krq_A:0.0729270000):0.4744770000	3e6s_A:1.1615150000):0.0968649000	(2jd7_A:0.4551110000	1vlg_A:0.3119970000):0.2607810000):0.3125810000):0.1963070000):1.1166500000):0.0512129000	1otk_A:4.0023940000):0.3007420000	2vzb_A:1.4843230000):0.3252230000	((((1bcf_A:0.0000010000	3e1q_A:0.0000010000):0.2710240000	2fkz_A:0.1410250000):0.4444460000	1jgc_A:0.2453890000):0.9493230000	1nfv_A:0.8090530000):0.2705310000):0.8976750000):0.8729860000):0.2254860000):0.2455390000):0.1435440000):0.1056750000	(1n1q_A:0.3653950000	2chp_A:0.6407380000):0.1073210000);
(1ji5_A:0.2809920000	((1jig_A:0.1442170000	(1qgh_A:0.2925030000	2ux1_A:0.9552910000):0.5005670000):0.0566876000	((1ji4_A:0.7648350000	2fjc_A:0.8529170000):0.2502550000	((((1dps_A:0.0000010000	1jts_A:0.0000010000):0.5295260000	1o9r_A:0.2956400000):0.6123610000	1uvh_A:1.0603750000):0.3638020000	((1tjo_A:0.0000010000	1tk6_A:0.0000010000):0.7502080000	(((((2fzf_A:2.8738420000	3qhb_A:0.3693100000):0.8063830000	((1lko_A:0.5613350000	1yuz_A:1.2260590000):0.6597090000	(1otk_A:2.2765520000	(((((((1oqu_A:0.1105180000	1uzr_A:0.1609050000):0.0286689000	1r2f_A:0.1968860000):1.0812400000	(1jk0_A:0.0817750000	(2uw2_A:0.0000020000	1w68_A:0.0166510000):0.2268520000):0.9957960000):0.2748020000	1mxr_A:0.8128510000):0.7200300000	3ee4_A:1.1953920000):1.2570100000	(((2uw1_A:0.0000010000	2uw1_B:0.0000010000):0.0000026346	1afr_A:0.1650240000):1.4983100000	1za0_A:1.5888760000):1.1034400000):0.0000025589	((2inc_B:0.6578700000	(2inp_C:0.8499020000	1mty_B:1.9907680000):0.8691920000):0.7530660000	(1mty_D:1.4930550000	3dhg_A:0.9619790000):0.8555790000):0.8087820000):0.8557750000):1.0016500000):0.4287260000):0.1684090000	(((((1lb3_A:0.0585880000	2za7_A:0.0389090000):0.4244390000	1bg7_A:0.1147620000):0.1420730000	1r03_A:0.2435730000):0.3069080000	(1z6o_A:1.5175780000	1z6o_M:1.2820770000):0.1384240000):0.0735801000	((((1eum_A:0.6819070000	1krq_A:0.2777940000):0.4415430000	3e6s_A:1.1358300000):0.4033670000	2jd7_A:0.1547370000):0.1486700000	1vlg_A:0.3532390000):0.6547120000):1.1600600000):0.2724180000	2vzb_A:1.3337130000):0.1248400000	((((1bcf_A:0.0000010000	3e1q_A:0.0000010000):0.4088440000	2fkz_A:0.1831970000):0.4438100000	1jgc_A:0.2422950000):0.9807620000	1nfv_A:0.9277960000):0.3470190000):0.5915680000):0.7036210000):0.2820840000):0.3472460000):0.1090960000	(1n1q_A:0.4519330000	2chp_A:0.8549920000):0.0961046000);
(1ji5_A:0.2815780000	1jig_A:0.2114150000	((1n1q_A:0.2379940000	2chp_A:0.5868300000):0.1637720000	((((1qgh_A:0.6247770000	2ux1_A:0.7221390000):0.3565810000	(((1dps_A:0.0000010000	1jts_A:0.0000010000):0.3867250000	1o9r_A:0.4583700000):0.8185520000	1uvh_A:1.0934360000):0.5798730000):0.1182420000	(1ji4_A:0.8691760000	2fjc_A:1.0999300000):0.3605910000):0.0659415000	((1tjo_A:0.0000010000	1tk6_A:0.0000010000):0.9404690000	((((((2fzf_A:2.4446460000	(((1otk_A:3.0322560000	(((((1oqu_A:0.1804070000	1uzr_A:0.1747870000):0.0500361000	1r2f_A:0.1664410000):0.9999450000	1mxr_A:0.9426310000):0.6787480000	(1jk0_A:0.1583540000	(2uw2_A:0.0000020000	1w68_A:0.0255150000):0.3106340000):1.1348100000):1.2198200000	3ee4_A:1.5152450000):0.9824730000):0.6898030000	(((2inc_B:1.6461880000	2inp_C:1.3628160000):0.7277200000	1mty_B:1.9755880000):0.6701490000	(1mty_D:1.8788630000	3dhg_A:0.8047760000):0.6429110000):0.9052280000):1.1315500000	(((2uw1_A:0.0000010000	2uw1_B:0.0000010000):0.0972323000	1afr_A:0.0906430000):2.3958700000	1za0_A:2.5009750000):0.9657320000):0.3209590000):0.4048610000	(1lko_A:1.2571590000	1yuz_A:1.0272490000):0.6573800000):0.2829200000	3qhb_A:1.0361110000):1.2572300000	((((1lb3_A:0.0727780000	2za7_A:0.0734320000):0.5744280000	1bg7_A:0.0758100000):0.0577640000	1r03_A:0.3700540000):0.3311830000	(1z6o_A:2.1006810000	(1z6o_M:1.3926520000	((1eum_A:0.7317500000	1krq_A:0.3843820000):0.7457050000	((3e6s_A:1.9738830000	2jd7_A:0.3721090000):0.1276560000	1vlg_A:0.2615900000):0.1295460000):0.7086850000):0.1352750000):0.1014680000):0.9521700000):0.4626250000	2vzb_A:1.4750180000):0.2477190000	((((1bcf_A:0.0000010000	3e1q_A:0.0000010000):0.3793190000	2fkz_A:0.1553630000):0.3027820000	1jgc_A:0.6170250000):0.4835830000	1nfv_A:1.1554780000):0.5034830000):0.4750730000):0.6720900000):0.1804080000):0.1141980000);
(1ji5_A:0.3661630000	1jig_A:0.1226820000	((1n1q_A:0.2612330000	2chp_A:0.5717240000):0.0947734000	(((1qgh_A:0.5093510000	(2ux1_A:0.6926940000	(((1dps_A:0.0000010000	1jts_A:0.0000010000):0.3054460000	1o9r_A:0.3048980000):0.4550670000	1uvh_A:0.6069160000):0.6681180000):0.3909640000):0.2058210000	(1ji4_A:0.8736030000	2fjc_A:0.8518190000):0.3417770000):0.1878880000	((1tjo_A:0.0000010000	1tk6_A:0.0000010000):1.6435200000	(((((((2fzf_A:1.8667090000	3qhb_A:0.9506350000):0.8300630000	(1lko_A:0.4995750000	1yuz_A:1.1395330000):0.8289490000):0.3716160000	(1otk_A:4.4146590000	(((((((1oqu_A:0.2430860000	1uzr_A:0.1099190000):0.0894523000	1r2f_A:0.1592180000):1.3948500000	1mxr_A:1.1004530000):0.6754790000	(1jk0_A:0.2385470000	(2uw2_A:0.0000020000	1w68_A:0.0246790000):0.1323260000):1.3306800000):0.7688310000	3ee4_A:1.0384080000):1.7349000000	(((2uw1_A:0.0000010000	2uw1_B:0.0000010000):0.0889466000	1afr_A:0.1508050000):1.6512800000	1za0_A:1.8374610000):0.3519070000):0.4068680000	(((2inc_B:1.5244640000	2inp_C:1.5013530000):0.4163410000	1mty_B:2.2744440000):0.9880900000	(1mty_D:2.0708350000	3dhg_A:1.1554970000):0.3039100000):1.3319300000):0.4191570000):0.7781080000):0.4148450000	(((((((1lb3_A:0.1510000000	2za7_A:0.1005050000):0.4719690000	1bg7_A:0.1847990000):0.1317200000	1r03_A:0.1719210000):0.5070210000	(1z6o_A:1.4790280000	1z6o_M:0.8887810000):0.4468470000):0.5894660000	3e6s_A:0.9383050000):0.2605490000	(2jd7_A:0.1470750000	1vlg_A:0.4958730000):0.3048130000):0.2694220000	(1eum_A:0.5608890000	1krq_A:0.2913810000):0.0564555000):1.5781600000):0.7442260000	1nfv_A:0.3279210000):0.7083780000	(((1bcf_A:0.0000010000	3e1q_A:0.0000010000):0.2774450000	2fkz_A:0.1870090000):0.2961070000	1jgc_A:0.3246640000):1.0159800000):0.3422090000	2vzb_A:0.9846520000):0.7628370000):0.7494250000):0.0347101000):0.0569361000);
(1ji5_A:0.3253920000	1jig_A:0.2749500000	((1n1q_A:0.2469190000	((1qgh_A:0.3240740000	2ux1_A:1.1844620000):0.3018720000	((1ji4_A:0.7333300000	2fjc_A:0.7759120000):0.2235680000	((((1dps_A:0.0000010000	1jts_A:0.0000010000):0.4947390000	1o9r_A:0.4358710000):0.8310450000	1uvh_A:1.0414810000):0.4731190000	((1tjo_A:0.0000010000	1tk6_A:0.0000010000):1.2815100000	(((((2fzf_A:3.4874480000	(((((((((1oqu_A:0.1583650000	1uzr_A:0.0791440000):0.2214040000	1r2f_A:0.0018980000):1.5786200000	1mxr_A:1.4713110000):1.5040800000	1jk0_A:0.2789220000):0.0907026000	2uw2_A:0.0000020000):0.0137247000	1w68_A:0.0000020000):2.2580600000	3ee4_A:1.5845500000):0.5090810000	(((2uw1_A:0.0000010000	2uw1_B:0.0000010000):0.0431436000	1afr_A:0.2110030000):3.3074200000	1za0_A:2.5380310000):0.6965030000):0.4741260000	(((2inc_B:1.2752950000	1mty_B:2.9526330000):0.3546890000	2inp_C:0.9518550000):0.8075420000	(1mty_D:1.7192010000	3dhg_A:1.1000000000):0.4296460000):1.1001900000):0.2405780000):0.4499100000	1otk_A:3.6888310000):0.8761550000	((1lko_A:1.0689460000	1yuz_A:1.0863810000):1.2456400000	3qhb_A:1.4982790000):0.1408170000):0.2136770000	((((1lb3_A:0.0577070000	2za7_A:0.1400350000):0.3664390000	1bg7_A:0.1174620000):0.1259170000	1r03_A:0.3986700000):0.5218120000	(1z6o_A:2.2828670000	(1z6o_M:0.8596450000	(((1eum_A:0.5073290000	1krq_A:0.6072200000):0.3658370000	(2jd7_A:0.4373120000	1vlg_A:0.1972630000):0.1029250000):0.6634350000	3e6s_A:1.2405310000):0.8867620000):0.0871281000):0.1555910000):1.2702800000):0.5001470000	(2vzb_A:1.2367710000	((((1bcf_A:0.0000010000	3e1q_A:0.0000010000):0.3030980000	2fkz_A:0.1343520000):0.6374800000	1jgc_A:0.3589610000):0.8156610000	1nfv_A:0.8113740000):1.0588300000):0.7403030000):0.6741290000):0.4352560000):0.3129810000):0.2271860000):0.2153590000):0.0688031000	2chp_A:0.4431540000):0.0460263000);
(1ji5_A:0.3908980000	(1jig_A:0.2029820000	((1qgh_A:0.3069220000	2ux1_A:0.9143470000):0.5371450000	((1ji4_A:0.9466800000	2fjc_A:0.9432490000):0.6798200000	((((1dps_A:0.0000010000	1jts_A:0.0000010000):0.5205930000	1o9r_A:0.2510840000):0.5813160000	1uvh_A:0.9451360000):0.4192570000	((1tjo_A:0.0000010000	1tk6_A:0.0000010000):1.0745900000	((((((((2fzf_A:1.6046490000	((((((((1oqu_A:0.1981200000	1uzr_A:0.1137070000):0.0944726000	1r2f_A:0.1401880000):0.8639500000	1mxr_A:0.9362850000):0.6343160000	(1jk0_A:0.2128330000	(2uw2_A:0.0000020000	1w68_A:0.0405100000):0.1762180000):0.8743720000):1.3348400000	3ee4_A:0.8786840000):1.4155200000	1za0_A:1.1442320000):0.7067350000	((2uw1_A:0.0000010000	2uw1_B:0.0000010000):0.0425346000	1afr_A:0.1179150000):2.4959700000):0.5669900000	((((2inc_B:1.5635560000	2inp_C:0.9714740000):0.5569510000	1mty_B:1.7046560000):1.1635200000	1mty_D:1.3998020000):0.3932110000	3dhg_A:1.1650740000):1.3403300000):0.6882470000):0.6999520000	(1lko_A:0.8544980000	1yuz_A:0.9030540000):0.5638500000):0.4060420000	3qhb_A:0.9904470000):0.1892560000	1otk_A:3.7717150000):0.7297670000	(((((1lb3_A:0.0440830000	2za7_A:0.1460000000):0.6241660000	1bg7_A:0.1075470000):0.0577653000	1r03_A:0.2955650000):0.3876360000	(1z6o_A:1.7908650000	1z6o_M:0.9397470000):0.3652720000):0.2197690000	((1eum_A:0.6096280000	1krq_A:0.3570980000):0.3866370000	((3e6s_A:1.4742450000	2jd7_A:0.0396010000):0.1712190000	1vlg_A:0.2610300000):0.2655690000):0.7279570000):0.3784180000):0.5280590000	(((1bcf_A:0.0000010000	3e1q_A:0.0000010000):0.3077070000	2fkz_A:0.2386790000):0.1782860000	1jgc_A:0.4384840000):0.5418710000):0.1159390000	2vzb_A:1.2172840000):0.3496160000	1nfv_A:0.7570040000):0.6442530000):0.4070640000):0.1291000000):0.0723387000):0.1612130000):0.0975298000	(1n1q_A:0.4069370000	2chp_A:0.4864440000):0.1835320000);
(1ji5_A:0.2729090000	(1jig_A:0.2311730000	(1n1q_A:0.4693310000	2chp_A:0.6138980000):0.1288200000):0.0954249000	((1qgh_A:0.4831360000	2ux1_A:0.9752630000):0.3469670000	((1ji4_A:0.7902860000	2fjc_A:0.9316190000):0.1353930000	((((1dps_A:0.0000010000	1jts_A:0.0000010000):0.5416260000	1o9r_A:0.2434260000):0.5807450000	(1uvh_A:0.6445490000	(1tjo_A:0.0000010000	1tk6_A:0.0000010000):1.0221500000):0.3963590000):0.4560620000	(((((2fzf_A:2.1499770000	((1lko_A:0.5722020000	1yuz_A:0.9793090000):0.6640910000	(((1otk_A:3.7801620000	((2inc_B:1.9220560000	(2inp_C:1.1995140000	1mty_B:2.4936300000):1.2513100000):0.5785740000	(1mty_D:1.8198110000	3dhg_A:0.7663970000):0.6647380000):1.1920400000):0.0368705000	((((1oqu_A:0.1293630000	(1r2f_A:0.2089820000	1uzr_A:0.0613690000):0.0459472000):1.0453400000	1mxr_A:0.9937950000):0.2778240000	(1jk0_A:0.0749190000	(2uw2_A:0.0000020000	1w68_A:0.0000020000):0.1358330000):0.8227970000):1.0940700000	3ee4_A:0.9394730000):0.8454380000):0.8405730000	(((2uw1_A:0.0000010000	2uw1_B:0.0000010000):0.1752750000	1afr_A:0.0000020000):1.0159000000	1za0_A:1.5432890000):0.7973940000):0.1393570000):0.7766080000):0.0851873000	3qhb_A:0.7967330000):0.6653250000	2vzb_A:1.1826480000):0.1311610000	((((((1lb3_A:0.0733830000	2za7_A:0.0866340000):0.4070210000	1bg7_A:0.1647870000):0.0556646000	1r03_A:0.2624530000):0.5875000000	1z6o_A:1.2576130000):0.1317540000	1z6o_M:0.5921710000):0.3134700000	(((1eum_A:0.8860000000	1krq_A:0.1038000000):0.5264980000	3e6s_A:1.4454090000):0.1328020000	(2jd7_A:0.4200250000	1vlg_A:0.3032940000):0.1933580000):0.4719570000):0.8850400000):0.0757966000	((((1bcf_A:0.0000010000	3e1q_A:0.0000010000):0.3562610000	2fkz_A:0.1726960000):0.6032470000	1jgc_A:0.2668460000):1.0869900000	1nfv_A:1.0163510000):0.3042370000):0.8291220000):0.3079230000):0.3068090000):0.1257530000);
(1ji5_A:0.3002150000	(1jig_A:0.1900010000	((1qgh_A:0.3535090000	2ux1_A:0.6671560000):0.4264940000	(((1ji4_A:0.8699390000	2fjc_A:0.6268160000):0.1684600000	(((1dps_A:0.0000010000	1jts_A:0.0000010000):0.3594110000	1o9r_A:0.3358730000):0.7246380000	1uvh_A:0.7619370000):1.2579900000):0.1191320000	((1tjo_A:0.0000010000	1tk6_A:0.0000010000):1.1667800000	(((((2fzf_A:1.6003860000	((1lko_A:0.9906020000	1yuz_A:0.7529670000):0.4373050000	((1otk_A:4.4489380000	((((2inc_B:1.9209680000	2inp_C:0.6661900000):0.5523000000	(1mty_D:1.4121640000	3dhg_A:1.2528720000):0.9375890000):0.3198610000	1mty_B:2.0793830000):0.7545730000	(((2uw1_A:0.0000010000	2uw1_B:0.0000010000):0.0000026560	1afr_A:0.1980740000):2.5271800000	1za0_A:2.0181610000):1.2752400000):0.4640830000):0.3330010000	(((((1oqu_A:0.1551710000	1uzr_A:0.1005500000):0.0523580000	1r2f_A:0.2592870000):0.9183130000	1mxr_A:1.6061000000):0.7001370000	(1jk0_A:0.1912970000	(2uw2_A:0.0000020000	1w68_A:0.0000020000):0.0424964000):1.0241700000):1.0449100000	3ee4_A:0.4145340000):2.7229600000):0.4177540000):0.8148940000):0.5710600000	3qhb_A:0.8515460000):0.7777490000	((((((1lb3_A:0.0346860000	2za7_A:0.1351770000):0.4276200000	1bg7_A:0.0557920000):0.1061180000	1r03_A:0.1774210000):0.2884440000	1z6o_A:1.4864010000):0.1326500000	1z6o_M:1.3372600000):0.2063680000	(((1eum_A:0.7631740000	1krq_A:0.1228180000):0.3706710000	3e6s_A:1.0091830000):0.3275590000	(2jd7_A:0.3308880000	1vlg_A:0.3655140000):0.1039050000):0.1577530000):0.9712000000):0.4420020000	(2vzb_A:1.7877780000	(((1bcf_A:0.0000010000	3e1q_A:0.0000010000):0.2829510000	2fkz_A:0.1793430000):0.2058730000	1jgc_A:0.4104840000):0.6701050000):0.5665140000):0.2202070000	1nfv_A:0.5633350000):0.9171120000):0.5495440000):0.0855153000):0.1692570000):0.1124170000	(1n1q_A:0.3127430000	2chp_A:0.6596400000):0.1950090000);
(1ji5_A:0.3560280000	((1jig_A:0.1220970000	((1qgh_A:0.3202880000	2ux1_A:1.0779760000):0.4064630000	((1ji4_A:0.9203330000	2fjc_A:0.8118540000):0.4111980000	((((1dps_A:0.0000010000	1jts_A:0.0000010000):0.5064300000	1o9r_A:0.2531470000):0.5456800000	1uvh_A:1.0736240000):0.7711620000	((1tjo_A:0.0000010000	1tk6_A:0.0000010000):0.9192730000	(((((((2fzf_A:3.2019160000	((((((1oqu_A:0.2121260000	1uzr_A:0.1136530000):0.0834075000	1r2f_A:0.1481380000):1.4209500000	1mxr_A:1.0167590000):0.4781970000	(1jk0_A:0.0284170000	(2uw2_A:0.0000020000	1w68_A:0.0324580000):0.2901460000):1.3330700000):1.3969900000	3ee4_A:1.4760970000):1.3893200000	((((2inc_B:1.6245030000	2inp_C:1.5062440000):0.9630390000	(1mty_D:1.5974190000	3dhg_A:1.5563680000):0.9709500000):0.8230230000	1mty_B:3.0001030000):0.8058540000	(((2uw1_A:0.0000010000	2uw1_B:0.0000010000):0.0938885000	1afr_A:0.2227170000):2.2309000000	1za0_A:2.3486230000):0.1889250000):0.1717250000):0.7028120000):0.0164185000	((1lko_A:0.6656100000	1yuz_A:0.7882190000):0.9344900000	3qhb_A:1.1000210000):0.7517750000):0.5126350000	1otk_A:3.4515180000):0.2494320000	(((((((1lb3_A:0.0735650000	2za7_A:0.0664200000):0.3487900000	1r03_A:0.3500090000):0.2184660000	1bg7_A:0.0400630000):0.2845270000	(1z6o_A:1.2906480000	1z6o_M:0.9480490000):0.4556170000):0.8620100000	3e6s_A:1.2625400000):0.1841360000	(2jd7_A:0.3833640000	1vlg_A:0.2855980000):0.1662570000):0.0750014000	(1eum_A:0.7866150000	1krq_A:0.3149100000):0.5910260000):1.8784400000):0.4189460000	1nfv_A:0.5699450000):0.5442730000	(((1bcf_A:0.0000010000	3e1q_A:0.0000010000):0.5063050000	2fkz_A:0.0962050000):0.6281000000	1jgc_A:0.4381340000):1.3039900000):0.4599390000	2vzb_A:2.0262080000):1.0792500000):1.0046700000):0.3452650000):0.1795050000):0.2053760000):0.1302180000	1n1q_A:0.4584470000):0.0733536000	2chp_A:0.6617080000);
(1ji5_A:0.3217130000	(1jig_A:0.2151920000	((1qgh_A:0.4052700000	2ux1_A:0.9599600000):0.3786020000	(1ji4_A:1.1355110000	2fjc_A:0.9359580000):0.3225300000):0.1236830000):0.0817988000	(1n1q_A:0.2476160000	(2chp_A:0.7779950000	(((((1dps_A:0.0000010000	1jts_A:0.0000010000):0.7559900000	1o9r_A:0.1540720000):0.9608340000	(1tjo_A:0.0000010000	1tk6_A:0.0000010000):1.3303800000):0.1004810000	1uvh_A:1.6799950000):0.4870520000	((((((2fzf_A:2.8668480000	3qhb_A:0.5437000000):1.3596100000	(1lko_A:0.7348260000	1yuz_A:1.5588620000):0.8609150000):0.4361730000	((((1otk_A:2.6454510000	((2inc_B:0.8145730000	(2inp_C:0.7467180000	1mty_B:2.4699250000):0.5583070000):1.3056400000	(1mty_D:1.6308480000	3dhg_A:1.0677460000):0.3976980000):0.6684570000):0.5595730000	(((((1oqu_A:0.1178320000	1uzr_A:0.0890950000):0.0512714000	1r2f_A:0.0946900000):0.9202570000	1mxr_A:0.8538320000):0.7443790000	(1jk0_A:0.1835130000	(2uw2_A:0.0000020000	1w68_A:0.0413980000):0.1371760000):1.1063400000):1.3800400000	3ee4_A:0.9265050000):0.6426610000):0.7026890000	1za0_A:1.4954660000):0.1343430000	((2uw1_A:0.0000010000	2uw1_B:0.0000010000):0.0020882400	1afr_A:0.2464470000):1.7746000000):1.1389100000):0.6083710000	((((((((1lb3_A:0.1031350000	2za7_A:0.1777510000):0.3277700000	1bg7_A:0.1810770000):0.1986680000	1r03_A:0.2531720000):0.2534260000	(1z6o_A:1.9309250000	1z6o_M:0.6215580000):0.4785600000):0.8352270000	3e6s_A:0.5271530000):0.8703220000	2jd7_A:0.2065020000):0.1884100000	1vlg_A:0.2640230000):0.3554510000	(1eum_A:0.5340300000	1krq_A:0.2870220000):0.3532400000):1.7884300000):0.1983450000	1nfv_A:0.7064620000):0.5075150000	(2vzb_A:0.7865760000	(((1bcf_A:0.0000010000	3e1q_A:0.0000010000):0.2360670000	2fkz_A:0.1976210000):0.3944670000	1jgc_A:0.4791760000):0.8985490000):0.4188540000):0.3594850000):0.3725590000):0.1685400000):0.1375290000);
(1ji5_A:0.3940100000	(1jig_A:0.2274500000	(1qgh_A:0.3189650000	2ux1_A:0.7661860000):0.6197680000):0.0731736000	(1n1q_A:0.2717170000	(2chp_A:0.6266930000	((1ji4_A:0.8102320000	2fjc_A:0.9633090000):0.3437760000	((((1dps_A:0.0000020000	1jts_A:0.0000010000):0.3496980000	1o9r_A:0.3367520000):0.5012340000	1uvh_A:0.7730520000):0.7301070000	((1tjo_A:0.0000010000	1tk6_A:0.0000010000):1.1994200000	(((((2fzf_A:2.4869130000	3qhb_A:0.6333350000):0.5110580000	((1lko_A:0.8134800000	1yuz_A:0.8483070000):1.0962800000	(1otk_A:2.6831800000	(((((((1oqu_A:0.1733090000	1uzr_A:0.1399030000):0.0210701000	1r2f_A:0.2348140000):1.1334300000	1mxr_A:0.8123540000):0.8162260000	(1jk0_A:0.1576720000	(2uw2_A:0.0000020000	1w68_A:0.0357430000):0.1298600000):1.3463600000):1.7579900000	3ee4_A:0.5050430000):1.5655500000	1za0_A:1.5202980000):0.2010470000	(((2inc_B:0.8339660000	(2inp_C:1.4062690000	1mty_B:2.7921030000):0.8300770000):0.7802550000	(1mty_D:1.5086900000	3dhg_A:0.9827970000):0.7367220000):1.2294600000	((2uw1_A:0.0000010000	2uw1_B:0.0000010000):0.0344049000	1afr_A:0.2117980000):1.8511900000):0.4505130000):0.7789920000):0.6953660000):0.3561140000):0.9636450000	(((((((1lb3_A:0.0832850000	2za7_A:0.0666940000):0.4380180000	1bg7_A:0.1005640000):0.2066090000	1r03_A:0.1824760000):0.2293800000	(1z6o_A:2.1694590000	1z6o_M:0.9450390000):0.5522570000):0.7312860000	3e6s_A:0.9397350000):0.5026410000	(2jd7_A:0.3699430000	1vlg_A:0.3422790000):0.2155850000):0.2783030000	(1eum_A:0.7790090000	1krq_A:0.2068810000):0.1376830000):1.9426500000):0.3541420000	1nfv_A:0.7241880000):0.5041420000	(2vzb_A:1.2316050000	(((1bcf_A:0.0000010000	3e1q_A:0.0000010000):0.1876630000	2fkz_A:0.3004440000):0.4182170000	1jgc_A:0.4502030000):0.6610280000):0.2427410000):0.4485580000):0.6708510000):0.0470057000):0.0641960000):0.1304260000):0.1366200000);
(1ji5_A:0.4166730000	((1jig_A:0.4025710000	((((1qgh_A:0.4155590000	2ux1_A:1.1934050000):0.2010460000	(((1dps_A:0.0000010000	1jts_A:0.0000010000):0.2794780000	1o9r_A:0.7196400000):0.2253140000	1uvh_A:1.2680970000):0.7509960000):0.2696370000	((((1tjo_A:0.0000010000	1tk6_A:0.0000010000):1.4154100000	(2vzb_A:1.9332810000	(((1bcf_A:0.0000010000	3e1q_A:0.0000010000):0.3920310000	2fkz_A:0.3131620000):0.3631730000	1jgc_A:0.4087700000):0.9158740000):0.4126710000):0.0265269000	1nfv_A:0.9140290000):0.4523890000	(((2fzf_A:2.9063620000	3qhb_A:0.7915300000):0.3670570000	(1lko_A:0.6918730000	1yuz_A:1.1364400000):0.9798940000):0.3834830000	(((((((1lb3_A:0.0479240000	2za7_A:0.1297370000):0.4808790000	1bg7_A:0.1496250000):0.0711242000	1r03_A:0.4058980000):0.3624110000	1z6o_A:1.8685650000):0.2804480000	1z6o_M:1.0685830000):0.0052217400	(((1eum_A:0.6249260000	1krq_A:0.2266070000):0.5175850000	3e6s_A:1.5374570000):0.1912900000	(2jd7_A:0.3664280000	1vlg_A:0.3437350000):0.1040400000):0.9393220000):1.0397600000	(1otk_A:3.5999230000	((((((1oqu_A:0.1475130000	1uzr_A:0.1271450000):0.0549279000	1r2f_A:0.1720090000):1.4246600000	1mxr_A:1.2733530000):0.1639260000	(1jk0_A:0.0355080000	(2uw2_A:0.0000020000	1w68_A:0.0267510000):0.2960370000):1.8267600000):1.1539700000	3ee4_A:1.0097420000):0.9903620000	(((2inc_B:1.5913160000	(2inp_C:1.4178530000	1mty_B:3.1074010000):0.3381000000):0.9082230000	(1mty_D:2.0482810000	3dhg_A:1.2637820000):0.5891740000):1.6528500000	(((2uw1_A:0.0000010000	2uw1_B:0.0000010000):0.0668659000	1afr_A:0.3009310000):2.4533300000	1za0_A:1.1414540000):0.7960810000):0.5678780000):0.3577000000):1.7696200000):0.7272010000):0.3579670000):1.2955700000):0.0199398000	(1ji4_A:1.3051470000	2fjc_A:1.0830710000):0.4140960000):0.1648360000):0.0773514000	1n1q_A:0.4879580000):0.0739353000	2chp_A:0.6999480000);
(1ji5_A:0.2862290000	(1jig_A:0.2270750000	(1qgh_A:0.2664960000	2ux1_A:0.7234800000):0.6885390000):0.0881885000	((1n1q_A:0.6109650000	((1ji4_A:0.7987260000	2fjc_A:0.9776110000):0.2080360000	((((1dps_A:0.0000010000	1jts_A:0.0000010000):0.4438340000	1o9r_A:0.3362190000):0.4031900000	1uvh_A:0.9368440000):0.6919190000	((1tjo_A:0.0000010000	1tk6_A:0.0000010000):1.2736500000	((((((2fzf_A:1.7855060000	((((((1oqu_A:0.2321060000	1uzr_A:0.0764810000):0.0921318000	1r2f_A:0.1574140000):0.8833770000	1mxr_A:1.2359530000):0.7515440000	(1jk0_A:0.1696930000	(2uw2_A:0.0000020000	1w68_A:0.0126680000):0.1611320000):0.7161110000):1.2893600000	3ee4_A:0.4309720000):1.3275000000	(((2inc_B:1.5348450000	(2inp_C:1.2006060000	1mty_B:2.4438570000):0.6067620000):0.5454340000	(1mty_D:1.8347020000	3dhg_A:0.7942920000):0.6055110000):1.6478200000	(((2uw1_A:0.0000010000	2uw1_B:0.0000010000):0.1051530000	1afr_A:0.1080740000):2.3484100000	1za0_A:1.9255320000):1.0761800000):0.3887250000):0.5552530000):0.4410790000	((1lko_A:0.7711700000	1yuz_A:1.1102990000):0.7491760000	3qhb_A:0.8220710000):0.6307440000):0.5265370000	((((((((1lb3_A:0.0913190000	2za7_A:0.0334870000):0.4482910000	1r03_A:0.2051660000):0.1169980000	1bg7_A:0.0589390000):0.3067350000	(1z6o_A:1.5433670000	1z6o_M:1.4056280000):0.1193260000):0.5704110000	3e6s_A:1.3273360000):0.3284080000	(2jd7_A:0.3900260000	1vlg_A:0.3440360000):0.3198890000):0.4252670000	(1eum_A:0.6143610000	1krq_A:0.2605390000):0.0808609000):0.8943000000	1otk_A:3.6131920000):0.3706790000):0.7854240000	1nfv_A:0.2898740000):0.6811240000	(((1bcf_A:0.0000010000	3e1q_A:0.0000010000):0.4313800000	2fkz_A:0.1618570000):0.5243010000	1jgc_A:0.3534710000):1.3113100000):0.1115240000	2vzb_A:1.7883390000):0.8376940000):0.8738600000):0.3512840000):0.2121950000):0.1441910000	2chp_A:0.6797690000):0.2023840000);
(1ji5_A:0.4258260000	(1jig_A:0.2162820000	(((1qgh_A:0.4051210000	2ux1_A:0.7081670000):0.4641060000	((1ji4_A:0.8255800000	2fjc_A:0.9658100000):0.2605030000	(((1dps_A:0.0000010000	1jts_A:0.0000010000):0.5314550000	1o9r_A:0.1403230000):0.5172450000	1uvh_A:1.2920810000):0.3549670000):0.2063850000):0.0547975000	((1tjo_A:0.0000010000	1tk6_A:0.0000010000):0.7677390000	(((((2fzf_A:1.8130740000	3qhb_A:0.6061230000):0.2821440000	((1lko_A:0.7232760000	1yuz_A:0.8757990000):0.4777770000	(((((((1oqu_A:0.1218810000	1uzr_A:0.1466360000):0.0916275000	1r2f_A:0.1601490000):0.7220070000	1mxr_A:0.9886860000):0.4670320000	(1jk0_A:0.2328820000	(2uw2_A:0.0000020000	1w68_A:0.0185360000):0.0385178000):1.1033600000):1.5035200000	3ee4_A:0.5450130000):1.7614600000	((2inc_B:1.2364780000	(2inp_C:1.4021450000	1mty_B:1.8063090000):0.7380810000):0.9151220000	(1mty_D:1.2244530000	3dhg_A:0.9486370000):0.2628340000):0.6720020000):0.9756230000	(((2uw1_A:0.0000010000	2uw1_B:0.0000010000):0.1111670000	1za0_A:3.5299550000):0.0843244000	1afr_A:0.0000020000):1.8476000000):0.0167545000):0.3958030000):0.8998770000	((((((((1lb3_A:0.0773570000	2za7_A:0.0602390000):0.4501090000	1r03_A:0.2698630000):0.0999743000	1bg7_A:0.1347390000):0.4515910000	(1z6o_A:1.4405350000	1z6o_M:1.0558960000):0.2469210000):0.4706950000	3e6s_A:1.2488080000):0.3017280000	(2jd7_A:0.4043360000	1vlg_A:0.4976510000):0.1449470000):0.2819630000	(1eum_A:0.6616250000	1krq_A:0.3679730000):0.4217760000):1.1488400000	1otk_A:2.9533200000):0.3770710000):0.4068430000	1nfv_A:0.2503710000):0.6809410000	(2vzb_A:1.6985060000	(((1bcf_A:0.0000010000	3e1q_A:0.0000010000):0.3854520000	2fkz_A:0.1932240000):0.3740320000	1jgc_A:0.2527880000):0.9600560000):0.1860420000):0.9256870000):0.7331270000):0.0622360000):0.1396890000	(1n1q_A:0.3129680000	2chp_A:0.7477260000):0.1897250000);
(1ji5_A:0.2681680000	1jig_A:0.2436670000	((1n1q_A:0.3286380000	(2chp_A:0.4117040000	((1ji4_A:0.9423300000	2fjc_A:0.9928080000):0.4884810000	((((1dps_A:0.0000010000	1jts_A:0.0000010000):0.4001710000	1o9r_A:0.3271990000):0.6123480000	1uvh_A:0.8726780000):0.6201900000	((1tjo_A:0.0000010000	1tk6_A:0.0000010000):0.8028190000	(((((2fzf_A:2.1530940000	((1lko_A:0.5409870000	1yuz_A:1.1663200000):1.0981200000	3qhb_A:1.1774620000):0.9452400000):0.4425210000	(1otk_A:2.4228300000	(((((((1oqu_A:0.2652620000	1uzr_A:0.1024100000):0.0506136000	1r2f_A:0.2380320000):1.5495700000	1mxr_A:1.0336180000):0.3908490000	(1jk0_A:0.1311060000	(2uw2_A:0.0000020000	1w68_A:0.0265980000):0.1817140000):2.1258400000):0.6584040000	3ee4_A:1.6705370000):1.3639900000	(((2uw1_A:0.0000010000	2uw1_B:0.0000010000):0.0881184000	1afr_A:0.1865590000):2.5520400000	1za0_A:1.6715650000):0.8376430000):0.3138950000	((2inc_B:1.1689800000	(1mty_B:2.4363870000	(1mty_D:1.5269730000	3dhg_A:1.9837750000):1.1219600000):0.9304580000):0.3250760000	2inp_C:1.2805680000):2.1197100000):0.8749160000):0.2528760000):0.6957140000	((((((((1lb3_A:0.1047400000	2za7_A:0.0764810000):0.4463680000	1bg7_A:0.1003520000):0.1487420000	1r03_A:0.2775320000):0.1197690000	1z6o_A:1.6632890000):0.2022350000	1z6o_M:1.3534570000):0.8383110000	3e6s_A:1.0169140000):0.2456110000	(2jd7_A:0.3797290000	1vlg_A:0.3308520000):0.1637960000):0.4472330000	(1eum_A:0.5661370000	1krq_A:0.3066770000):0.2218550000):1.5825300000):0.5161920000	1nfv_A:0.3994120000):0.7707170000	(2vzb_A:1.6106780000	(((1bcf_A:0.0000010000	3e1q_A:0.0000020000):0.2979690000	2fkz_A:0.3167790000):0.2830920000	1jgc_A:0.6219310000):0.6715430000):0.2327850000):0.5126900000):0.6772770000):0.3779490000):0.2112500000):0.0884826000):0.0694084000	(1qgh_A:0.1111480000	2ux1_A:1.0120640000):0.6207900000):0.1338700000);
(1ji5_A:0.3754120000	1jig_A:0.2529190000	((1n1q_A:0.2874360000	2chp_A:0.5549380000):0.1594890000	((1qgh_A:0.3391250000	2ux1_A:0.7319290000):0.2879770000	((1ji4_A:0.7525160000	2fjc_A:0.6988790000):0.1489820000	((((1dps_A:0.0000010000	1jts_A:0.0000010000):0.3609060000	1o9r_A:0.2299480000):0.6957000000	1uvh_A:0.6883570000):0.5714510000	((1tjo_A:0.0000020000	1tk6_A:0.0000020000):0.7850900000	((((((2fzf_A:2.7513160000	3qhb_A:0.7644410000):0.5042140000	(1otk_A:3.5310210000	(((((((1oqu_A:0.2091660000	1uzr_A:0.1465560000):0.0873796000	1r2f_A:0.2524540000):1.6407300000	1mxr_A:1.2396620000):0.3481980000	(1jk0_A:0.1783710000	(2uw2_A:0.0000020000	1w68_A:0.0182400000):0.0885102000):1.5094800000):1.2134000000	3ee4_A:1.3018890000):0.8319460000	(((2uw1_A:0.0000010000	2uw1_B:0.0000010000):0.0313080000	1afr_A:0.1415270000):2.4664900000	1za0_A:1.9633090000):0.6969730000):0.1592290000	(((2inc_B:1.4732570000	2inp_C:1.4807660000):0.5579030000	1mty_B:2.0293840000):0.9834970000	(1mty_D:2.2150050000	3dhg_A:1.4450260000):0.5489040000):1.2079300000):1.1205600000):0.9291140000):0.3386330000	(1lko_A:0.5625350000	1yuz_A:1.3316940000):1.3983100000):0.4754850000	((((1lb3_A:0.1371730000	2za7_A:0.0822840000):0.4887490000	1bg7_A:0.1206730000):0.0495059000	1r03_A:0.2475300000):0.4088970000	((1z6o_A:1.4657240000	1z6o_M:1.3779670000):0.3771990000	((((1eum_A:0.3137660000	1krq_A:0.5538830000):0.5591700000	1vlg_A:0.3593330000):0.1044080000	2jd7_A:0.2925440000):0.2561440000	3e6s_A:1.3627060000):0.5907290000):0.1341170000):1.0962900000):0.8523820000	2vzb_A:1.0603990000):0.4495150000	((((1bcf_A:0.0000010000	3e1q_A:0.0000010000):0.2870350000	2fkz_A:0.3159720000):0.1852880000	1jgc_A:0.6903180000):1.2646400000	1nfv_A:0.5475180000):0.7149330000):0.2800850000):0.6140910000):0.3523840000):0.0692764000):0.1125600000):0.1250220000);
(1ji5_A:0.2490960000	((1jig_A:0.1963200000	((1qgh_A:0.3557610000	2ux1_A:0.6821450000):0.5156090000	((1ji4_A:0.9268290000	2fjc_A:1.0508290000):0.4174060000	((((1dps_A:0.0000010000	1jts_A:0.0000010000):0.3159590000	1o9r_A:0.2756250000):0.5125600000	1uvh_A:0.8793060000):0.7532120000	((1tjo_A:0.0000010000	1tk6_A:0.0000010000):0.6934330000	((((((((2fzf_A:1.8025790000	(((2uw1_A:0.0000010000	2uw1_B:0.0000010000):0.0000028737	1afr_A:0.2040500000):2.2152700000	1za0_A:1.3858860000):0.1681370000):0.5644380000	(((((1oqu_A:0.1519690000	1r2f_A:0.2540790000):0.0200668000	1uzr_A:0.0606880000):0.9674730000	1mxr_A:0.9743430000):0.2559950000	(1jk0_A:0.1562490000	(2uw2_A:0.0000020000	1w68_A:0.0249680000):0.1715410000):1.4835600000):1.0220500000	3ee4_A:0.8966490000):0.8690750000):0.4072300000	((2inc_B:1.2680690000	(2inp_C:0.9032100000	1mty_B:2.0759400000):0.6062120000):0.5394120000	(1mty_D:1.0683940000	3dhg_A:1.6232370000):0.8990500000):0.8367570000):0.4679920000	((1lko_A:0.5398620000	1yuz_A:0.9710040000):1.1123700000	3qhb_A:1.2798340000):0.4186610000):0.8862040000	1otk_A:2.8192960000):0.3095780000	((((((((1lb3_A:0.1103650000	2za7_A:0.0694590000):0.4099740000	1r03_A:0.3314570000):0.0810251000	1bg7_A:0.0658130000):0.5025960000	(1z6o_A:1.2083540000	1z6o_M:0.8926980000):0.1121980000):0.6727040000	3e6s_A:1.1981440000):0.3010020000	1vlg_A:0.1624290000):0.2101540000	2jd7_A:0.2388010000):0.2614910000	(1eum_A:0.7877390000	1krq_A:0.3611970000):0.2651280000):1.1533100000):0.9312080000	1nfv_A:0.3309040000):0.6727430000	(2vzb_A:1.3046780000	(((1bcf_A:0.0000010000	3e1q_A:0.0000020000):0.2942490000	2fkz_A:0.0709400000):0.2414710000	1jgc_A:0.3422510000):0.8420640000):0.2182310000):0.8074440000):0.6558140000):0.2789700000):0.0711231000):0.0976951000):0.0729238000	1n1q_A:0.4624200000):0.1466240000	2chp_A:0.6054010000);
(1ji5_A:0.3619740000	1jig_A:0.2775470000	((1n1q_A:0.4032860000	(((1ji4_A:0.4390440000	2fjc_A:1.1649130000):0.2004520000	(((1dps_A:0.0000020000	1jts_A:0.0000010000):0.4028560000	1o9r_A:0.2963460000):0.3743230000	1uvh_A:1.2109220000):0.8257460000):0.4066100000	((1tjo_A:0.0000010000	1tk6_A:0.0000010000):0.8118510000	((((((((2fzf_A:1.8477740000	3qhb_A:1.0688640000):0.2926360000	(1lko_A:0.4783150000	1yuz_A:1.0857860000):0.6862270000):0.3882940000	((2inc_B:1.1789260000	(2inp_C:0.7361910000	1mty_B:2.5910750000):1.2505900000):0.8088440000	(1mty_D:1.3167560000	3dhg_A:0.9334350000):0.7695610000):0.9361020000):0.5148780000	((((((1oqu_A:0.1333320000	1uzr_A:0.0705460000):0.0555872000	1r2f_A:0.2283900000):1.1049400000	1mxr_A:1.1134470000):0.8366730000	(1jk0_A:0.0532770000	(2uw2_A:0.0000020000	1w68_A:0.0058620000):0.1906550000):0.5490260000):1.0351700000	3ee4_A:0.8327470000):1.0386400000	(((2uw1_A:0.0000010000	2uw1_B:0.0000010000):0.0136350000	1afr_A:0.1541150000):2.0610100000	1za0_A:1.7134640000):1.2600000000):1.1693800000):0.3789550000	1otk_A:2.2139770000):0.7636430000	((((((((1lb3_A:0.1294950000	2za7_A:0.0530530000):0.3922270000	1bg7_A:0.1156820000):0.1020180000	1r03_A:0.2193530000):0.2326440000	1z6o_A:1.8588970000):0.0659084000	1z6o_M:1.1971260000):0.7344770000	3e6s_A:0.8791670000):0.2144860000	(2jd7_A:0.3634040000	1vlg_A:0.2145560000):0.1787880000):0.1661760000	(1eum_A:0.7275890000	1krq_A:0.2035330000):0.3145300000):1.7053000000):0.2468000000	1nfv_A:0.3592840000):0.5047000000	(2vzb_A:1.6285010000	(((1bcf_A:0.0000010000	3e1q_A:0.0000010000):0.2378520000	2fkz_A:0.1482770000):0.2303940000	1jgc_A:0.2975440000):0.7956320000):0.2266000000):0.6927250000):0.6892050000):0.0000023501):0.0986918000	(2chp_A:0.6000380000	(1qgh_A:0.2792360000	2ux1_A:1.0608490000):0.4713430000):0.1047660000):0.1228480000);
(1ji5_A:0.3332480000	(1jig_A:0.1954470000	((1qgh_A:0.3114200000	2ux1_A:0.6936220000):0.3718770000	((1ji4_A:0.9581480000	2fjc_A:0.9216810000):0.3786910000	((((1dps_A:0.0000010000	1jts_A:0.0000010000):0.3798310000	1o9r_A:0.4212330000):0.5670560000	1uvh_A:0.8125360000):0.7083120000	((1tjo_A:0.0000010000	1tk6_A:0.0000010000):0.9525000000	((((((((2fzf_A:1.1251910000	(((2uw1_A:0.0000010000	2uw1_B:0.0000010000):0.1629560000	1afr_A:0.0595300000):2.3822700000	1za0_A:1.7205400000):0.6950580000):0.7866640000	((((((1oqu_A:0.2684940000	1uzr_A:0.0786270000):0.0617228000	1r2f_A:0.1811370000):0.8461630000	1mxr_A:1.1847040000):0.2604700000	3ee4_A:1.5484760000):0.3725420000	(1jk0_A:0.2103180000	(2uw2_A:0.0000020000	1w68_A:0.0367100000):0.1621600000):0.8875950000):1.4205200000	((2inc_B:1.2152730000	(2inp_C:1.0275600000	1mty_B:2.2282360000):0.4869120000):1.1572800000	(1mty_D:1.3861250000	3dhg_A:1.0235080000):0.4219780000):0.2117670000):0.5984950000):0.5965080000	(1lko_A:0.9182280000	1yuz_A:0.4363010000):0.3666780000):0.3386370000	3qhb_A:0.9883280000):0.5049350000	1otk_A:2.9074770000):0.4346680000	(((((((((1lb3_A:0.0000020000	2za7_A:0.1135950000):0.6285630000	1bg7_A:0.0420030000):0.1483960000	1r03_A:0.3221160000):0.2093170000	1z6o_A:1.6312030000):0.2228940000	1z6o_M:0.9044220000):0.7754580000	3e6s_A:0.9565020000):0.2344410000	2jd7_A:0.1727190000):0.1748870000	1vlg_A:0.1726800000):0.1200790000	(1eum_A:0.6726560000	1krq_A:0.3451090000):0.4145090000):1.0996400000):0.2553970000	1nfv_A:0.4612520000):0.2077750000	(2vzb_A:1.5334190000	(((1bcf_A:0.0000010000	3e1q_A:0.0000010000):0.3669340000	2fkz_A:0.1856630000):0.4313030000	1jgc_A:0.3414410000):0.4465150000):0.1764820000):0.8618510000):0.5137550000):0.3770230000):0.0000024170):0.1301630000):0.0856694000	(1n1q_A:0.3777550000	2chp_A:0.5194730000):0.0715595000);
(1ji5_A:0.2186010000	(((1jig_A:0.1996360000	(1ji4_A:0.5709370000	2fjc_A:0.7815740000):0.3534660000):0.1510750000	((((1dps_A:0.0000010000	1jts_A:0.0000010000):0.4447730000	1o9r_A:0.1943560000):0.4522630000	1uvh_A:0.5849310000):0.7660550000	((1tjo_A:0.0000010000	1tk6_A:0.0000010000):1.0076700000	(((((((2fzf_A:2.1801500000	3qhb_A:0.5924920000):0.7888450000	(1lko_A:0.6290760000	1yuz_A:0.9469630000):0.7962140000):0.3258320000	(((2uw1_A:0.0000010000	2uw1_B:0.0000010000):0.1148570000	1afr_A:0.1274410000):1.3833000000	1za0_A:2.6300520000):0.6638530000):0.3553060000	((1otk_A:2.0828030000	(((((1oqu_A:0.2426010000	1uzr_A:0.1485350000):0.0960154000	1r2f_A:0.1027250000):0.8955690000	1mxr_A:1.2281560000):0.5280370000	(1jk0_A:0.1239530000	(2uw2_A:0.0000020000	1w68_A:0.0175220000):0.1489240000):1.1338100000):0.6798370000	3ee4_A:1.0805640000):1.3234200000):0.3439000000	((2inc_B:0.7750030000	(2inp_C:0.9492480000	1mty_B:2.3820640000):0.6155330000):0.3610310000	(1mty_D:1.5856110000	3dhg_A:1.3098570000):0.7523910000):0.6672000000):0.3701630000):1.1648300000	(((((((1lb3_A:0.1353410000	2za7_A:0.0217220000):0.4583170000	1bg7_A:0.1175330000):0.1837780000	1r03_A:0.2078750000):0.2581670000	(1z6o_A:1.1575790000	1z6o_M:1.1576660000):0.2123680000):0.8598390000	(2jd7_A:0.2568640000	1vlg_A:0.2235090000):0.1242830000):0.2018260000	3e6s_A:1.0194860000):0.2107590000	(1eum_A:0.4452380000	1krq_A:0.4026120000):0.2826860000):1.5236500000):0.3776190000	1nfv_A:0.2829600000):0.8719700000	(2vzb_A:1.6410270000	(((1bcf_A:0.0000010000	3e1q_A:0.0000010000):0.3191880000	2fkz_A:0.1742900000):0.2343770000	1jgc_A:0.5123440000):1.1578700000):0.4367710000):0.2472290000):0.4846600000):0.3435390000):0.0723907000	(1qgh_A:0.2780340000	2ux1_A:0.7473160000):0.5037820000):0.0705543000	(1n1q_A:0.3987950000	2chp_A:0.5216040000):0.0670286000);
(1ji5_A:0.2620170000	1jig_A:0.2122770000	(1n1q_A:0.5170250000	((2chp_A:0.5957150000	((1ji4_A:0.5209210000	2fjc_A:0.9564500000):0.3921860000	((((1dps_A:0.0000010000	1jts_A:0.0000010000):0.4177720000	1o9r_A:0.3998110000):0.6261980000	1uvh_A:0.7445190000):0.3659670000	((1tjo_A:0.0000010000	1tk6_A:0.0000010000):0.6317140000	(((((2fzf_A:2.9514400000	3qhb_A:0.7059210000):0.5786520000	(1otk_A:2.7034460000	((((((((1oqu_A:0.2138290000	1uzr_A:0.1388050000):0.1032970000	1r2f_A:0.1564170000):1.0139600000	1mxr_A:1.0964050000):0.2729930000	(1jk0_A:0.0954040000	(2uw2_A:0.0000020000	1w68_A:0.0241680000):0.1995260000):1.0684400000):1.5028600000	3ee4_A:0.8977550000):0.8744210000	1za0_A:3.1094220000):0.7936210000	((2uw1_A:0.0000010000	2uw1_B:0.0000010000):0.0068640000	1afr_A:0.1947450000):2.0617400000):0.1780680000	(((2inc_B:1.3051550000	(2inp_C:1.5593190000	1mty_B:1.7811740000):0.6291660000):0.3122330000	1mty_D:1.8091890000):0.2243180000	3dhg_A:1.0001440000):1.0313100000):0.3274710000):0.5123490000):0.8904260000	((1lko_A:0.2009800000	1yuz_A:2.6192600000):1.3403000000	(((((((1lb3_A:0.1260160000	2za7_A:0.0478460000):0.4250790000	1bg7_A:0.2212400000):0.0171970000	1r03_A:0.3718440000):0.7366360000	(1z6o_A:1.6255350000	1z6o_M:0.9708590000):0.4129960000):0.3049650000	3e6s_A:1.6978680000):0.2196240000	(2jd7_A:0.6687690000	1vlg_A:0.3167390000):0.0994170000):0.4580410000	(1eum_A:0.8414790000	1krq_A:0.3758840000):0.3818360000):0.7741090000):0.1055170000):0.5235550000	2vzb_A:1.3261720000):0.6434890000	((((1bcf_A:0.0000010000	3e1q_A:0.0000010000):0.3580570000	2fkz_A:0.1329460000):0.1280330000	1jgc_A:0.6109280000):1.2706500000	1nfv_A:0.5719100000):0.5679230000):0.5163770000):0.4501950000):0.2531140000):0.1943990000):0.0541532000	(1qgh_A:0.2226660000	2ux1_A:0.7631260000):0.4015230000):0.1327790000):0.1005750000);
(1ji5_A:0.2522410000	(1jig_A:0.1923800000	((1qgh_A:0.3282300000	2ux1_A:0.5845160000):0.6023100000	((1ji4_A:0.7452480000	((((1dps_A:0.0000010000	1jts_A:0.0000010000):0.3140350000	1o9r_A:0.2837810000):0.3653050000	1uvh_A:1.0115280000):0.4382930000	((1tjo_A:0.0000010000	1tk6_A:0.0000020000):0.8566640000	((((((2fzf_A:2.2096550000	3qhb_A:0.6387920000):0.2930220000	(1lko_A:0.3979060000	1yuz_A:0.9751410000):0.7142810000):0.0352459000	(1otk_A:3.3988310000	(((((((1oqu_A:0.2284960000	1uzr_A:0.0788380000):0.1372810000	1r2f_A:0.1191720000):0.8990680000	1mxr_A:1.0843330000):0.5150400000	(1jk0_A:0.2305760000	(2uw2_A:0.0000020000	1w68_A:0.0125640000):0.1021910000):0.8249610000):1.3734400000	3ee4_A:0.6970320000):1.1238500000	(((2uw1_A:0.0000010000	2uw1_B:0.0000010000):0.0392880000	1afr_A:0.1504890000):2.3512900000	1za0_A:1.5818790000):1.0577200000):0.8477470000	((2inc_B:1.1268460000	(2inp_C:1.1246670000	1mty_B:2.6201160000):0.5115600000):0.8573910000	(1mty_D:1.2176500000	3dhg_A:1.0630270000):0.6059510000):0.7192980000):0.3373670000):0.5332420000):0.3824500000	(((((1lb3_A:0.1207000000	2za7_A:0.0935860000):0.3268030000	1bg7_A:0.1772880000):0.1355270000	1r03_A:0.1168380000):0.3842680000	(1z6o_A:1.5428110000	1z6o_M:0.8590200000):0.3046730000):0.2618900000	((((1eum_A:0.4353630000	1krq_A:0.4034220000):0.7739620000	1vlg_A:0.1281320000):0.1066960000	2jd7_A:0.3862000000):0.2997620000	3e6s_A:1.0630730000):0.2828370000):1.9257700000):0.7041470000	(2vzb_A:1.6825730000	(((1bcf_A:0.0000010000	3e1q_A:0.0000020000):0.2680980000	2fkz_A:0.2080590000):0.4173480000	1jgc_A:0.3490220000):0.7212360000):0.4673200000):0.1696930000	1nfv_A:0.6044070000):1.3979200000):0.6517980000):0.3393190000):0.1200300000	2fjc_A:0.7786150000):0.2040110000):0.0922528000):0.1146160000	(1n1q_A:0.3935920000	2chp_A:0.5336500000):0.0857958000);
(1ji5_A:0.2852060000	((1jig_A:0.2867490000	((1qgh_A:0.3603320000	2ux1_A:0.8580980000):0.5257100000	((1ji4_A:0.7115010000	2fjc_A:1.0173140000):0.2334560000	((((1dps_A:0.0000010000	1jts_A:0.0000010000):0.5495440000	1o9r_A:0.4070770000):0.5903650000	(1uvh_A:0.9713490000	(1tjo_A:0.0000010000	1tk6_A:0.0000010000):0.9211750000):0.3510320000):0.3901700000	(((((2fzf_A:2.5971970000	3qhb_A:0.5338560000):0.6063810000	(((1lko_A:0.3748670000	1yuz_A:1.0589510000):0.5833630000	(((((((1oqu_A:0.1104710000	1uzr_A:0.1200690000):0.0464093000	1r2f_A:0.1782310000):1.1526600000	1mxr_A:0.9513580000):0.3022940000	(1jk0_A:0.1655180000	(2uw2_A:0.0000020000	1w68_A:0.0305030000):0.1169560000):1.2738800000):0.8582680000	3ee4_A:0.9355380000):1.4735500000	((2inc_B:1.4146370000	(2inp_C:0.7939790000	1mty_B:1.9671320000):0.7009860000):0.4535500000	(1mty_D:2.1572500000	3dhg_A:1.2405340000):0.7101420000):1.2643100000):0.4077580000	(((2uw1_A:0.0000010000	2uw1_B:0.0000010000):0.1571440000	1afr_A:0.0336260000):1.4656900000	1za0_A:1.7978050000):0.7423690000):0.9910970000):0.3648310000	1otk_A:3.5238600000):0.0817287000):0.5432840000	((((((1lb3_A:0.0502760000	2za7_A:0.1587670000):0.4606330000	1bg7_A:0.1624400000):0.1509970000	1r03_A:0.3559790000):0.5516180000	((((1eum_A:0.5028100000	1krq_A:0.3278470000):0.6002470000	2jd7_A:0.2789290000):0.1345880000	1vlg_A:0.2594790000):0.2645190000	3e6s_A:1.0269250000):0.6567850000):0.1805240000	1z6o_A:1.7094500000):0.0494850000	1z6o_M:1.0254060000):1.0747800000):0.5406700000	2vzb_A:1.1533490000):0.1109480000	((((1bcf_A:0.0000010000	3e1q_A:0.0000010000):0.4325140000	2fkz_A:0.1913540000):0.5115080000	1jgc_A:0.2840900000):0.8473370000	1nfv_A:0.6654860000):0.4255950000):0.8364070000):0.1593800000):0.2251150000):0.1446640000):0.1151640000	1n1q_A:0.4797200000):0.0903545000	2chp_A:0.6176390000);
(1ji5_A:0.3210910000	(1jig_A:0.1833830000	((1qgh_A:0.3475400000	2ux1_A:0.6573520000):0.5921920000	((1ji4_A:1.0073690000	2fjc_A:1.0995590000):0.1575640000	((((1dps_A:0.0000010000	1jts_A:0.0000010000):0.5123150000	1o9r_A:0.2037450000):0.7062510000	1uvh_A:0.9689210000):0.2646350000	((1tjo_A:0.0000010000	1tk6_A:0.0000010000):0.9558720000	(((((((2fzf_A:3.8177380000	(((((1oqu_A:0.0995450000	1uzr_A:0.0769760000):0.0721809000	1r2f_A:0.1692040000):1.1034800000	1mxr_A:0.9325110000):0.3154040000	(1jk0_A:0.1268920000	(2uw2_A:0.0000020000	1w68_A:0.0233900000):0.1544290000):0.8102750000):1.1130900000	3ee4_A:1.1194110000):0.4987300000):0.2250250000	(((2uw1_A:0.0000010000	2uw1_B:0.0000010000):0.0159179000	1afr_A:0.1876490000):2.5489700000	1za0_A:1.3032360000):0.4029980000):0.1950240000	(((1otk_A:3.0304530000	1mty_B:1.4429000000):0.3852560000	(2inc_B:1.1731090000	2inp_C:1.2321190000):0.6079640000):0.6139630000	(1mty_D:1.5243240000	3dhg_A:1.0024150000):0.7231420000):0.8862110000):1.0643800000	((1lko_A:0.4946910000	1yuz_A:1.1620870000):1.5517800000	3qhb_A:0.3144590000):0.6658660000):0.3988440000	(((((1lb3_A:0.0708960000	2za7_A:0.1039000000):0.2377390000	(1bg7_A:0.0785760000	1r03_A:0.3327300000):0.1092760000):0.4228340000	(((1eum_A:0.6206470000	1krq_A:0.3459150000):0.5581660000	(2jd7_A:0.4078540000	1vlg_A:0.2200170000):0.1317160000):0.3022300000	3e6s_A:1.1973690000):0.3543170000):0.1034410000	1z6o_A:1.5478280000):0.2420280000	1z6o_M:0.7101020000):1.2464700000):0.2723360000	2vzb_A:1.6167960000):0.1821750000	((((1bcf_A:0.0000010000	3e1q_A:0.0000010000):0.2955730000	2fkz_A:0.1773490000):0.1810820000	1jgc_A:0.6135590000):0.9167460000	1nfv_A:0.9009960000):0.7483310000):0.4721020000):0.4853220000):0.4935820000):0.1478990000):0.1133350000):0.1293050000	(1n1q_A:0.3843210000	2chp_A:0.6087690000):0.0849040000);
(1ji5_A:0.3097590000	(1jig_A:0.1178260000	(1qgh_A:0.1650040000	2ux1_A:0.8139720000):0.6307730000):0.0948024000	((1n1q_A:0.2634890000	((1ji4_A:0.8682440000	2fjc_A:0.8705160000):0.2256360000	((((1dps_A:0.0000010000	1jts_A:0.0000010000):0.5300720000	1o9r_A:0.4453350000):0.4805640000	1uvh_A:1.2544030000):0.6700690000	((1tjo_A:0.0000010000	1tk6_A:0.0000010000):0.7535230000	(((((((2fzf_A:2.0540500000	3qhb_A:0.7216070000):0.3183430000	((1lko_A:0.9404740000	1yuz_A:1.0461750000):0.8018160000	(((((((1oqu_A:0.1925170000	1uzr_A:0.0951650000):0.0000029884	1r2f_A:0.2122500000):0.6748560000	1mxr_A:1.1583370000):0.9271690000	(1jk0_A:0.2426380000	(2uw2_A:0.0000020000	1w68_A:0.0127370000):0.1719900000):1.0512600000):1.7265300000	3ee4_A:0.6903780000):1.1669600000	(((2inc_B:1.2238420000	2inp_C:1.2319120000):0.8110270000	1mty_B:1.7015540000):0.5022750000	(1mty_D:1.8748410000	3dhg_A:0.4887770000):0.5153430000):1.4507700000):0.3098140000	(((2uw1_A:0.0000010000	2uw1_B:0.0000010000):0.0031948100	1afr_A:0.2280860000):2.2513900000	1za0_A:1.9753260000):0.6615670000):0.7294300000):0.4005900000):0.1980790000	1otk_A:3.7807620000):0.3597750000	(((((((1lb3_A:0.0857780000	2za7_A:0.1207780000):0.4767190000	1bg7_A:0.1340570000):0.1631740000	1r03_A:0.2732180000):0.4230670000	(1z6o_A:1.3843950000	1z6o_M:0.9643690000):0.1997850000):0.3866950000	3e6s_A:1.3368980000):0.3769660000	(2jd7_A:0.4324900000	1vlg_A:0.2940140000):0.2055750000):0.3730980000	(1eum_A:0.6266490000	1krq_A:0.3322250000):0.4118640000):1.0865900000):0.6262010000	1nfv_A:0.8797780000):0.3160410000	(((1bcf_A:0.0000010000	3e1q_A:0.0000010000):0.2759990000	2fkz_A:0.1600700000):0.5703250000	1jgc_A:0.3026140000):0.7927110000):0.3754180000	2vzb_A:1.4281570000):0.8323700000):0.9532590000):0.4857500000):0.1570270000):0.1726600000	2chp_A:0.9023560000):0.1277960000);
(1ji5_A:0.3254290000	(1jig_A:0.0863600000	(1qgh_A:0.3548740000	2ux1_A:0.7542240000):0.4964740000):0.1406750000	((1n1q_A:0.3444930000	2chp_A:0.5117210000):0.1380110000	((1ji4_A:0.7218200000	2fjc_A:0.8342690000):0.3558670000	((((1dps_A:0.0000010000	1jts_A:0.0000010000):0.3760240000	1o9r_A:0.1932730000):0.9911270000	1uvh_A:0.6306240000):0.4460230000	((1tjo_A:0.0000010000	1tk6_A:0.0000010000):0.5689740000	((((((((2fzf_A:3.0435130000	3qhb_A:0.6702780000):0.5610720000	(1lko_A:1.2111870000	1yuz_A:0.6085330000):0.6694050000):1.0751900000	(((((((1oqu_A:0.1788330000	1r2f_A:0.1977300000):0.0057880500	1uzr_A:0.0301940000):0.9847430000	1mxr_A:0.5920430000):0.2961160000	(1jk0_A:0.0980540000	(2uw2_A:0.0000020000	1w68_A:0.0176740000):0.3529710000):1.0655000000):1.2590500000	3ee4_A:0.9633060000):0.9827410000	(((2uw1_A:0.0000010000	2uw1_B:0.0000010000):0.0639374000	1afr_A:0.2197470000):2.4072500000	1za0_A:1.4742060000):0.6631830000):0.7528890000	((2inc_B:1.5419630000	(2inp_C:1.2537520000	1mty_B:2.9911840000):1.1661700000):1.2951800000	(1mty_D:0.9591500000	3dhg_A:1.5387530000):0.7655570000):0.5306230000):0.3551460000):0.6193070000	1otk_A:2.7176420000):0.1040920000	(((((((1lb3_A:0.0873320000	2za7_A:0.0834090000):0.4472220000	(1bg7_A:0.2250100000	1r03_A:0.2822850000):0.0796923000):0.2731670000	1z6o_A:1.2852610000):0.4780570000	1z6o_M:0.9447030000):0.7429370000	3e6s_A:1.2687380000):0.1396080000	(2jd7_A:0.3734810000	1vlg_A:0.3216500000):0.2276510000):0.4308900000	(1eum_A:0.8156570000	1krq_A:0.0859710000):0.0459825000):1.4104400000):0.4001980000	1nfv_A:0.3912980000):0.7136390000	(((1bcf_A:0.0000010000	3e1q_A:0.0000010000):0.2909250000	2fkz_A:0.1490520000):0.3891330000	1jgc_A:0.2087610000):0.7028730000):0.7697650000	2vzb_A:0.9849520000):0.5922390000):0.4807480000):0.6919000000):0.1280480000):0.1208030000);
(1ji5_A:0.4181100000	(1jig_A:0.3021550000	((1qgh_A:0.2836770000	2ux1_A:1.0497510000):0.4195680000	((1ji4_A:0.7828990000	2fjc_A:1.2090570000):0.2830360000	((((1dps_A:0.0000010000	1jts_A:0.0000010000):0.3361330000	1o9r_A:0.3048550000):0.7753060000	1uvh_A:0.9149290000):0.4878540000	((1tjo_A:0.0000010000	1tk6_A:0.0000010000):0.6591950000	(((2fzf_A:2.8355150000	((((1lko_A:0.6006280000	1yuz_A:1.1056950000):1.4308400000	3qhb_A:0.6826490000):0.2706890000	((1otk_A:3.3593280000	((((((1oqu_A:0.1870920000	1uzr_A:0.1443450000):0.0905003000	1r2f_A:0.1608310000):0.9304140000	1mxr_A:1.7693680000):0.4089550000	(1jk0_A:0.1187200000	(2uw2_A:0.0000020000	1w68_A:0.0199000000):0.2374760000):1.3735700000):1.2903300000	3ee4_A:0.8061530000):1.8552600000	((2inc_B:1.1926240000	(2inp_C:1.3909390000	1mty_B:2.5019730000):0.3980650000):0.8231100000	(1mty_D:1.7429810000	3dhg_A:1.0872080000):0.5548240000):0.5388240000):0.3200400000):0.3489830000	(((2uw1_A:0.0000010000	2uw1_B:0.0000010000):0.0000020806	1afr_A:0.2648130000):1.7272900000	1za0_A:3.3915190000):0.8332770000):0.7114430000):0.6692500000	((((1lb3_A:0.0977840000	2za7_A:0.0831980000):0.2685170000	(1bg7_A:0.1294990000	1r03_A:0.3185620000):0.2133490000):0.5076640000	(1z6o_A:1.4632620000	1z6o_M:1.2523030000):0.1428010000):0.2991290000	((((1eum_A:0.5613410000	1krq_A:0.4266290000):0.3467110000	3e6s_A:1.2066850000):0.3831490000	2jd7_A:0.1649160000):0.1716580000	1vlg_A:0.4245180000):0.4024600000):1.1018000000):0.3682010000):0.3129970000	2vzb_A:1.4482560000):0.5144430000	((((1bcf_A:0.0000010000	3e1q_A:0.0000010000):0.3963240000	2fkz_A:0.2186690000):0.2258760000	1jgc_A:0.5988930000):1.2455700000	1nfv_A:0.7694480000):0.4637920000):0.5072430000):0.9862410000):0.3052730000):0.2391240000):0.0754554000):0.0456941000	(1n1q_A:0.4584290000	2chp_A:0.7443490000):0.1445370000);
(1ji5_A:0.3543740000	(1jig_A:0.1624490000	(((1qgh_A:0.3499770000	2ux1_A:0.6937640000):0.3253970000	((((1dps_A:0.0000010000	1jts_A:0.0000010000):0.4617340000	1o9r_A:0.3286970000):0.7098400000	1uvh_A:0.5549180000):0.1592830000	((1tjo_A:0.0000010000	1tk6_A:0.0000010000):0.4916870000	((((2fzf_A:2.7040360000	(((1lko_A:1.3057280000	1yuz_A:0.4424920000):0.9814120000	(1otk_A:3.6433360000	((((((1oqu_A:0.1790260000	1uzr_A:0.0656280000):0.0874881000	1r2f_A:0.1477370000):0.8377570000	1mxr_A:1.2038950000):0.4891310000	(1jk0_A:0.1385050000	(2uw2_A:0.0000020000	1w68_A:0.0124300000):0.1525260000):1.1556500000):0.9481770000	(3ee4_A:0.9495560000	(((2uw1_A:0.0000010000	2uw1_B:0.0000010000):0.0247586000	1afr_A:0.1207880000):3.2792400000	1za0_A:0.4563910000):1.5622500000):0.4777390000):0.5898540000	(((2inc_B:1.5909690000	2inp_C:1.4040820000):0.6794850000	1mty_B:2.6880610000):0.3127450000	(1mty_D:1.6066630000	3dhg_A:0.5574700000):1.2439800000):0.4441570000):0.3148440000):1.0231200000):0.3648190000	3qhb_A:1.3801730000):0.5548610000):0.4829830000	(((((((1lb3_A:0.0842570000	2za7_A:0.0874170000):0.4639200000	1r03_A:0.3122160000):0.0924519000	1bg7_A:0.1050990000):0.1322530000	(1z6o_A:1.6200860000	1z6o_M:1.1221210000):0.3604950000):0.7253820000	3e6s_A:0.9376070000):0.5640340000	(2jd7_A:0.3735560000	1vlg_A:0.2739140000):0.2425720000):0.1669630000	(1eum_A:0.8502770000	1krq_A:0.1738420000):0.3750540000):1.2211000000):0.1848520000	(2vzb_A:1.4339210000	(((1bcf_A:0.0000010000	3e1q_A:0.0000010000):0.3263550000	2fkz_A:0.1677130000):0.5317650000	1jgc_A:0.2441710000):0.7494280000):0.3870780000):0.1174200000	1nfv_A:0.7737280000):1.2776400000):0.7102960000):0.6597880000):0.0830432000	(1ji4_A:0.8930260000	2fjc_A:0.7775760000):0.1591050000):0.1790280000):0.0234438000	(1n1q_A:0.3670640000	2chp_A:0.4917690000):0.1256150000);
(1ji5_A:0.2974250000	1jig_A:0.3477760000	(1n1q_A:0.4954950000	((2chp_A:0.6366990000	((1tjo_A:0.0000010000	1tk6_A:0.0000010000):0.7887330000	((((2fzf_A:2.3442740000	(((((((1lb3_A:0.0775440000	2za7_A:0.0697450000):0.4179060000	1bg7_A:0.0795520000):0.1561740000	1r03_A:0.2367980000):0.4083240000	(1z6o_A:1.6404380000	1z6o_M:0.9392760000):0.0617633000):0.7073230000	3e6s_A:0.9755070000):0.2141200000	(2jd7_A:0.3738700000	1vlg_A:0.2724670000):0.1290900000):0.2219400000	(1eum_A:0.7909900000	1krq_A:0.1776920000):0.2018930000):1.3537300000):0.3409680000	(((1lko_A:0.5846360000	1yuz_A:1.4002920000):0.8587110000	3qhb_A:1.2233410000):0.4824260000	(1otk_A:3.0357620000	((((((((1oqu_A:0.1770700000	1uzr_A:0.0873360000):0.0650360000	1r2f_A:0.0994160000):0.8895800000	1mxr_A:0.8126660000):0.5301460000	(1jk0_A:0.0076280000	(2uw2_A:0.0000020000	1w68_A:0.0127660000):0.3009220000):1.2374800000):0.9825420000	3ee4_A:0.8074180000):1.0090900000	1za0_A:1.3615200000):0.6888670000	((2uw1_A:0.0000010000	2uw1_B:0.0000010000):0.0000020734	1afr_A:0.1820680000):2.0346000000):0.2426270000	((2inc_B:1.4626940000	(2inp_C:0.8984150000	1mty_B:2.2970410000):0.7919980000):0.9936030000	(1mty_D:1.2337470000	3dhg_A:1.3496050000):0.6480250000):0.9102580000):0.4711940000):0.1731460000):0.7330300000):0.5158060000	1nfv_A:0.8260010000):0.5969060000	(2vzb_A:1.1049140000	(((1bcf_A:0.0000010000	3e1q_A:0.0000010000):0.3025220000	2fkz_A:0.1307440000):0.3909740000	1jgc_A:0.3842380000):0.9059150000):0.3498050000):0.3360310000):0.8302890000):0.1594490000	((1qgh_A:0.4166020000	(2ux1_A:0.6982560000	(((1dps_A:0.0000010000	1jts_A:0.0000010000):0.2026140000	1o9r_A:0.6026730000):0.5728920000	1uvh_A:1.3849930000):0.4197720000):0.3272200000):0.6093500000	(1ji4_A:0.8336170000	2fjc_A:1.1933940000):0.5323880000):0.1071790000):0.2816310000):0.0705813000);
(1ji5_A:0.2353980000	(1jig_A:0.1273480000	((1qgh_A:0.2978990000	2ux1_A:0.7407430000):0.3957400000	(1ji4_A:0.8767590000	2fjc_A:0.7704300000):0.3510960000):0.1440150000):0.1910860000	(1n1q_A:0.4689680000	(2chp_A:0.5846540000	((((1dps_A:0.0000010000	1jts_A:0.0000010000):0.2115060000	1o9r_A:0.4031390000):0.8149900000	1uvh_A:0.6316520000):0.6363000000	((1tjo_A:0.0000010000	1tk6_A:0.0000010000):0.7589440000	(((((((2fzf_A:1.6148180000	(1lko_A:0.7518660000	1yuz_A:0.6768560000):0.6417860000):0.2564230000	3qhb_A:0.8747500000):0.9025480000	(1otk_A:2.6547140000	(((((((1oqu_A:0.1351740000	1uzr_A:0.0667590000):0.0645417000	1r2f_A:0.1587100000):0.6439880000	1mxr_A:1.2152350000):0.4965410000	(1jk0_A:0.2651200000	(2uw2_A:0.0000020000	1w68_A:0.0168350000):0.1092200000):1.0017000000):1.2684700000	3ee4_A:0.7825290000):0.1241310000	(((2uw1_A:0.0000010000	2uw1_B:0.0000010000):0.0000025474	1afr_A:0.2478540000):2.3483000000	1za0_A:0.7516850000):1.4546100000):0.8006530000	((2inc_B:0.9568880000	(2inp_C:0.7160400000	1mty_B:2.3008780000):1.1840400000):0.8278600000	(1mty_D:1.6042630000	3dhg_A:0.9035470000):0.5162740000):1.1466000000):0.7653490000):0.4360650000):0.4374390000	(((((((1lb3_A:0.1606080000	2za7_A:0.0835780000):0.1783700000	1z6o_A:1.8260450000):0.1131310000	(1bg7_A:0.1463940000	1r03_A:0.2448100000):0.0799211000):0.0932982000	1z6o_M:1.1497210000):0.2838700000	3e6s_A:1.0310520000):0.5375790000	(2jd7_A:0.3982350000	1vlg_A:0.1934360000):0.1293870000):0.3517870000	(1eum_A:0.4838260000	1krq_A:0.2299240000):0.1314450000):0.7778630000):0.3745470000	1nfv_A:0.6711910000):0.5715120000	(((1bcf_A:0.0000010000	3e1q_A:0.0000010000):0.2080840000	2fkz_A:0.2026660000):0.4250230000	1jgc_A:0.2345290000):1.0876000000):0.2580050000	2vzb_A:0.7620580000):1.1683900000):0.5456030000):0.6318430000):0.2100550000):0.0435060000);
(1ji5_A:0.2926600000	(1jig_A:0.1822880000	((1qgh_A:0.2444090000	2ux1_A:0.9159740000):0.6949880000	((1ji4_A:0.9741310000	2fjc_A:1.1816750000):0.2119370000	((((1dps_A:0.0000010000	1jts_A:0.0000010000):0.5171350000	1o9r_A:0.4291260000):0.2395690000	1uvh_A:1.3884400000):0.4119770000	((1tjo_A:0.0000010000	1tk6_A:0.0000010000):1.1824900000	((((((2fzf_A:1.5805330000	3qhb_A:1.0472440000):0.5534990000	((1lko_A:1.0277180000	1yuz_A:0.9060810000):0.8158390000	((((((((1oqu_A:0.1433370000	1uzr_A:0.0769290000):0.1285150000	1r2f_A:0.1087570000):1.0881000000	1mxr_A:1.4686810000):0.4693210000	(1jk0_A:0.1603640000	(2uw2_A:0.0000020000	1w68_A:0.0300400000):0.2233930000):0.9135080000):1.0416500000	3ee4_A:0.9926360000):1.4256300000	1za0_A:0.9829070000):1.0933700000	(((2inc_B:1.4169660000	(2inp_C:1.2696570000	1mty_B:1.9596270000):0.7074540000):1.1478500000	1mty_D:1.7660640000):0.0000021691	3dhg_A:0.9949070000):1.2880300000):0.3546580000	((2uw1_A:0.0000010000	2uw1_B:0.0000010000):0.0273239000	1afr_A:0.1203930000):2.5019800000):1.0648600000):0.4090550000):0.4562250000	(((((((((1lb3_A:0.0418880000	2za7_A:0.1268940000):0.3904060000	1z6o_A:1.9130050000):0.1248960000	1bg7_A:0.0511650000):0.3476920000	1r03_A:0.1439610000):0.4149460000	1z6o_M:1.3070370000):0.4729440000	3e6s_A:1.2013100000):0.6223640000	2jd7_A:0.3074460000):0.1953770000	(1eum_A:0.6034770000	1krq_A:0.4723410000):0.5363250000):0.1387240000	1vlg_A:0.1963570000):1.1246500000):0.1554240000	1otk_A:3.2660260000):0.1840630000	(2vzb_A:1.5575720000	(((1bcf_A:0.0000010000	3e1q_A:0.0000010000):0.3165060000	2fkz_A:0.2549860000):0.5087430000	1jgc_A:0.3853670000):0.5369850000):0.1489170000):0.0898763000	1nfv_A:0.4506820000):0.7447690000):0.9814990000):0.3548360000):0.2103020000):0.1661660000):0.1100640000	(1n1q_A:0.4867660000	2chp_A:0.7025370000):0.1197540000);
(1ji5_A:0.2739790000	(1jig_A:0.1662560000	((1qgh_A:0.3091900000	2ux1_A:0.6435490000):0.5351000000	(((1ji4_A:1.1185230000	((((2fzf_A:2.1213550000	((1lko_A:1.3801080000	1yuz_A:0.7761730000):0.8306100000	3qhb_A:0.4494760000):1.1583600000):0.2287570000	(1otk_A:3.6388390000	(((((((1oqu_A:0.2314500000	1r2f_A:0.1846260000):0.0832542000	1uzr_A:0.0000020000):1.3571500000	1mxr_A:1.5493480000):0.4769930000	(1jk0_A:0.2127410000	(2uw2_A:0.0000020000	1w68_A:0.0059620000):0.1515710000):0.7016980000):0.8426700000	3ee4_A:1.0287120000):1.8104500000	(((2inc_B:1.6875430000	(1mty_D:1.5463500000	3dhg_A:1.1243490000):0.6519490000):0.5448330000	2inp_C:1.8352140000):0.9704090000	1mty_B:1.0625580000):0.7991950000):0.0039855800	(((2uw1_A:0.0000010000	2uw1_B:0.0000010000):0.0000022441	1afr_A:0.1868550000):3.9257300000	1za0_A:1.3322310000):0.7444690000):0.8915480000):0.2927850000):0.5791780000	(1nfv_A:1.1153320000	(((((((((1lb3_A:0.0840510000	2za7_A:0.1050820000):0.0603708000	1z6o_A:1.5982820000):0.3273770000	1bg7_A:0.0935460000):0.2561110000	1r03_A:0.1172470000):0.3139120000	1z6o_M:1.2864290000):0.8945140000	3e6s_A:0.5639880000):0.1681520000	(2jd7_A:0.2573630000	1vlg_A:0.4593950000):0.3451570000):0.3863030000	1krq_A:0.1765220000):0.2866550000	1eum_A:0.2800280000):1.3202500000):0.0244363000):0.7438500000	(2vzb_A:0.9927890000	(((1bcf_A:0.0000010000	3e1q_A:0.0000010000):0.3147830000	2fkz_A:0.1933450000):0.4103880000	1jgc_A:0.1928760000):1.3610400000):0.2573370000):1.0967300000):0.0888863000	(((1dps_A:0.0000010000	1jts_A:0.0000010000):0.5069500000	1o9r_A:0.1395430000):0.8004040000	(1uvh_A:0.8648640000	(1tjo_A:0.0000010000	1tk6_A:0.0000010000):1.1720000000):0.3220220000):0.5203670000):0.3311930000	2fjc_A:1.0341880000):0.2259800000):0.2863850000):0.1867110000	(1n1q_A:0.4073500000	2chp_A:0.4678220000):0.1610600000);
(1ji5_A:0.2155890000	1jig_A:0.2382700000	((1n1q_A:0.3457390000	2chp_A:0.6686250000):0.0607258000	(((1qgh_A:0.3144030000	2ux1_A:0.9519650000):0.3602390000	((((1dps_A:0.0000010000	1jts_A:0.0000010000):0.5259440000	1o9r_A:0.3343480000):0.6451350000	1uvh_A:0.7919470000):0.7448050000	((1tjo_A:0.0000010000	1tk6_A:0.0000010000):0.6381840000	((((((2fzf_A:1.5362260000	3qhb_A:1.1477560000):0.4949840000	(((((((1lb3_A:0.0689560000	2za7_A:0.0523090000):0.3865950000	1bg7_A:0.0621260000):0.1725340000	1r03_A:0.1851410000):0.2817350000	(1z6o_A:2.4284430000	1z6o_M:1.0073730000):0.2747350000):0.5048390000	3e6s_A:0.8959810000):0.1881860000	(2jd7_A:0.3997360000	1vlg_A:0.3019020000):0.2020160000):0.3353670000	(1eum_A:0.6705960000	1krq_A:0.3658620000):0.1846660000):1.4419800000):0.4467770000	(1lko_A:0.6342330000	1yuz_A:1.0483110000):0.9141270000):0.2894330000	(1otk_A:3.8278760000	((((((1oqu_A:0.1881090000	1uzr_A:0.1024250000):0.1262740000	1r2f_A:0.1139880000):1.1160600000	1mxr_A:1.1433100000):1.0615600000	(1jk0_A:0.0572870000	(2uw2_A:0.0000020000	1w68_A:0.0224640000):0.1921010000):1.2085600000):1.6076000000	3ee4_A:0.1547020000):1.5133500000	((((2inc_B:0.9455750000	(2inp_C:0.9990150000	1mty_B:2.6594510000):0.6565520000):1.8107400000	(1mty_D:1.3118160000	3dhg_A:1.4520170000):0.1971980000):1.4552600000	((2uw1_A:0.0000010000	2uw1_B:0.0000010000):0.0377236000	1afr_A:0.1254880000):1.4227800000):0.6724910000	1za0_A:2.9513190000):0.7846360000):0.5146450000):0.5645400000):0.5464560000	1nfv_A:0.5489040000):0.7662390000	(2vzb_A:1.7561450000	(((1bcf_A:0.0000010000	3e1q_A:0.0000010000):0.1365040000	2fkz_A:0.3232640000):0.1269030000	1jgc_A:0.5719020000):0.7254060000):0.1799880000):0.6658080000):0.5662600000):0.1763420000):0.0924107000	(1ji4_A:0.9870930000	2fjc_A:0.7088450000):0.5290780000):0.0789807000):0.1381180000);
(1ji5_A:0.3308630000	(1jig_A:0.2494230000	(1qgh_A:0.4137990000	2ux1_A:0.9996200000):0.4346570000):0.0471531000	((1n1q_A:0.1447090000	((1ji4_A:0.7569220000	2fjc_A:0.9910280000):0.5220680000	((((1dps_A:0.0000010000	1jts_A:0.0000010000):0.3682460000	1o9r_A:0.2822510000):0.4545710000	1uvh_A:0.7716400000):0.6043920000	((1tjo_A:0.0000010000	1tk6_A:0.0000010000):1.1664800000	(((((((2fzf_A:1.8356310000	(((2uw1_A:0.0000010000	2uw1_B:0.0000010000):0.1884390000	1afr_A:0.1488870000):1.7543300000	1za0_A:2.2453990000):0.5371580000):0.3768730000	((1lko_A:0.7406910000	1yuz_A:1.1019290000):0.9977230000	3qhb_A:0.9179000000):0.4363680000):0.1415910000	((((((1oqu_A:0.1558510000	1uzr_A:0.1485990000):0.0568237000	1r2f_A:0.1736660000):0.6953370000	1mxr_A:1.0931180000):0.6966470000	(1jk0_A:0.1581350000	(2uw2_A:0.0000020000	1w68_A:0.0242710000):0.1919640000):1.2609000000):0.9552080000	3ee4_A:1.1678520000):1.1893400000	((2inc_B:1.3828480000	(2inp_C:1.1603900000	1mty_B:2.4933900000):0.5172380000):0.6381440000	(1mty_D:1.8075710000	3dhg_A:1.5532000000):0.5748930000):0.3962870000):1.0430500000):0.3299030000	1otk_A:3.4504060000):0.5523370000	(((((((1lb3_A:0.1155380000	2za7_A:0.0577050000):0.3134800000	1bg7_A:0.1420290000):0.1069800000	1r03_A:0.3374320000):0.6865200000	(1z6o_A:1.3889520000	1z6o_M:0.7107670000):0.4015710000):0.3786420000	3e6s_A:1.3704670000):0.2874800000	(2jd7_A:0.4706350000	1vlg_A:0.2365660000):0.1559080000):0.3595940000	(1eum_A:0.6212060000	1krq_A:0.3790190000):0.1253670000):2.0293100000):0.6251620000	1nfv_A:0.1889320000):0.5186270000	(2vzb_A:1.6571970000	(((1bcf_A:0.0000010000	3e1q_A:0.0000010000):0.2847060000	2fkz_A:0.2093550000):0.3605260000	1jgc_A:0.4398630000):0.9077200000):0.2772380000):1.1201100000):0.4854850000):0.1997460000):0.1569940000):0.2760690000	2chp_A:0.6789100000):0.1319360000);
(1ji5_A:0.2384710000	(1jig_A:0.2111280000	((1qgh_A:0.2930490000	2ux1_A:0.6583310000):0.4496410000	((1ji4_A:0.7239350000	2fjc_A:0.6738360000):0.2974930000	((((1dps_A:0.0000010000	1jts_A:0.0000010000):0.3897640000	1o9r_A:0.3059680000):0.7241310000	1uvh_A:0.7402370000):0.5254360000	((1tjo_A:0.0000010000	1tk6_A:0.0000020000):0.7147550000	(((((2fzf_A:1.7766140000	((1lko_A:0.8948040000	1yuz_A:0.8655900000):0.5072750000	((1otk_A:4.7369830000	(((((((1oqu_A:0.2750830000	1uzr_A:0.1838310000):0.0777883000	1r2f_A:0.2312820000):0.9678920000	1mxr_A:0.9585290000):0.3872890000	(1jk0_A:0.0000020000	(2uw2_A:0.0000020000	1w68_A:0.0183180000):0.2807630000):1.6563800000):1.1852400000	3ee4_A:0.6801890000):1.0144800000	1za0_A:1.5977350000):0.8140350000	(((2inc_B:2.3564330000	2inp_C:0.8265360000):0.6628580000	1mty_B:1.3306760000):1.1221000000	(1mty_D:1.9671050000	3dhg_A:0.8417420000):0.5942170000):1.0076200000):0.0360649000):0.2382930000	((2uw1_A:0.0000010000	2uw1_B:0.0000010000):0.0642030000	1afr_A:0.0886860000):2.3819200000):0.1020260000):0.5376780000):0.1116670000	3qhb_A:0.7028550000):0.4721310000	((((((1lb3_A:0.0782980000	2za7_A:0.1019150000):0.4666700000	1r03_A:0.2230760000):0.0563960000	1bg7_A:0.0472070000):0.4495730000	1z6o_M:0.9810530000):0.0307503000	1z6o_A:1.4101410000):0.3554420000	(((1eum_A:0.7727510000	1krq_A:0.1990260000):0.4687090000	3e6s_A:1.0814900000):0.1452780000	(2jd7_A:0.3249440000	1vlg_A:0.2617620000):0.0784190000):0.4619550000):0.6438790000):0.4723350000	(2vzb_A:1.2306560000	(((1bcf_A:0.0000010000	3e1q_A:0.0000010000):0.2533170000	2fkz_A:0.1151040000):0.3578410000	1jgc_A:0.5383520000):0.7455260000):0.1201080000):0.5274930000	1nfv_A:0.7595790000):0.9195770000):0.5673780000):0.1590540000):0.1233030000):0.1932270000):0.0905569000	(1n1q_A:0.3835520000	2chp_A:0.4773740000):0.0998944000);
(1ji5_A:0.2743730000	(((1jig_A:0.1347150000	(((1ji4_A:0.9503520000	2fjc_A:0.6929120000):0.4518380000	(((1dps_A:0.0000010000	1jts_A:0.0000010000):0.5491540000	1o9r_A:0.3578430000):0.3702900000	1uvh_A:1.0011850000):0.5713480000):0.3412610000	((1tjo_A:0.0000010000	1tk6_A:0.0000010000):0.7926760000	((((((((2fzf_A:2.1805640000	3qhb_A:0.6451010000):0.7657960000	1lko_A:0.9705240000):0.1512810000	1yuz_A:1.0433830000):0.7572230000	(((((((1oqu_A:0.2018690000	1uzr_A:0.0872620000):0.0792010000	1r2f_A:0.2056770000):1.5135200000	1mxr_A:0.7768900000):0.4592810000	(1jk0_A:0.0971330000	(2uw2_A:0.0000020000	1w68_A:0.0257650000):0.2374090000):1.2485900000):1.3488100000	3ee4_A:1.2276970000):2.4571800000	(((2inc_B:1.2772530000	1mty_B:2.4177460000):0.2580750000	2inp_C:1.4680610000):1.1101200000	(1mty_D:1.7397650000	3dhg_A:1.0129340000):1.1754100000):1.3369300000):0.0000026394	(((2uw1_A:0.0000010000	2uw1_B:0.0000010000):0.0756682000	1afr_A:0.1927940000):1.8018900000	1za0_A:1.9902920000):1.1340000000):0.4965090000):0.0000027885	(((((((((1lb3_A:0.0643000000	2za7_A:0.0954030000):0.3033060000	1bg7_A:0.2549970000):0.1338450000	1r03_A:0.2875130000):0.6150410000	1z6o_A:1.5895960000):0.1838230000	1z6o_M:0.9040630000):0.8136240000	3e6s_A:1.2394060000):0.3634360000	2jd7_A:0.3383600000):0.3400020000	1vlg_A:0.2115440000):0.3810740000	(1eum_A:0.7026600000	1krq_A:0.2789700000):0.6770510000):1.9200800000):0.0239269000	1otk_A:3.7604720000):1.0060900000	1nfv_A:0.2784730000):0.6666950000	(2vzb_A:1.8564070000	(((1bcf_A:0.0000010000	3e1q_A:0.0000010000):0.4034520000	2fkz_A:0.1658570000):0.1845810000	1jgc_A:0.5401770000):0.5089800000):0.3707190000):0.5139650000):0.9349850000):0.1149310000):0.0959909000	(1qgh_A:0.1334390000	2ux1_A:0.9522540000):0.7575230000):0.0743525000	1n1q_A:0.4523520000):0.1569270000	2chp_A:0.7466520000);
(1ji5_A:0.3970260000	(1jig_A:0.3474270000	((1qgh_A:0.4963510000	2ux1_A:0.8039910000):0.6171230000	((1ji4_A:1.0047070000	2fjc_A:1.0636210000):0.3693060000	((((1dps_A:0.0000010000	1jts_A:0.0000010000):0.5540010000	1o9r_A:0.3674620000):0.7699400000	1uvh_A:0.9899620000):0.4766510000	((1tjo_A:0.0000010000	1tk6_A:0.0000010000):0.2918230000	((((((2fzf_A:3.0145900000	3qhb_A:0.6733200000):0.4291380000	(1lko_A:0.5623420000	1yuz_A:1.2612570000):1.2217000000):0.2625060000	((1otk_A:2.6684340000	((((1oqu_A:0.1607890000	(1r2f_A:0.2779780000	1uzr_A:0.1115760000):0.0000028397):1.6606900000	(1mxr_A:1.1139840000	(1jk0_A:0.1473050000	(2uw2_A:0.0000020000	1w68_A:0.0128950000):0.2223010000):2.0601100000):0.0977432000):0.7001400000	3ee4_A:1.9243630000):1.3477300000	((2inc_B:0.9938410000	2inp_C:1.2751590000):0.6809380000	(1mty_B:1.4748190000	(1mty_D:0.8257730000	3dhg_A:1.9472100000):1.6766800000):0.3940180000):0.3930520000):0.3718270000):0.7133850000	(((2uw1_A:0.0000010000	2uw1_B:0.0000010000):0.0000023876	1afr_A:0.3098550000):1.4501600000	1za0_A:3.5676070000):1.0846500000):1.2141300000):0.3004020000	((((((1lb3_A:0.0648950000	2za7_A:0.0544930000):0.2509360000	1bg7_A:0.0686570000):0.2043860000	1r03_A:0.1811100000):0.0705858000	(1z6o_A:1.3980830000	1z6o_M:1.1912370000):0.2847730000):0.7205490000	3e6s_A:1.2092370000):0.3663360000	(((1eum_A:0.5875910000	1krq_A:0.3687020000):0.6068340000	2jd7_A:0.4477330000):0.1601620000	1vlg_A:0.3336370000):0.2142290000):1.9751800000):0.2837240000	1nfv_A:1.0841350000):0.5289040000	(2vzb_A:1.6277120000	((1bcf_A:0.0000010000	3e1q_A:0.0000010000):0.1725640000	(2fkz_A:0.2685880000	1jgc_A:0.8717040000):0.1185060000):1.1799100000):0.7080190000):0.4202680000):0.9430410000):0.5520110000):0.2326020000):0.1160630000):0.0840662000	(1n1q_A:0.3682230000	2chp_A:0.6645900000):0.1537550000);
(1ji5_A:0.2643520000	1jig_A:0.2160500000	((1n1q_A:0.3806420000	2chp_A:0.5877050000):0.0686396000	((1qgh_A:0.3564440000	2ux1_A:0.6540760000):0.4103630000	((1ji4_A:0.8775910000	2fjc_A:0.8652470000):0.2642430000	((((1dps_A:0.0000010000	1jts_A:0.0000010000):0.4098350000	1o9r_A:0.2215820000):0.4334330000	1uvh_A:0.9246860000):0.7865590000	((1tjo_A:0.0000010000	1tk6_A:0.0000010000):0.8516900000	(((((((2fzf_A:1.9681440000	1za0_A:2.2389100000):0.2902190000	((2uw1_A:0.0000010000	2uw1_B:0.0000010000):0.1130280000	1afr_A:0.0850200000):2.0237500000):0.3845770000	((1otk_A:2.7066680000	(((((1oqu_A:0.2058300000	1uzr_A:0.1628640000):0.0687355000	1r2f_A:0.0961630000):0.9244420000	1mxr_A:1.1679970000):0.9703180000	(1jk0_A:0.1640620000	(2uw2_A:0.0000020000	1w68_A:0.0175690000):0.1587150000):1.0349500000):1.4034000000	3ee4_A:0.8875530000):0.5847470000):0.3051050000	(((2inc_B:1.6305000000	2inp_C:1.2236050000):0.1049270000	1mty_B:2.7152080000):0.8437040000	(1mty_D:1.7939640000	3dhg_A:1.4851230000):0.4117620000):1.0040100000):0.9137790000):0.2690400000	(1lko_A:0.6009660000	1yuz_A:0.9679900000):1.1899900000):0.3656240000	(3qhb_A:1.5518960000	(((((1lb3_A:0.1019750000	2za7_A:0.0899750000):0.3420960000	1bg7_A:0.1835990000):0.1031370000	1r03_A:0.2914030000):0.5446260000	(1z6o_A:1.7198110000	1z6o_M:0.9354100000):0.2589820000):0.3435490000	(((1eum_A:0.7108870000	1krq_A:0.2368520000):0.2047140000	3e6s_A:1.1924340000):0.2848470000	(2jd7_A:0.3478650000	1vlg_A:0.3721760000):0.1337980000):0.7356970000):1.0529200000):0.1438020000):1.0245000000	(2vzb_A:1.4175060000	(((1bcf_A:0.0000010000	3e1q_A:0.0000010000):0.3517270000	2fkz_A:0.1595530000):0.4695330000	1jgc_A:0.5136930000):0.6426000000):0.1630340000):0.3426260000	1nfv_A:0.8225040000):0.5457200000):0.4154480000):0.1729310000):0.0927020000):0.1684550000):0.0705399000);
(1ji5_A:0.2363030000	1jig_A:0.2862020000	((1n1q_A:0.3524070000	(1qgh_A:0.0414690000	2ux1_A:0.8485990000):0.4845710000):0.1049640000	(2chp_A:0.4526860000	((1ji4_A:0.4029340000	2fjc_A:1.0042920000):0.5921790000	((((1dps_A:0.0000010000	1jts_A:0.0000010000):0.4901790000	1o9r_A:0.2331490000):0.8203790000	1uvh_A:0.6093950000):0.7927720000	((1tjo_A:0.0000010000	1tk6_A:0.0000010000):1.0486300000	((((((2fzf_A:2.0005620000	3qhb_A:0.7524960000):0.3020790000	(1lko_A:0.5430640000	1yuz_A:0.7457500000):1.0841000000):0.5323940000	(1otk_A:2.4023910000	((((((1oqu_A:0.1428820000	(1r2f_A:0.2006870000	1uzr_A:0.0613340000):0.0824926000):1.0299800000	1mxr_A:0.8648690000):0.4739250000	(1jk0_A:0.1316440000	(2uw2_A:0.0000020000	1w68_A:0.0216550000):0.1448180000):1.1866700000):1.1378400000	3ee4_A:0.9395060000):0.7855870000	(((2uw1_A:0.0000010000	2uw1_B:0.0000010000):0.0280152000	1afr_A:0.1742630000):1.7027900000	1za0_A:1.7643510000):0.7252460000):0.6084960000	((2inc_B:1.2899310000	(2inp_C:1.5452310000	1mty_B:2.1426690000):0.7089520000):0.0680455000	(1mty_D:0.6819660000	3dhg_A:1.2152720000):1.1205300000):1.3069600000):0.9036150000):0.2880570000):0.9307440000	((((((((1lb3_A:0.0958360000	2za7_A:0.0624840000):0.3196500000	1bg7_A:0.1585490000):0.0962583000	1r03_A:0.2893580000):0.2609520000	1z6o_M:1.2850040000):0.1940040000	1z6o_A:1.5938430000):0.5139710000	3e6s_A:1.2906500000):0.1600210000	(2jd7_A:0.3696390000	1vlg_A:0.1518300000):0.1287290000):0.1141750000	(1eum_A:0.7835690000	1krq_A:0.1439680000):0.4972290000):1.2621500000):0.2015660000	1nfv_A:0.2540090000):0.5040320000	(2vzb_A:1.1392490000	(((1bcf_A:0.0000010000	3e1q_A:0.0000020000):0.3635260000	2fkz_A:0.2234440000):0.3244060000	1jgc_A:0.3876940000):0.8964450000):0.3694230000):0.7977560000):0.2366930000):0.1435850000):0.1008000000):0.1211610000):0.1419750000);
(1ji5_A:0.2507720000	(1jig_A:0.2156090000	((1n1q_A:0.2303210000	((1ji4_A:0.6032510000	2fjc_A:0.9892970000):0.3302430000	((((1dps_A:0.0000010000	1jts_A:0.0000010000):0.4678140000	1o9r_A:0.2214950000):0.5078450000	1uvh_A:0.5925410000):0.8743280000	((1tjo_A:0.0000010000	1tk6_A:0.0000010000):1.2661300000	((((((2fzf_A:2.5594890000	((((((1oqu_A:0.2043450000	1uzr_A:0.0875990000):0.1558530000	1r2f_A:0.1048080000):0.8157000000	1mxr_A:1.6034820000):0.2269330000	(1jk0_A:0.2719520000	(2uw2_A:0.0000020000	1w68_A:0.0123110000):0.0084956100):1.1645200000):1.3975200000	3ee4_A:0.9292710000):1.1618400000	(((2inc_B:0.9651530000	(2inp_C:0.9056500000	1mty_B:1.6684370000):0.8989130000):0.7951940000	(1mty_D:1.7782540000	3dhg_A:1.8779190000):0.3006880000):0.0000026260	(((2uw1_A:0.0000010000	2uw1_B:0.0000010000):0.0909829000	1afr_A:0.1501110000):2.1837400000	1za0_A:1.8441640000):0.8029360000):0.8668740000):0.6987930000):0.2523710000	1otk_A:2.6345060000):0.9180600000	((1lko_A:0.5688420000	1yuz_A:0.8170010000):1.3435500000	3qhb_A:1.1085520000):0.7715010000):0.0051524500	((((((((1lb3_A:0.1205590000	2za7_A:0.0996950000):0.4257320000	1bg7_A:0.1578800000):0.0710199000	(1z6o_A:1.6783490000	1z6o_M:1.2126180000):0.6242090000):0.0000023692	1r03_A:0.2755570000):0.9546200000	3e6s_A:1.2850880000):0.3332820000	2jd7_A:0.5067070000):0.1704610000	1vlg_A:0.2032530000):0.1990960000	(1eum_A:0.4807640000	1krq_A:0.3518780000):0.3303510000):1.0307400000):0.5221920000	1nfv_A:0.5024500000):0.6130640000	(2vzb_A:1.8971520000	(((1bcf_A:0.0000010000	3e1q_A:0.0000010000):0.3335350000	2fkz_A:0.2311850000):0.1984950000	1jgc_A:0.6634170000):1.2603500000):0.3224280000):0.7405850000):0.5516860000):0.1913730000):0.1090750000):0.2028380000	(1qgh_A:0.2089600000	2ux1_A:0.8702730000):0.7264480000):0.0342797000):0.0610636000	2chp_A:0.6351610000);
(1ji5_A:0.3180560000	1jig_A:0.2423300000	((1n1q_A:0.4389550000	(1qgh_A:0.3302430000	2ux1_A:0.7887920000):0.6127670000):0.1211330000	(2chp_A:0.4405230000	(((1ji4_A:0.7672590000	((((1dps_A:0.0000010000	1jts_A:0.0000010000):0.3868030000	1o9r_A:0.3703620000):0.3974180000	1uvh_A:0.7898750000):0.5325140000	(1tjo_A:0.0000010000	1tk6_A:0.0000010000):1.2899400000):0.5053020000):0.1880490000	2fjc_A:0.9914310000):0.3421570000	((((((2fzf_A:2.0599510000	((((((1oqu_A:0.1984110000	1r2f_A:0.1867570000):0.0519192000	1uzr_A:0.0661510000):0.9004910000	(1jk0_A:0.2083540000	(2uw2_A:0.0000020000	1w68_A:0.0000020000):0.0904224000):1.5947600000):0.3190720000	1mxr_A:1.1487210000):1.3573100000	3ee4_A:0.4108620000):0.6667730000	(((2uw1_A:0.0000010000	2uw1_B:0.0000010000):0.0650448000	1afr_A:0.1276400000):3.4583200000	1za0_A:1.0104720000):1.3860300000):1.3584600000):0.6124340000	(1otk_A:2.8829450000	((2inc_B:1.2426790000	(2inp_C:1.1074520000	1mty_B:2.3581190000):0.5778340000):0.3507410000	(1mty_D:2.6903780000	3dhg_A:0.6358370000):0.6347590000):1.6796100000):0.7914720000):0.9600930000	((1lko_A:0.5894670000	1yuz_A:1.2178960000):0.8458550000	3qhb_A:0.8092820000):0.3832320000):0.5228910000	(((((1lb3_A:0.1183670000	2za7_A:0.1047570000):0.3679330000	1bg7_A:0.0936790000):0.1147420000	1r03_A:0.3630600000):0.4441410000	(1z6o_A:1.4531970000	1z6o_M:1.1344770000):0.0821429000):0.1452520000	(((1eum_A:0.6740630000	1krq_A:0.2362470000):0.6426850000	3e6s_A:0.9989720000):0.1810370000	(2jd7_A:0.2905960000	1vlg_A:0.4447100000):0.2687680000):0.6929930000):1.2535600000):0.5382270000	2vzb_A:1.4385740000):0.2656290000	((((1bcf_A:0.0000010000	3e1q_A:0.0000010000):0.3493460000	2fkz_A:0.1748580000):0.6595240000	1jgc_A:0.5769110000):1.0171900000	1nfv_A:1.1297160000):0.6242190000):0.6249460000):0.1474390000):0.2331540000):0.1292400000);
(1ji5_A:0.4316110000	(1jig_A:0.1702340000	(((1qgh_A:0.4758050000	2ux1_A:0.7687590000):0.2820380000	(((1dps_A:0.0000010000	1jts_A:0.0000010000):0.1892410000	1o9r_A:0.4806470000):1.0845100000	(1uvh_A:0.7634900000	((1tjo_A:0.0000010000	1tk6_A:0.0000020000):0.0000026845	(((((2fzf_A:2.2997980000	(((1otk_A:3.0875730000	((2uw1_A:0.0000010000	2uw1_B:0.0000010000):0.0312648000	1afr_A:0.1587900000):1.4936400000):0.7281220000	((((((1oqu_A:0.2201840000	1uzr_A:0.0880790000):0.0722957000	1r2f_A:0.1832440000):0.7066180000	1mxr_A:1.1177610000):1.3246900000	(1jk0_A:0.2507370000	(2uw2_A:0.0000020000	1w68_A:0.0233610000):0.1002630000):0.9063100000):1.3278200000	3ee4_A:0.6349870000):1.4336600000	1za0_A:1.5176100000):1.1194900000):0.5669480000	((((2inc_B:1.9413800000	2inp_C:1.2192200000):0.7182180000	1mty_B:2.6183530000):0.8465010000	1mty_D:1.5153110000):0.2731660000	3dhg_A:1.3964720000):1.7201500000):0.9387430000):0.5026500000	(1lko_A:0.6544290000	1yuz_A:0.8381510000):0.7149190000):1.0149300000	(3qhb_A:1.0845070000	(((((1lb3_A:0.1089970000	2za7_A:0.0944980000):0.3570760000	1bg7_A:0.0977630000):0.1447490000	1r03_A:0.1163140000):0.3582280000	(1z6o_A:1.4948170000	1z6o_M:0.8893970000):0.0906601000):0.1464960000	(((1eum_A:0.7162470000	1krq_A:0.1530730000):0.4001000000	(2jd7_A:0.1776240000	1vlg_A:0.3845040000):0.1746860000):0.2619270000	3e6s_A:0.8591970000):0.4941230000):1.0110700000):0.2493410000):0.8592380000	2vzb_A:1.3975880000):0.2992110000	((((1bcf_A:0.0000010000	3e1q_A:0.0000010000):0.3194970000	2fkz_A:0.0835060000):0.4665950000	1jgc_A:0.3284470000):1.0832400000	1nfv_A:0.5578440000):0.6299390000):2.2164200000):1.3787600000):0.3356720000):0.5565710000):0.3597690000	(1ji4_A:0.9753620000	2fjc_A:0.8886960000):0.1774670000):0.2965510000):0.0926829000	(1n1q_A:0.6201430000	2chp_A:0.5118380000):0.1523350000);
(1ji5_A:0.3707260000	(1jig_A:0.1591630000	((1qgh_A:0.4213560000	2ux1_A:0.5350840000):0.6181900000	((1ji4_A:1.0199420000	((((1dps_A:0.0000010000	1jts_A:0.0000010000):0.5786180000	1o9r_A:0.1705340000):0.5562380000	1uvh_A:1.4049310000):0.3914160000	((1tjo_A:0.0000010000	1tk6_A:0.0000010000):0.7018230000	((((((((2fzf_A:1.7869880000	3qhb_A:0.9028080000):0.5116170000	((2inc_B:1.0089150000	(2inp_C:1.3226380000	1mty_B:2.6418600000):0.6592220000):1.7205700000	(1mty_D:1.9243010000	3dhg_A:0.7496500000):0.4541570000):1.6245800000):0.0542733000	((((((1oqu_A:0.2244270000	(1r2f_A:0.3034960000	1uzr_A:0.1213000000):0.0114141000):1.1933600000	1mxr_A:0.4181800000):0.6644890000	(1jk0_A:0.1006550000	(2uw2_A:0.0000020000	1w68_A:0.0246220000):0.2220710000):1.3885200000):1.9617400000	3ee4_A:0.5037210000):1.6221900000	1za0_A:1.6366000000):1.1633300000	((2uw1_A:0.0000010000	2uw1_B:0.0000010000):0.1283130000	1afr_A:0.0907960000):1.8375300000):0.4351660000):0.3305570000	(1lko_A:0.8945820000	1yuz_A:0.7347340000):0.5258070000):0.6837040000	((((((((((1lb3_A:0.1110390000	2za7_A:0.0828300000):0.4559640000	1r03_A:0.3267080000):0.1709000000	1bg7_A:0.0000020000):0.2655320000	1z6o_A:1.5907250000):0.2719470000	1z6o_M:1.2633870000):0.4466530000	3e6s_A:1.0470180000):0.4825310000	1vlg_A:0.2097770000):0.2437580000	2jd7_A:0.4711640000):0.2256520000	(1eum_A:0.5296940000	1krq_A:0.5275700000):0.5367810000):0.8667660000	1otk_A:3.0492960000):0.5786180000):0.3337130000	1nfv_A:0.2544000000):0.5735000000	(((1bcf_A:0.0000010000	3e1q_A:0.0000010000):0.4389950000	2fkz_A:0.2133700000):0.3865300000	1jgc_A:0.2965480000):1.0031500000):0.3283010000	2vzb_A:1.4058120000):1.0170900000):0.5623390000):0.1391880000):0.1891320000	2fjc_A:1.2020730000):0.2118770000):0.1454680000):0.0525539000	(1n1q_A:0.3671070000	2chp_A:0.6155150000):0.1843710000);
(1ji5_A:0.3633280000	(1jig_A:0.2704430000	((1qgh_A:0.4432630000	2ux1_A:0.8200570000):0.3987410000	((1ji4_A:0.6329300000	((((1dps_A:0.0000010000	1jts_A:0.0000010000):0.4581870000	1o9r_A:0.1350440000):0.7776140000	1uvh_A:0.9774160000):0.2460640000	((1tjo_A:0.0000010000	1tk6_A:0.0000010000):1.2586000000	(((((2fzf_A:1.6125540000	((((((((1lb3_A:0.0352010000	2za7_A:0.0845900000):0.1824060000	1z6o_A:1.7025770000):0.2833120000	1bg7_A:0.1131880000):0.2141800000	1r03_A:0.1918240000):0.7558180000	1z6o_M:0.8603000000):0.1245100000	3e6s_A:1.0124990000):0.2931110000	(2jd7_A:0.3619630000	1vlg_A:0.3290290000):0.2014100000):0.1347330000	(1eum_A:0.8409470000	1krq_A:0.1407510000):0.1207240000):1.3973900000):0.2516990000	((1lko_A:0.5536680000	1yuz_A:0.6227940000):0.7047290000	3qhb_A:0.6680270000):0.5249850000):0.3280430000	(((1otk_A:2.4357990000	(2inp_C:1.9718920000	1mty_B:1.1223880000):0.3608310000):0.1826890000	((((((1oqu_A:0.1905140000	1uzr_A:0.0450370000):0.0397970000	1r2f_A:0.1891570000):0.7126080000	1mxr_A:1.1736310000):0.4515140000	(1jk0_A:0.0731380000	(2uw2_A:0.0000020000	1w68_A:0.0227310000):0.2074430000):1.2503000000):0.5873690000	3ee4_A:0.7734150000):0.9294010000	(((2uw1_A:0.0000010000	2uw1_B:0.0000010000):0.0792315000	1afr_A:0.1536780000):2.4388200000	1za0_A:0.1050310000):1.4302600000):0.4054600000):0.6031460000	(2inc_B:2.3561770000	(1mty_D:1.0041680000	3dhg_A:1.1920670000):0.5630180000):0.4545950000):0.8588300000):0.1830680000	(2vzb_A:1.5828530000	(((1bcf_A:0.0000010000	3e1q_A:0.0000010000):0.2955830000	2fkz_A:0.2523710000):0.4916310000	1jgc_A:0.3513870000):1.0700500000):0.5284080000):0.2006660000	1nfv_A:0.3255820000):1.3072700000):0.2982470000):0.7166370000):0.2108280000	2fjc_A:0.9069560000):0.3110050000):0.1105870000):0.0827022000	(1n1q_A:0.3502800000	2chp_A:0.7164130000):0.0911638000);
(1ji5_A:0.4602570000	(1jig_A:0.2341220000	(((1qgh_A:0.4824970000	(2ux1_A:0.2749370000	(((1dps_A:0.0000010000	1jts_A:0.0000010000):0.3468710000	1o9r_A:0.1863500000):0.8883120000	1uvh_A:0.8826020000):0.6396050000):0.3495090000):0.5204700000	(1ji4_A:0.7808330000	2fjc_A:0.6827370000):0.2307010000):0.0829720000	((1tjo_A:0.0000010000	1tk6_A:0.0000010000):0.7653130000	((((((((2fzf_A:2.4754190000	(((((((1oqu_A:0.2276890000	1r2f_A:0.2168900000):0.0527573000	1uzr_A:0.0723330000):0.6214960000	1mxr_A:1.2206930000):0.7366680000	(1jk0_A:0.1423890000	(2uw2_A:0.0000020000	1w68_A:0.0196890000):0.2078880000):1.5178900000):1.3892500000	3ee4_A:0.5009070000):1.1212500000	((2inc_B:1.5326030000	(2inp_C:1.2970460000	1mty_B:2.9078670000):0.5290390000):0.4458080000	(1mty_D:1.9213250000	3dhg_A:1.2607480000):0.4831230000):1.4785500000):0.2428450000	(((2uw1_A:0.0000010000	2uw1_B:0.0000010000):0.0240424000	1afr_A:0.1203240000):3.4677800000	1za0_A:1.6273430000):0.4423730000):1.1030300000):0.0124705000	1otk_A:2.6771900000):0.4648380000	3qhb_A:1.6537160000):0.4730580000	(1lko_A:0.6352470000	1yuz_A:1.0941550000):1.4087500000):0.2617070000	(((((((1lb3_A:0.1934610000	2za7_A:0.1297170000):0.5288310000	1bg7_A:0.0991750000):0.0659519000	1r03_A:0.4636750000):0.4021220000	(1z6o_A:1.4137050000	1z6o_M:0.9503890000):0.1381680000):0.5790220000	3e6s_A:1.0449620000):0.3105210000	(2jd7_A:0.4949900000	1vlg_A:0.2400560000):0.0468070000):0.2809180000	(1eum_A:0.5622850000	1krq_A:0.3628070000):0.3964580000):1.0404700000):0.4207460000	1nfv_A:1.0338250000):0.1552500000	(((1bcf_A:0.0000010000	3e1q_A:0.0000010000):0.3170010000	2fkz_A:0.1161430000):0.6388470000	1jgc_A:0.2854890000):1.1985400000):0.2385630000	2vzb_A:1.4132870000):0.7828750000):0.8729360000):0.1200050000):0.1127320000	(1n1q_A:0.3904200000	2chp_A:0.4469690000):0.0484623000);
(1ji5_A:0.3244460000	(1jig_A:0.1366410000	((1qgh_A:0.3504970000	2ux1_A:0.8571470000):0.3049110000	(((1ji4_A:1.0351040000	2fjc_A:0.8929730000):0.3906350000	((1tjo_A:0.0000010000	1tk6_A:0.0000010000):0.6132620000	(((((((2fzf_A:2.0278320000	((1lko_A:0.9566940000	1yuz_A:0.8254370000):0.1720400000	(((((((1oqu_A:0.1836720000	1r2f_A:0.2158500000):0.0137458000	1uzr_A:0.0671020000):1.7384900000	1mxr_A:1.1311270000):1.5201800000	(1jk0_A:0.2384200000	(2uw2_A:0.0000020000	1w68_A:0.0064690000):0.1086580000):0.8582330000):0.4609670000	3ee4_A:1.7133800000):0.8430530000	(((2inc_B:1.4447790000	2inp_C:1.4324590000):1.4324300000	1mty_B:1.7902510000):0.4924210000	(1mty_D:1.6195290000	3dhg_A:1.2645290000):0.9867130000):1.8765400000):0.4582630000	(((2uw1_A:0.0000010000	2uw1_B:0.0000010000):0.0234427000	1afr_A:0.1800040000):2.9662600000	1za0_A:1.0225000000):1.8281800000):1.5071600000):0.4617560000):0.2253990000	3qhb_A:0.7580680000):0.7354900000	1otk_A:3.7838450000):0.4164160000	((((((1lb3_A:0.0556820000	2za7_A:0.0772920000):0.0804385000	1z6o_A:1.8688690000):0.1593270000	1bg7_A:0.1242760000):0.1006020000	1r03_A:0.1721120000):0.1944330000	1z6o_M:1.0849610000):0.4888830000	(((1eum_A:0.6511820000	1krq_A:0.1581030000):0.5725590000	3e6s_A:1.1568860000):0.0704856000	(2jd7_A:0.2308540000	1vlg_A:0.3920550000):0.2438280000):0.4469420000):0.7071450000):0.3431600000	1nfv_A:1.0276410000):0.3148780000	(((1bcf_A:0.0000010000	3e1q_A:0.0000010000):0.3690350000	2fkz_A:0.0703710000):0.3613200000	1jgc_A:0.4091600000):0.7021160000):0.0931037000	2vzb_A:1.2333830000):0.7109690000):1.1227500000):0.0874894000	(((1dps_A:0.0000010000	1jts_A:0.0000010000):0.4208980000	1o9r_A:0.2355850000):0.3810020000	1uvh_A:1.0181770000):0.6234680000):0.4093480000):0.2498670000):0.0956924000	(1n1q_A:0.3817640000	2chp_A:0.5573330000):0.1439950000);
(1ji5_A:0.3910970000	(1jig_A:0.2504870000	((1qgh_A:0.4098830000	2ux1_A:0.7833400000):0.3529320000	((1ji4_A:0.8888730000	((((1dps_A:0.0000010000	1jts_A:0.0000010000):0.7007640000	1o9r_A:0.1395840000):0.2956920000	1uvh_A:1.6388110000):0.5412030000	((1tjo_A:0.0000010000	1tk6_A:0.0000010000):1.2153200000	((((((2fzf_A:2.9757350000	(1otk_A:4.0524100000	(((((((1oqu_A:0.1204930000	1uzr_A:0.1159550000):0.0893213000	1r2f_A:0.1191560000):0.9619310000	1mxr_A:1.2283900000):0.7990440000	(1jk0_A:0.2755400000	(2uw2_A:0.0000020000	1w68_A:0.0196010000):0.0000020439):0.9643130000):1.3367300000	3ee4_A:1.0895790000):0.8879550000	(((2uw1_A:0.0000010000	2uw1_B:0.0000010000):0.1361740000	1afr_A:0.1228830000):3.0694800000	1za0_A:0.7124420000):2.0890700000):0.9580770000	(((2inc_B:1.9614990000	2inp_C:0.9692290000):0.9058410000	(1mty_B:1.6185080000	1mty_D:1.4877360000):0.3459790000):0.4894510000	3dhg_A:1.6855050000):0.2131940000):0.4806660000):0.4265130000):0.4012440000	(1lko_A:0.8544120000	1yuz_A:0.5545820000):1.1650000000):0.4140530000	3qhb_A:1.3821080000):0.6884930000	((((((((1lb3_A:0.0751240000	2za7_A:0.1597810000):0.0860291000	1z6o_A:1.9509090000):0.3516200000	1bg7_A:0.1765590000):0.1386430000	1r03_A:0.3715070000):0.3915910000	1z6o_M:1.1827430000):0.6411770000	3e6s_A:1.0525090000):0.3360650000	(2jd7_A:0.4277510000	1vlg_A:0.3402930000):0.0721259000):0.2695510000	(1eum_A:0.8474730000	1krq_A:0.2861810000):0.2338890000):0.7993020000):0.4690320000	1nfv_A:1.0326070000):0.3909440000	(2vzb_A:1.6746790000	(((1bcf_A:0.0000010000	3e1q_A:0.0000010000):0.3252140000	2fkz_A:0.1832280000):0.4195450000	1jgc_A:0.4292060000):1.0423400000):0.0671703000):1.0844500000):0.4918580000):0.3846960000):0.2288090000	2fjc_A:1.1090480000):0.2682140000):0.1602030000):0.0820958000	(1n1q_A:0.4491720000	2chp_A:0.4344780000):0.1882770000);
(1ji5_A:0.2728810000	(1jig_A:0.1868560000	(1qgh_A:0.2391710000	2ux1_A:0.7369520000):0.7753030000):0.0829803000	((1n1q_A:0.4944400000	((1ji4_A:0.6428960000	2fjc_A:1.1244340000):0.2288340000	((((1dps_A:0.0000010000	1jts_A:0.0000010000):0.5443380000	1o9r_A:0.4200240000):0.5291630000	1uvh_A:1.0439040000):0.6329040000	((1tjo_A:0.0000010000	1tk6_A:0.0000010000):0.9382550000	((((2fzf_A:1.7548840000	((((((((1lb3_A:0.0943320000	2za7_A:0.1083370000):0.3259280000	1r03_A:0.2863010000):0.0849693000	1bg7_A:0.0346440000):0.2552380000	1z6o_A:1.8455500000):0.1890250000	1z6o_M:1.0474370000):0.3276930000	3e6s_A:1.3425140000):0.2879280000	(2jd7_A:0.3339970000	1vlg_A:0.2143650000):0.2461120000):0.3281470000	(1eum_A:0.6304460000	1krq_A:0.2444400000):0.1658070000):1.1143800000):0.2492770000	(((1lko_A:0.5447970000	1yuz_A:0.7746340000):1.0528700000	3qhb_A:1.8000450000):0.4168580000	(1otk_A:3.6505040000	(((((((1oqu_A:0.1156570000	1uzr_A:0.0751140000):0.0595746000	1r2f_A:0.1260910000):0.9861760000	1mxr_A:1.1351880000):0.5163260000	(1jk0_A:0.0483980000	(2uw2_A:0.0000020000	1w68_A:0.0118540000):0.1840930000):0.9015340000):1.0537800000	3ee4_A:0.6134550000):1.7428700000	(((2uw1_A:0.0000010000	2uw1_B:0.0000010000):0.0775692000	1afr_A:0.0548060000):3.0717000000	1za0_A:1.0815950000):0.7159860000):0.1550760000	((2inc_B:1.0972150000	(2inp_C:1.0194410000	1mty_B:1.8267900000):0.6729960000):0.6017750000	(1mty_D:1.2313580000	3dhg_A:0.9443150000):0.5986490000):1.1761600000):0.7561740000):0.4363290000):0.2881710000):0.3470300000	1nfv_A:0.4680230000):0.3636330000	(2vzb_A:1.7604450000	(((1bcf_A:0.0000010000	3e1q_A:0.0000020000):0.2387180000	2fkz_A:0.2468120000):0.3414040000	1jgc_A:0.3950620000):0.4120830000):0.2053130000):0.9597070000):0.3189320000):0.4007900000):0.1174760000):0.1169870000	2chp_A:0.7667830000):0.0667034000);
(1ji5_A:0.3897950000	(1jig_A:0.2077750000	((1qgh_A:0.4039250000	2ux1_A:0.6293200000):0.5498070000	((1ji4_A:0.7878290000	2fjc_A:1.0198570000):0.4418650000	(((((1dps_A:0.0000010000	1jts_A:0.0000010000):0.4408220000	1o9r_A:0.2405840000):0.6410640000	1uvh_A:0.9168810000):0.5505230000	(1tjo_A:0.0000020000	1tk6_A:0.0000010000):0.9128720000):0.6542850000	((((((((2fzf_A:2.8778270000	((2inc_B:1.9196160000	2inp_C:0.9452030000):0.7185140000	(1mty_B:1.9926650000	(1mty_D:1.4502780000	3dhg_A:1.3422070000):0.6682600000):0.7179570000):0.8505280000):0.2851950000	((((((1oqu_A:0.1600910000	1uzr_A:0.0586940000):0.1134750000	1r2f_A:0.0969980000):0.7914290000	1mxr_A:1.0325050000):0.4900280000	(1jk0_A:0.1133320000	(2uw2_A:0.0000020000	1w68_A:0.0127680000):0.1919310000):0.6658850000):1.4040600000	3ee4_A:0.9849760000):0.4791590000	(((2uw1_A:0.0000010000	2uw1_B:0.0000010000):0.0000024254	1afr_A:0.2633510000):3.0282500000	1za0_A:1.4813970000):1.0108400000):0.5914030000):0.4718500000	1otk_A:2.7536640000):0.8022830000	(1lko_A:0.6416580000	1yuz_A:1.4331770000):1.1454500000):0.1809070000	3qhb_A:1.2914330000):1.2578500000	(((((((1lb3_A:0.0824400000	2za7_A:0.1514190000):0.3817910000	1bg7_A:0.1155510000):0.1117000000	1r03_A:0.2847990000):0.5361340000	(1z6o_A:1.6537700000	1z6o_M:0.9967450000):0.3536880000):0.5829690000	3e6s_A:1.5330160000):0.1894650000	(2jd7_A:0.4887630000	1vlg_A:0.1424050000):0.1484230000):0.2785370000	(1eum_A:0.6505190000	1krq_A:0.2485340000):0.3996560000):1.6093800000):0.1657940000	1nfv_A:0.9080580000):0.5439040000	(2vzb_A:1.3177940000	(((1bcf_A:0.0000010000	3e1q_A:0.0000010000):0.2546810000	2fkz_A:0.2588900000):0.4889990000	1jgc_A:0.8088620000):0.6039340000):0.3844510000):0.5638270000):0.0858229000):0.1231230000):0.1286260000):0.0398356000	(1n1q_A:0.2706080000	2chp_A:0.5558970000):0.1723270000);
(1ji5_A:0.3572750000	(1jig_A:0.1411620000	((1qgh_A:0.3234730000	2ux1_A:0.5178390000):0.5143580000	((1ji4_A:0.9324510000	2fjc_A:0.7788330000):0.2001840000	((((1dps_A:0.0000010000	1jts_A:0.0000010000):0.4580490000	1o9r_A:0.4238770000):0.5154050000	1uvh_A:0.7989440000):0.6103160000	((1tjo_A:0.0000010000	1tk6_A:0.0000020000):0.9089760000	(((2fzf_A:3.1728300000	((((1lko_A:0.3838380000	1yuz_A:1.1103590000):0.7167850000	(1otk_A:3.9858690000	(((((((1oqu_A:0.2131840000	1uzr_A:0.0678620000):0.0226025000	1r2f_A:0.1927330000):1.0814900000	1mxr_A:1.2918530000):0.6231430000	(1jk0_A:0.0739360000	(2uw2_A:0.0000020000	1w68_A:0.0263870000):0.2349760000):1.0901900000):0.7725520000	3ee4_A:0.7262110000):1.5004800000	(((2uw1_A:0.0000010000	2uw1_B:0.0000010000):0.1256210000	1afr_A:0.1357210000):2.4346800000	1za0_A:1.4571130000):0.6442230000):0.3598680000	((2inc_B:1.2609660000	(2inp_C:1.2248700000	1mty_B:2.0580030000):0.5056270000):0.8787110000	(1mty_D:1.4329800000	3dhg_A:0.9403980000):0.6759110000):0.8283650000):0.6858190000):0.8178890000):0.2062320000	3qhb_A:1.0377080000):0.4209190000	(((((1lb3_A:0.0969030000	2za7_A:0.1079300000):0.4133690000	1bg7_A:0.0528090000):0.0654853000	1r03_A:0.3200980000):0.4781640000	(1z6o_A:1.2762860000	1z6o_M:1.0606270000):0.1627840000):0.1303730000	((((1eum_A:0.4927480000	1krq_A:0.2072500000):0.7365270000	2jd7_A:0.1377210000):0.1333910000	3e6s_A:1.1548240000):0.1710410000	1vlg_A:0.3095170000):0.8761790000):1.4770300000):0.1453960000):0.7083420000	2vzb_A:1.3299570000):0.1047190000	((((1bcf_A:0.0000010000	3e1q_A:0.0000010000):0.2555500000	2fkz_A:0.2326680000):0.4094350000	1jgc_A:0.5070430000):0.8130090000	1nfv_A:0.9632430000):0.3770370000):0.5029840000):0.5811250000):0.1658180000):0.0685392000):0.2280090000):0.0757074000	(1n1q_A:0.2690240000	2chp_A:0.5824950000):0.0686794000);
(1ji5_A:0.2941910000	(1jig_A:0.2167010000	((1qgh_A:0.2975030000	2ux1_A:0.8281750000):0.6002560000	((1ji4_A:0.9394730000	2fjc_A:0.9172570000):0.3918110000	((((1dps_A:0.0000010000	1jts_A:0.0000010000):0.5190330000	1o9r_A:0.3117590000):0.6521120000	1uvh_A:1.1159450000):0.4199380000	((1tjo_A:0.0000010000	1tk6_A:0.0000010000):0.8724550000	(((((2fzf_A:2.5368070000	3qhb_A:0.8508630000):0.1561510000	(1lko_A:0.8185670000	1yuz_A:0.8813330000):0.9366630000):0.1504220000	((((((((1oqu_A:0.1436640000	1r2f_A:0.1485880000):0.0577759000	1uzr_A:0.0388480000):0.9319250000	1mxr_A:0.9306950000):0.1379280000	(1jk0_A:0.0988300000	(2uw2_A:0.0000020000	1w68_A:0.0179190000):0.2666310000):0.7323700000):1.3837300000	3ee4_A:0.2123600000):1.5938000000	1za0_A:1.5406220000):0.9223580000	((2uw1_A:0.0000010000	2uw1_B:0.0000010000):0.0898204000	1afr_A:0.1336080000):1.6680900000):0.1280040000	((2inc_B:0.5606020000	(2inp_C:0.9784570000	1mty_B:1.8521640000):0.9247060000):0.8837800000	(1mty_D:1.0868870000	3dhg_A:1.0350000000):0.4085440000):0.8004850000):0.5818880000):0.4197500000	((((((1lb3_A:0.1082280000	2za7_A:0.0830420000):0.3914370000	1r03_A:0.2563880000):0.0552625000	1bg7_A:0.0894090000):0.2885500000	1z6o_A:1.9335940000):0.2487170000	(1z6o_M:0.8193580000	((((1eum_A:0.6026020000	1krq_A:0.3669970000):0.6835730000	1vlg_A:0.2525670000):0.2351870000	2jd7_A:0.2535340000):0.4079530000	3e6s_A:0.9569140000):0.7128660000):0.0537995000):0.7349620000	1otk_A:3.3908730000):0.2928050000):0.3954890000	(2vzb_A:1.6307820000	((((1bcf_A:0.0000010000	3e1q_A:0.0000010000):0.3574440000	2fkz_A:0.1414980000):0.2139870000	1jgc_A:0.5830560000):1.0837300000	1nfv_A:0.8478200000):0.2973770000):0.0627756000):0.5437500000):0.6875740000):0.1005830000):0.1292650000):0.1331910000):0.1597800000	(1n1q_A:0.3882720000	2chp_A:0.7818790000):0.0569846000);
(1ji5_A:0.1919970000	((1jig_A:0.2335810000	((1qgh_A:0.3464700000	2ux1_A:0.7059590000):0.4643910000	((1ji4_A:0.9313640000	2fjc_A:1.0351730000):0.2501650000	((((1dps_A:0.0000010000	1jts_A:0.0000010000):0.5018310000	1o9r_A:0.2268550000):0.5023120000	1uvh_A:0.9589060000):0.4016300000	((1tjo_A:0.0000010000	1tk6_A:0.0000010000):0.4995500000	(((((2fzf_A:1.9991890000	3qhb_A:0.6420320000):0.5307600000	((1lko_A:0.9751410000	1yuz_A:1.2384670000):0.3282720000	(((1otk_A:3.4062460000	(2inc_B:1.7829760000	((2inp_C:1.6731600000	1mty_B:1.3454690000):0.5617030000	(1mty_D:1.4193360000	3dhg_A:0.9981160000):0.5261740000):0.2525620000):0.8683580000):0.8403330000	((((1oqu_A:0.2253490000	1uzr_A:0.0563370000):0.0549780000	1r2f_A:0.2530710000):1.0511300000	(1mxr_A:0.8975500000	(1jk0_A:0.0947600000	(2uw2_A:0.0000020000	1w68_A:0.0186170000):0.1514820000):1.2305400000):0.3470090000):1.1982200000	3ee4_A:1.0567060000):2.0692500000):0.2239940000	(((2uw1_A:0.0000010000	2uw1_B:0.0000010000):0.1004410000	1afr_A:0.0690910000):1.4820600000	1za0_A:1.3927060000):0.6882630000):0.5546460000):0.3958560000):0.3568930000	((((((1lb3_A:0.0323500000	2za7_A:0.1270990000):0.3718180000	1bg7_A:0.1428570000):0.0655352000	1r03_A:0.2199640000):0.4649870000	1z6o_A:1.6224230000):0.1343350000	1z6o_M:1.4444620000):0.0345264000	((1eum_A:0.6344270000	1krq_A:0.3387440000):0.3122130000	((3e6s_A:1.4664620000	2jd7_A:0.1702110000):0.1044560000	1vlg_A:0.5128160000):0.2974680000):0.6647460000):0.7054630000):0.2257850000	((((1bcf_A:0.0000010000	3e1q_A:0.0000010000):0.3826310000	2fkz_A:0.0976340000):0.3923790000	1jgc_A:0.4021990000):0.5886480000	1nfv_A:1.0670310000):0.3862530000):0.1890800000	2vzb_A:0.9808500000):1.2220800000):0.8108230000):0.4707830000):0.2944850000):0.4293310000):0.0364673000	1n1q_A:0.5413230000):0.1292650000	2chp_A:0.7641810000);
(1ji5_A:0.4018590000	1jig_A:0.2409040000	((1n1q_A:0.2700280000	2chp_A:0.6945660000):0.1448860000	((1qgh_A:0.4681130000	2ux1_A:0.6477430000):0.3700780000	((1ji4_A:0.9166290000	2fjc_A:0.8642830000):0.3446400000	((((1dps_A:0.0000010000	1jts_A:0.0000010000):0.2502660000	1o9r_A:0.3774260000):1.0122100000	1uvh_A:0.4787610000):0.8701120000	((1tjo_A:0.0000010000	1tk6_A:0.0000010000):0.8121280000	(((((2fzf_A:1.8808950000	(((1lko_A:1.1041160000	1yuz_A:0.5765530000):0.7367270000	3qhb_A:0.9397160000):0.8321920000	(1otk_A:3.6606100000	((((((((1oqu_A:0.1437580000	1uzr_A:0.1404370000):0.1384590000	1r2f_A:0.1380260000):0.7330250000	1mxr_A:1.1657860000):0.8963060000	(1jk0_A:0.0911670000	(2uw2_A:0.0000020000	1w68_A:0.0187280000):0.2007410000):1.5919500000):1.7941100000	3ee4_A:0.8129570000):2.2403800000	(1mty_D:2.2850370000	3dhg_A:0.8146360000):0.9378880000):0.0921297000	((2inc_B:1.4564540000	2inp_C:0.7675810000):1.4900400000	1mty_B:1.9896500000):0.8841360000):0.3460000000	(((2uw1_A:0.0000010000	2uw1_B:0.0000010000):0.0433030000	1afr_A:0.2314720000):3.1833300000	1za0_A:2.1993160000):0.4152660000):0.7694010000):0.3272090000):0.2528900000):0.6426700000	((((((((1lb3_A:0.0878050000	2za7_A:0.1408670000):0.4669120000	1bg7_A:0.1474960000):0.0820872000	1r03_A:0.3254480000):0.1972590000	(1z6o_A:1.5633790000	1z6o_M:1.1444940000):0.2586550000):0.6302300000	3e6s_A:1.0630750000):0.4249940000	2jd7_A:0.3896540000):0.0728409000	1vlg_A:0.2345430000):0.2736720000	(1eum_A:0.3961890000	1krq_A:0.4727640000):0.1904130000):1.0389600000):0.8294310000	1nfv_A:0.3932790000):0.2164880000	(((1bcf_A:0.0000010000	3e1q_A:0.0000010000):0.3449700000	2fkz_A:0.2037160000):0.4361770000	1jgc_A:0.4542540000):0.8042740000):0.8039290000	2vzb_A:1.3339450000):1.0795500000):0.4525810000):0.3689350000):0.1425400000):0.1078920000):0.1044750000);
(1ji5_A:0.3935640000	((1jig_A:0.2049470000	((1ji4_A:0.8082690000	(((1dps_A:0.0000010000	1jts_A:0.0000010000):0.5434320000	1o9r_A:0.1652290000):0.8615000000	(1uvh_A:0.8962210000	((1tjo_A:0.0000010000	1tk6_A:0.0000010000):0.2303050000	((((((2fzf_A:1.6101170000	3qhb_A:0.7170770000):0.7512320000	(1lko_A:0.5103140000	1yuz_A:1.5301850000):1.2611000000):0.2729010000	(1otk_A:2.6189190000	((((((((1oqu_A:0.1716100000	1uzr_A:0.0610450000):0.0804729000	1r2f_A:0.1119160000):1.0735500000	1mxr_A:0.9193330000):0.4683090000	(1jk0_A:0.1985760000	(2uw2_A:0.0000020000	1w68_A:0.0183080000):0.1295570000):1.1741100000):1.1321900000	3ee4_A:0.6667070000):1.2356200000	1za0_A:1.8005020000):0.6417210000	((2uw1_A:0.0000010000	2uw1_B:0.0000010000):0.0073389100	1afr_A:0.2047380000):2.6975400000):0.1167820000	((2inc_B:1.7356270000	(1mty_D:2.1919850000	3dhg_A:1.1960030000):0.4390780000):0.4633620000	(2inp_C:1.3500230000	1mty_B:2.2633560000):0.6007880000):0.8855760000):1.2125700000):0.1118920000):0.0239794000	((((((1lb3_A:0.0518260000	2za7_A:0.1615610000):0.3606680000	(1bg7_A:0.1998860000	1r03_A:0.3238410000):0.0757963000):0.3779370000	(1z6o_A:1.5995280000	1z6o_M:0.8309100000):0.1110170000):0.6114770000	3e6s_A:1.1741630000):0.1815070000	(2jd7_A:0.3262060000	1vlg_A:0.2351600000):0.1933050000):0.4227790000	(1eum_A:0.6850960000	1krq_A:0.1974090000):0.1629920000):1.0062400000):1.2540300000	1nfv_A:1.1028780000):0.3690480000	(2vzb_A:1.7632550000	(((1bcf_A:0.0000010000	3e1q_A:0.0000010000):0.2724710000	2fkz_A:0.1248460000):0.2779980000	1jgc_A:0.5220850000):0.7389900000):0.2851020000):1.2662600000):0.7405890000):0.4967410000):0.4220350000):0.0560363000	2fjc_A:0.9957510000):0.4432330000):0.1216340000	(1qgh_A:0.3445360000	2ux1_A:0.8465210000):0.4940520000):0.0564544000	(1n1q_A:0.3369360000	2chp_A:0.6395250000):0.1434860000);
(1ji5_A:0.2541720000	(1jig_A:0.1317190000	((1n1q_A:0.2870880000	((1ji4_A:0.8810720000	2fjc_A:1.0755880000):0.2692610000	((((1dps_A:0.0000010000	1jts_A:0.0000010000):0.3713500000	1o9r_A:0.2055390000):0.5256080000	1uvh_A:0.7971980000):0.9436560000	((1tjo_A:0.0000010000	1tk6_A:0.0000010000):0.9085180000	((((((2fzf_A:2.9530420000	(((((((1oqu_A:0.3208770000	1uzr_A:0.0895170000):0.1252900000	1r2f_A:0.0926620000):0.6306700000	1mxr_A:1.3228580000):1.0357100000	(1jk0_A:0.1260470000	(2uw2_A:0.0000020000	1w68_A:0.0192290000):0.1525640000):0.8826260000):0.7891450000	3ee4_A:1.3628970000):0.9890020000	(((2inc_B:1.6361130000	2inp_C:1.1856830000):1.0479600000	1mty_B:1.4593420000):0.3399810000	(1mty_D:1.9127200000	3dhg_A:0.6611930000):1.4225600000):1.0507700000):0.4362980000	(((2uw1_A:0.0000010000	2uw1_B:0.0000010000):0.0421353000	1afr_A:0.1815910000):3.0041600000	1za0_A:1.0801160000):0.5274520000):0.2174430000):0.0351553000	1otk_A:3.0026450000):0.6127000000	((1lko_A:0.5900830000	1yuz_A:1.2217550000):0.8674240000	3qhb_A:0.7652390000):0.8006090000):0.3103350000	(((((((((1lb3_A:0.0636440000	2za7_A:0.0693490000):0.3797350000	1bg7_A:0.1350730000):0.0907528000	1r03_A:0.2143560000):0.5091910000	1z6o_A:1.3560960000):0.2879070000	1z6o_M:1.3724330000):0.7203930000	3e6s_A:1.4460990000):0.1404660000	2jd7_A:0.3149950000):0.0463097000	1vlg_A:0.3230090000):0.4052580000	(1eum_A:0.6553100000	1krq_A:0.1257950000):0.4292400000):2.1390300000):0.3796470000	1nfv_A:0.7061840000):0.3801580000	(2vzb_A:1.8299670000	(((1bcf_A:0.0000010000	3e1q_A:0.0000020000):0.3802490000	2fkz_A:0.2094230000):0.3895670000	1jgc_A:0.4831900000):0.7786240000):0.0652534000):0.6001180000):0.4951080000):0.3057330000):0.1674000000):0.0848647000	2chp_A:0.6990350000):0.1395070000):0.0503992000	(1qgh_A:0.2681130000	2ux1_A:0.7402420000):0.8045440000);
(1ji5_A:0.3297350000	(1jig_A:0.1754360000	((1qgh_A:0.3009490000	2ux1_A:0.9724010000):0.3822420000	((1ji4_A:1.0503030000	2fjc_A:0.9388630000):0.1349210000	((((1dps_A:0.0000010000	1jts_A:0.0000010000):0.6884940000	1o9r_A:0.2259810000):0.7249810000	1uvh_A:1.2956420000):0.3576390000	((1tjo_A:0.0000010000	1tk6_A:0.0000010000):0.4326840000	((((2fzf_A:2.7551390000	(1otk_A:5.0669730000	((((((((1oqu_A:0.1404080000	1uzr_A:0.1053020000):0.1103180000	1r2f_A:0.2026470000):1.4061700000	1mxr_A:0.8896940000):1.1607300000	(1jk0_A:0.1183850000	(2uw2_A:0.0000020000	1w68_A:0.0192830000):0.1976320000):0.6544090000):1.1287900000	3ee4_A:1.0355630000):1.6630000000	1za0_A:1.8226550000):0.4033690000	((2uw1_A:0.0000010000	2uw1_B:0.0000010000):0.0000024910	1afr_A:0.1359180000):2.9705100000):0.3846380000	(((2inc_B:1.4432430000	2inp_C:1.2477260000):0.9457960000	1mty_B:1.4670710000):0.8726490000	(1mty_D:1.3652100000	3dhg_A:1.1984020000):0.6421800000):0.6412640000):0.6506250000):0.0000020532):0.5130950000	((1lko_A:0.8660630000	1yuz_A:0.9613890000):0.6105950000	3qhb_A:1.4488730000):0.3041330000):0.5183370000	((((((1lb3_A:0.0705190000	2za7_A:0.1305030000):0.1285910000	1z6o_A:1.9719750000):0.1601700000	1bg7_A:0.1192750000):0.1123780000	1r03_A:0.3494610000):0.2545780000	1z6o_M:1.5994640000):0.2539490000	(((1eum_A:0.6493090000	1krq_A:0.3136700000):0.2968240000	(2jd7_A:0.3150450000	1vlg_A:0.4295190000):0.2861160000):0.3005180000	3e6s_A:0.9000980000):0.3537940000):1.1411000000):0.0561452000	((2vzb_A:1.3469690000	(((1bcf_A:0.0000010000	3e1q_A:0.0000010000):0.4962300000	2fkz_A:0.1196260000):0.4220870000	1jgc_A:0.3309780000):0.8493510000):0.4502630000	1nfv_A:0.8994040000):0.4296170000):0.8821070000):0.8410100000):0.3951190000):0.3912600000):0.1473480000):0.1423830000	(1n1q_A:0.2814210000	2chp_A:0.6443500000):0.0689448000);
(1ji5_A:0.2657490000	(1jig_A:0.1911110000	(1qgh_A:0.3553790000	2ux1_A:0.8336650000):0.5187520000):0.0795645000	(1n1q_A:0.3617730000	((2chp_A:0.4965140000	(((((1dps_A:0.0000010000	1jts_A:0.0000010000):0.3672060000	1o9r_A:0.2896280000):1.0489600000	1uvh_A:0.7776510000):0.3574100000	(1tjo_A:0.0000010000	1tk6_A:0.0000010000):0.7404240000):0.2019900000	((((((((2fzf_A:2.2746860000	3qhb_A:0.5736180000):0.7148220000	(1lko_A:0.9166280000	1yuz_A:1.0437730000):0.3913220000):0.9758310000	(((2uw1_A:0.0000010000	2uw1_B:0.0000010000):0.0428955000	1afr_A:0.1889500000):1.4375300000	1za0_A:2.2439730000):0.6725290000):0.3967740000	((((((1oqu_A:0.1559220000	1uzr_A:0.1434030000):0.0000029839	1r2f_A:0.2298400000):1.0412900000	1mxr_A:0.7993980000):0.5934260000	(1jk0_A:0.2174970000	(2uw2_A:0.0000020000	1w68_A:0.0128020000):0.1262220000):1.3767600000):1.2695600000	3ee4_A:0.8524760000):1.4040500000	((2inc_B:1.0683370000	(2inp_C:1.3871260000	1mty_B:2.5103140000):0.4661970000):1.4283800000	(1mty_D:1.0230390000	3dhg_A:1.6104510000):0.4828340000):0.9144300000):1.0349700000):0.5070280000	(((((((((1lb3_A:0.1205820000	2za7_A:0.1166190000):0.4483110000	1bg7_A:0.1551040000):0.0526604000	1r03_A:0.3464070000):0.1697570000	1z6o_A:1.6215140000):0.5978450000	1z6o_M:1.1771220000):0.4159330000	3e6s_A:0.8440050000):0.4054210000	(2jd7_A:0.3473930000	1vlg_A:0.3657090000):0.2451980000):0.2736590000	(1eum_A:0.5383350000	1krq_A:0.5616500000):0.1276910000):1.2642800000	1otk_A:3.0503680000):0.1422750000):0.6110710000	1nfv_A:0.0000030000):0.6465660000	(((1bcf_A:0.0000010000	3e1q_A:0.0000010000):0.3179270000	2fkz_A:0.2229390000):0.2994820000	1jgc_A:0.2744940000):0.7030080000):0.7122090000	2vzb_A:1.2125920000):1.3188600000):0.3539890000):0.0791035000	(1ji4_A:0.8006260000	2fjc_A:0.8864400000):0.2486110000):0.1192150000):0.2289510000);
(1ji5_A:0.2273810000	(((1jig_A:0.1705690000	(1qgh_A:0.2145030000	2ux1_A:1.0029940000):0.4251620000):0.0675362000	(((1ji4_A:0.8727270000	2fjc_A:0.6274480000):0.2668260000	((1tjo_A:0.0000010000	1tk6_A:0.0000010000):0.9544480000	(((((2fzf_A:2.6244890000	(((1otk_A:3.1782750000	(((((1oqu_A:0.2547950000	1uzr_A:0.0666120000):0.0897018000	1r2f_A:0.1764640000):0.9851210000	1mxr_A:0.9066270000):0.6307430000	(1jk0_A:0.0946480000	(2uw2_A:0.0000020000	1w68_A:0.0174350000):0.2535340000):1.1634800000):1.0031100000	3ee4_A:0.6658110000):1.2709700000):0.6294460000	(((2inc_B:0.4628710000	(2inp_C:0.8479130000	1mty_B:3.1584880000):0.6817650000):1.4550300000	1mty_D:1.6130370000):0.0545912000	3dhg_A:0.6593150000):1.7648600000):0.6298820000	(((2uw1_A:0.0000010000	2uw1_B:0.0000010000):0.1565150000	1afr_A:0.1220730000):1.6758300000	1za0_A:1.8393000000):0.4702970000):0.3456240000):0.4370970000	((1lko_A:0.6795220000	3qhb_A:2.0883510000):0.1566800000	1yuz_A:1.0308260000):0.3698190000):0.4943880000	((((1lb3_A:0.1053400000	2za7_A:0.0514370000):0.2860810000	(1bg7_A:0.2782230000	1r03_A:0.4234520000):0.1288250000):0.2279930000	(1z6o_A:1.4176030000	1z6o_M:1.0230960000):0.4300350000):0.2822270000	(((1eum_A:0.5733000000	1krq_A:0.3862340000):0.4005330000	3e6s_A:0.9936540000):0.2690820000	(2jd7_A:0.3934500000	1vlg_A:0.2645320000):0.2031550000):0.6606130000):1.0736700000):0.2464230000	2vzb_A:1.1262110000):0.3763310000	((((1bcf_A:0.0000010000	3e1q_A:0.0000010000):0.2728590000	2fkz_A:0.0617640000):0.3626340000	1jgc_A:0.3033860000):1.1292100000	1nfv_A:0.3928440000):0.8234060000):0.6011810000):0.9556150000):0.0896570000	(((1dps_A:0.0000010000	1jts_A:0.0000010000):0.4029080000	1o9r_A:0.2490650000):0.3708200000	1uvh_A:0.8805740000):0.5824510000):0.2892790000):0.0466154000	1n1q_A:0.2916230000):0.1522700000	2chp_A:0.6150700000);
(1ji5_A:0.3452570000	(1jig_A:0.1742600000	(((1qgh_A:0.4542730000	2ux1_A:0.7607820000):0.1952050000	(((1dps_A:0.0000010000	1jts_A:0.0000010000):0.1612240000	1o9r_A:0.5095760000):0.7735400000	1uvh_A:0.9602880000):0.6510370000):0.4548690000	(1ji4_A:1.0834470000	2fjc_A:0.7587650000):0.4270660000):0.1043680000):0.0998926000	(1n1q_A:0.3794180000	(2chp_A:0.4704070000	((1tjo_A:0.0000010000	1tk6_A:0.0000010000):1.3397100000	((((((2fzf_A:2.7176790000	((1lko_A:0.6750020000	1yuz_A:1.1383560000):1.0538000000	3qhb_A:0.8970030000):0.5170660000):0.2888300000	(1otk_A:2.8079290000	((((((((1oqu_A:0.1715110000	1uzr_A:0.0975170000):0.0377753000	1r2f_A:0.2476550000):0.7802190000	1mxr_A:1.3657480000):1.1215500000	(1jk0_A:0.0836050000	(2uw2_A:0.0000020000	1w68_A:0.0266100000):0.1875830000):1.6590400000):1.1821200000	3ee4_A:0.8183630000):1.4180300000	1za0_A:1.7663540000):0.4986370000	((2uw1_A:0.0000010000	2uw1_B:0.0000010000):0.0000022583	1afr_A:0.2175020000):2.6606500000):0.1599750000	(((2inc_B:1.5193100000	2inp_C:1.3825400000):0.8897380000	1mty_B:2.4946250000):0.7109170000	(1mty_D:2.1299400000	3dhg_A:1.3780660000):0.7479140000):0.9515300000):0.3768500000):0.7829630000):0.7093140000	((((((((1lb3_A:0.0850830000	2za7_A:0.1367230000):0.3761520000	1bg7_A:0.1512330000):0.0492318000	1r03_A:0.2522020000):0.5068550000	1z6o_A:2.0375650000):0.0686181000	1z6o_M:0.9573520000):0.4928070000	3e6s_A:1.3289780000):0.2682690000	(2jd7_A:0.4408270000	1vlg_A:0.3421240000):0.1716800000):0.2639910000	(1eum_A:0.7598440000	1krq_A:0.4093960000):0.3634710000):1.0549400000):0.7604920000	1nfv_A:0.4728440000):0.2855830000	(((1bcf_A:0.0000010000	3e1q_A:0.0000010000):0.2731040000	2fkz_A:0.1523410000):0.4238900000	1jgc_A:0.3689710000):0.7419750000):0.5315620000	2vzb_A:1.3212960000):0.4021540000):0.7966740000):0.2180720000):0.0848483000);
(1ji5_A:0.3155080000	((1jig_A:0.2761990000	((1qgh_A:0.2634140000	2ux1_A:0.8852460000):0.4549130000	(1ji4_A:0.7733840000	2fjc_A:0.8394810000):0.3089320000):0.2258610000):0.0554688000	((((1dps_A:0.0000010000	1jts_A:0.0000010000):0.3158930000	1o9r_A:0.3493220000):0.8545850000	1uvh_A:0.9147300000):0.7503940000	((1tjo_A:0.0000010000	1tk6_A:0.0000010000):0.9870350000	(((((((2fzf_A:2.0645820000	3qhb_A:0.6416510000):0.7486850000	(1lko_A:0.4844310000	1yuz_A:1.1774130000):0.6725210000):0.1858480000	(((((((1oqu_A:0.2178390000	1uzr_A:0.1039600000):0.0812226000	1r2f_A:0.1455370000):1.2346800000	1mxr_A:0.7994550000):0.3911870000	(1jk0_A:0.1487710000	(2uw2_A:0.0000020000	1w68_A:0.0349970000):0.2334560000):0.9957780000):1.1060300000	3ee4_A:0.7519540000):1.3733900000	((2inc_B:1.3558480000	(2inp_C:1.9356150000	1mty_B:1.3774140000):0.6528450000):0.4731350000	(1mty_D:1.1739360000	3dhg_A:1.1991220000):0.4121680000):1.2700800000):0.2495610000	(((2uw1_A:0.0000010000	2uw1_B:0.0000010000):0.0034792400	1afr_A:0.1558440000):1.2528800000	1za0_A:2.3728700000):0.3471710000):1.1612900000):0.0000022908	1otk_A:3.0117190000):0.5992500000	((((((((1lb3_A:0.0831560000	2za7_A:0.0934850000):0.4492990000	1bg7_A:0.0342840000):0.1250220000	1r03_A:0.2224460000):0.4098150000	1z6o_A:1.5043260000):0.1408080000	1z6o_M:1.2353100000):0.3321660000	3e6s_A:0.9015090000):0.1655850000	(2jd7_A:0.2247230000	1vlg_A:0.3943570000):0.1705350000):0.2608290000	(1eum_A:0.6688210000	1krq_A:0.2229870000):0.2703270000):1.5984100000):0.2677520000	1nfv_A:0.2893010000):0.3459490000	(2vzb_A:1.2032470000	(((1bcf_A:0.0000010000	3e1q_A:0.0000010000):0.3459080000	2fkz_A:0.1495220000):0.4798710000	1jgc_A:0.3623780000):0.5685850000):0.4736950000):0.7138720000):0.2822420000):0.4440660000):0.0784045000	(1n1q_A:0.4872010000	2chp_A:0.8205730000):0.0316426000);
(1ji5_A:0.2825140000	(1jig_A:0.1499450000	(((1qgh_A:0.3357150000	2ux1_A:0.5830710000):0.1900090000	(((1dps_A:0.0000010000	1jts_A:0.0000010000):0.2311510000	1o9r_A:0.4834640000):0.5420360000	1uvh_A:0.7559710000):0.6984120000):0.1595640000	((1ji4_A:0.9131150000	2fjc_A:1.0660150000):0.0859454000	((1tjo_A:0.0000010000	1tk6_A:0.0000010000):0.7880110000	(((((((2fzf_A:1.3585180000	((((((1oqu_A:0.1498220000	1uzr_A:0.1278880000):0.0774187000	1r2f_A:0.1373020000):1.1055400000	1mxr_A:1.4945460000):0.2997550000	(1jk0_A:0.1535910000	(2uw2_A:0.0000020000	1w68_A:0.0058540000):0.0830256000):0.7697740000):2.5774400000	3ee4_A:0.0000020000):1.3961800000	1za0_A:2.2488170000):1.2307800000):0.8678480000	((2inc_B:1.5708910000	(1mty_D:1.9512580000	3dhg_A:1.5015160000):0.4647790000):0.6075990000	(2inp_C:1.4974780000	1mty_B:1.5603790000):0.2123250000):1.3582200000):0.4858080000	1otk_A:5.8014540000):0.3741460000	((1lko_A:0.8592840000	1yuz_A:0.7819490000):0.7612480000	(3qhb_A:0.5857890000	((2uw1_A:0.0000010000	2uw1_B:0.0000010000):0.0047178900	1afr_A:0.1396850000):3.1509200000):0.0239428000):0.4940600000):1.0390000000	((((1lb3_A:0.0678900000	2za7_A:0.0952900000):0.3779870000	1bg7_A:0.1108630000):0.0314527000	1r03_A:0.1924270000):0.3817270000	((1z6o_A:1.3574000000	1z6o_M:0.9711690000):0.2124320000	(((1eum_A:0.9031020000	1krq_A:0.0007990000):0.3554750000	3e6s_A:1.2381160000):0.3482840000	(2jd7_A:0.1958610000	1vlg_A:0.4429270000):0.2739640000):0.4851920000):0.1135440000):0.9043820000):0.3433620000	2vzb_A:0.9690260000):0.3586280000	((((1bcf_A:0.0000010000	3e1q_A:0.0000010000):0.3743090000	2fkz_A:0.2985650000):0.5898010000	1jgc_A:0.2890430000):1.3766000000	1nfv_A:0.4953810000):0.5999920000):0.6829250000):0.5998700000):0.2087080000):0.1706320000):0.0867048000	(1n1q_A:0.3641750000	2chp_A:0.7367460000):0.1350420000);
(1ji5_A:0.2487780000	1jig_A:0.2708530000	(1n1q_A:0.3117060000	(2chp_A:0.5684870000	(((1qgh_A:0.3054700000	2ux1_A:0.7736690000):0.3235370000	((1ji4_A:0.7946110000	2fjc_A:0.9944860000):0.0829307000	(((1dps_A:0.0000010000	1jts_A:0.0000010000):0.3298360000	1o9r_A:0.3811320000):0.5175300000	1uvh_A:0.8219100000):0.9480650000):0.2197010000):0.0620233000	((1tjo_A:0.0000010000	1tk6_A:0.0000010000):0.6413050000	(((((((2fzf_A:2.5965120000	(((((((1oqu_A:0.1461080000	1uzr_A:0.0652360000):0.0641693000	1r2f_A:0.1586400000):1.6561600000	(1jk0_A:0.0373190000	(2uw2_A:0.0000020000	1w68_A:0.0258540000):0.2307670000):1.1689200000):0.1767570000	1mxr_A:0.7349460000):1.6174400000	3ee4_A:1.0230130000):0.9470990000	((2inc_B:1.0814640000	(2inp_C:0.7872840000	1mty_B:2.6261810000):0.3765950000):1.2805300000	(1mty_D:1.7216490000	3dhg_A:0.9961580000):0.9810960000):1.0999100000):0.3719890000	(((2uw1_A:0.0000010000	2uw1_B:0.0000010000):0.0392309000	1afr_A:0.1916590000):1.6404800000	1za0_A:2.7007350000):0.8272970000):1.0470000000):0.3135350000	1otk_A:4.1643560000):0.3102570000	(1lko_A:0.5139580000	1yuz_A:1.0799180000):1.1772800000):0.1727510000	3qhb_A:0.7023850000):0.7614110000	((((((1lb3_A:0.1130290000	2za7_A:0.1347440000):0.5228980000	1bg7_A:0.1144840000):0.1821320000	1r03_A:0.1494330000):0.7337500000	1z6o_M:0.9023150000):0.0502978000	1z6o_A:1.7390030000):0.2197960000	((((1eum_A:0.4975470000	1krq_A:0.5886110000):0.8023290000	2jd7_A:0.3494990000):0.1418390000	1vlg_A:0.2566890000):0.1778490000	3e6s_A:1.5561090000):0.4640330000):1.3081500000):0.4763690000	2vzb_A:1.4626440000):0.3408280000	((((1bcf_A:0.0000010000	3e1q_A:0.0000010000):0.3340480000	2fkz_A:0.2925290000):0.5073370000	1jgc_A:0.5993320000):0.7256460000	1nfv_A:1.0152610000):0.6404090000):0.7105630000):1.2664200000):0.1077750000):0.1310820000):0.1210980000);
(1ji5_A:0.2235600000	(((1jig_A:0.1890510000	((1qgh_A:0.3693180000	2ux1_A:0.7688700000):0.4337780000	(1ji4_A:0.6542580000	2fjc_A:0.9823390000):0.5366520000):0.0857826000):0.0463965000	((((1dps_A:0.0000010000	1jts_A:0.0000010000):0.4038310000	1o9r_A:0.3187770000):0.5925210000	1uvh_A:0.8709570000):0.7505540000	((1tjo_A:0.0000020000	1tk6_A:0.0000010000):0.6830420000	(((((2fzf_A:2.4888270000	3qhb_A:0.3269180000):0.7548880000	(1lko_A:0.7947470000	1yuz_A:0.8602100000):0.4377420000):0.8186490000	((((((((1lb3_A:0.0696200000	2za7_A:0.0757370000):0.4512930000	1bg7_A:0.1819320000):0.1352930000	1r03_A:0.2328460000):0.2327550000	(1z6o_A:1.8099160000	1z6o_M:0.9074610000):0.4829090000):0.6350930000	3e6s_A:0.9536500000):0.2705360000	(2jd7_A:0.1830570000	1vlg_A:0.5178010000):0.1289940000):0.0884780000	(1eum_A:0.7079280000	1krq_A:0.1618230000):0.3723450000):1.3324000000	(1otk_A:2.7205510000	(((((((1oqu_A:0.1394410000	1uzr_A:0.0488530000):0.0499203000	1r2f_A:0.1377380000):0.8490570000	1mxr_A:1.2872510000):0.1766270000	(1jk0_A:0.0977780000	(2uw2_A:0.0000020000	1w68_A:0.0119580000):0.1624330000):0.8619390000):0.9622600000	3ee4_A:0.4802070000):1.6740800000	((2inc_B:1.6567550000	(2inp_C:1.4440350000	1mty_B:1.1977540000):0.9937040000):0.3832410000	(1mty_D:1.1399530000	3dhg_A:0.8279950000):0.5259720000):0.8158570000):0.2662760000	(((2uw1_A:0.0000010000	2uw1_B:0.0000010000):0.0173768000	1afr_A:0.1219650000):1.4591600000	1za0_A:1.6944530000):0.4264090000):0.9987280000):0.5928580000):0.0999862000):0.4011430000	1nfv_A:0.2095330000):0.4880980000	(2vzb_A:1.3117680000	(((1bcf_A:0.0000010000	3e1q_A:0.0000010000):0.3702780000	2fkz_A:0.1780480000):0.3852530000	1jgc_A:0.1244490000):0.5837540000):0.3668490000):0.7941950000):0.6066690000):0.3231580000):0.0840957000	1n1q_A:0.4740670000):0.0840881000	2chp_A:0.7178520000);
(1ji5_A:0.3554190000	1jig_A:0.2642990000	((1n1q_A:0.4474980000	(2chp_A:0.4505770000	(((((1dps_A:0.0000010000	1jts_A:0.0000010000):0.4904370000	1o9r_A:0.4858590000):0.8032060000	1uvh_A:0.8692000000):0.3802150000	(1tjo_A:0.0000010000	1tk6_A:0.0000010000):0.8079550000):0.3600540000	((((((2fzf_A:2.7124880000	(((2uw1_A:0.0000010000	2uw1_B:0.0000010000):0.0227075000	1afr_A:0.1034650000):2.6477200000	1za0_A:1.8683170000):0.4455240000):0.2527670000	(((((1oqu_A:0.1679020000	1uzr_A:0.1247060000):0.0708067000	1r2f_A:0.1024090000):0.7654420000	1mxr_A:1.2085780000):0.1925680000	(1jk0_A:0.1840260000	(2uw2_A:0.0000020000	1w68_A:0.0116410000):0.1436360000):1.5486900000):1.7237300000	3ee4_A:0.5342960000):1.6633900000):0.5906080000	(1otk_A:3.3951990000	(((2inc_B:1.3797940000	2inp_C:1.7376370000):0.8358090000	1mty_B:1.8775490000):0.5636050000	(1mty_D:1.4876020000	3dhg_A:1.0837310000):0.5340830000):1.4849600000):0.2442890000):0.9496650000	((1lko_A:0.6167450000	1yuz_A:1.0922740000):0.9621110000	3qhb_A:1.1192240000):0.4276240000):0.1477480000	(((((1lb3_A:0.0605070000	2za7_A:0.0879870000):0.4022180000	1bg7_A:0.0689740000):0.1158210000	1r03_A:0.3004630000):0.4574450000	1z6o_A:1.7687110000):0.1597170000	(1z6o_M:0.8395560000	(((1eum_A:0.9797040000	1krq_A:0.0778300000):0.6129040000	(2jd7_A:0.4571560000	1vlg_A:0.3502540000):0.3392740000):0.2218020000	3e6s_A:1.2374450000):0.2218200000):0.1425090000):1.2288700000):0.4874410000	(2vzb_A:1.8115950000	((((1bcf_A:0.0000010000	3e1q_A:0.0000010000):0.3554700000	2fkz_A:0.2027530000):0.4614360000	1jgc_A:0.4677860000):0.7101370000	1nfv_A:0.8089330000):0.2431200000):0.0834888000):0.6130900000):0.3473390000):0.2614520000):0.0495728000	((1qgh_A:0.4602930000	2ux1_A:0.9722740000):0.2937870000	(1ji4_A:1.0212710000	2fjc_A:0.8203170000):0.4750280000):0.2152670000):0.1118300000);
(1ji5_A:0.4161630000	(1jig_A:0.2750860000	((1qgh_A:0.2429630000	2ux1_A:1.0327850000):0.6077810000	(((1ji4_A:0.8902660000	2fjc_A:1.1426000000):0.2907230000	(((1dps_A:0.0000010000	1jts_A:0.0000010000):0.4306430000	1o9r_A:0.3306060000):0.5866950000	1uvh_A:0.9325720000):0.7816940000):0.0687899000	((1tjo_A:0.0000010000	1tk6_A:0.0000010000):1.0253200000	((((((2fzf_A:2.4510080000	3qhb_A:0.5190160000):1.0846400000	(1lko_A:1.2277340000	1yuz_A:1.4118220000):0.5085380000):0.4943510000	((1otk_A:2.7341200000	((((((1oqu_A:0.1623400000	1uzr_A:0.0947130000):0.0686252000	1r2f_A:0.1953370000):1.3584200000	1mxr_A:0.7801520000):0.9404610000	(1jk0_A:0.0974780000	(2uw2_A:0.0000020000	1w68_A:0.0252600000):0.2851890000):0.8446020000):0.8882740000	3ee4_A:1.7217280000):1.0544500000	((((2inc_B:1.3125720000	2inp_C:1.0804960000):1.0976000000	1mty_B:1.9084340000):0.5307090000	1mty_D:1.8333290000):0.5218450000	3dhg_A:0.8093330000):2.0244400000):0.0963843000):0.3130360000	(((2uw1_A:0.0000010000	2uw1_B:0.0000010000):0.0759387000	1afr_A:0.1555040000):2.1222400000	1za0_A:2.1375600000):1.4387000000):0.7192020000):0.5775480000	((((((((1lb3_A:0.0547630000	2za7_A:0.1914060000):0.5193090000	1bg7_A:0.1179250000):0.0485357000	1r03_A:0.5402680000):0.7052960000	1z6o_A:1.3387310000):0.1184230000	1z6o_M:1.2343530000):0.9441750000	1vlg_A:0.3563010000):0.1323200000	(3e6s_A:1.6862590000	2jd7_A:0.1312530000):0.2166350000):0.4987680000	(1eum_A:0.5094840000	1krq_A:0.6032990000):0.2805910000):0.6865100000):0.6160120000	((((1bcf_A:0.0000010000	3e1q_A:0.0000010000):0.3289140000	2fkz_A:0.2047210000):0.4225110000	1jgc_A:0.4405860000):1.3129500000	1nfv_A:0.4243370000):0.3703600000):0.7505800000	2vzb_A:1.3062800000):0.6328620000):0.8514380000):0.5056780000):0.1881530000):0.0000029421	(1n1q_A:0.2749030000	2chp_A:0.8817770000):0.3244510000);
(1ji5_A:0.3049350000	(1jig_A:0.2075440000	((1qgh_A:0.2652800000	2ux1_A:0.7489790000):0.2885500000	((1ji4_A:0.7283000000	2fjc_A:0.6538360000):0.3173120000	(((((1dps_A:0.0000010000	1jts_A:0.0000010000):0.3233540000	1o9r_A:0.3257120000):0.6001630000	1uvh_A:0.5643090000):0.6025790000	(1tjo_A:0.0000010000	1tk6_A:0.0000010000):1.1099900000):0.2860450000	(((((((2fzf_A:2.5415370000	((((((((1oqu_A:0.2373100000	1r2f_A:0.1853020000):0.0308825000	1uzr_A:0.1046920000):1.0878300000	1mxr_A:0.9565670000):0.5011860000	(1jk0_A:0.1989390000	(2uw2_A:0.0000020000	1w68_A:0.0060250000):0.0978837000):0.9941650000):2.2491400000	3ee4_A:0.1232700000):1.2922800000	1za0_A:2.2874770000):0.7674180000	((2uw1_A:0.0000010000	2uw1_B:0.0000010000):0.0515445000	1afr_A:0.1978080000):2.4859800000):0.3134960000	((2inc_B:1.4208970000	(2inp_C:1.7148300000	1mty_B:1.8124780000):0.6380780000):0.3021130000	(1mty_D:1.6101130000	3dhg_A:1.0586660000):0.3590050000):1.8100700000):0.2976750000):0.1835660000	1otk_A:3.2108500000):0.3927240000	(1lko_A:0.9453640000	1yuz_A:1.7036010000):0.6629650000):0.1139500000	3qhb_A:1.9912100000):0.8180450000	1nfv_A:0.5883840000):0.4380010000	(((((1lb3_A:0.1268000000	2za7_A:0.0403690000):0.5682340000	1r03_A:0.3014480000):0.1786440000	1bg7_A:0.0142630000):0.2135620000	1z6o_A:1.7908920000):0.2105580000	(1z6o_M:1.4364400000	(((1eum_A:0.6932940000	1krq_A:0.1557830000):0.3864340000	3e6s_A:1.0510230000):0.1503950000	(2jd7_A:0.4195040000	1vlg_A:0.3281880000):0.2413890000):0.7537800000):0.0604506000):1.0824700000):0.4078300000	(2vzb_A:1.3007990000	(((1bcf_A:0.0000010000	3e1q_A:0.0000010000):0.2925400000	2fkz_A:0.3655440000):0.2651950000	1jgc_A:0.6325660000):0.6369010000):0.2116130000):1.1593900000):0.1241640000):0.2162900000):0.2330480000):0.0818132000	(1n1q_A:0.2486310000	2chp_A:0.7566100000):0.1463980000);
(1ji5_A:0.2901090000	(1jig_A:0.2174390000	(1qgh_A:0.3021560000	2ux1_A:0.8903660000):0.4039730000):0.0461708000	((1n1q_A:0.3587260000	((1ji4_A:0.6479110000	2fjc_A:0.8464340000):0.1848730000	((((1dps_A:0.0000010000	1jts_A:0.0000010000):0.3438370000	1o9r_A:0.2837280000):0.2812090000	1uvh_A:0.9364110000):0.4572170000	((1tjo_A:0.0000010000	1tk6_A:0.0000010000):1.1154600000	((((2fzf_A:2.8231870000	(((1lko_A:0.7775980000	1yuz_A:0.9825340000):0.8438540000	3qhb_A:1.0774770000):0.5450270000	(1otk_A:3.0160110000	(((((((1oqu_A:0.2194020000	1r2f_A:0.2160920000):0.0008477630	1uzr_A:0.1168250000):0.8183380000	1mxr_A:1.1651050000):0.7274590000	(1jk0_A:0.0000020000	(2uw2_A:0.0000020000	1w68_A:0.0119670000):0.3291160000):1.3357200000):0.8975560000	3ee4_A:0.7034720000):0.8981910000	(((2uw1_A:0.0000010000	2uw1_B:0.0000010000):0.0344709000	1afr_A:0.2665870000):3.1933100000	1za0_A:1.5481070000):1.3383700000):0.9984910000	((2inc_B:1.2949610000	(2inp_C:1.3313940000	1mty_B:2.0174070000):0.4306130000):0.5365580000	(1mty_D:1.6179380000	3dhg_A:1.0180810000):0.9719000000):0.3168690000):0.8419610000):0.3539150000):0.4290390000):0.3083290000	((((((((1lb3_A:0.0857850000	2za7_A:0.0728490000):0.4538920000	1bg7_A:0.1067310000):0.1206260000	1r03_A:0.1928090000):0.3359920000	1z6o_A:1.7216520000):0.2528860000	1z6o_M:1.4208480000):0.3798470000	3e6s_A:1.3260290000):0.2579150000	(2jd7_A:0.4283350000	1vlg_A:0.1890500000):0.2359810000):0.4818630000	(1eum_A:0.9969230000	1krq_A:0.0671300000):0.2521490000):1.5682800000):0.3346270000	1nfv_A:0.5962720000):0.5994270000	(2vzb_A:1.4516870000	(((1bcf_A:0.0000010000	3e1q_A:0.0000020000):0.2528670000	2fkz_A:0.1699270000):0.1756060000	1jgc_A:0.7123650000):1.5829600000):0.5734890000):0.4505230000):0.3207750000):0.2182590000):0.2524420000):0.0270161000	2chp_A:0.5696890000):0.1358940000);
(1ji5_A:0.4320530000	(1jig_A:0.2568820000	((1qgh_A:0.5067600000	2ux1_A:0.8335220000):0.5489900000	((1ji4_A:1.0376470000	2fjc_A:1.0992300000):0.1809440000	((((1dps_A:0.0000010000	1jts_A:0.0000010000):0.3924630000	1o9r_A:0.2985850000):0.6454410000	1uvh_A:1.1776530000):0.8316550000	((1tjo_A:0.0000010000	1tk6_A:0.0000010000):1.0385600000	(((((2fzf_A:3.0769090000	(((((((1lb3_A:0.1335020000	2za7_A:0.0557090000):0.3724330000	1r03_A:0.1764440000):0.1372700000	1bg7_A:0.0602040000):0.3044190000	(1z6o_A:1.5817730000	1z6o_M:1.0210190000):0.1680730000):0.7653220000	3e6s_A:0.9324280000):0.1991940000	(2jd7_A:0.2903700000	1vlg_A:0.5816950000):0.2946160000):0.2857860000	(1eum_A:0.9129700000	1krq_A:0.1115160000):0.3326070000):1.1438400000):0.9420360000	(((1lko_A:0.7441070000	1yuz_A:1.4372120000):0.9166590000	3qhb_A:1.9895490000):1.0888300000	((1otk_A:2.1485360000	((((((1oqu_A:0.1806850000	1r2f_A:0.2035280000):0.0336977000	1uzr_A:0.0108680000):0.6478590000	1mxr_A:1.2496740000):0.2709530000	(1jk0_A:0.1078040000	(2uw2_A:0.0000020000	1w68_A:0.0060430000):0.1669720000):1.8648700000):1.7783200000	3ee4_A:0.9716850000):0.6027850000	(((2uw1_A:0.0000010000	2uw1_B:0.0000010000):0.0000020502	1afr_A:0.2527940000):2.9770400000	1za0_A:0.7366690000):1.5813400000):0.8871420000):0.3255770000	((2inc_B:1.2195050000	(2inp_C:1.3272320000	1mty_B:3.0213110000):0.6492420000):0.8767610000	(1mty_D:0.9017130000	3dhg_A:1.3512660000):0.7568360000):1.2427000000):0.9067470000):0.3471340000):0.3037480000	1nfv_A:0.2698550000):0.7504840000	(((1bcf_A:0.0000010000	3e1q_A:0.0000010000):0.3259490000	2fkz_A:0.1838940000):0.2536670000	1jgc_A:0.6279400000):1.3737200000):1.0206700000	2vzb_A:1.4822710000):0.6048300000):0.4060830000):0.2518490000):0.3395070000):0.2834350000):0.1082760000	(1n1q_A:0.4452120000	2chp_A:0.9723340000):0.2765690000);
(1ji5_A:0.3339520000	(1jig_A:0.3688640000	(((1qgh_A:0.4270120000	2ux1_A:0.5175380000):0.4158800000	(((1dps_A:0.0000010000	1jts_A:0.0000010000):0.3749040000	1o9r_A:0.2243690000):0.5690850000	1uvh_A:1.1783670000):0.7508680000):0.1975190000	((1ji4_A:0.9803510000	2fjc_A:1.0791610000):0.2799810000	((1tjo_A:0.0000010000	1tk6_A:0.0000010000):0.9773150000	((((((((2fzf_A:2.7621300000	(1lko_A:0.4508290000	1yuz_A:1.1562890000):0.6801440000):0.3438090000	3qhb_A:1.0316830000):1.0834000000	((((((1oqu_A:0.1935620000	(1r2f_A:0.2952170000	1uzr_A:0.1254140000):0.0047726700):0.9965760000	1mxr_A:0.9717100000):0.5088160000	(1jk0_A:0.0347550000	(2uw2_A:0.0000020000	1w68_A:0.0122230000):0.2595210000):1.3130400000):1.0022700000	3ee4_A:0.4982390000):1.1482900000	1za0_A:1.2221970000):0.4453490000	(((2inc_B:1.3766570000	(2inp_C:0.3707890000	1mty_B:3.0057900000):0.9543630000):1.4719700000	(1mty_D:1.6665530000	3dhg_A:2.0378210000):0.6209720000):1.1252500000	((2uw1_A:0.0000010000	2uw1_B:0.0000010000):0.0279139000	1afr_A:0.1966470000):1.8696800000):0.0878942000):0.5823220000):0.1363780000	1otk_A:2.8911750000):0.3081190000	(((((((1lb3_A:0.1070910000	2za7_A:0.0711440000):0.3947060000	(1bg7_A:0.1290560000	1r03_A:0.2797520000):0.0812935000):0.4426460000	(1z6o_A:1.9594130000	1z6o_M:1.0853030000):0.1789630000):0.6260100000	3e6s_A:1.2392630000):0.1976960000	1vlg_A:0.3415540000):0.1699880000	2jd7_A:0.2746320000):0.2860810000	(1eum_A:0.7922030000	1krq_A:0.2294550000):0.3193080000):1.3814800000):0.4700530000	1nfv_A:0.1964200000):0.4568800000	(((1bcf_A:0.0000010000	3e1q_A:0.0000010000):0.1955830000	2fkz_A:0.1821030000):0.4171670000	1jgc_A:0.1513450000):0.9556140000):0.5331090000	2vzb_A:1.2000730000):0.3944600000):1.1012100000):0.0351563000):0.2123740000):0.0602751000	(1n1q_A:0.3564370000	2chp_A:0.7474470000):0.1086600000);
(1ji5_A:0.1881960000	(1jig_A:0.2922060000	(1n1q_A:0.3684800000	((1qgh_A:0.2653010000	2ux1_A:0.7390670000):0.4621020000	((1ji4_A:0.7308430000	2fjc_A:0.8878720000):0.3771930000	((((1dps_A:0.0000010000	1jts_A:0.0000010000):0.3012520000	1o9r_A:0.3234790000):0.3701020000	1uvh_A:0.6954340000):0.8692480000	((1tjo_A:0.0000010000	1tk6_A:0.0000010000):0.8746100000	((((((((2fzf_A:1.8939170000	3qhb_A:1.0548440000):0.4107010000	(1lko_A:0.5484810000	1yuz_A:1.0225020000):0.7262890000):0.1620910000	1otk_A:2.9378950000):0.1311870000	((((((((1oqu_A:0.1600870000	1uzr_A:0.1073010000):0.1628500000	1r2f_A:0.1281040000):1.3471200000	1mxr_A:0.9602540000):0.5688470000	(1jk0_A:0.1797220000	(2uw2_A:0.0000020000	1w68_A:0.0354620000):0.1248060000):1.1600300000):0.6931390000	3ee4_A:1.1372290000):1.4326800000	((2inc_B:1.6701840000	(2inp_C:1.1941930000	1mty_B:1.6748610000):0.6638410000):0.5901640000	(1mty_D:1.4618680000	3dhg_A:1.2197610000):0.3865720000):0.7328210000):0.7139040000	1za0_A:1.7332320000):0.3485670000	((2uw1_A:0.0000010000	2uw1_B:0.0000010000):0.0403624000	1afr_A:0.1940090000):2.0781600000):0.7331700000):0.3994320000	(((((((((1lb3_A:0.1138470000	2za7_A:0.0742540000):0.1127080000	1z6o_A:1.8047650000):0.3764070000	1bg7_A:0.0799860000):0.2576090000	1r03_A:0.1747540000):0.3350460000	1z6o_M:1.5026890000):0.6679830000	1vlg_A:0.3666910000):0.0904690000	2jd7_A:0.1949470000):0.2036190000	3e6s_A:1.1881920000):0.2457640000	(1eum_A:0.6055310000	1krq_A:0.3263610000):0.0350789000):1.4795300000):0.4196640000	1nfv_A:0.1693170000):0.9136670000	(((1bcf_A:0.0000010000	3e1q_A:0.0000010000):0.2575550000	2fkz_A:0.1719990000):0.4413700000	1jgc_A:0.4174160000):0.5329390000):0.3233360000	2vzb_A:1.2390450000):0.9761050000):0.8161400000):0.1702210000):0.1667930000):0.1044920000):0.1503830000):0.1651150000	2chp_A:0.7763380000);
(1ji5_A:0.2303510000	1jig_A:0.2133560000	(1n1q_A:0.3892030000	(2chp_A:0.5825890000	(((1qgh_A:0.2039430000	2ux1_A:0.9346220000):0.2896710000	(1ji4_A:0.9764030000	2fjc_A:0.9059210000):0.4810420000):0.0027118100	((((1dps_A:0.0000010000	1jts_A:0.0000010000):0.2985220000	1o9r_A:0.5338430000):0.5752310000	1uvh_A:1.0739950000):0.7632210000	((1tjo_A:0.0000010000	1tk6_A:0.0000010000):0.8756170000	(((((2fzf_A:2.0583280000	3qhb_A:0.6623590000):0.4602550000	(((1lko_A:0.4530750000	1yuz_A:0.9767760000):0.7471620000	(((((((1oqu_A:0.2014730000	1uzr_A:0.0622510000):0.1395700000	1r2f_A:0.0593380000):0.8941370000	1mxr_A:0.8300360000):0.7829900000	(1jk0_A:0.1216670000	(2uw2_A:0.0000020000	1w68_A:0.0113380000):0.1556020000):0.9685190000):0.8623270000	3ee4_A:0.8983630000):0.8248700000	(((2uw1_A:0.0000010000	2uw1_B:0.0000010000):0.1128300000	1afr_A:0.0648540000):1.9542700000	1za0_A:2.0405980000):0.6139770000):0.3158590000	((2inc_B:1.6345280000	(2inp_C:0.8540780000	1mty_B:2.7487060000):0.6490340000):1.1067100000	(1mty_D:1.6135830000	3dhg_A:0.6073840000):0.6143430000):0.6804890000):0.5815180000):0.4303310000	1otk_A:4.0006420000):0.0000029893):0.5026990000	(((((1lb3_A:0.0802120000	2za7_A:0.1647070000):0.4386820000	1bg7_A:0.0846090000):0.1687310000	1r03_A:0.2577750000):0.4565930000	(((1eum_A:0.6334200000	1krq_A:0.0527340000):0.4315950000	(2jd7_A:0.1600130000	1vlg_A:0.4831360000):0.2682230000):0.2890580000	3e6s_A:0.9294630000):0.5391810000):0.1969590000	(1z6o_A:2.2037660000	1z6o_M:0.7262990000):0.0000026302):1.1530500000):0.3099710000	(2vzb_A:0.9150080000	(((1bcf_A:0.0000010000	3e1q_A:0.0000010000):0.2995360000	2fkz_A:0.0832340000):0.2186180000	1jgc_A:0.3813930000):0.5701980000):0.1258440000):0.0913861000	1nfv_A:0.7048940000):0.7202860000):0.7474750000):0.3732760000):0.1453310000):0.1189740000):0.0866928000);
(1ji5_A:0.2802570000	(1jig_A:0.2034870000	((1qgh_A:0.3951860000	2ux1_A:0.8122870000):0.5264540000	((1ji4_A:0.9078450000	2fjc_A:0.9306270000):0.2555040000	((((1dps_A:0.0000010000	1jts_A:0.0000010000):0.3588560000	1o9r_A:0.3248090000):0.9106370000	1uvh_A:0.8002330000):0.8371540000	((1tjo_A:0.0000010000	1tk6_A:0.0000020000):0.9651330000	(((((((2fzf_A:1.1449200000	((((((1oqu_A:0.1354870000	(1r2f_A:0.2713110000	1uzr_A:0.1173150000):0.0649926000):0.7131220000	1mxr_A:1.1029070000):0.6381300000	(1jk0_A:0.0971380000	(2uw2_A:0.0000020000	1w68_A:0.0191830000):0.1791440000):1.4814700000):1.9378700000	3ee4_A:0.0000030000):2.0688100000	(((2uw1_A:0.0000010000	2uw1_B:0.0000010000):0.0000026047	1afr_A:0.2519510000):3.6154800000	1za0_A:1.2945270000):0.7773740000):0.5122190000	(((2inc_B:2.1239780000	2inp_C:0.7509220000):0.5730770000	1mty_B:1.5595040000):0.4245060000	(1mty_D:1.2590070000	3dhg_A:1.7073390000):1.0121200000):1.5009400000):0.9956870000):0.0000021778	1otk_A:5.4504020000):1.2348100000	(1lko_A:0.8002720000	1yuz_A:1.0607940000):0.5087120000):0.2978460000	3qhb_A:0.9640720000):0.1931770000	((((((1lb3_A:0.0469190000	2za7_A:0.1246260000):0.1865170000	1z6o_A:2.2870580000):0.3454240000	1bg7_A:0.0548350000):0.3089830000	1r03_A:0.1844020000):0.4981180000	1z6o_M:0.9481020000):0.1489780000	((1eum_A:0.9373500000	1krq_A:0.1725590000):0.4420680000	(3e6s_A:1.0466640000	(2jd7_A:0.2294020000	1vlg_A:0.3388880000):0.2323640000):0.1374870000):0.3592790000):1.3846900000):0.8940830000	2vzb_A:0.9487120000):0.2133070000	((((1bcf_A:0.0000010000	3e1q_A:0.0000010000):0.2288780000	2fkz_A:0.2513860000):0.8766790000	1jgc_A:0.3403520000):1.0368600000	1nfv_A:0.9978840000):0.5431060000):0.7887830000):0.8528900000):0.2482580000):0.0576212000):0.2091380000):0.0927442000	(1n1q_A:0.2974890000	2chp_A:0.6958800000):0.0693937000);
(1ji5_A:0.2033070000	((1jig_A:0.2610520000	(((1qgh_A:0.3952090000	2ux1_A:0.7664340000):0.1222330000	(((1dps_A:0.0000010000	1jts_A:0.0000010000):0.2820600000	1o9r_A:0.3372040000):0.5634530000	1uvh_A:0.6137340000):0.7365190000):0.2664400000	((1ji4_A:0.6322940000	2fjc_A:0.7128560000):0.1987830000	((1tjo_A:0.0000010000	1tk6_A:0.0000010000):0.8715100000	((((((((2fzf_A:2.0373380000	((((((1oqu_A:0.1032790000	1uzr_A:0.1442680000):0.1068030000	1r2f_A:0.1501600000):1.0745700000	1mxr_A:1.1324530000):0.7891250000	(1jk0_A:0.2722190000	(2uw2_A:0.0000020000	1w68_A:0.0183130000):0.0284733000):1.8380600000):0.9623080000	3ee4_A:0.8121370000):2.7155200000	((((2inc_B:1.7135410000	2inp_C:1.3306400000):0.7754570000	(1mty_D:1.6899240000	3dhg_A:1.0521040000):0.8377300000):0.4257770000	1mty_B:1.8031360000):0.7416190000	(((2uw1_A:0.0000010000	2uw1_B:0.0000010000):0.0000023908	1afr_A:0.2216920000):1.8143200000	1za0_A:1.6374390000):0.7676770000):0.4442300000):0.5071230000):0.3150650000	1otk_A:3.0964630000):0.1679940000	(1lko_A:1.0153530000	1yuz_A:0.9589070000):0.6970830000):0.4933220000	3qhb_A:0.6136830000):0.6735880000	((((((1lb3_A:0.1449840000	2za7_A:0.0730060000):0.4554900000	1bg7_A:0.1369130000):0.0290732000	1r03_A:0.2407620000):0.2851450000	1z6o_M:1.2104410000):0.1481580000	1z6o_A:1.5629820000):0.1304700000	((1eum_A:0.6373920000	1krq_A:0.1926820000):0.4942560000	((3e6s_A:1.7460520000	2jd7_A:0.1806410000):0.1270020000	1vlg_A:0.4024070000):0.1937970000):0.3442730000):1.0021500000):0.7123310000	2vzb_A:1.2832460000):0.4936330000	(((1bcf_A:0.0000010000	3e1q_A:0.0000010000):0.4831250000	2fkz_A:0.2045560000):0.2366580000	1jgc_A:0.5660170000):0.5505080000):0.1714140000	1nfv_A:1.0626620000):0.6885060000):0.8438920000):0.3038290000):0.1103430000):0.0952536000	1n1q_A:0.4488990000):0.0997876000	2chp_A:0.6971390000);
(1ji5_A:0.2781670000	((1jig_A:0.2715580000	((((1qgh_A:0.3614180000	2ux1_A:0.6511180000):0.2572730000	(((1dps_A:0.0000010000	1jts_A:0.0000010000):0.2273810000	1o9r_A:0.4342040000):0.3617900000	1uvh_A:0.6715540000):0.7776620000):0.1536050000	(1ji4_A:0.6236130000	2fjc_A:1.2556680000):0.3908230000):0.0274407000	((1tjo_A:0.0000010000	1tk6_A:0.0000010000):1.4331700000	(((((((2fzf_A:1.6980010000	3qhb_A:0.6140970000):0.3426720000	((((((((1oqu_A:0.2018990000	1r2f_A:0.1932450000):0.0556544000	1uzr_A:0.0261580000):1.1251700000	(1jk0_A:0.1718590000	(2uw2_A:0.0000020000	1w68_A:0.0120950000):0.1315450000):1.2132300000):0.6357650000	1mxr_A:1.1518220000):0.9324410000	3ee4_A:0.8173320000):1.3511900000	1za0_A:1.4224560000):0.5383720000	((2uw1_A:0.0000010000	2uw1_B:0.0000010000):0.1216110000	1afr_A:0.1350230000):1.5859700000):0.4959580000	(((2inc_B:1.3039860000	2inp_C:1.6182110000):0.3848130000	1mty_B:2.2695280000):0.9793220000	(1mty_D:1.6857090000	3dhg_A:0.7827350000):0.4874380000):0.8772800000):0.9339410000):0.0688089000	1otk_A:3.3448130000):0.2490850000	(1lko_A:0.6135440000	1yuz_A:0.9740390000):0.9148830000):0.5132220000	((((((((1lb3_A:0.0908100000	2za7_A:0.0599870000):0.3370760000	1bg7_A:0.0934940000):0.1516890000	1r03_A:0.0702380000):0.5223010000	(1z6o_A:1.3998570000	1z6o_M:0.8697190000):0.2877820000):0.7574920000	3e6s_A:0.7301960000):0.3435230000	2jd7_A:0.2083500000):0.2254210000	1vlg_A:0.1659040000):0.3868190000	(1eum_A:0.3975130000	1krq_A:0.1835110000):0.3041170000):1.0303400000):0.7348810000	1nfv_A:0.4983160000):0.5561940000	(2vzb_A:1.4546040000	(((1bcf_A:0.0000010000	3e1q_A:0.0000010000):0.2963680000	2fkz_A:0.2335030000):0.4206830000	1jgc_A:0.4004420000):0.6035740000):0.1986470000):0.4974490000):0.6605000000):0.0634843000):0.1152860000	1n1q_A:0.2971450000):0.1107310000	2chp_A:0.6488130000);
(1ji5_A:0.2510390000	((1jig_A:0.2217690000	(1qgh_A:0.3531370000	2ux1_A:0.7129140000):0.4513060000):0.0373548000	(2chp_A:0.5520090000	((1ji4_A:0.6833330000	2fjc_A:0.9935730000):0.2127480000	((((1dps_A:0.0000010000	1jts_A:0.0000010000):0.3692920000	1o9r_A:0.2221980000):0.5182890000	1uvh_A:0.7317180000):0.7583090000	((1tjo_A:0.0000010000	1tk6_A:0.0000010000):1.2320800000	(((((2fzf_A:2.5094380000	(1otk_A:3.2272670000	((((((1oqu_A:0.1423560000	1r2f_A:0.2499630000):0.0375349000	1uzr_A:0.1247290000):1.5323500000	(1mxr_A:1.6307500000	(1jk0_A:0.1075150000	(2uw2_A:0.0000020000	1w68_A:0.0315290000):0.1163280000):1.6423900000):0.2661590000):1.0543700000	3ee4_A:1.1371600000):1.1660600000	(((2uw1_A:0.0000010000	2uw1_B:0.0000010000):0.0530263000	1afr_A:0.0743490000):2.2873200000	1za0_A:0.9634030000):1.0920800000):0.2863660000	((2inc_B:0.6488380000	(2inp_C:1.3561930000	1mty_B:1.8242410000):0.5358710000):0.3588380000	(1mty_D:1.1603570000	3dhg_A:1.3081830000):1.4357200000):1.7268200000):0.2116140000):0.3495270000):0.6765080000	((1lko_A:0.5460180000	1yuz_A:1.1444440000):1.1188600000	3qhb_A:0.8948260000):0.5113110000):1.2739800000	(((((((((1lb3_A:0.0810420000	2za7_A:0.0629190000):0.3556600000	1bg7_A:0.0987430000):0.0964827000	1r03_A:0.3560710000):0.2983570000	1z6o_A:1.4124840000):0.2897390000	1z6o_M:1.2236080000):0.5722200000	3e6s_A:1.3654320000):0.1980310000	2jd7_A:0.4290730000):0.0353915000	1vlg_A:0.1424860000):0.5674530000	(1eum_A:0.7636990000	1krq_A:0.2301750000):0.3839300000):1.0578800000):0.5295080000	1nfv_A:0.6473710000):0.3834520000	(2vzb_A:1.0503190000	(((1bcf_A:0.0000010000	3e1q_A:0.0000020000):0.1919150000	2fkz_A:0.1966830000):0.3020170000	1jgc_A:0.4232010000):0.7371490000):0.2571030000):0.2827770000):0.6150910000):0.1628850000):0.1340360000):0.0884449000):0.0582775000	1n1q_A:0.3392840000);
(1ji5_A:0.4198160000	(1jig_A:0.1620690000	((1qgh_A:0.4046230000	2ux1_A:0.6173850000):0.6230660000	((1ji4_A:0.8728740000	2fjc_A:1.1228350000):0.2666770000	(((((1dps_A:0.0000010000	1jts_A:0.0000010000):0.5220610000	1o9r_A:0.1101320000):0.6973710000	1uvh_A:1.0406030000):0.3135370000	(1tjo_A:0.0000010000	1tk6_A:0.0000010000):0.9772690000):0.2946110000	(((((((((2fzf_A:2.5755030000	1yuz_A:0.9320340000):0.2569380000	1lko_A:0.8822130000):0.3332500000	3qhb_A:1.1277620000):0.7156380000	((((((((1oqu_A:0.1847870000	1r2f_A:0.2212920000):0.0602081000	1uzr_A:0.0078410000):1.0789500000	1mxr_A:1.0713100000):0.4462320000	(1jk0_A:0.0324450000	(2uw2_A:0.0000020000	1w68_A:0.0132440000):0.2323490000):1.0847300000):0.7862820000	3ee4_A:1.0982170000):2.3693800000	((2uw1_A:0.0000010000	2uw1_B:0.0000010000):0.0899089000	1afr_A:0.1413740000):1.5972100000):0.6009240000	1za0_A:2.2374770000):0.2524940000	((2inc_B:1.3504760000	(2inp_C:0.7863490000	1mty_B:2.7452900000):1.1520000000):0.4872450000	(1mty_D:1.8622300000	3dhg_A:0.9451450000):0.9465750000):1.7514800000):0.5050020000):0.0000025411	1otk_A:3.9532870000):0.2308650000	(((((((((1lb3_A:0.0894040000	2za7_A:0.0680570000):0.5032780000	1r03_A:0.3548350000):0.1281890000	1bg7_A:0.0722460000):0.2161290000	1z6o_A:1.7283330000):0.2821120000	1z6o_M:1.5519020000):0.6380090000	3e6s_A:0.8726620000):0.3144690000	2jd7_A:0.3488240000):0.1844820000	1vlg_A:0.2586400000):0.2177850000	(1eum_A:0.5292300000	1krq_A:0.3708460000):0.4965360000):1.7362800000):0.1335700000	1nfv_A:0.6265510000):0.7290970000	(((1bcf_A:0.0000010000	3e1q_A:0.0000010000):0.3152260000	2fkz_A:0.2569590000):0.3405950000	1jgc_A:0.3894300000):1.0581500000):0.3399170000	2vzb_A:1.4203560000):1.3060400000):0.2468000000):0.2108020000):0.1006670000):0.1050190000	(1n1q_A:0.3294530000	2chp_A:0.7441720000):0.1514450000);
(1ji5_A:0.2780640000	1jig_A:0.2807590000	((1n1q_A:0.1847800000	((1qgh_A:0.3246510000	2ux1_A:0.7079500000):0.6023410000	((1ji4_A:0.6508500000	2fjc_A:1.0250930000):0.1800900000	((((1dps_A:0.0000010000	1jts_A:0.0000010000):0.4158290000	1o9r_A:0.1982550000):0.5671670000	1uvh_A:0.7314700000):0.7729440000	((1tjo_A:0.0000010000	1tk6_A:0.0000010000):1.2695000000	(((((2fzf_A:2.0969070000	(((((1oqu_A:0.1963140000	(1r2f_A:0.2356560000	1uzr_A:0.1558750000):0.0245998000):0.9125270000	1mxr_A:0.8777060000):0.6869540000	(1jk0_A:0.0399740000	(2uw2_A:0.0000020000	1w68_A:0.0122510000):0.2357880000):1.1915500000):0.6323540000	3ee4_A:1.1805420000):1.1513300000	(((2uw1_A:0.0000010000	2uw1_B:0.0000010000):0.0044975000	1afr_A:0.2302740000):3.2456100000	1za0_A:1.2983320000):0.7630860000):0.5016830000):0.3515630000	(1otk_A:2.6211380000	(((2inc_B:1.1856320000	2inp_C:1.0300080000):0.7124460000	1mty_B:1.7734900000):0.4261100000	(1mty_D:1.3044570000	3dhg_A:1.1431160000):0.4909810000):0.8444260000):0.9317780000):0.5255370000	((1lko_A:0.7475600000	1yuz_A:0.8714630000):0.8379840000	3qhb_A:1.1844200000):0.4526900000):1.0560000000	(2vzb_A:0.8310550000	(((1lb3_A:0.0808640000	2za7_A:0.0511300000):0.4433210000	(1bg7_A:0.0000020000	1r03_A:0.4291640000):0.1032970000):0.1753390000	((1z6o_A:1.3602190000	1z6o_M:0.8920590000):0.3458710000	(((1eum_A:0.3455510000	1krq_A:0.4829370000):0.7478780000	(2jd7_A:0.4587710000	1vlg_A:0.2175440000):0.0640375000):0.3225050000	3e6s_A:1.1520680000):0.6244560000):0.0498161000):1.2659500000):0.4106360000):0.2276010000	((((1bcf_A:0.0000010000	3e1q_A:0.0000010000):0.2166010000	2fkz_A:0.2468080000):0.3697810000	1jgc_A:0.5570110000):0.9905500000	1nfv_A:0.7910910000):0.5653970000):0.5806210000):0.4725510000):0.1353850000):0.1027800000):0.1414100000):0.0464142000	2chp_A:0.5345620000):0.0726443000);
(1ji5_A:0.2954030000	(1jig_A:0.1673120000	((1qgh_A:0.2804610000	2ux1_A:0.8448190000):0.5087620000	((1ji4_A:1.0523910000	2fjc_A:0.9395170000):0.4863410000	(((((1dps_A:0.0000010000	1jts_A:0.0000010000):0.3525220000	1o9r_A:0.4359850000):0.6941410000	1uvh_A:1.0934280000):0.5225170000	(1tjo_A:0.0000010000	1tk6_A:0.0000010000):1.0161700000):0.2648520000	((((((2fzf_A:1.2406120000	(1lko_A:0.7113000000	1yuz_A:0.8673240000):0.2628990000):0.2558190000	(((1otk_A:3.8607530000	(((2inc_B:1.4294470000	(2inp_C:0.7070840000	1mty_B:2.3608800000):0.8721420000):1.1751000000	1mty_D:0.9504630000):0.3008210000	3dhg_A:1.2077750000):0.8346580000):0.4704750000	(((2uw1_A:0.0000010000	2uw1_B:0.0000010000):0.0053015600	1afr_A:0.1920360000):1.8643000000	1za0_A:1.2837660000):0.8567990000):0.5843510000	(((((1oqu_A:0.1445680000	1uzr_A:0.0871450000):0.0167701000	1r2f_A:0.2019340000):0.6282920000	1mxr_A:1.0428430000):0.6427150000	(1jk0_A:0.1042010000	(2uw2_A:0.0000020000	1w68_A:0.0234160000):0.1960120000):1.2463100000):0.9378550000	3ee4_A:0.6112360000):1.1214200000):1.1083100000):0.5044330000	3qhb_A:0.9750170000):0.7778530000	((((((1lb3_A:0.0444590000	2za7_A:0.1232130000):0.5491350000	1bg7_A:0.0911000000):0.1474970000	1r03_A:0.1848340000):0.3272280000	1z6o_A:1.9209360000):0.0273968000	1z6o_M:0.7624480000):0.3382850000	((1eum_A:0.6062210000	1krq_A:0.1489710000):0.3882310000	(3e6s_A:1.0994590000	(2jd7_A:0.4516230000	1vlg_A:0.1999750000):0.2107580000):0.0734441000):0.1243810000):0.9547780000):0.1762650000	((((1bcf_A:0.0000010000	3e1q_A:0.0000010000):0.1570440000	2fkz_A:0.2908870000):0.2670780000	1jgc_A:0.3854600000):0.6532850000	1nfv_A:0.6961540000):0.4702700000):0.1595290000	2vzb_A:1.0168180000):1.3180100000):0.4300100000):0.0403034000):0.1810100000):0.0912844000	(1n1q_A:0.3418680000	2chp_A:0.6885840000):0.1782820000);
(1ji5_A:0.1321730000	((1jig_A:0.2812810000	((1qgh_A:0.3398680000	2ux1_A:0.8278070000):0.2859410000	(((1ji4_A:0.9903500000	2fjc_A:0.7088440000):0.2754680000	((1tjo_A:0.0000010000	1tk6_A:0.0000010000):0.9215520000	((((2fzf_A:2.4138180000	((((((((1oqu_A:0.1573730000	1r2f_A:0.2666510000):0.0135597000	1uzr_A:0.0814420000):1.3759300000	1mxr_A:0.6144070000):0.4017780000	(1jk0_A:0.0253370000	(2uw2_A:0.0000020000	1w68_A:0.0170430000):0.1955360000):0.8174130000):1.3327800000	3ee4_A:1.0432300000):1.5483700000	1za0_A:1.4520240000):0.4172950000	(((2inc_B:0.7096780000	(2inp_C:0.9873760000	1mty_B:1.6725080000):0.2112040000):1.4466800000	1mty_D:1.5429780000):0.2179430000	3dhg_A:0.4577250000):1.4579900000):0.1615690000	((2uw1_A:0.0000010000	2uw1_B:0.0000010000):0.0000022122	1afr_A:0.2272990000):1.8807600000):0.7017600000):0.8573500000	(((1lko_A:0.8824540000	1yuz_A:1.0634940000):0.9421130000	3qhb_A:0.9551990000):0.4439080000	(((((1lb3_A:0.0462060000	2za7_A:0.1105630000):0.2433400000	(1bg7_A:0.1517680000	1r03_A:0.2754430000):0.0804521000):0.1405490000	((1eum_A:0.5030510000	1krq_A:0.5424250000):0.4122630000	((3e6s_A:1.3625720000	2jd7_A:0.3091050000):0.1966410000	1vlg_A:0.2516840000):0.3056900000):0.7118000000):0.4331790000	(1z6o_A:1.3307120000	1z6o_M:0.8846990000):0.1500870000):0.5185510000	1otk_A:3.7588750000):0.5705780000):0.0712776000):0.6915250000	2vzb_A:1.2802590000):0.1774060000	((((1bcf_A:0.0000010000	3e1q_A:0.0000010000):0.3269380000	2fkz_A:0.1348640000):0.2616270000	1jgc_A:0.4655030000):0.8585510000	1nfv_A:0.6867360000):0.6145590000):0.2179710000):1.0323000000):0.1111530000	(((1dps_A:0.0000010000	1jts_A:0.0000010000):0.3879690000	1o9r_A:0.3493330000):0.3102880000	1uvh_A:0.7288210000):0.9071450000):0.1023640000):0.1472250000):0.0221707000	1n1q_A:0.4019700000):0.1437300000	2chp_A:0.8297930000);
(1ji5_A:0.3374200000	(1jig_A:0.1588470000	((1qgh_A:0.4304850000	2ux1_A:0.6978640000):0.5547990000	((1ji4_A:1.1578190000	2fjc_A:0.8858790000):0.0407349000	((((1dps_A:0.0000010000	1jts_A:0.0000010000):0.7227590000	1o9r_A:0.1476350000):0.7726210000	1uvh_A:1.0055720000):0.2954380000	((1tjo_A:0.0000010000	1tk6_A:0.0000010000):1.0316100000	(((((2fzf_A:2.6231510000	3qhb_A:0.6181770000):0.2415860000	(1lko_A:0.6334080000	1yuz_A:0.8962780000):0.8444480000):0.5348960000	(1otk_A:2.2123400000	(((((((1oqu_A:0.1632380000	1uzr_A:0.1201250000):0.0433445000	1r2f_A:0.1769340000):1.2486300000	1mxr_A:1.2622600000):0.3823000000	(1jk0_A:0.1141800000	(2uw2_A:0.0000020000	1w68_A:0.0309230000):0.1792320000):1.3221300000):0.5630540000	3ee4_A:1.5149060000):1.0303500000	(((2uw1_A:0.0000010000	2uw1_B:0.0000010000):0.0000025742	1afr_A:0.1871850000):2.3768600000	1za0_A:0.8580370000):1.5533800000):0.3537460000	((2inc_B:1.1535140000	(2inp_C:1.0842340000	1mty_B:1.6847760000):0.5884760000):0.5576210000	(1mty_D:1.3353610000	3dhg_A:0.9926920000):0.8018740000):1.2518400000):0.5124360000):0.8591280000):0.6029750000	(1nfv_A:0.7948600000	(((((((((1lb3_A:0.0822980000	2za7_A:0.0648360000):0.2946040000	1r03_A:0.3162160000):0.0906771000	1bg7_A:0.0448010000):0.5708910000	1z6o_M:0.8961160000):0.0585225000	1z6o_A:1.6218910000):0.8508390000	3e6s_A:1.1038820000):0.1757620000	2jd7_A:0.5540920000):0.0730526000	1vlg_A:0.1778000000):0.1879970000	(1eum_A:0.8432180000	1krq_A:0.2011570000):0.6221420000):1.0929700000):0.2198860000):0.0676141000	(2vzb_A:1.0773950000	(((1bcf_A:0.0000010000	3e1q_A:0.0000010000):0.2941980000	2fkz_A:0.1908850000):0.3613220000	1jgc_A:0.3870170000):0.7059730000):0.5416190000):0.5488120000):0.4247990000):0.4680420000):0.1699050000):0.1895550000):0.1026060000	(1n1q_A:0.4368030000	2chp_A:0.7315320000):0.0549742000);
(1ji5_A:0.3290870000	(1jig_A:0.2640490000	((1qgh_A:0.5278060000	2ux1_A:0.7749950000):0.4181770000	((1ji4_A:0.8603240000	2fjc_A:0.9105160000):0.2649700000	(((((1dps_A:0.0000010000	1jts_A:0.0000010000):0.3126620000	1o9r_A:0.2960730000):0.7758280000	1uvh_A:0.5473940000):0.5242010000	(1tjo_A:0.0000010000	1tk6_A:0.0000010000):1.3400800000):0.3836930000	(((((2fzf_A:3.0251810000	((1lko_A:0.7922840000	1yuz_A:1.1251690000):1.0464400000	3qhb_A:1.0281760000):0.1068320000):1.0097600000	((((((((1oqu_A:0.1887820000	1uzr_A:0.1105000000):0.0531782000	1r2f_A:0.1510320000):1.1805200000	1mxr_A:1.0995940000):0.6305800000	(1jk0_A:0.0988680000	(2uw2_A:0.0000020000	1w68_A:0.0120940000):0.3219090000):1.0659000000):0.9631620000	3ee4_A:1.1495960000):0.8558800000	((2inc_B:1.4940600000	(2inp_C:1.6202040000	1mty_B:2.5504470000):0.6292350000):0.5572360000	(1mty_D:1.3032800000	3dhg_A:0.6644730000):1.2319000000):0.8377320000):1.2993300000	((2uw1_A:0.0000010000	2uw1_B:0.0000010000):0.0750923000	1afr_A:0.2340550000):1.7778200000):0.0000022246	1za0_A:1.4161910000):1.6609400000):0.5616030000	(((((((1lb3_A:0.1283410000	2za7_A:0.1108680000):0.4497030000	1bg7_A:0.1332920000):0.0547666000	1r03_A:0.3067750000):0.2297090000	(((1eum_A:0.3661010000	1krq_A:0.3423340000):0.4287490000	(2jd7_A:0.3635150000	1vlg_A:0.4522000000):0.1546350000):0.3168890000	3e6s_A:1.5011770000):0.9406870000):0.2914620000	1z6o_A:1.4110500000):0.2014970000	1z6o_M:0.8962410000):0.4002600000	1otk_A:3.9927320000):0.2738370000):0.3833650000	((((1bcf_A:0.0000010000	3e1q_A:0.0000010000):0.2534780000	2fkz_A:0.3526000000):0.2604180000	1jgc_A:0.5784440000):0.8960310000	1nfv_A:1.2382640000):0.6555630000):0.2372840000	2vzb_A:1.3112200000):0.5829290000):0.4671060000):0.2140170000):0.1432720000):0.0865763000	(1n1q_A:0.3324600000	2chp_A:0.5636770000):0.1077560000);
(1ji5_A:0.3271240000	((1jig_A:0.2514980000	((1qgh_A:0.3304070000	2ux1_A:0.8586630000):0.4733690000	((1ji4_A:0.9580450000	2fjc_A:1.2096740000):0.4576730000	((((1dps_A:0.0000010000	1jts_A:0.0000010000):0.5720530000	1o9r_A:0.4639740000):0.4122780000	1uvh_A:1.3721300000):0.5652280000	((1tjo_A:0.0000010000	1tk6_A:0.0000010000):0.7519350000	(((2fzf_A:3.3757180000	3qhb_A:0.9379340000):0.4423600000	(((1lko_A:0.4694870000	1yuz_A:1.3650660000):0.2097820000	(((((((1oqu_A:0.2070140000	1uzr_A:0.1376370000):0.0000021635	1r2f_A:0.3473850000):1.2583400000	1mxr_A:0.9213410000):0.3160100000	(1jk0_A:0.0570160000	(2uw2_A:0.0000020000	1w68_A:0.0000020000):0.3267880000):1.6123800000):0.7089100000	3ee4_A:1.0294990000):1.4299700000	1za0_A:2.0911000000):0.5596540000	((2uw1_A:0.0000010000	2uw1_B:0.0000010000):0.1335610000	1afr_A:0.1170550000):2.5633400000):0.9154930000):0.3744180000	(1otk_A:3.5577300000	(((2inc_B:1.7469090000	2inp_C:1.3524100000):0.5375650000	1mty_B:1.4613240000):0.4527920000	(1mty_D:1.2615790000	3dhg_A:1.6837270000):0.4695980000):0.5940970000):1.2976100000):0.6314860000):0.6786300000	(((2vzb_A:1.7728410000	(((1bcf_A:0.0000010000	3e1q_A:0.0000010000):0.4354960000	2fkz_A:0.0188570000):0.4665510000	1jgc_A:0.2693930000):0.5734190000):0.5876920000	1nfv_A:1.0881320000):0.2160260000	((((1lb3_A:0.0752590000	2za7_A:0.1128120000):0.2194320000	(1bg7_A:0.1229110000	1r03_A:0.3573720000):0.0752598000):0.2236110000	(1z6o_A:1.7778930000	1z6o_M:1.1422200000):0.4110450000):0.2525480000	(((1eum_A:0.8843870000	1krq_A:0.3243950000):0.5880630000	(2jd7_A:0.4471160000	1vlg_A:0.3443630000):0.1414000000):0.2492040000	3e6s_A:1.1161150000):0.5668390000):1.2622200000):0.2645370000):0.7867830000):0.9140880000):0.4859790000):0.2240340000):0.2065920000):0.1031780000	1n1q_A:0.4627080000):0.0721382000	2chp_A:0.5871830000);
(1ji5_A:0.3372890000	((1jig_A:0.1045930000	((1ji4_A:0.7448010000	2fjc_A:0.8437210000):0.6051500000	((((1dps_A:0.0000010000	1jts_A:0.0000010000):0.4265080000	1o9r_A:0.2439030000):0.6908180000	1uvh_A:0.6346850000):0.6501220000	((1tjo_A:0.0000010000	1tk6_A:0.0000010000):0.7263830000	((((((2fzf_A:2.9479760000	((1lko_A:0.3404000000	1yuz_A:1.2078530000):0.7851550000	3qhb_A:1.3611230000):0.3125470000):0.2875390000	(1otk_A:2.3862430000	((((((1oqu_A:0.1459500000	(1r2f_A:0.0689250000	1mxr_A:2.0110430000):0.1882960000):0.0329933000	1uzr_A:0.0908220000):1.5061000000	(1jk0_A:0.1290660000	(2uw2_A:0.0000020000	1w68_A:0.0127060000):0.1305920000):1.2971200000):1.0233000000	3ee4_A:0.8438030000):1.6378700000	(((2inc_B:1.7014930000	2inp_C:1.0365050000):0.9445150000	1mty_B:1.7641470000):0.5021730000	(1mty_D:1.5508620000	3dhg_A:1.5785160000):0.9672680000):1.1106900000):0.3943840000	(((2uw1_A:0.0000010000	2uw1_B:0.0000010000):0.1777110000	1afr_A:0.0039720000):3.4266900000	1za0_A:1.6279880000):0.8507750000):0.5388420000):0.3723930000):0.5511970000	(((((((1lb3_A:0.0871530000	2za7_A:0.0887440000):0.4903230000	1bg7_A:0.1416320000):0.1055350000	1r03_A:0.3131750000):0.6470850000	(1z6o_A:1.4756010000	1z6o_M:0.9984350000):0.0782535000):0.5510540000	3e6s_A:1.4426100000):0.0786909000	(2jd7_A:0.3258940000	1vlg_A:0.4639030000):0.1871030000):0.4796100000	(1eum_A:0.6825070000	1krq_A:0.2215390000):0.0803223000):1.3824700000):0.2493720000	1nfv_A:0.7168710000):0.3719670000	2vzb_A:1.5251090000):0.3186110000	(((1bcf_A:0.0000010000	3e1q_A:0.0000010000):0.2947720000	2fkz_A:0.2350020000):0.2970240000	1jgc_A:0.4984410000):0.9428750000):0.6532570000):0.5301060000):0.2725500000):0.1118270000):0.0551920000	(1qgh_A:0.3143580000	2ux1_A:0.8716780000):0.5050390000):0.0396410000	(1n1q_A:0.3319330000	2chp_A:0.6023970000):0.1389000000);
(1ji5_A:0.1550540000	(1jig_A:0.2723990000	(1n1q_A:0.3747050000	((1qgh_A:0.2452330000	2ux1_A:0.8868600000):0.3971570000	(((1ji4_A:0.5602920000	2fjc_A:0.9004390000):0.3154510000	(((1dps_A:0.0000010000	1jts_A:0.0000010000):0.3205490000	1o9r_A:0.3908920000):0.3999090000	1uvh_A:0.6186840000):0.7423650000):0.1443930000	((1tjo_A:0.0000010000	1tk6_A:0.0000010000):1.0848000000	((((((((2fzf_A:2.3707720000	(1lko_A:0.6858460000	1yuz_A:0.7191440000):0.9861770000):0.2395910000	3qhb_A:1.4327730000):0.5617690000	(1otk_A:2.2477690000	((2inc_B:1.1847930000	(2inp_C:0.8356850000	1mty_B:2.7547780000):0.8384580000):0.4799500000	(1mty_D:1.5926880000	3dhg_A:1.6980100000):1.0585100000):0.7355720000):0.0990610000):0.6437080000	(((((1oqu_A:0.1796280000	1uzr_A:0.0834570000):0.0073006200	1r2f_A:0.2058950000):0.7179610000	(1mxr_A:0.8514750000	(1jk0_A:0.0632860000	(2uw2_A:0.0000020000	1w68_A:0.0237040000):0.2390140000):1.0205800000):0.7499900000):1.6507000000	3ee4_A:0.2210640000):1.6497900000	(((2uw1_A:0.0000010000	2uw1_B:0.0000010000):0.0000021831	1afr_A:0.2323030000):1.8174900000	1za0_A:2.0662220000):0.8327600000):0.0978581000):0.6318280000	((((((((1lb3_A:0.0871650000	2za7_A:0.0637850000):0.3028130000	1bg7_A:0.2020680000):0.1947690000	1r03_A:0.2062620000):0.3848750000	(1z6o_A:2.1086080000	1z6o_M:0.7432240000):0.3460000000):0.8393400000	1vlg_A:0.1782770000):0.1364080000	2jd7_A:0.2577370000):0.3141640000	3e6s_A:1.0064580000):0.2506770000	(1eum_A:0.5047740000	1krq_A:0.4081360000):0.2026580000):1.2104600000):0.6122290000	1nfv_A:0.2523380000):0.6466450000	(((1bcf_A:0.0000010000	3e1q_A:0.0000010000):0.3853620000	2fkz_A:0.2671530000):0.6718420000	1jgc_A:0.4680030000):1.2514300000):0.3622250000	2vzb_A:2.0138580000):0.6509700000):1.2956900000):0.0614030000):0.1641710000):0.1298860000):0.0973178000	2chp_A:0.6632260000);
(1ji5_A:0.2738840000	((1jig_A:0.3187600000	((1qgh_A:0.2221430000	2ux1_A:0.7003110000):0.4962230000	((1ji4_A:0.6458700000	2fjc_A:0.6248970000):0.4719340000	((((1dps_A:0.0000010000	1jts_A:0.0000010000):0.3894660000	1o9r_A:0.2862580000):0.3056370000	1uvh_A:0.8839970000):0.5257050000	((1tjo_A:0.0000010000	1tk6_A:0.0000010000):0.8853870000	(((((2fzf_A:1.2933590000	((((((((1oqu_A:0.1446260000	1r2f_A:0.2449290000):0.0024557700	1uzr_A:0.0585490000):0.8810390000	1mxr_A:0.8238850000):0.6355620000	(1jk0_A:0.0691120000	(2uw2_A:0.0000020000	1w68_A:0.0227940000):0.1683040000):1.0178100000):1.1642100000	3ee4_A:0.3900290000):1.4837200000	1za0_A:1.1647830000):0.4182280000	((2inc_B:0.7600750000	(2inp_C:0.9750160000	1mty_B:2.5292710000):1.1068400000):1.1642100000	(1mty_D:1.0357920000	3dhg_A:1.2611310000):0.2565250000):1.3763800000):0.1812260000	((2uw1_A:0.0000010000	2uw1_B:0.0000010000):0.0000020264	1afr_A:0.2504210000):1.5763700000):0.9651230000):0.1393770000	((1lko_A:0.8964840000	1yuz_A:1.1417720000):0.4937160000	3qhb_A:1.2615820000):0.1992680000):0.2563310000	((((((1lb3_A:0.0660550000	2za7_A:0.0827090000):0.4459060000	1r03_A:0.2253220000):0.0820409000	1bg7_A:0.0386720000):0.5048230000	1z6o_A:1.6527410000):0.1227470000	(1z6o_M:0.9824790000	((1eum_A:0.4341000000	1krq_A:0.3290500000):0.2378060000	(3e6s_A:0.9349350000	(2jd7_A:0.3650390000	1vlg_A:0.2958120000):0.2854830000):0.2010880000):0.7725820000):0.0452281000):0.6369070000	1otk_A:2.9070910000):0.6634810000):0.8447600000	2vzb_A:1.1977240000):0.0000026663	((((1bcf_A:0.0000010000	3e1q_A:0.0000010000):0.2693830000	2fkz_A:0.2319640000):0.1859340000	1jgc_A:0.3247990000):0.8363890000	1nfv_A:0.7764940000):0.4272780000):0.3134430000):0.5014030000):0.2069900000):0.0375605000):0.0613298000):0.0633081000	1n1q_A:0.2924270000):0.0662152000	2chp_A:0.7190070000);
(1ji5_A:0.2595390000	((1jig_A:0.1817830000	(1qgh_A:0.2161230000	2ux1_A:0.7806530000):0.5792890000):0.0848095000	(1n1q_A:0.3946320000	((1ji4_A:0.6623810000	2fjc_A:0.9333700000):0.4227330000	((((1dps_A:0.0000010000	1jts_A:0.0000010000):0.3829480000	1o9r_A:0.3437090000):0.5202300000	1uvh_A:0.9948490000):0.5401050000	((1tjo_A:0.0000010000	1tk6_A:0.0000010000):1.0412500000	(((((((2fzf_A:1.7241910000	(1lko_A:0.6711590000	1yuz_A:0.7283210000):0.8381130000):0.1779630000	3qhb_A:1.3068640000):0.6569140000	(1otk_A:2.5265990000	(((((((1oqu_A:0.2103760000	1r2f_A:0.2598050000):0.0074472500	1uzr_A:0.1120910000):1.1405300000	1mxr_A:0.9783840000):0.3947090000	(1jk0_A:0.0637960000	(2uw2_A:0.0000020000	1w68_A:0.0179170000):0.2041860000):1.0936000000):1.5527700000	3ee4_A:0.6202700000):0.7814520000	((2inc_B:0.6474590000	(2inp_C:1.0727960000	1mty_B:2.4969080000):1.1095400000):0.6450750000	(1mty_D:1.3428920000	3dhg_A:0.8074070000):0.7120370000):1.2528300000):0.3715730000	(((2uw1_A:0.0000010000	2uw1_B:0.0000010000):0.0766682000	1afr_A:0.1529000000):1.3308500000	1za0_A:1.8842050000):0.6369290000):1.1241800000):0.2153830000):0.3718250000	(((((((1lb3_A:0.1045500000	2za7_A:0.0985080000):0.3217250000	(1bg7_A:0.1543470000	1r03_A:0.3300480000):0.0721527000):0.2263260000	(1z6o_A:1.5624700000	1z6o_M:1.3982200000):0.1365190000):0.6171650000	3e6s_A:0.9854910000):0.5622770000	1vlg_A:0.2705500000):0.2062010000	2jd7_A:0.2154390000):0.5135580000	(1eum_A:0.6364890000	1krq_A:0.2928700000):0.2590810000):1.1535800000):0.1904260000	1nfv_A:0.5999430000):0.7697390000	(((1bcf_A:0.0000010000	3e1q_A:0.0000010000):0.2140090000	2fkz_A:0.2477690000):0.3199930000	1jgc_A:0.3078560000):0.6973040000):0.1207160000	2vzb_A:1.1702130000):0.8639580000):0.3902670000):0.5632300000):0.1652210000):0.1252270000):0.0895156000	2chp_A:0.5712230000);
(1ji5_A:0.3111750000	1jig_A:0.2528920000	((1n1q_A:0.4476020000	2chp_A:0.6541670000):0.0351273000	((1qgh_A:0.2090240000	2ux1_A:0.9969040000):0.5550130000	(((1ji4_A:0.8530650000	2fjc_A:1.0662430000):0.1456300000	(((1dps_A:0.0000010000	1jts_A:0.0000010000):0.4168900000	1o9r_A:0.5587580000):0.5308440000	1uvh_A:1.0418250000):0.7980400000):0.2585220000	((1tjo_A:0.0000010000	1tk6_A:0.0000010000):0.7112570000	(((((2fzf_A:1.8306500000	(((1lko_A:0.4700240000	1yuz_A:1.4854650000):0.7569870000	3qhb_A:0.8937610000):0.2610440000	1otk_A:4.0848460000):0.2209340000):0.1157640000	(((((((1oqu_A:0.1246060000	1uzr_A:0.0588910000):0.1363180000	1r2f_A:0.1328560000):1.1784800000	1mxr_A:1.4186320000):0.5431080000	(1jk0_A:0.1756410000	(2uw2_A:0.0000020000	1w68_A:0.0057920000):0.1279710000):0.6355740000):1.1372500000	3ee4_A:1.2382650000):0.6550170000	((2inc_B:1.0735890000	(2inp_C:0.7887390000	1mty_B:1.9781490000):0.6877870000):0.7911820000	(1mty_D:1.3195440000	3dhg_A:1.2436150000):0.1967830000):1.4229800000):0.8969580000	(((2uw1_A:0.0000010000	2uw1_B:0.0000010000):0.0039099200	1afr_A:0.2170480000):2.1280500000	1za0_A:1.6152000000):1.5541300000):0.8275890000):0.6693580000	(((((((1lb3_A:0.0837760000	2za7_A:0.0554150000):0.3379050000	1bg7_A:0.1004830000):0.1185560000	1r03_A:0.2855660000):0.2696420000	(1z6o_A:1.6508870000	1z6o_M:0.9260810000):0.1860680000):0.7258130000	(2jd7_A:0.6609250000	1vlg_A:0.2688870000):0.1325760000):0.2481140000	3e6s_A:1.1332890000):0.1831820000	(1eum_A:0.6693130000	1krq_A:0.2717880000):0.4296240000):1.2717800000):0.3611060000	1nfv_A:0.5736610000):0.1912710000	(2vzb_A:1.9410710000	(((1bcf_A:0.0000010000	3e1q_A:0.0000010000):0.3336590000	2fkz_A:0.2236640000):0.2300970000	1jgc_A:0.5168080000):0.8621370000):0.2960470000):1.0292400000):1.0616500000):0.1418330000):0.1228610000):0.1812690000);
(1ji5_A:0.2502100000	(((1jig_A:0.1704590000	((1ji4_A:0.6281610000	2fjc_A:0.8782330000):0.3811390000	((((1dps_A:0.0000010000	1jts_A:0.0000010000):0.3062530000	1o9r_A:0.2856920000):0.4429570000	1uvh_A:0.7008830000):0.3514130000	((1tjo_A:0.0000010000	1tk6_A:0.0000010000):0.7777860000	(((((((2fzf_A:2.4206560000	((((((((1oqu_A:0.1593560000	1uzr_A:0.0757280000):0.0740602000	1r2f_A:0.2020590000):1.2111700000	1mxr_A:1.1677800000):0.4885430000	(1jk0_A:0.1008160000	(2uw2_A:0.0000020000	1w68_A:0.0245400000):0.1505900000):1.0512100000):1.6506600000	3ee4_A:0.8288050000):1.3918800000	1za0_A:1.5762190000):0.6582550000	((2uw1_A:0.0000010000	2uw1_B:0.0000010000):0.1183090000	1afr_A:0.1445870000):2.1796400000):0.9508700000	((2inc_B:1.0362680000	(2inp_C:1.5265190000	1mty_B:3.1977690000):0.6795140000):1.0024300000	(1mty_D:1.6098660000	3dhg_A:1.0043170000):0.3015870000):1.1203100000):0.5065240000):0.5160660000	1otk_A:3.1735800000):0.1466160000	3qhb_A:1.4850500000):0.6662730000	(1lko_A:1.1033350000	1yuz_A:0.7294750000):0.7394760000):0.8007580000	((((((((1lb3_A:0.0768460000	2za7_A:0.0655750000):0.3984870000	1bg7_A:0.0872820000):0.2454850000	1r03_A:0.2569530000):0.5811530000	1z6o_M:1.0553990000):0.3240680000	1z6o_A:1.9542590000):0.3831510000	3e6s_A:1.3191410000):0.2124710000	(2jd7_A:0.3730430000	1vlg_A:0.3510220000):0.2453950000):0.2295670000	(1eum_A:0.6567580000	1krq_A:0.1633070000):0.3100650000):1.4675800000):0.2916430000	1nfv_A:0.6504220000):0.3850160000	(2vzb_A:1.5926050000	(((1bcf_A:0.0000010000	3e1q_A:0.0000010000):0.2249410000	2fkz_A:0.2111100000):0.2990550000	1jgc_A:0.3906200000):0.6938560000):0.5905580000):0.7462430000):0.5659700000):0.4585130000):0.1134930000):0.0621237000	(1qgh_A:0.2079300000	2ux1_A:0.6744370000):0.6051140000):0.0659236000	1n1q_A:0.2979020000):0.0503826000	2chp_A:0.5237120000);
(1ji5_A:0.3389570000	1jig_A:0.2511430000	((((1n1q_A:0.3994440000	((((1dps_A:0.0000010000	1jts_A:0.0000010000):0.5308910000	1o9r_A:0.3983500000):0.6862700000	1uvh_A:1.0009610000):0.4501930000	((1tjo_A:0.0000010000	1tk6_A:0.0000010000):0.6120330000	((((2fzf_A:3.5655620000	((((1lko_A:0.9210040000	1yuz_A:0.6623690000):0.6431630000	3qhb_A:1.4679630000):0.4939460000	(1otk_A:2.8947440000	((2inc_B:0.6716240000	(2inp_C:1.0837040000	1mty_B:2.0257650000):0.7252730000):0.7844970000	(1mty_D:1.6283630000	3dhg_A:0.7050230000):0.5615810000):1.0916400000):0.7778390000):0.4105500000	(((((1oqu_A:0.1824860000	1uzr_A:0.0893260000):0.0753638000	1r2f_A:0.0949890000):1.3202100000	1mxr_A:0.7293320000):0.6190310000	(1jk0_A:0.1743060000	(2uw2_A:0.0000020000	1w68_A:0.0287470000):0.1959370000):1.3262200000):0.8093850000	(3ee4_A:0.9788740000	(((2uw1_A:0.0000010000	2uw1_B:0.0000010000):0.0377016000	1afr_A:0.1561510000):2.6190100000	1za0_A:2.0239870000):0.4837900000):0.3744840000):1.6789600000):0.2633600000):0.2056950000	(((((((1lb3_A:0.0947190000	2za7_A:0.0531950000):0.3922050000	1r03_A:0.4251400000):0.1363600000	1bg7_A:0.0000020000):0.2725040000	(1z6o_A:1.6480950000	1z6o_M:1.5144360000):0.1333220000):0.6984210000	3e6s_A:1.2282800000):0.5774820000	(2jd7_A:0.2674190000	1vlg_A:0.3979650000):0.1398800000):0.3399630000	(1eum_A:0.5950650000	1krq_A:0.3595540000):0.2495760000):1.4777900000):0.1539170000	1nfv_A:0.7190850000):0.3742180000	(2vzb_A:1.5495830000	(((1bcf_A:0.0000010000	3e1q_A:0.0000020000):0.3721900000	2fkz_A:0.1196470000):0.2887080000	1jgc_A:0.6310510000):0.8365000000):0.2038690000):0.6040410000):0.8497770000):0.2620220000):0.2527930000	(1ji4_A:0.6721290000	2fjc_A:1.0417600000):0.6711560000):0.0507404000	2chp_A:0.6727590000):0.0707615000	(1qgh_A:0.1226140000	2ux1_A:0.9243810000):0.5423110000):0.1358400000);
(1ji5_A:0.3550090000	(1jig_A:0.1347580000	((1qgh_A:0.3255230000	2ux1_A:0.8158790000):0.3551900000	((1ji4_A:0.8748960000	2fjc_A:0.9608870000):0.1745880000	((((1dps_A:0.0000010000	1jts_A:0.0000010000):0.5596590000	1o9r_A:0.2011410000):0.5138660000	1uvh_A:0.8542190000):0.4391660000	((1tjo_A:0.0000010000	1tk6_A:0.0000020000):0.6668580000	(((2fzf_A:4.1177370000	(((1lko_A:0.6331680000	1yuz_A:0.8181010000):0.7963760000	(1otk_A:2.9090650000	(((((((1oqu_A:0.1670010000	1uzr_A:0.1416380000):0.0456090000	1r2f_A:0.1810080000):1.0909700000	1mxr_A:1.2651030000):0.6190950000	(1jk0_A:0.2177120000	(2uw2_A:0.0000020000	1w68_A:0.0187130000):0.1229790000):1.3252500000):0.5440910000	3ee4_A:1.3716020000):1.5208900000	(((2uw1_A:0.0000010000	2uw1_B:0.0000010000):0.0540359000	1afr_A:0.1515250000):3.5229400000	1za0_A:1.2974770000):0.4223920000):0.7889700000	((2inc_B:1.8809120000	2inp_C:1.2539740000):0.5427200000	(1mty_B:1.8817020000	(1mty_D:1.3715670000	3dhg_A:1.5613160000):0.4153490000):0.5975790000):0.6040680000):0.3157200000):1.2122000000):0.5886200000	(3qhb_A:0.8442220000	((((((1lb3_A:0.0756450000	2za7_A:0.0774220000):0.4359580000	1bg7_A:0.1387000000):0.1075420000	1r03_A:0.2196390000):0.3816130000	1z6o_A:1.2425360000):0.2157280000	1z6o_M:0.8587710000):0.0675617000	((1eum_A:0.8555300000	1krq_A:0.1387130000):0.4796500000	(3e6s_A:1.1456680000	(2jd7_A:0.2657320000	1vlg_A:0.3763650000):0.1319420000):0.1333050000):0.7594410000):1.4594100000):0.4781020000):0.3822160000):0.2771760000	2vzb_A:1.2183380000):0.3526780000	((((1bcf_A:0.0000010000	3e1q_A:0.0000010000):0.3012690000	2fkz_A:0.1599420000):0.4940060000	1jgc_A:0.5878460000):1.2786900000	1nfv_A:1.0846170000):0.3450740000):0.6732320000):0.8322360000):0.3410300000):0.2144150000):0.1790310000):0.0671277000	(1n1q_A:0.2966680000	2chp_A:0.5069000000):0.0729196000);
(1ji5_A:0.3235240000	(1jig_A:0.2810290000	(1qgh_A:0.3056240000	2ux1_A:1.1958190000):0.3907200000):0.0634138000	((1n1q_A:0.4243300000	((1ji4_A:0.8989620000	2fjc_A:0.6847930000):0.5036920000	((((1dps_A:0.0000010000	1jts_A:0.0000010000):0.4360090000	1o9r_A:0.3984830000):0.5020170000	1uvh_A:1.0023340000):0.7623480000	((1tjo_A:0.0000010000	1tk6_A:0.0000010000):0.9237470000	(((((2fzf_A:3.2249110000	(((1lko_A:0.8854520000	1yuz_A:1.3182940000):0.9798220000	3qhb_A:0.9925660000):0.2312710000	(1otk_A:4.3422580000	((((((1oqu_A:0.0919220000	1uzr_A:0.0777650000):0.1020150000	1r2f_A:0.0602710000):1.2568400000	1mxr_A:0.9959110000):0.6357440000	(1jk0_A:0.0199220000	(2uw2_A:0.0000020000	1w68_A:0.0118980000):0.2323660000):0.8541760000):0.9330730000	3ee4_A:1.3413740000):2.2733000000	(((2inc_B:1.0724660000	(2inp_C:1.1886160000	1mty_B:2.4221160000):0.7977630000):1.0614100000	(1mty_D:1.7102850000	3dhg_A:0.9275610000):0.5883420000):0.6347060000	(((2uw1_A:0.0000010000	2uw1_B:0.0000010000):0.0983926000	1afr_A:0.1322210000):1.0229500000	1za0_A:3.0461580000):1.1675700000):0.2709180000):0.2456920000):0.4552380000):0.1379090000):0.2488510000	((((((((1lb3_A:0.1289380000	2za7_A:0.0838210000):0.2164300000	1r03_A:0.3302220000):0.1652890000	1bg7_A:0.0853660000):0.4328130000	1z6o_A:1.4721440000):0.2950450000	1z6o_M:0.8659830000):0.7171220000	3e6s_A:1.1015060000):0.3204350000	(2jd7_A:0.3299970000	1vlg_A:0.4876220000):0.1670750000):0.3973800000	(1eum_A:1.0269640000	1krq_A:0.1685600000):0.1464430000):2.1340100000):0.7332690000	1nfv_A:0.5424260000):0.5485370000	(((1bcf_A:0.0000010000	3e1q_A:0.0000020000):0.4441130000	2fkz_A:0.0970300000):0.3457160000	1jgc_A:0.4502190000):0.9789360000):0.3661390000	2vzb_A:1.4966410000):0.4999940000):0.7520540000):0.1913350000):0.2611670000):0.1789260000	2chp_A:0.6702990000):0.0688253000);
(1ji5_A:0.2566770000	(1jig_A:0.2205600000	((1qgh_A:0.2386870000	2ux1_A:0.6687960000):0.3816090000	((1ji4_A:0.6204830000	2fjc_A:0.8674710000):0.3731430000	((((1dps_A:0.0000010000	1jts_A:0.0000010000):0.3430140000	1o9r_A:0.2650330000):0.6915730000	1uvh_A:0.6489610000):0.3096810000	((1tjo_A:0.0000010000	1tk6_A:0.0000010000):0.5461210000	(((((2fzf_A:2.3492470000	3qhb_A:0.8695060000):0.2386830000	((1lko_A:0.9461930000	1yuz_A:0.8002520000):1.1776100000	((((((1oqu_A:0.1080930000	(1r2f_A:0.2204690000	1uzr_A:0.0490880000):0.0276904000):1.5255000000	1mxr_A:1.0336460000):0.5739760000	(1jk0_A:0.1021470000	(2uw2_A:0.0000020000	1w68_A:0.0175280000):0.2108750000):1.0463400000):1.1950800000	3ee4_A:1.3645230000):1.4072300000	((2inc_B:1.3399990000	(2inp_C:0.9983960000	1mty_B:2.0935490000):0.8377910000):0.8574270000	(1mty_D:1.8144840000	3dhg_A:1.2056430000):0.7414830000):0.9519140000):0.2013550000	(((2uw1_A:0.0000010000	2uw1_B:0.0000010000):0.0000025721	1afr_A:0.2093610000):2.0500000000	1za0_A:1.3768630000):0.5670510000):0.9440730000):0.3920190000):0.4558790000	(((((1lb3_A:0.1602540000	2za7_A:0.0911470000):0.3669070000	1bg7_A:0.1739290000):0.0367099000	1r03_A:0.3502730000):0.4977640000	(1z6o_A:1.4353780000	(1z6o_M:0.8717060000	(((1eum_A:0.8647930000	1krq_A:0.2692050000):0.4533490000	1vlg_A:0.3265120000):0.0290089000	(3e6s_A:1.3845860000	2jd7_A:0.3538490000):0.1307410000):0.9275160000):0.0265590000):0.0940393000):0.4750310000	1otk_A:2.5641710000):0.2360660000):1.1352500000	((((1bcf_A:0.0000010000	3e1q_A:0.0000010000):0.3534390000	2fkz_A:0.1504540000):0.2816670000	1jgc_A:0.3776800000):1.2130600000	1nfv_A:0.8920140000):0.1938900000):0.3885800000	2vzb_A:1.4819660000):0.4384970000):0.7530550000):0.4058480000):0.2498570000):0.1831980000):0.0481520000	(1n1q_A:0.4493910000	2chp_A:0.5123700000):0.1215520000);
(1ji5_A:0.1311740000	(1jig_A:0.1940890000	((1n1q_A:0.4528410000	((1ji4_A:0.5371610000	2fjc_A:1.0128680000):0.4473630000	((((1dps_A:0.0000010000	1jts_A:0.0000010000):0.4113540000	1o9r_A:0.5117860000):0.2874190000	1uvh_A:0.9894880000):0.6300770000	((1tjo_A:0.0000010000	1tk6_A:0.0000010000):0.6849390000	((((((((2fzf_A:3.4233300000	(((2uw1_A:0.0000010000	2uw1_B:0.0000010000):0.0964056000	1afr_A:0.1262430000):2.0633600000	1za0_A:2.2277710000):0.5482720000):0.0854222000	(((((1oqu_A:0.1612770000	1r2f_A:0.2117920000):0.0408717000	1uzr_A:0.0704720000):1.4590400000	1mxr_A:1.4809530000):0.1132290000	(1jk0_A:0.1229290000	(2uw2_A:0.0000020000	1w68_A:0.0266920000):0.1854170000):1.0453100000):1.7732600000	3ee4_A:0.4818840000):2.5008400000):0.5389370000	((2inc_B:0.7119910000	(2inp_C:0.8214630000	1mty_B:2.8000620000):0.8640220000):0.7994980000	(1mty_D:2.0626700000	3dhg_A:1.1889510000):0.6408010000):1.5019800000):0.7323220000	1otk_A:3.3520060000):0.5161460000	((1lko_A:0.7434930000	1yuz_A:1.2518560000):0.7264830000	3qhb_A:1.1991100000):0.3957030000):0.8053850000	((((((((1lb3_A:0.1706380000	2za7_A:0.0304970000):0.3732990000	1r03_A:0.4009370000):0.1516050000	1bg7_A:0.0197230000):0.5473770000	1z6o_A:1.3513880000):0.2568160000	1z6o_M:1.0559560000):0.5946710000	3e6s_A:1.1718170000):0.4599820000	(2jd7_A:0.1625670000	1vlg_A:0.6483950000):0.3599270000):0.2897120000	(1eum_A:0.9039340000	1krq_A:0.1425570000):0.3154780000):2.3402800000):0.3954630000	1nfv_A:0.9121390000):0.1537990000	(2vzb_A:1.7546330000	(((1bcf_A:0.0000010000	3e1q_A:0.0000020000):0.4489060000	2fkz_A:0.2740380000):0.7261920000	1jgc_A:0.5028980000):0.9605660000):0.3606620000):0.8717610000):0.8581170000):0.3122930000):0.2830420000):0.1948100000	(1qgh_A:0.1750780000	2ux1_A:0.9098880000):0.7427520000):0.0964922000):0.3217000000	2chp_A:0.8737530000);
(1ji5_A:0.2696230000	(1jig_A:0.2462040000	((1qgh_A:0.3291060000	2ux1_A:0.8131840000):0.4777780000	((1ji4_A:0.8272870000	2fjc_A:1.0297320000):0.1821910000	((((1dps_A:0.0000010000	1jts_A:0.0000010000):0.5136720000	1o9r_A:0.2752350000):0.5434600000	1uvh_A:1.0649270000):0.8065940000	((1tjo_A:0.0000010000	1tk6_A:0.0000010000):1.1824200000	(((((2fzf_A:3.3480120000	3qhb_A:0.0826490000):0.4523330000	((1lko_A:0.6663220000	1yuz_A:1.2230430000):0.8048730000	((((((1otk_A:2.4691970000	1mty_B:1.7063280000):0.4418130000	2inp_C:1.7637300000):0.3561540000	2inc_B:1.5464460000):0.7318150000	(1mty_D:2.3328790000	3dhg_A:0.9125000000):0.4615450000):0.9915200000	(((((1oqu_A:0.1234120000	1r2f_A:0.2648060000):0.0328216000	1uzr_A:0.0474200000):1.0056000000	1mxr_A:1.7675060000):0.5881860000	(1jk0_A:0.1001760000	(2uw2_A:0.0000020000	1w68_A:0.0060590000):0.1291070000):1.4595200000):1.3743300000	3ee4_A:0.1945790000):1.8349800000):0.1536170000	(((2uw1_A:0.0000010000	2uw1_B:0.0000010000):0.0465398000	1afr_A:0.1674640000):1.8245200000	1za0_A:2.0838110000):0.5779910000):0.9513170000):1.0256700000):1.1495400000	((((((((1lb3_A:0.0569770000	2za7_A:0.1116130000):0.2438360000	1bg7_A:0.2090470000):0.0629589000	1r03_A:0.2410790000):0.6152870000	(1z6o_A:1.3163550000	1z6o_M:1.2138930000):0.1167530000):0.5326860000	3e6s_A:1.4971290000):0.2956890000	2jd7_A:0.3438970000):0.1406020000	1vlg_A:0.0450850000):0.3191670000	(1eum_A:0.5244900000	1krq_A:0.6664340000):0.5459750000):1.0656500000):0.4658390000	2vzb_A:1.1020010000):0.6512860000	((((1bcf_A:0.0000010000	3e1q_A:0.0000010000):0.2840280000	2fkz_A:0.1828920000):0.4261790000	1jgc_A:0.5970380000):0.7846000000	1nfv_A:0.8346880000):0.4192860000):0.2340000000):0.5621800000):0.1815350000):0.1019130000):0.0830435000):0.0538880000	(1n1q_A:0.4308730000	2chp_A:0.6577580000):0.0592397000);
(1ji5_A:0.3111880000	(1jig_A:0.2180750000	(1qgh_A:0.3510300000	2ux1_A:0.6828240000):0.5952680000):0.0611152000	((1n1q_A:0.2763610000	((1ji4_A:0.5097940000	2fjc_A:0.8962790000):0.4237910000	((((1dps_A:0.0000010000	1jts_A:0.0000010000):0.3326600000	1o9r_A:0.3991280000):0.5052290000	1uvh_A:0.7242950000):0.6164300000	((1tjo_A:0.0000010000	1tk6_A:0.0000020000):0.5350610000	(((((((2fzf_A:3.1104510000	((2inc_B:1.4673750000	(1mty_D:1.7472880000	3dhg_A:1.2246790000):0.3187660000):0.3158240000	(2inp_C:1.2334070000	1mty_B:1.7947930000):0.5972890000):0.8618520000):0.1103470000	((((((1oqu_A:0.1865440000	1uzr_A:0.0881020000):0.1703120000	1r2f_A:0.0174200000):1.0245100000	1mxr_A:1.0974480000):0.4806330000	(1jk0_A:0.0863760000	(2uw2_A:0.0000020000	1w68_A:0.0119620000):0.1410530000):0.7226420000):0.9773620000	(3ee4_A:0.9221440000	1za0_A:1.9854190000):0.8082550000):0.1338590000	((2uw1_A:0.0000010000	2uw1_B:0.0000010000):0.0308659000	1afr_A:0.1937560000):3.1822600000):0.9278360000):0.8859350000	1otk_A:2.0875410000):0.9255010000	((1lko_A:0.4877780000	1yuz_A:1.5575210000):1.2604500000	3qhb_A:1.4010870000):0.3915740000):0.4775160000	((((1lb3_A:0.1011340000	2za7_A:0.0773860000):0.4024120000	(1bg7_A:0.0915900000	1r03_A:0.3666310000):0.0477447000):0.3817190000	(1z6o_A:1.5541620000	1z6o_M:0.9039230000):0.2094840000):0.5216210000	(((1eum_A:0.8580990000	1krq_A:0.2406810000):0.1323160000	3e6s_A:1.3495240000):0.1712710000	(2jd7_A:0.2316950000	1vlg_A:0.3984820000):0.2941190000):0.2446850000):0.8649270000):0.2493240000	1nfv_A:0.8012330000):0.2259710000	(2vzb_A:0.8443820000	(((1bcf_A:0.0000010000	3e1q_A:0.0000010000):0.2249250000	2fkz_A:0.2186140000):0.4175500000	1jgc_A:0.3268280000):0.8810030000):0.3242480000):0.5522520000):0.7820140000):0.3319530000):0.1741990000):0.1494970000	2chp_A:0.6727830000):0.1126510000);
(1ji5_A:0.1968250000	((1jig_A:0.2441130000	((1qgh_A:0.3200490000	2ux1_A:0.8972610000):0.2948280000	(1ji4_A:0.7127660000	2fjc_A:0.9785700000):0.5990870000):0.0946590000):0.1275930000	(1n1q_A:0.3069220000	((((1dps_A:0.0000010000	1jts_A:0.0000010000):0.3388080000	1o9r_A:0.3412090000):0.7521560000	1uvh_A:0.8989960000):0.4270280000	((1tjo_A:0.0000010000	1tk6_A:0.0000010000):1.0988700000	(((((2fzf_A:2.4175980000	(((1otk_A:3.0533570000	((2inc_B:1.8870270000	(2inp_C:1.7254940000	1mty_B:2.8373750000):0.7954120000):0.5506800000	(1mty_D:1.7006450000	3dhg_A:1.0788500000):0.5397830000):0.4568620000):0.4199620000	(((((1oqu_A:0.1570970000	1uzr_A:0.1178270000):0.0274731000	1r2f_A:0.1817320000):0.4568110000	1mxr_A:1.2763290000):0.7431280000	(1jk0_A:0.1271850000	(2uw2_A:0.0000020000	1w68_A:0.0183060000):0.1828360000):0.9371360000):2.0017900000	3ee4_A:0.0165980000):1.7231900000):0.1006500000	(((2uw1_A:0.0000010000	2uw1_B:0.0000010000):0.0877540000	1afr_A:0.2046410000):1.9341600000	1za0_A:1.8028310000):0.5956300000):0.7196610000):0.6435810000	(1lko_A:0.8971520000	1yuz_A:1.2815430000):1.2475700000):0.3599360000	3qhb_A:1.0635320000):1.6783700000	(2vzb_A:1.0354860000	((((1lb3_A:0.1812470000	2za7_A:0.1049350000):0.4333530000	1bg7_A:0.1892370000):0.0921845000	1r03_A:0.2829760000):0.3246010000	((1z6o_A:2.0959550000	(1z6o_M:0.9247220000	3e6s_A:1.6345210000):0.2427020000):0.0000024740	((1eum_A:0.7113400000	1krq_A:0.3768630000):0.5732100000	(2jd7_A:0.4395500000	1vlg_A:0.2264860000):0.1505110000):0.4736630000):0.2725410000):0.9338710000):0.6555710000):0.0000025135	((((1bcf_A:0.0000010000	3e1q_A:0.0000010000):0.3567370000	2fkz_A:0.1997670000):0.4185040000	1jgc_A:0.3403350000):1.0899100000	1nfv_A:0.4839480000):0.3722880000):0.8494450000):0.4294070000):0.4568950000):0.1209800000):0.1756660000	2chp_A:0.7275590000);
(1ji5_A:0.2948420000	(1jig_A:0.2131500000	(1qgh_A:0.3738300000	2ux1_A:0.7975970000):0.5837080000):0.0643328000	((1n1q_A:0.3296060000	((1ji4_A:0.9528790000	2fjc_A:0.7194440000):0.1913290000	((((1dps_A:0.0000010000	1jts_A:0.0000010000):0.2458810000	1o9r_A:0.3956590000):0.6299520000	1uvh_A:0.7397990000):0.8825320000	((1tjo_A:0.0000010000	1tk6_A:0.0000010000):0.9080710000	((((((2fzf_A:2.0395620000	((1lko_A:0.6971750000	1yuz_A:0.6717390000):1.1224700000	3qhb_A:1.1692240000):0.2045880000):0.4655740000	(((((((1oqu_A:0.1114210000	1r2f_A:0.2308710000):0.0000020819	1uzr_A:0.1108390000):1.2943200000	1mxr_A:0.8466370000):1.0503800000	(1jk0_A:0.0552150000	(2uw2_A:0.0000020000	1w68_A:0.0054100000):0.2431780000):0.8786950000):1.6333000000	3ee4_A:0.4795650000):1.0684700000	((2inc_B:0.8766730000	(2inp_C:1.0466270000	1mty_B:2.4922210000):0.9255480000):1.5070600000	(1mty_D:1.1803810000	3dhg_A:1.2049660000):0.5358010000):1.8722900000):0.5295800000	(((2uw1_A:0.0000010000	2uw1_B:0.0000010000):0.0493529000	1afr_A:0.1233930000):3.3340000000	1za0_A:1.9392590000):0.2902010000):1.1758200000):0.2845070000	(((((((1lb3_A:0.1139550000	2za7_A:0.0415700000):0.3922480000	1bg7_A:0.1299310000):0.1145550000	1r03_A:0.1032350000):0.1808400000	(1z6o_A:1.3493370000	1z6o_M:1.2109130000):0.3011030000):0.9735290000	(2jd7_A:0.3319120000	1vlg_A:0.3559910000):0.1876160000):0.1083590000	3e6s_A:1.2746680000):0.2001150000	(1eum_A:0.9462140000	1krq_A:0.1711910000):0.1894420000):1.2750900000):0.2560370000	(1nfv_A:0.5295350000	1otk_A:2.9243040000):0.1644000000):0.7770020000	(((1bcf_A:0.0000010000	3e1q_A:0.0000010000):0.2873090000	2fkz_A:0.2551340000):0.3675530000	1jgc_A:0.3191060000):0.7873850000):0.4291080000	2vzb_A:1.3295590000):0.9241890000):0.5526430000):0.2956890000):0.1359930000):0.1685360000	2chp_A:0.6332940000):0.1373100000);
(1ji5_A:0.3514080000	(1jig_A:0.1096250000	((1qgh_A:0.3803950000	2ux1_A:0.5799530000):0.4501210000	((1ji4_A:0.8674530000	2fjc_A:1.0146650000):0.1035960000	((((1dps_A:0.0000010000	1jts_A:0.0000010000):0.4844680000	1o9r_A:0.3011610000):0.6934230000	1uvh_A:0.8469830000):0.7650140000	((1tjo_A:0.0000010000	1tk6_A:0.0000010000):0.8174170000	((((((((2fzf_A:2.5059640000	(1lko_A:1.0601470000	1yuz_A:0.4773730000):0.2763450000):0.2334920000	3qhb_A:1.1234490000):0.6969210000	((((((((1oqu_A:0.1301010000	1r2f_A:0.2634270000):0.0000022978	1uzr_A:0.1174810000):1.2690100000	1mxr_A:0.8969450000):0.8569150000	(1jk0_A:0.2268130000	(2uw2_A:0.0000020000	1w68_A:0.0191630000):0.1179150000):1.0818800000):2.0287700000	3ee4_A:0.3853320000):2.2863600000	1za0_A:2.0114610000):0.5013280000	(((2inc_B:1.3051190000	2inp_C:1.2374280000):0.8108430000	1mty_B:1.8559180000):0.3522750000	(1mty_D:2.8039650000	3dhg_A:1.2727820000):1.4040900000):1.3964900000):0.6448590000	((2uw1_A:0.0000010000	2uw1_B:0.0000010000):0.0000024562	1afr_A:0.2664230000):2.2784500000):0.6059380000):0.8582470000	1otk_A:3.1771970000):0.1672140000	(((((((((1lb3_A:0.0795170000	2za7_A:0.0284560000):0.2161470000	1z6o_A:2.0805970000):0.2050430000	1bg7_A:0.1437910000):0.3408020000	1r03_A:0.0546310000):0.3026730000	1z6o_M:1.6550760000):0.5546290000	3e6s_A:1.1158860000):0.8871560000	2jd7_A:0.1324140000):0.1516860000	1vlg_A:0.5203280000):0.4307420000	(1eum_A:0.5735210000	1krq_A:0.4001570000):0.2352880000):2.3510500000):0.3395480000	1nfv_A:0.3014200000):0.9325760000	(((1bcf_A:0.0000010000	3e1q_A:0.0000010000):0.3870790000	2fkz_A:0.2275480000):0.9622260000	1jgc_A:0.1455760000):1.1139100000):0.7621740000	2vzb_A:1.4582670000):0.7763780000):0.7451120000):0.4845200000):0.1898360000):0.1952090000):0.0763813000	(1n1q_A:0.2419790000	2chp_A:0.7380140000):0.2546660000);
(1ji5_A:0.2573430000	(1jig_A:0.1053540000	((1qgh_A:0.4608620000	2ux1_A:0.8161010000):0.3752750000	((1ji4_A:0.9581400000	2fjc_A:0.8005720000):0.3839370000	(((((1dps_A:0.0000010000	1jts_A:0.0000010000):0.5236680000	1o9r_A:0.3468820000):0.4439370000	1uvh_A:0.9424550000):0.3935030000	(1tjo_A:0.0000010000	1tk6_A:0.0000010000):1.3822300000):0.5835450000	(((((2fzf_A:2.4656080000	(((1otk_A:2.2722740000	(((((1oqu_A:0.1217320000	1uzr_A:0.0996620000):0.0628035000	1r2f_A:0.1592510000):1.1121500000	1mxr_A:1.2193110000):0.3557290000	(1jk0_A:0.1121000000	(2uw2_A:0.0000020000	1w68_A:0.0181080000):0.2088030000):1.1010100000):0.9519090000	3ee4_A:0.7644210000):0.8555930000):0.2356360000	(((2inc_B:1.3148460000	2inp_C:1.4799600000):0.4545310000	1mty_B:2.3515100000):0.7089110000	(1mty_D:1.5161100000	3dhg_A:1.6006230000):0.4603690000):0.7734770000):0.4532690000	(((2uw1_A:0.0000010000	2uw1_B:0.0000010000):0.0516245000	1afr_A:0.2023470000):2.5323700000	1za0_A:1.3763730000):0.5724260000):0.2999510000):0.4992670000	((1lko_A:0.5062340000	1yuz_A:0.7799670000):1.0037900000	3qhb_A:0.7844170000):0.7762060000):0.2966810000	(((1lb3_A:0.0571330000	2za7_A:0.1076270000):0.3487670000	(1bg7_A:0.1260550000	1r03_A:0.2607270000):0.0849800000):0.5364130000	(1z6o_A:1.7024400000	(1z6o_M:1.2481910000	(((1eum_A:0.8470220000	1krq_A:0.1305380000):0.4989800000	3e6s_A:1.1047530000):0.2695640000	(2jd7_A:0.2958350000	1vlg_A:0.3417890000):0.1145140000):0.6951190000):0.2644940000):0.0313515000):1.3351100000):0.5982480000	(2vzb_A:1.5883850000	(((1bcf_A:0.0000010000	3e1q_A:0.0000010000):0.3377960000	2fkz_A:0.1956380000):0.3638440000	1jgc_A:0.5134910000):0.4521380000):0.2053690000):0.1389620000	1nfv_A:1.0213680000):0.6138820000):0.3176840000):0.0280989000):0.1030170000):0.0977438000	(1n1q_A:0.3833240000	2chp_A:0.6698340000):0.0894314000);
(1ji5_A:0.3390980000	(1jig_A:0.2500330000	(((1qgh_A:0.3479740000	2ux1_A:0.6935430000):0.4142610000	((1ji4_A:0.6014900000	2fjc_A:0.8384050000):0.1626150000	(((1dps_A:0.0000010000	1jts_A:0.0000010000):0.5019740000	1o9r_A:0.3095820000):0.5783160000	1uvh_A:1.1552990000):0.7994180000):0.1735100000):0.0709363000	((1tjo_A:0.0000010000	1tk6_A:0.0000010000):0.7001730000	((((((2fzf_A:1.5842950000	(((2uw1_A:0.0000010000	2uw1_B:0.0000010000):0.0808897000	1afr_A:0.1286720000):1.9084600000	1za0_A:1.6376580000):0.7612650000):0.6326490000	(1otk_A:3.3413130000	((((((1oqu_A:0.1799480000	1uzr_A:0.0703700000):0.0300975000	1r2f_A:0.1766600000):1.0495900000	1mxr_A:1.2619870000):0.9309030000	(1jk0_A:0.1077020000	(2uw2_A:0.0000020000	1w68_A:0.0059280000):0.1603960000):0.7485950000):1.0686000000	3ee4_A:1.0147620000):1.2661400000	(((2inc_B:1.4902310000	2inp_C:1.1461630000):0.5957420000	1mty_B:2.1273230000):0.9569840000	(1mty_D:1.2172240000	3dhg_A:0.8926670000):0.7533010000):1.0297800000):0.4114010000):0.5922350000):0.3106060000	((1lko_A:0.5259850000	1yuz_A:0.9968590000):0.7710790000	3qhb_A:1.4696390000):0.1763220000):0.3145880000	((((((((1lb3_A:0.0311670000	2za7_A:0.0803650000):0.3565390000	1bg7_A:0.1354600000):0.1024150000	1r03_A:0.2496720000):0.6935460000	1z6o_A:1.6191570000):0.2098940000	1z6o_M:0.9105790000):0.7869410000	3e6s_A:1.3125160000):0.2740180000	(2jd7_A:0.2935760000	1vlg_A:0.2101370000):0.1665990000):0.4798230000	(1eum_A:0.7572480000	1krq_A:0.2164700000):0.3911860000):1.2300000000):0.7627390000	1nfv_A:0.7509060000):0.4821090000	(2vzb_A:1.4217970000	(((1bcf_A:0.0000010000	3e1q_A:0.0000010000):0.2624190000	2fkz_A:0.1028660000):0.3651540000	1jgc_A:0.2772660000):0.5247400000):0.1489660000):0.3354890000):0.9541700000):0.1231440000):0.0529225000	(1n1q_A:0.3468670000	2chp_A:0.7526670000):0.1038590000);
(1ji5_A:0.2942890000	((1jig_A:0.1507930000	((1qgh_A:0.3517050000	2ux1_A:0.5834050000):0.4388610000	((1ji4_A:0.7452810000	(((1dps_A:0.0000010000	1jts_A:0.0000010000):0.4705660000	1o9r_A:0.2746410000):0.6642040000	(1uvh_A:1.0166270000	((1tjo_A:0.0000010000	1tk6_A:0.0000010000):0.4116920000	((((2fzf_A:2.7063460000	((((((((1lb3_A:0.0929870000	2za7_A:0.0744420000):0.3628460000	1bg7_A:0.1214230000):0.1153640000	1r03_A:0.1682730000):0.4973560000	(1z6o_A:1.6976810000	1z6o_M:0.8288710000):0.2069060000):0.4987930000	3e6s_A:0.9196420000):0.3360120000	2jd7_A:0.2495710000):0.1243340000	1vlg_A:0.2353980000):0.3914830000	(1eum_A:0.5417710000	1krq_A:0.1486500000):0.3093720000):1.4867600000):0.2165390000	(((1lko_A:0.4704310000	1yuz_A:0.9574860000):0.6834460000	3qhb_A:1.1483560000):0.4798440000	(1otk_A:3.2561460000	(((((1oqu_A:0.0913150000	(1r2f_A:0.1980420000	1uzr_A:0.0937440000):0.0428788000):1.0768700000	1mxr_A:1.1666490000):0.3021040000	(1jk0_A:0.0932980000	(2uw2_A:0.0000020000	1w68_A:0.0063020000):0.1658660000):1.1439100000):1.2880700000	3ee4_A:0.5717250000):1.4394900000	(((2inc_B:1.8655540000	(2inp_C:1.5729950000	1mty_B:1.5059280000):0.5493810000):0.5427000000	(1mty_D:1.6590770000	3dhg_A:1.1691810000):1.1131400000):0.4776190000	(((2uw1_A:0.0000010000	2uw1_B:0.0000010000):0.0239346000	1afr_A:0.2442530000):2.5219600000	1za0_A:1.5115440000):0.4079310000):0.5285150000):0.5617250000):0.2000770000):0.2585280000):0.1941740000	1nfv_A:0.4825280000):0.0152072000	(2vzb_A:1.4882710000	(((1bcf_A:0.0000010000	3e1q_A:0.0000010000):0.3254820000	2fkz_A:0.1607070000):0.5380650000	1jgc_A:0.2127710000):1.1274300000):0.5382910000):1.8244600000):0.6878990000):0.3009420000):0.7024580000):0.1495710000	2fjc_A:0.8971590000):0.4235020000):0.3843340000):0.1164330000	1n1q_A:0.5268150000):0.0255648000	2chp_A:0.6885930000);
(1ji5_A:0.3204930000	((1jig_A:0.2485570000	((1qgh_A:0.4605600000	2ux1_A:0.6577610000):0.3978860000	((1ji4_A:0.7138210000	2fjc_A:0.9309850000):0.5279720000	((((1dps_A:0.0000010000	1jts_A:0.0000010000):0.3728320000	1o9r_A:0.3052270000):0.4259380000	1uvh_A:0.6258390000):0.4476600000	((1tjo_A:0.0000010000	1tk6_A:0.0000020000):0.8780850000	(((((((2fzf_A:1.7738830000	(((((((1oqu_A:0.1835560000	1uzr_A:0.0735540000):0.0752347000	1r2f_A:0.1553510000):1.0320100000	1mxr_A:1.0881340000):0.2311390000	(1jk0_A:0.0388540000	(2uw2_A:0.0000020000	1w68_A:0.0178370000):0.2639210000):1.2221000000):1.0671900000	3ee4_A:0.8432800000):0.9743510000	(((2uw1_A:0.0000010000	2uw1_B:0.0000010000):0.0968379000	1afr_A:0.1501350000):2.6766100000	1za0_A:1.2286300000):0.3869000000):0.9192150000	((2inc_B:1.0421330000	(2inp_C:1.2838050000	1mty_B:2.6141130000):0.7705100000):0.8623410000	(1mty_D:1.7445230000	3dhg_A:0.9561240000):0.4881600000):1.0578700000):0.4979190000):0.0822567000	1otk_A:2.7618460000):0.2408980000	3qhb_A:1.1514320000):0.2287070000	(1lko_A:0.4909430000	1yuz_A:0.9515390000):1.0297000000):0.3865290000	(((((1lb3_A:0.1226530000	2za7_A:0.1307820000):0.2954340000	1r03_A:0.3168930000):0.1514220000	1bg7_A:0.0972630000):0.2551420000	(1z6o_A:1.3292900000	1z6o_M:0.9026240000):0.1892370000):0.2749580000	((((1eum_A:0.3401370000	1krq_A:0.4535000000):0.5406560000	2jd7_A:0.3623150000):0.2600740000	1vlg_A:0.0795160000):0.5290230000	3e6s_A:1.1282960000):0.4898620000):0.7218550000):0.6475300000	2vzb_A:1.0650960000):0.1369280000	((((1bcf_A:0.0000010000	3e1q_A:0.0000010000):0.2244820000	2fkz_A:0.1789380000):0.2264860000	1jgc_A:0.4830340000):0.5984150000	1nfv_A:0.9786240000):0.3711810000):0.5817360000):0.5435580000):0.2136540000):0.2169620000):0.0876988000):0.0836838000	1n1q_A:0.3353910000):0.1102970000	2chp_A:0.4559810000);
(1ji5_A:0.2987790000	(1jig_A:0.2712720000	((1qgh_A:0.2767030000	2ux1_A:0.7805180000):0.3046230000	((1ji4_A:0.7838690000	2fjc_A:1.0305030000):0.2250200000	((((1dps_A:0.0000010000	1jts_A:0.0000010000):0.3810460000	1o9r_A:0.2992950000):0.4298250000	1uvh_A:0.8410690000):0.4842880000	((1tjo_A:0.0000010000	1tk6_A:0.0000020000):1.1647300000	(((((2fzf_A:2.1471450000	(1otk_A:2.7486360000	(((((((1oqu_A:0.1561480000	1uzr_A:0.1185180000):0.0654447000	1r2f_A:0.1429340000):1.2034200000	(1jk0_A:0.0580900000	(2uw2_A:0.0000020000	1w68_A:0.0365470000):0.1876360000):1.3621300000):0.1575090000	1mxr_A:0.7844850000):1.3632600000	3ee4_A:1.0741470000):0.9161110000	(((2uw1_A:0.0000010000	2uw1_B:0.0000010000):0.0017526800	1afr_A:0.1705500000):1.7608600000	1za0_A:1.5311070000):0.4842130000):0.8040410000	((2inc_B:1.3151640000	(2inp_C:1.2549050000	1mty_B:1.7289130000):0.8157740000):0.8216160000	(1mty_D:1.1118820000	3dhg_A:1.0241610000):0.5625180000):0.7758360000):0.5593760000):0.0000024655):0.3819630000	(1lko_A:0.7082950000	1yuz_A:0.6054870000):0.7289480000):0.5797300000	3qhb_A:0.8417600000):0.6012100000	(2vzb_A:1.8214100000	((((1lb3_A:0.1160270000	2za7_A:0.0851120000):0.3803140000	1bg7_A:0.1540400000):0.1277790000	1r03_A:0.1495510000):0.3578270000	((1z6o_A:1.3699560000	1z6o_M:1.0294580000):0.1703300000	(((1eum_A:0.5108540000	1krq_A:0.2342020000):0.4772080000	3e6s_A:0.9979510000):0.2389570000	(2jd7_A:0.2464780000	1vlg_A:0.3575780000):0.0346951000):0.6794630000):0.0527277000):0.8928290000):0.2186430000):0.0959769000	((((1bcf_A:0.0000010000	3e1q_A:0.0000010000):0.3324580000	2fkz_A:0.2181300000):0.3704010000	1jgc_A:0.3425310000):1.2105700000	1nfv_A:0.5223840000):0.5972760000):0.6901100000):0.5005490000):0.4205980000):0.2633130000):0.0845485000):0.1257470000	(1n1q_A:0.4310690000	2chp_A:0.7009850000):0.0798952000);
(1ji5_A:0.2806270000	(1jig_A:0.2189790000	((1qgh_A:0.2853920000	2ux1_A:0.7495050000):0.4930090000	((1ji4_A:0.7099060000	2fjc_A:1.0451430000):0.0686881000	((((1dps_A:0.0000010000	1jts_A:0.0000010000):0.3798050000	1o9r_A:0.4013930000):0.6579720000	1uvh_A:1.0279080000):0.4001900000	((1tjo_A:0.0000010000	1tk6_A:0.0000010000):0.9459480000	((((2fzf_A:2.5355210000	((1otk_A:2.0590240000	((2inc_B:0.8195760000	(2inp_C:0.9614730000	1mty_B:3.0272770000):0.6306640000):0.2902110000	(1mty_D:1.7250140000	3dhg_A:0.9595730000):1.4933900000):0.9932940000):1.3935800000	((((((1oqu_A:0.1311480000	1r2f_A:0.2154360000):0.0236770000	1uzr_A:0.0880490000):1.2872800000	1mxr_A:1.3296810000):0.3641430000	(1jk0_A:0.0500680000	(2uw2_A:0.0000020000	1w68_A:0.0000020000):0.1998430000):1.4856600000):1.9724700000	3ee4_A:0.7190800000):0.4932530000	(((2uw1_A:0.0000010000	2uw1_B:0.0000010000):0.0225844000	1afr_A:0.2099830000):3.7008600000	1za0_A:0.3534510000):1.9569300000):1.6028400000):1.7805400000):0.8520250000	3qhb_A:1.2340410000):0.8323190000	(1lko_A:1.3177730000	1yuz_A:0.3513930000):1.6020700000):0.4902810000	(((2vzb_A:1.3891130000	(((1bcf_A:0.0000010000	3e1q_A:0.0000020000):0.2155690000	2fkz_A:0.1890170000):0.6197810000	1jgc_A:0.1794660000):1.3079500000):0.5511080000	1nfv_A:1.2473180000):0.1781110000	((((((((1lb3_A:0.0908060000	2za7_A:0.1107030000):0.3564040000	1r03_A:0.3160550000):0.1120050000	1bg7_A:0.0568310000):0.4175790000	1z6o_M:1.0198420000):0.1354460000	1z6o_A:1.6493980000):0.6593840000	3e6s_A:0.9064460000):0.4963140000	(2jd7_A:0.4651450000	1vlg_A:0.2914180000):0.4229500000):0.0640560000	(1eum_A:0.8143110000	1krq_A:0.1562860000):0.3737020000):0.9386040000):0.2952960000):0.7067730000):0.9404930000):0.5408720000):0.2920650000):0.0752975000):0.1391810000	(1n1q_A:0.3260340000	2chp_A:0.5981710000):0.1128380000);
(1ji5_A:0.2810990000	1jig_A:0.2314730000	((1n1q_A:0.3388570000	2chp_A:0.4101140000):0.0623908000	((1qgh_A:0.2006860000	2ux1_A:0.6554710000):0.5827020000	((1ji4_A:0.7213030000	2fjc_A:0.8455940000):0.2006210000	((((1dps_A:0.0000010000	1jts_A:0.0000010000):0.2951670000	1o9r_A:0.3252110000):0.3802430000	1uvh_A:0.7663320000):0.6284260000	((1tjo_A:0.0000010000	1tk6_A:0.0000020000):0.6378730000	(((((2fzf_A:3.0638270000	3qhb_A:0.4827430000):0.8769120000	((1lko_A:0.4786040000	1yuz_A:1.3888360000):0.8663910000	(1otk_A:2.9569550000	(((((((1oqu_A:0.2168680000	1r2f_A:0.2386570000):0.0147072000	1uzr_A:0.0389710000):1.2088200000	1mxr_A:1.1679790000):0.5603450000	(1jk0_A:0.1507710000	(2uw2_A:0.0000020000	1w68_A:0.0338030000):0.0668036000):0.7995420000):1.7405900000	3ee4_A:0.9419650000):0.9167550000	(((2uw1_A:0.0000010000	2uw1_B:0.0000010000):0.0577394000	1afr_A:0.1778670000):3.0396900000	1za0_A:1.1363070000):1.1340400000):1.0601000000	((2inc_B:1.1049360000	(2inp_C:0.5167980000	1mty_B:2.3619200000):1.2045800000):0.4740970000	(1mty_D:1.8461400000	3dhg_A:0.9276450000):0.6086680000):1.4363700000):0.6616290000):0.2142990000):0.5697930000):0.4330410000	(((((((1lb3_A:0.0858410000	2za7_A:0.0851120000):0.4798170000	1bg7_A:0.1852320000):0.1599250000	1r03_A:0.3516740000):0.2505680000	(1z6o_A:1.6865870000	1z6o_M:0.8452190000):0.2096340000):0.6394720000	3e6s_A:1.1635550000):0.5240510000	(2jd7_A:0.3558100000	1vlg_A:0.3144560000):0.2060760000):0.1729480000	(1eum_A:0.6583640000	1krq_A:0.1407630000):0.3287710000):1.0797900000):0.7037750000	1nfv_A:0.6945800000):0.3149850000	(2vzb_A:1.6080560000	(((1bcf_A:0.0000010000	3e1q_A:0.0000020000):0.3555030000	2fkz_A:0.2268370000):0.4563530000	1jgc_A:0.2634910000):0.7703930000):0.3235880000):0.7494500000):0.6860290000):0.1947000000):0.2087850000):0.1926980000):0.0564778000);
(1ji5_A:0.4064790000	1jig_A:0.1485430000	((1n1q_A:0.2639920000	((1ji4_A:0.6549070000	2fjc_A:0.8934990000):0.3989620000	((((1dps_A:0.0000010000	1jts_A:0.0000010000):0.3729650000	1o9r_A:0.4439640000):0.5516680000	1uvh_A:0.8947920000):0.5979700000	((1tjo_A:0.0000010000	1tk6_A:0.0000010000):0.7983800000	(((((2fzf_A:1.7002890000	3qhb_A:0.5476590000):0.6400750000	((1lko_A:0.9704720000	1yuz_A:1.3579470000):0.6626550000	((((((((1oqu_A:0.1694410000	1uzr_A:0.0947290000):0.1400810000	1r2f_A:0.1180550000):1.3450200000	1mxr_A:1.0253720000):0.6013820000	(1jk0_A:0.2011180000	(2uw2_A:0.0000020000	1w68_A:0.0124080000):0.0871627000):1.0840600000):1.5543100000	3ee4_A:0.2739800000):1.4132400000	1za0_A:2.0439880000):0.4760680000	((2inc_B:1.0306300000	(2inp_C:1.5046520000	1mty_B:2.1008010000):0.4830430000):0.9074040000	(1mty_D:2.0356920000	3dhg_A:0.7850600000):0.3576440000):1.2117500000):0.2201950000	((2uw1_A:0.0000010000	2uw1_B:0.0000010000):0.1853670000	1afr_A:0.0890550000):1.6955100000):0.5993320000):0.4254160000):0.4805660000	(((((((1lb3_A:0.1262900000	2za7_A:0.0343680000):0.3768160000	1bg7_A:0.1591130000):0.0959028000	1r03_A:0.2855330000):0.6911190000	1z6o_A:1.5631090000):0.3228310000	1z6o_M:1.0277060000):0.2063490000	(((1eum_A:0.5097600000	1krq_A:0.3836480000):0.5014890000	(3e6s_A:1.4204210000	2jd7_A:0.1654660000):0.1349770000):0.2575460000	1vlg_A:0.2618490000):0.7287070000):0.5854190000	1otk_A:3.3336110000):0.1828000000):0.8931970000	2vzb_A:0.8471800000):0.2787900000	((((1bcf_A:0.0000010000	3e1q_A:0.0000010000):0.3374390000	2fkz_A:0.1790820000):0.3904880000	1jgc_A:0.2916570000):0.5730480000	1nfv_A:0.8965150000):0.4475720000):0.4299210000):0.5132940000):0.2027970000):0.1737570000):0.1580360000	(2chp_A:0.6648710000	(1qgh_A:0.2029730000	2ux1_A:0.6661420000):0.4946500000):0.1375960000):0.0958248000);
(1ji5_A:0.2999630000	(1jig_A:0.1806110000	(1n1q_A:0.3512200000	2chp_A:0.6735930000):0.0717585000):0.0697064000	((1qgh_A:0.2022830000	2ux1_A:1.0203690000):0.4438830000	((1ji4_A:1.0108420000	2fjc_A:0.7257970000):0.3541090000	((((1dps_A:0.0000010000	1jts_A:0.0000010000):0.5333150000	1o9r_A:0.4682510000):0.5240200000	1uvh_A:0.7717870000):0.6185310000	((1tjo_A:0.0000010000	1tk6_A:0.0000010000):0.8655340000	((((((2fzf_A:2.2006220000	3qhb_A:0.7179740000):0.4069130000	((1lko_A:0.8874850000	1yuz_A:1.2439740000):0.3025030000	(((((((1oqu_A:0.2269940000	(1r2f_A:0.2676970000	1uzr_A:0.1088950000):0.0142649000):1.1192800000	1mxr_A:0.7704470000):0.3472880000	(1jk0_A:0.1380390000	(2uw2_A:0.0000020000	1w68_A:0.0180260000):0.1386480000):1.7056200000):1.5398100000	3ee4_A:0.6865260000):1.9209500000	1za0_A:0.7424450000):0.9324630000	((2uw1_A:0.0000010000	2uw1_B:0.0000010000):0.0000020838	1afr_A:0.1902780000):1.3419300000):0.4119020000	((((2inc_B:1.4582230000	2inp_C:0.8976000000):0.7875960000	1mty_B:1.8149480000):0.6979070000	1mty_D:1.2822590000):0.6877240000	3dhg_A:0.6775290000):2.6752200000):0.5499130000):0.6589460000):0.3495300000	1otk_A:3.6186150000):0.2419920000	(((((1lb3_A:0.0747620000	2za7_A:0.1362620000):0.2883440000	(1bg7_A:0.1723120000	1r03_A:0.4213960000):0.1259450000):0.3279280000	1z6o_A:1.5720410000):0.1296670000	(((1eum_A:0.6758560000	1krq_A:0.2963340000):0.2814100000	3e6s_A:0.7961750000):0.1840390000	(2jd7_A:0.4911510000	1vlg_A:0.3188620000):0.2795460000):0.4554020000):0.1616080000	1z6o_M:0.8903000000):0.5250140000):0.6658370000	(2vzb_A:1.1925110000	(((1bcf_A:0.0000010000	3e1q_A:0.0000010000):0.4089510000	2fkz_A:0.2143810000):0.2556770000	1jgc_A:0.5248070000):0.6260120000):0.1637680000):0.2674230000	1nfv_A:1.3842550000):0.3990260000):0.6403290000):0.3426620000):0.1866700000):0.0484092000);
(1ji5_A:0.3400210000	(1jig_A:0.1430030000	((1qgh_A:0.4312790000	2ux1_A:0.9339850000):0.3818700000	((1ji4_A:0.8366760000	((((1dps_A:0.0000010000	1jts_A:0.0000010000):0.6302460000	1o9r_A:0.1914020000):0.6022920000	1uvh_A:1.3025110000):0.3931540000	((1tjo_A:0.0000010000	1tk6_A:0.0000010000):0.8235970000	(((((2fzf_A:2.0814060000	(((((((1oqu_A:0.1221160000	1uzr_A:0.0757560000):0.0975149000	1r2f_A:0.1273220000):0.9980920000	1mxr_A:1.4474630000):0.8845110000	(1jk0_A:0.2367680000	(2uw2_A:0.0000020000	1w68_A:0.0182870000):0.0204497000):0.8073780000):1.7726800000	3ee4_A:0.7843710000):2.3533500000	(((2inc_B:0.9018620000	(2inp_C:1.0460810000	1mty_B:1.9654020000):0.4304770000):1.2187300000	1mty_D:1.3442820000):0.6521970000	3dhg_A:1.0117210000):1.4223200000):1.0381300000	(((2uw1_A:0.0000010000	2uw1_B:0.0000010000):0.0741138000	1afr_A:0.1173130000):2.6473700000	1za0_A:1.0487430000):0.5545120000):1.6230400000):1.1211300000	(((((((1lb3_A:0.0971230000	2za7_A:0.1560400000):0.4285710000	1bg7_A:0.1134600000):0.1203470000	1r03_A:0.2579430000):0.2682580000	(((1eum_A:0.7026020000	1krq_A:0.3251790000):0.4576630000	3e6s_A:1.1804770000):0.1738870000	(2jd7_A:0.2903950000	1vlg_A:0.4519720000):0.1969640000):0.7747400000):0.3365670000	1z6o_A:1.6339920000):0.0563958000	1z6o_M:0.8490890000):0.3650070000	1otk_A:3.4711500000):0.1176700000):0.3818470000	((1lko_A:0.6601600000	1yuz_A:0.9016540000):1.4501100000	3qhb_A:0.9767220000):0.6946570000):0.7831220000	((((1bcf_A:0.0000010000	3e1q_A:0.0000010000):0.2302820000	2fkz_A:0.2296370000):0.3601740000	1jgc_A:0.3284710000):1.3742600000	1nfv_A:1.1566800000):0.6226050000):0.1466600000	2vzb_A:1.7142870000):0.8464660000):1.0958300000):0.1752550000):0.2770400000	2fjc_A:0.9693520000):0.2022310000):0.1385220000):0.1873700000	(1n1q_A:0.3625810000	2chp_A:0.7163560000):0.2500820000);
(1ji5_A:0.2986630000	(((1jig_A:0.1879570000	(1ji4_A:0.6721400000	2fjc_A:0.9904650000):0.3538750000):0.0718056000	(1qgh_A:0.3089250000	2ux1_A:1.0350610000):0.7326420000):0.0960389000	((((1dps_A:0.0000010000	1jts_A:0.0000010000):0.4669810000	1o9r_A:0.2278520000):0.4848150000	1uvh_A:0.9452050000):0.5336840000	((1tjo_A:0.0000020000	1tk6_A:0.0000020000):0.7291700000	(((((((2fzf_A:2.5447560000	3qhb_A:0.7270400000):0.6727670000	1yuz_A:0.9821700000):0.1405380000	1lko_A:0.7273720000):1.1186900000	(1otk_A:2.2129250000	(((((((1oqu_A:0.1063660000	1uzr_A:0.0413260000):0.0602033000	1r2f_A:0.1614980000):0.9700040000	1mxr_A:0.8668470000):0.4185970000	(1jk0_A:0.2241290000	(2uw2_A:0.0000020000	1w68_A:0.0120030000):0.1322480000):1.0402800000):0.9289490000	3ee4_A:1.1646530000):0.8799690000	(((2uw1_A:0.0000010000	2uw1_B:0.0000010000):0.0623619000	1afr_A:0.1621070000):1.8305800000	1za0_A:1.1380630000):1.7103000000):0.4200990000	((2inc_B:1.0062710000	(2inp_C:0.9376350000	1mty_B:2.3144860000):0.5289950000):0.3868810000	(1mty_D:1.1567780000	3dhg_A:1.0583150000):1.4308100000):0.6787570000):0.8634990000):1.3488900000):0.0560496000	((((1lb3_A:0.0704380000	2za7_A:0.1005720000):0.2266820000	1bg7_A:0.1382810000):0.1182230000	1r03_A:0.2745200000):0.3630300000	(1z6o_A:1.6294890000	(1z6o_M:0.9578880000	((((1eum_A:0.3490030000	1krq_A:0.4017630000):0.7910680000	1vlg_A:0.2398110000):0.1310300000	2jd7_A:0.2613490000):0.3038080000	3e6s_A:1.0820660000):0.6739900000):0.1329980000):0.0849754000):1.0979500000):0.3083030000	2vzb_A:1.1942260000):0.0000027065	((((1bcf_A:0.0000010000	3e1q_A:0.0000010000):0.3022890000	2fkz_A:0.2363450000):0.4300610000	1jgc_A:0.3246890000):0.8029890000	1nfv_A:0.5547780000):0.4855590000):0.4866710000):0.5816340000):0.4212710000):0.0712324000	(1n1q_A:0.4829860000	2chp_A:0.5724420000):0.0519768000);
(1ji5_A:0.2929110000	((1jig_A:0.2694310000	((1qgh_A:0.3329900000	2ux1_A:0.8539280000):0.3795570000	(1ji4_A:1.2057140000	2fjc_A:0.5857850000):0.4613600000):0.3612960000):0.0513537000	1n1q_A:0.4448380000):0.1531900000	(2chp_A:0.3858010000	((((1dps_A:0.0000010000	1jts_A:0.0000010000):0.4796010000	1o9r_A:0.2980400000):0.8426930000	1uvh_A:0.7419650000):0.4870070000	((1tjo_A:0.0000010000	1tk6_A:0.0000010000):0.8558640000	(((((2fzf_A:2.4394020000	3qhb_A:1.3514830000):0.1576300000	(1lko_A:0.6898200000	1yuz_A:1.3644840000):0.3604810000):0.5043100000	(((1otk_A:3.1332020000	(((((1oqu_A:0.1210590000	1uzr_A:0.0868610000):0.1069120000	1r2f_A:0.1533060000):0.8246460000	1mxr_A:0.7798480000):0.6562170000	(1jk0_A:0.0277940000	(2uw2_A:0.0000020000	1w68_A:0.0237140000):0.2845410000):1.2863500000):0.4555260000	3ee4_A:1.4073990000):1.1058500000):0.1256280000	(((2inc_B:1.7536250000	(2inp_C:1.2993650000	1mty_B:1.8881830000):0.8157140000):0.8770720000	1mty_D:1.6204670000):0.0000021562	3dhg_A:1.0633550000):1.5108600000):0.5231560000	(((2uw1_A:0.0000010000	2uw1_B:0.0000010000):0.0649529000	1afr_A:0.1544320000):2.1140600000	1za0_A:1.6140290000):0.3479500000):0.9172380000):0.5641520000	(2vzb_A:0.8567550000	((((((1lb3_A:0.1149400000	2za7_A:0.1088850000):0.4354370000	1bg7_A:0.1034030000):0.0493985000	1r03_A:0.2444240000):0.7051950000	1z6o_A:2.5085290000):0.0949448000	1z6o_M:0.9398980000):0.3170830000	((1eum_A:0.6348350000	1krq_A:0.3447080000):0.3141290000	(3e6s_A:1.6883390000	(2jd7_A:0.3687690000	1vlg_A:0.3278990000):0.1688450000):0.2318130000):0.3526870000):0.7289600000):0.3014790000):0.2241230000	((((1bcf_A:0.0000010000	3e1q_A:0.0000010000):0.2845080000	2fkz_A:0.2404360000):0.2903330000	1jgc_A:0.3101980000):1.0808000000	1nfv_A:0.6864920000):0.2757970000):0.7733830000):0.1949040000):0.5169620000):0.3689430000);
(1ji5_A:0.2455070000	(1jig_A:0.1604770000	((1qgh_A:0.1887800000	2ux1_A:0.8831300000):0.5088400000	((1ji4_A:0.7411730000	2fjc_A:1.4445170000):0.1984400000	(((1dps_A:0.0000010000	1jts_A:0.0000010000):0.5735490000	1o9r_A:0.1403010000):0.6811790000	(1uvh_A:0.8038550000	((1tjo_A:0.0000010000	1tk6_A:0.0000010000):0.6004420000	(((2fzf_A:2.1876000000	((1lko_A:0.8639730000	1yuz_A:0.8265360000):0.7579320000	3qhb_A:0.7870440000):0.7565940000):0.6684210000	((((((1bcf_A:0.0000010000	3e1q_A:0.0000010000):0.3104220000	2fkz_A:0.3212670000):0.2606960000	1jgc_A:0.3151340000):1.2449200000	1nfv_A:0.2719680000):0.0881445000	(1otk_A:3.5338310000	(((((((1oqu_A:0.2126090000	1r2f_A:0.2697280000):0.0333645000	1uzr_A:0.0165790000):0.8578130000	(1mxr_A:0.8002860000	(1jk0_A:0.1603650000	(2uw2_A:0.0000020000	1w68_A:0.0121760000):0.1363580000):1.2594900000):0.3986660000):1.8521800000	3ee4_A:0.1256970000):1.5757100000	1za0_A:1.3910350000):0.3631340000	((2uw1_A:0.0000010000	2uw1_B:0.0000010000):0.0325813000	1afr_A:0.1969180000):2.5863200000):0.6426250000	((2inc_B:0.8655650000	(2inp_C:1.3507660000	1mty_B:1.6217020000):0.3926320000):0.6993490000	(1mty_D:0.9394940000	3dhg_A:1.6497460000):0.4619360000):0.8433680000):0.6093250000):1.0878100000):0.8979800000	((((((1lb3_A:0.0725360000	2za7_A:0.0645710000):0.3464450000	(1bg7_A:0.1137290000	1r03_A:0.3141000000):0.0594860000):0.3077150000	(1z6o_A:1.1949240000	1z6o_M:1.0197020000):0.3328810000):0.6533250000	3e6s_A:0.8178860000):0.1746240000	(2jd7_A:0.3578180000	1vlg_A:0.3555830000):0.1739970000):0.3550500000	(1eum_A:0.4079340000	1krq_A:0.4383250000):0.1205990000):1.0243800000):0.0783603000):0.4412310000	2vzb_A:1.1669470000):1.2115800000):0.8550100000):0.1731170000):0.2375350000):0.3495650000):0.1267470000):0.1945570000	(1n1q_A:0.3611750000	2chp_A:0.7229870000):0.1452040000);
(1ji5_A:0.2342850000	(1jig_A:0.1653550000	((1qgh_A:0.3776420000	2ux1_A:0.7486340000):0.2682530000	((1ji4_A:0.5653290000	2fjc_A:0.9220770000):0.3665830000	((((1dps_A:0.0000010000	1jts_A:0.0000010000):0.6373330000	1o9r_A:0.1191350000):0.5635940000	1uvh_A:0.8775960000):0.3307500000	((1tjo_A:0.0000010000	1tk6_A:0.0000010000):0.4688570000	(((((((2fzf_A:3.0398560000	(1otk_A:3.5018950000	((((((1oqu_A:0.1300560000	1r2f_A:0.2101600000):0.0502783000	1uzr_A:0.0176890000):1.2478000000	1mxr_A:1.6042830000):0.2900720000	(1jk0_A:0.1900840000	(2uw2_A:0.0000020000	1w68_A:0.0250460000):0.1109410000):1.5507800000):1.8497300000	3ee4_A:0.3833190000):2.5060200000	(((2uw1_A:0.0000010000	2uw1_B:0.0000010000):0.1049150000	1afr_A:0.1337320000):2.0373400000	1za0_A:1.8008920000):0.6919180000):0.3791250000):0.0000020374):0.3458700000	(((2inc_B:1.6168450000	2inp_C:1.1084230000):0.6173960000	1mty_B:1.6480980000):0.4009680000	(1mty_D:1.8157000000	3dhg_A:1.5810600000):0.5944940000):1.2052500000):1.1295900000	(1lko_A:0.8539660000	1yuz_A:1.2119290000):0.4531840000):0.6069370000	3qhb_A:0.3113790000):1.2453800000	((((((((1lb3_A:0.1089680000	2za7_A:0.0861880000):0.3742770000	1bg7_A:0.1743430000):0.2044810000	1r03_A:0.2452940000):0.3546710000	(1z6o_A:1.6070760000	1z6o_M:1.1330420000):0.1677390000):0.7072590000	3e6s_A:1.5105590000):0.1984490000	2jd7_A:0.2323880000):0.1583570000	1vlg_A:0.3902490000):0.2636200000	(1eum_A:0.6723130000	1krq_A:0.4472670000):0.5027170000):1.4396700000):0.4928970000	2vzb_A:1.5196040000):0.3225530000	((((1bcf_A:0.0000010000	3e1q_A:0.0000010000):0.3838760000	2fkz_A:0.2289860000):0.5700320000	1jgc_A:0.2254340000):0.9842010000	1nfv_A:1.0014410000):0.2588650000):1.0524700000):0.9124580000):0.4499770000):0.2135850000):0.1565650000):0.1468570000	(1n1q_A:0.4037160000	2chp_A:0.6177730000):0.0889757000);
(1ji5_A:0.4503040000	1jig_A:0.3204030000	((1n1q_A:0.2572500000	2chp_A:0.7162510000):0.0704747000	((1qgh_A:0.4195700000	2ux1_A:0.7209920000):0.2972500000	((1ji4_A:0.9232900000	2fjc_A:1.0630280000):0.2960850000	((((1dps_A:0.0000010000	1jts_A:0.0000010000):0.5278530000	1o9r_A:0.2057480000):0.7383830000	1uvh_A:0.7253920000):0.5775340000	((1tjo_A:0.0000010000	1tk6_A:0.0000010000):0.9404350000	(((((2fzf_A:1.9223130000	(1otk_A:3.2019600000	(((((1oqu_A:0.1679360000	1r2f_A:0.2186040000):0.0196879000	1uzr_A:0.0663870000):0.8529960000	(1mxr_A:0.5728400000	(1jk0_A:0.0914810000	(2uw2_A:0.0000020000	1w68_A:0.0480140000):0.1758840000):1.6736900000):0.2785260000):1.1121200000	3ee4_A:0.7372980000):1.3349500000	(((2inc_B:1.5711050000	(2inp_C:1.4004670000	1mty_B:1.9216500000):0.3404520000):1.0361600000	(1mty_D:1.4340900000	3dhg_A:0.9837390000):0.9674500000):1.1074300000	(((2uw1_A:0.0000010000	2uw1_B:0.0000010000):0.0344160000	1afr_A:0.1858350000):2.2629700000	1za0_A:1.0940000000):1.2574600000):0.3099120000):0.1744880000):0.2290530000):1.0820500000	((1lko_A:0.6540760000	1yuz_A:0.9379340000):0.7431090000	3qhb_A:0.4711660000):0.4669970000):0.5172800000	(((((1lb3_A:0.0298120000	2za7_A:0.0946770000):0.4754570000	1bg7_A:0.1241910000):0.1264620000	1r03_A:0.3872970000):0.3949050000	((((1eum_A:0.5355910000	1krq_A:0.3812140000):0.7469280000	1vlg_A:0.2533710000):0.0853407000	2jd7_A:0.2185120000):0.2390360000	3e6s_A:0.7724900000):0.7853580000):0.1160030000	(1z6o_A:1.6484260000	1z6o_M:0.8257920000):0.1857170000):1.3871400000):0.9042560000	2vzb_A:1.1123310000):0.3284100000	((((1bcf_A:0.0000010000	3e1q_A:0.0000010000):0.1994210000	2fkz_A:0.3634760000):0.3268300000	1jgc_A:0.5118880000):0.8890560000	1nfv_A:0.9184610000):0.5271300000):0.3983800000):0.5118610000):0.2988900000):0.0977181000):0.3001460000):0.1663630000);
(1ji5_A:0.2793300000	(1jig_A:0.1588400000	((1qgh_A:0.3791820000	2ux1_A:0.8293280000):0.5072810000	((1ji4_A:0.9781440000	2fjc_A:1.0393830000):0.3165070000	((((1dps_A:0.0000010000	1jts_A:0.0000010000):0.6016190000	1o9r_A:0.1769690000):0.6897690000	(1uvh_A:0.7174390000	(1tjo_A:0.0000010000	1tk6_A:0.0000010000):0.8557090000):0.4107480000):0.4935700000	((((((2fzf_A:2.6370220000	3qhb_A:0.3454180000):0.6707910000	(1lko_A:0.7033980000	1yuz_A:0.8928040000):0.9917420000):0.4231870000	((1otk_A:3.1570240000	((2inc_B:1.6081450000	(2inp_C:0.8971110000	1mty_B:2.3020270000):0.5807280000):0.8515690000	(1mty_D:1.8769620000	3dhg_A:1.1197170000):0.6791350000):0.7384730000):0.6505410000	((((((1oqu_A:0.1732260000	1uzr_A:0.1140950000):0.1259890000	1r2f_A:0.1499620000):1.2550600000	1mxr_A:0.8098270000):0.2890680000	(1jk0_A:0.0374810000	(2uw2_A:0.0000020000	1w68_A:0.0188280000):0.2765390000):0.9141610000):1.2842600000	3ee4_A:1.1009400000):0.4761560000	(((2uw1_A:0.0000010000	2uw1_B:0.0000010000):0.0000028567	1afr_A:0.2186900000):2.4003500000	1za0_A:1.7927300000):0.3184340000):0.5526660000):0.8177080000):0.1570750000	(((((((1lb3_A:0.0538200000	2za7_A:0.1006410000):0.3228320000	1bg7_A:0.1486860000):0.0691502000	1r03_A:0.1857320000):0.4711830000	(1z6o_A:1.8271490000	1z6o_M:0.7917270000):0.3504400000):0.5187650000	3e6s_A:1.0174630000):0.2665510000	(2jd7_A:0.3502850000	1vlg_A:0.1734330000):0.2189720000):0.3812280000	(1eum_A:0.6358150000	1krq_A:0.1917100000):0.2626830000):1.7467400000):0.5080830000	1nfv_A:1.0267860000):0.3570000000	(2vzb_A:1.1016540000	(((1bcf_A:0.0000010000	3e1q_A:0.0000010000):0.3454670000	2fkz_A:0.1273670000):0.4871290000	1jgc_A:0.3523940000):1.0592400000):0.3833450000):0.8522790000):0.2222220000):0.1746950000):0.2199410000):0.1086900000	(1n1q_A:0.4027170000	2chp_A:0.5832010000):0.0750393000);
(1ji5_A:0.2909200000	(1jig_A:0.2136840000	((1qgh_A:0.2448710000	2ux1_A:0.9204180000):0.3916980000	(1ji4_A:0.9236580000	2fjc_A:0.9671070000):0.5085660000):0.2614910000):0.1574070000	(1n1q_A:0.3064300000	(2chp_A:0.2924380000	(((((1dps_A:0.0000010000	1jts_A:0.0000010000):0.5677030000	1o9r_A:0.1787210000):0.6254060000	1uvh_A:0.8402910000):0.5753910000	(1tjo_A:0.0000010000	1tk6_A:0.0000010000):1.3165200000):0.4241670000	((((((2fzf_A:1.8540230000	3qhb_A:1.0073100000):0.3512840000	(1lko_A:1.1003400000	1yuz_A:0.7275910000):0.8957930000):0.5708880000	(1otk_A:5.0622270000	((((((1oqu_A:0.1968730000	1uzr_A:0.1350530000):0.0242933000	1r2f_A:0.2261570000):0.7835660000	1mxr_A:0.5810670000):0.7968210000	(1jk0_A:0.1686080000	(2uw2_A:0.0000020000	1w68_A:0.0257600000):0.1728770000):0.7801200000):1.8128800000	3ee4_A:0.4255170000):1.8280500000	(((((2inc_B:0.9948840000	(2inp_C:1.6383660000	1mty_B:2.4727770000):0.7526580000):1.1804900000	1mty_D:0.7595440000):0.6225660000	3dhg_A:0.7110290000):2.0059100000	((2uw1_A:0.0000010000	2uw1_B:0.0000010000):0.0734440000	1afr_A:0.2181040000):1.8912500000):0.8442830000	1za0_A:2.2516450000):0.6780510000):0.4034640000):0.5530450000):0.4861930000	((((((1lb3_A:0.0844510000	2za7_A:0.0863790000):0.4535590000	1r03_A:0.3702890000):0.1529710000	1bg7_A:0.1308250000):0.3348680000	1z6o_A:1.9761620000):0.1355260000	1z6o_M:1.0525580000):0.2204320000	((1eum_A:0.6712100000	1krq_A:0.4644360000):0.1888520000	(3e6s_A:1.1903160000	(2jd7_A:0.4982880000	1vlg_A:0.2603680000):0.3855420000):0.0928507000):0.5859230000):0.9373920000):1.5519500000	2vzb_A:1.6970070000):0.1111410000	((((1bcf_A:0.0000010000	3e1q_A:0.0000010000):0.3908540000	2fkz_A:0.3089930000):0.4031280000	1jgc_A:0.4118020000):0.8921120000	1nfv_A:1.0929770000):0.8436980000):0.9392350000):0.2129030000):0.3691560000):0.1873980000);
(1ji5_A:0.4290580000	(1jig_A:0.1506870000	((1qgh_A:0.3912290000	2ux1_A:0.7264720000):0.3545200000	((1ji4_A:0.8430520000	2fjc_A:0.7709650000):0.2334000000	((((1dps_A:0.0000010000	1jts_A:0.0000010000):0.5279270000	1o9r_A:0.2925440000):0.6686190000	1uvh_A:0.9676900000):0.6925930000	((1tjo_A:0.0000020000	1tk6_A:0.0000010000):0.8375490000	(((((((((2fzf_A:2.6975130000	((((((1oqu_A:0.1757400000	1uzr_A:0.0869170000):0.0127497000	1r2f_A:0.2473050000):1.0133200000	1mxr_A:1.1371060000):0.9730330000	(1jk0_A:0.1264170000	(2uw2_A:0.0000020000	1w68_A:0.0118910000):0.1947430000):1.0227200000):2.0953300000	3ee4_A:0.0459590000):2.5578500000	1za0_A:2.6877330000):0.3425940000):0.6759610000	(((2inc_B:1.5207500000	2inp_C:1.3970270000):0.5672360000	1mty_B:1.5952590000):0.7613630000	(1mty_D:1.8317550000	3dhg_A:1.1156540000):0.5641540000):1.6037100000):0.5819160000	((2uw1_A:0.0000010000	2uw1_B:0.0000010000):0.1331680000	1afr_A:0.1232230000):2.8120500000):0.3280230000	1otk_A:5.5359350000):1.0872500000	(1lko_A:0.8901680000	1yuz_A:1.3256940000):0.3491010000):0.3419930000	3qhb_A:1.2488300000):0.6305230000	(((((((1lb3_A:0.0764470000	2za7_A:0.0815910000):0.4020650000	1bg7_A:0.1061000000):0.0913161000	1r03_A:0.2640070000):0.3753550000	(1z6o_A:1.3250350000	1z6o_M:1.2417880000):0.2374000000):0.4877150000	3e6s_A:1.0711450000):0.2319920000	(2jd7_A:0.2633970000	1vlg_A:0.3962840000):0.2120230000):0.1359560000	(1eum_A:0.7625250000	1krq_A:0.1568330000):0.5007900000):1.7185800000):0.4409030000	1nfv_A:0.8686710000):0.3205570000	(2vzb_A:1.3374400000	(((1bcf_A:0.0000010000	3e1q_A:0.0000010000):0.2962110000	2fkz_A:0.1165320000):0.6817950000	1jgc_A:0.1068890000):1.2214800000):0.5555140000):0.7318030000):0.4862020000):0.2465490000):0.1451660000):0.1320150000):0.1305130000	(1n1q_A:0.2942240000	2chp_A:0.6574750000):0.1243410000);
(1ji5_A:0.6036850000	1jig_A:0.2806220000	((1n1q_A:0.3482410000	2chp_A:0.6111350000):0.1799370000	((((1qgh_A:0.4592610000	2ux1_A:0.6098330000):0.4312110000	(((1dps_A:0.0000010000	1jts_A:0.0000010000):0.3946370000	1o9r_A:0.3792010000):1.1956900000	1uvh_A:0.8181720000):0.5512480000):0.1044430000	(1ji4_A:1.0879380000	2fjc_A:0.8957180000):0.4180660000):0.1857200000	((1tjo_A:0.0000010000	1tk6_A:0.0000010000):0.5740230000	(((((((2fzf_A:1.8020830000	3qhb_A:1.0382270000):0.5155960000	(1lko_A:0.5920370000	1yuz_A:0.9996330000):0.2638880000):0.4554200000	((((((((1oqu_A:0.2288140000	1uzr_A:0.0505700000):0.0815421000	1r2f_A:0.1500800000):0.8361280000	1mxr_A:1.4647720000):0.5171950000	(1jk0_A:0.1013270000	(2uw2_A:0.0000020000	1w68_A:0.0239460000):0.1696940000):1.7557000000):1.5411000000	3ee4_A:0.3064070000):1.3640600000	((2uw1_A:0.0000010000	2uw1_B:0.0000010000):0.1363760000	1afr_A:0.0735210000):2.3033900000):0.4369670000	1za0_A:2.9622490000):0.1397320000	(((2inc_B:1.8503840000	2inp_C:1.1756950000):0.9765510000	1mty_B:1.5069520000):0.9179900000	(1mty_D:1.1847230000	3dhg_A:1.2836850000):0.2806500000):1.0409100000):0.7320490000):0.4434490000	1otk_A:3.6376250000):0.1238300000	(((((((1lb3_A:0.0162780000	2za7_A:0.1235950000):0.4324400000	1bg7_A:0.1092180000):0.0495081000	1r03_A:0.2863640000):0.6516370000	1z6o_A:2.1687140000):0.0407148000	1z6o_M:1.0090540000):0.7907670000	((3e6s_A:1.0809120000	2jd7_A:0.2926360000):0.1588240000	1vlg_A:0.3910250000):0.2260570000):0.3039440000	(1eum_A:0.7565540000	1krq_A:0.3278990000):0.0543433000):1.2756400000):0.5578210000	1nfv_A:0.4840340000):0.3298210000	(2vzb_A:1.8095510000	(((1bcf_A:0.0000010000	3e1q_A:0.0000010000):0.2935320000	2fkz_A:0.2829800000):0.3919030000	1jgc_A:0.2789000000):0.4234230000):0.3120360000):1.0972000000):0.5637990000):0.2028080000):0.1332010000);
(1ji5_A:0.1991280000	(1jig_A:0.3503190000	((1qgh_A:0.3352500000	2ux1_A:0.6461240000):0.4924400000	((1ji4_A:0.8854420000	((((1dps_A:0.0000010000	1jts_A:0.0000010000):0.3665040000	1o9r_A:0.3331240000):0.6529570000	1uvh_A:0.9703720000):0.3311510000	((1tjo_A:0.0000010000	1tk6_A:0.0000020000):0.5545480000	((((((2fzf_A:1.2514660000	(((1otk_A:3.3741600000	((2inc_B:1.5362260000	(1mty_D:1.2235130000	3dhg_A:1.2304490000):0.1174190000):0.3128160000	(2inp_C:1.3368420000	1mty_B:1.5287760000):0.8736920000):1.1098700000):0.0192567000	(((((1oqu_A:0.1893180000	1uzr_A:0.1037950000):0.0348997000	1r2f_A:0.1314160000):0.6731360000	1mxr_A:0.8487260000):0.5128550000	(1jk0_A:0.0000030000	(2uw2_A:0.0000020000	1w68_A:0.0058550000):0.1965930000):0.9393190000):1.6696900000	3ee4_A:0.0413310000):1.5277300000):0.5517900000	(((2uw1_A:0.0000010000	2uw1_B:0.0000010000):0.0111416000	1afr_A:0.1820850000):2.1946600000	1za0_A:1.4022570000):0.6488610000):1.0139900000):0.4399570000	(1lko_A:0.4177190000	1yuz_A:0.9697530000):0.7744760000):0.2374480000	3qhb_A:0.9654330000):0.2034440000	(((((1lb3_A:0.0462800000	2za7_A:0.0630680000):0.1795810000	1z6o_A:1.7527130000):0.2300390000	1bg7_A:0.0760570000):0.1246160000	1r03_A:0.2079320000):0.3531370000	(1z6o_M:0.9139000000	((1eum_A:0.5920760000	1krq_A:0.1643540000):0.4712730000	(3e6s_A:1.2130190000	(2jd7_A:0.2135180000	1vlg_A:0.3475740000):0.2480280000):0.1819440000):0.6749960000):0.0000029461):0.7934470000):0.7716270000	2vzb_A:1.0834420000):0.3016420000	((((1bcf_A:0.0000010000	3e1q_A:0.0000010000):0.2518270000	2fkz_A:0.2343600000):0.3506070000	1jgc_A:0.3461730000):1.0326600000	1nfv_A:0.7490670000):0.5031640000):0.9510200000):1.1784200000):0.3193740000):0.1639140000	2fjc_A:1.1803140000):0.0764453000):0.1684720000):0.0483535000	(1n1q_A:0.4497000000	2chp_A:0.6611000000):0.1358440000);
(1ji5_A:0.3697900000	(1jig_A:0.3374020000	((1qgh_A:0.3851450000	2ux1_A:0.6037230000):0.6613140000	(((1ji4_A:0.6513860000	2fjc_A:1.1610240000):0.3429480000	(((1dps_A:0.0000010000	1jts_A:0.0000010000):0.2807780000	1o9r_A:0.2650020000):0.3557570000	1uvh_A:1.1848280000):0.6255030000):0.2189970000	((1tjo_A:0.0000010000	1tk6_A:0.0000010000):0.8533880000	(((((((2fzf_A:2.3091430000	3qhb_A:1.2286700000):0.4176310000	(1lko_A:0.7755690000	1yuz_A:1.0547590000):1.0829500000):0.2761050000	(((((((1oqu_A:0.1963360000	1uzr_A:0.0683330000):0.1404430000	1r2f_A:0.1218250000):0.9696110000	1mxr_A:1.1434600000):0.3607930000	((1jk0_A:0.2521620000	2uw2_A:0.0000020000):0.0375584000	1w68_A:0.0000020000):1.0571000000):0.7369440000	3ee4_A:1.6634880000):0.9770460000	(((2uw1_A:0.0000010000	2uw1_B:0.0000010000):0.0448665000	1afr_A:0.1586350000):2.5604900000	1za0_A:1.4670840000):0.8216350000):0.2625670000	((2inc_B:1.3465520000	(2inp_C:1.2712480000	1mty_B:2.2077800000):0.8349800000):0.5219040000	(1mty_D:1.1400960000	3dhg_A:1.0811090000):0.6968940000):1.1366900000):0.9734770000):0.2912730000	1otk_A:2.1427400000):0.6787460000	((((((((1lb3_A:0.0846710000	2za7_A:0.0619390000):0.3943120000	1bg7_A:0.1131090000):0.1322950000	1r03_A:0.2562410000):0.3822810000	(1z6o_A:1.6183720000	1z6o_M:0.7680540000):0.3056590000):1.0587500000	1vlg_A:0.1542380000):0.1747270000	2jd7_A:0.3162080000):0.1699000000	3e6s_A:0.9768140000):0.2072860000	(1eum_A:0.4804760000	1krq_A:0.3233520000):0.2856770000):1.4710500000):0.2442120000	1nfv_A:0.7616470000):0.4289580000	(2vzb_A:1.3798830000	(((1bcf_A:0.0000010000	3e1q_A:0.0000010000):0.2542760000	2fkz_A:0.2163150000):0.3588440000	1jgc_A:0.3034760000):0.5771920000):0.3436360000):0.8154590000):0.5765000000):0.1931900000):0.1525440000):0.1007640000	(1n1q_A:0.3737770000	2chp_A:0.6309880000):0.1430630000);
(1ji5_A:0.3057460000	(1jig_A:0.2058970000	((1qgh_A:0.3581680000	2ux1_A:0.6802350000):0.4297720000	((1ji4_A:1.0175100000	2fjc_A:1.3763140000):0.1586800000	((((1dps_A:0.0000010000	1jts_A:0.0000010000):0.4167950000	1o9r_A:0.2622970000):0.7628930000	1uvh_A:1.1373000000):0.4809650000	((1tjo_A:0.0000010000	1tk6_A:0.0000010000):0.9340300000	((((((2fzf_A:3.7256250000	3qhb_A:0.3024440000):0.7913500000	(((1otk_A:2.9066120000	1mty_B:0.7590760000):0.3484240000	((2inc_B:0.8873280000	2inp_C:1.8466160000):0.7515490000	(1mty_D:1.6265410000	3dhg_A:1.2306600000):0.5067280000):0.8569870000):2.1891700000	(((((((1oqu_A:0.1518920000	1r2f_A:0.3064130000):0.0001266540	1uzr_A:0.0764710000):0.9977360000	1mxr_A:0.9838380000):0.1588650000	(1jk0_A:0.0302350000	(2uw2_A:0.0000020000	1w68_A:0.0113620000):0.2901990000):1.3823100000):1.7087700000	3ee4_A:0.3833330000):2.4874800000	1za0_A:0.9616720000):1.2563400000	((2uw1_A:0.0000010000	2uw1_B:0.0000010000):0.0977171000	1afr_A:0.1719530000):2.4920500000):0.9963510000):0.9975420000):0.6124150000	(1lko_A:0.6830880000	1yuz_A:1.0248860000):1.2489900000):0.2581110000	((((1lb3_A:0.0736890000	2za7_A:0.0846510000):0.2353750000	(1bg7_A:0.1710050000	1r03_A:0.3258930000):0.1715360000):0.2949100000	((((1eum_A:0.3659570000	1krq_A:0.4903200000):0.7691630000	2jd7_A:0.3444110000):0.1272120000	1vlg_A:0.2726590000):0.4349560000	3e6s_A:1.2961430000):0.5129860000):0.0250253000	(1z6o_A:1.4094150000	1z6o_M:0.8544850000):0.3882520000):1.1101500000):0.4851470000	2vzb_A:1.1222580000):0.3838790000	((((1bcf_A:0.0000010000	3e1q_A:0.0000010000):0.3161110000	2fkz_A:0.2382590000):0.3587460000	1jgc_A:0.3743220000):1.3048400000	1nfv_A:0.3211360000):1.0529100000):0.4121130000):0.5796930000):0.1481430000):0.1479490000):0.1268570000):0.0491202000	(1n1q_A:0.3077750000	2chp_A:0.5742890000):0.0827322000);
(1ji5_A:0.3765370000	(1jig_A:0.1876020000	((1qgh_A:0.4456880000	2ux1_A:0.8655920000):0.4188240000	((1ji4_A:0.9579280000	2fjc_A:1.0568420000):0.2023750000	((((1dps_A:0.0000010000	1jts_A:0.0000010000):0.5869960000	1o9r_A:0.3341200000):0.5293970000	1uvh_A:0.8744690000):0.4810790000	((1tjo_A:0.0000010000	1tk6_A:0.0000010000):0.9619420000	(((((2fzf_A:2.7749060000	((((1otk_A:3.7830670000	((2inc_B:1.3072670000	2inp_C:1.1933210000):0.5064120000	1mty_B:1.8476250000):0.1586880000):0.4152990000	(1mty_D:1.9846100000	3dhg_A:1.2185030000):0.4831910000):1.0053900000	((((1oqu_A:0.2096150000	1uzr_A:0.0499370000):0.0480839000	1r2f_A:0.1902280000):0.9067820000	(1mxr_A:0.9875100000	(1jk0_A:0.2031130000	(2uw2_A:0.0000020000	1w68_A:0.0127770000):0.1176580000):1.2612000000):0.4344190000):1.6435900000	3ee4_A:0.7046470000):1.9753100000):0.2663020000	(((2uw1_A:0.0000010000	2uw1_B:0.0000010000):0.0572029000	1afr_A:0.1516250000):2.5550200000	1za0_A:1.5508600000):0.1823290000):0.6107120000):1.2521800000	((1lko_A:0.7637120000	1yuz_A:1.3552460000):0.6275980000	3qhb_A:1.2146710000):0.5161690000):0.1853700000	2vzb_A:1.4018500000):0.2043520000	((((1lb3_A:0.1003640000	2za7_A:0.0830520000):0.3573630000	1bg7_A:0.1884820000):0.0772118000	1r03_A:0.4062070000):0.4935050000	((1z6o_A:1.9802210000	1z6o_M:0.9663750000):0.1822070000	(((1eum_A:0.6992160000	1krq_A:0.3317320000):0.3069420000	(2jd7_A:0.3839560000	1vlg_A:0.3676520000):0.2825880000):0.2020990000	3e6s_A:0.9160940000):0.6806840000):0.2077790000):0.9678260000):0.3603720000	((((1bcf_A:0.0000010000	3e1q_A:0.0000010000):0.2101880000	2fkz_A:0.2660950000):0.4305090000	1jgc_A:0.3503990000):1.0840300000	1nfv_A:1.0865130000):0.5362580000):0.4571860000):0.5815060000):0.1232290000):0.1978590000):0.2651010000):0.0493484000	(1n1q_A:0.3085620000	2chp_A:0.6418260000):0.1440290000);
(1ji5_A:0.2463810000	(1jig_A:0.2499020000	((1qgh_A:0.1985680000	2ux1_A:0.6963910000):0.3625140000	((1ji4_A:0.8034120000	2fjc_A:0.6821100000):0.3112110000	((((1dps_A:0.0000010000	1jts_A:0.0000010000):0.3354060000	1o9r_A:0.3301460000):0.4387750000	1uvh_A:0.7244390000):0.6872660000	((1tjo_A:0.0000010000	1tk6_A:0.0000010000):0.7928410000	(((((2fzf_A:2.5356480000	(((1lko_A:0.5526140000	1yuz_A:1.0340790000):0.9905640000	3qhb_A:1.1186020000):0.2518430000	(1otk_A:3.0091190000	((((((((1oqu_A:0.2628120000	1uzr_A:0.1194480000):0.0727931000	1r2f_A:0.1523050000):1.0605900000	1mxr_A:1.4998240000):1.0709200000	(1jk0_A:0.1202910000	(2uw2_A:0.0000020000	1w68_A:0.0058900000):0.2015390000):1.2325200000):0.6888900000	3ee4_A:1.0202260000):1.2695300000	1za0_A:2.2134240000):0.9617300000	((2uw1_A:0.0000010000	2uw1_B:0.0000010000):0.0704659000	1afr_A:0.1301950000):3.4273700000):0.2987440000	((2inc_B:1.9242130000	(2inp_C:1.9741120000	1mty_B:1.7018990000):0.3782920000):0.2316870000	(1mty_D:1.5311880000	3dhg_A:0.9982940000):1.0360300000):1.2238200000):0.5716160000):0.4342780000):0.7239780000):0.6154170000	(((((((1lb3_A:0.1192780000	2za7_A:0.0691700000):0.3514080000	1bg7_A:0.1521320000):0.1007750000	1r03_A:0.1735760000):0.2890600000	(1z6o_A:1.5155190000	1z6o_M:1.4600170000):0.1158050000):0.8501820000	(2jd7_A:0.3775730000	1vlg_A:0.2513430000):0.2396110000):0.1867670000	3e6s_A:1.2418580000):0.2012610000	(1eum_A:0.6575760000	1krq_A:0.2631900000):0.2452490000):1.1499900000):0.4222890000	1nfv_A:0.3289940000):0.6692820000	(((1bcf_A:0.0000010000	3e1q_A:0.0000010000):0.2871400000	2fkz_A:0.2153730000):0.3860210000	1jgc_A:0.4714310000):0.9030390000):0.2435660000	2vzb_A:1.5539350000):0.4573770000):0.5656250000):0.2671000000):0.1688200000):0.2158940000):0.0575273000	(1n1q_A:0.4121180000	2chp_A:0.5812870000):0.1201580000);
(1ji5_A:0.2067300000	(1jig_A:0.1768520000	((1qgh_A:0.1770220000	2ux1_A:0.8092300000):0.4705800000	((1ji4_A:0.6769210000	2fjc_A:0.8205130000):0.3303500000	((((1dps_A:0.0000010000	1jts_A:0.0000010000):0.6058660000	1o9r_A:0.2255330000):0.9911460000	1uvh_A:0.8808300000):0.4038240000	((1tjo_A:0.0000010000	1tk6_A:0.0000010000):0.6244760000	((((((((2fzf_A:2.3050120000	3qhb_A:0.3210500000):0.3751370000	(1lko_A:1.0015660000	1yuz_A:0.4545620000):0.8082760000):1.0192700000	(((((((1oqu_A:0.2053550000	1uzr_A:0.0549010000):0.0460317000	1r2f_A:0.1771700000):1.1375700000	1mxr_A:1.0542660000):0.4133540000	(1jk0_A:0.0448270000	(2uw2_A:0.0000020000	1w68_A:0.0062540000):0.2691820000):1.1330600000):1.6144600000	3ee4_A:0.3651670000):2.1742100000	1za0_A:2.4172010000):1.1701800000	(((2inc_B:0.9404860000	(2inp_C:1.1301300000	1mty_B:2.3819330000):0.5960840000):0.6429840000	(1mty_D:1.7206060000	3dhg_A:0.8948610000):1.1065900000):1.4231800000	((2uw1_A:0.0000010000	2uw1_B:0.0000010000):0.0045973900	1afr_A:0.2550150000):3.0382400000):0.0976443000):0.4317890000):0.1267240000	1otk_A:3.6157460000):0.9219160000	((((((1lb3_A:0.1277460000	2za7_A:0.0514160000):0.1944460000	1z6o_A:1.8822080000):0.0631610000	(1bg7_A:0.1523840000	1r03_A:0.3179900000):0.1548790000):0.5008360000	(1z6o_M:1.3207020000	3e6s_A:0.7077600000):0.3095520000):0.5653410000	(2jd7_A:0.2934530000	1vlg_A:0.3285730000):0.1475430000):0.3796450000	(1eum_A:0.6137710000	1krq_A:0.2994930000):0.2392150000):1.5384600000):0.3991350000	1nfv_A:0.4275350000):0.6188460000	(((1bcf_A:0.0000010000	3e1q_A:0.0000010000):0.2236400000	2fkz_A:0.2638580000):0.5610390000	1jgc_A:0.2046810000):0.8722990000):0.5199770000	2vzb_A:1.3259640000):0.7704050000):0.5547550000):0.6316380000):0.0567830000):0.1767040000):0.1609590000	(1n1q_A:0.3769160000	2chp_A:0.5667990000):0.1532000000);
(1ji5_A:0.3952070000	(1jig_A:0.3457430000	((1qgh_A:0.4608020000	2ux1_A:0.7180490000):0.2952190000	((1ji4_A:0.6185930000	2fjc_A:0.7209250000):0.3940320000	((((1dps_A:0.0000010000	1jts_A:0.0000010000):0.2174780000	1o9r_A:0.3962420000):0.7158170000	1uvh_A:0.7952530000):0.4554000000	((1tjo_A:0.0000010000	1tk6_A:0.0000010000):0.6482200000	((((((2fzf_A:1.9879910000	3qhb_A:0.8063250000):0.4415420000	(1otk_A:2.9798390000	(((((((1oqu_A:0.2023410000	1uzr_A:0.0768730000):0.0535031000	1r2f_A:0.1531220000):1.0305600000	1mxr_A:1.0980000000):0.3859260000	(1jk0_A:0.0222780000	(2uw2_A:0.0000020000	1w68_A:0.0115780000):0.2310090000):1.0206700000):1.4586600000	3ee4_A:0.4842570000):0.9702190000	((2inc_B:1.2072110000	(2inp_C:1.0707070000	1mty_B:2.1254980000):0.6317380000):0.6802710000	(1mty_D:1.2966450000	3dhg_A:1.1259460000):0.6927090000):1.1557300000):0.1253180000	(((2uw1_A:0.0000010000	2uw1_B:0.0000010000):0.0000026685	1afr_A:0.1870090000):1.7926700000	1za0_A:1.6725300000):0.7140880000):0.4392900000):1.0128700000):0.1777880000	(1lko_A:0.7664600000	1yuz_A:1.0097720000):0.7497280000):0.6383940000	((((((1lb3_A:0.0300370000	2za7_A:0.1146050000):0.4141710000	1bg7_A:0.0670200000):0.0401052000	1r03_A:0.3026190000):0.4901990000	1z6o_M:0.8492080000):0.1516410000	1z6o_A:2.2415040000):0.1507920000	((((1eum_A:0.5005940000	1krq_A:0.3441160000):0.4764300000	2jd7_A:0.3617920000):0.0534333000	1vlg_A:0.2209080000):0.2475680000	3e6s_A:1.1660420000):0.3385150000):0.9267760000):0.2809690000	((((1bcf_A:0.0000010000	3e1q_A:0.0000010000):0.2222490000	2fkz_A:0.3092560000):0.4124870000	1jgc_A:0.1892570000):0.7866350000	1nfv_A:0.3428060000):0.6031220000):0.0507293000	2vzb_A:1.1060230000):0.4534750000):0.7771430000):0.2170150000):0.0546021000):0.2963660000):0.0786486000	(1n1q_A:0.2391390000	2chp_A:0.6426600000):0.1502550000);
(1ji5_A:0.3195510000	(1jig_A:0.2294330000	(1qgh_A:0.2699970000	2ux1_A:0.6595840000):0.6203920000):0.0871362000	(1n1q_A:0.4754320000	(2chp_A:0.4607950000	(((1ji4_A:0.8920030000	2fjc_A:1.1223840000):0.2832090000	(((1dps_A:0.0000010000	1jts_A:0.0000010000):0.3974810000	1o9r_A:0.3024150000):0.5273530000	1uvh_A:1.0331090000):0.5566520000):0.2404000000	((1tjo_A:0.0000010000	1tk6_A:0.0000010000):0.8884580000	((((((2fzf_A:2.1292130000	3qhb_A:0.8213600000):0.3888370000	((1lko_A:0.8105870000	1yuz_A:0.8923590000):0.6893730000	(((((((1oqu_A:0.1776720000	1uzr_A:0.1333610000):0.1107190000	1r2f_A:0.1418610000):0.8636650000	1mxr_A:1.0159690000):0.9721340000	(1jk0_A:0.2052660000	(2uw2_A:0.0000020000	1w68_A:0.0000020000):0.0845033000):1.2292200000):0.6924670000	3ee4_A:0.8842210000):1.1954400000	((2inc_B:1.0257800000	(2inp_C:1.2343380000	1mty_B:2.3924560000):1.0369400000):1.2693400000	(1mty_D:1.5669390000	3dhg_A:0.9591730000):0.4214020000):0.9627470000):0.3058630000	(((2uw1_A:0.0000010000	2uw1_B:0.0000010000):0.0825258000	1afr_A:0.0869700000):1.2427500000	1za0_A:1.5110770000):0.6544420000):0.6885690000):0.5237070000):0.8744370000	(((((((((1lb3_A:0.1384360000	2za7_A:0.0959660000):0.2655200000	1bg7_A:0.1344680000):0.1230670000	1r03_A:0.1656780000):0.2303290000	1z6o_A:1.5340790000):0.2845960000	1z6o_M:1.1004720000):0.9029300000	1vlg_A:0.2399550000):0.0887916000	(3e6s_A:1.3560790000	2jd7_A:0.2169780000):0.1561990000):0.2353400000	(1eum_A:0.6381920000	1krq_A:0.2886070000):0.5917970000):0.7408000000	1otk_A:2.5000630000):0.2660230000):0.1870280000	1nfv_A:0.7042090000):0.3835440000	(((1bcf_A:0.0000010000	3e1q_A:0.0000010000):0.3548550000	2fkz_A:0.2558680000):0.1855800000	1jgc_A:0.5363260000):0.8119210000):0.1697540000	2vzb_A:1.3238860000):0.2648680000):0.4093380000):0.0452894000):0.1219520000):0.1665830000);
(1ji5_A:0.3193400000	((1jig_A:0.2516420000	((1qgh_A:0.4082240000	2ux1_A:0.9804370000):0.4302490000	((1ji4_A:0.9506090000	2fjc_A:1.3734610000):0.2597780000	((((1dps_A:0.0000010000	1jts_A:0.0000010000):0.2604400000	1o9r_A:0.2236490000):0.8988460000	1uvh_A:1.7882280000):0.3330160000	((1tjo_A:0.0000010000	1tk6_A:0.0000010000):0.6180250000	(((2fzf_A:3.2145910000	(((1lko_A:0.4269260000	1yuz_A:1.0018840000):1.0534600000	(1otk_A:2.6428900000	(((((((1oqu_A:0.1691700000	1r2f_A:0.3073530000):0.0348513000	1uzr_A:0.1090310000):0.8157100000	1mxr_A:1.3961560000):0.5077170000	(1jk0_A:0.0912180000	(2uw2_A:0.0000020000	1w68_A:0.0190630000):0.2516950000):1.8503400000):0.8314240000	3ee4_A:0.7337070000):1.9666000000	(((2uw1_A:0.0000010000	2uw1_B:0.0000010000):0.0203691000	1afr_A:0.1584990000):3.4296600000	1za0_A:1.4623960000):1.0348100000):0.1491610000	(((2inc_B:1.8718690000	2inp_C:1.3296060000):0.7886210000	(1mty_D:1.6204340000	3dhg_A:2.0514790000):0.8051990000):0.4361390000	1mty_B:1.5463860000):0.3917290000):0.7467650000):1.2889400000):0.4562420000	3qhb_A:0.8492660000):0.4291800000):0.3059670000	(2vzb_A:1.1639240000	(((((1lb3_A:0.0392430000	2za7_A:0.0931330000):0.0475326000	1z6o_A:1.7998510000):0.3162060000	(1bg7_A:0.1346300000	1r03_A:0.2773720000):0.1024940000):0.3415880000	1z6o_M:1.0760650000):0.2837540000	((((1eum_A:0.7607250000	1krq_A:0.2853030000):0.5304860000	2jd7_A:0.2520170000):0.0741313000	1vlg_A:0.3310850000):0.0815111000	3e6s_A:1.1901390000):0.3583700000):0.7240690000):0.3035370000):0.0584802000	((((1bcf_A:0.0000010000	3e1q_A:0.0000010000):0.3149350000	2fkz_A:0.1422850000):0.4422390000	1jgc_A:0.2011300000):1.2566000000	1nfv_A:0.4206760000):0.7927460000):0.6886980000):0.9876340000):0.5723460000):0.1459240000):0.2186390000):0.1974830000	2chp_A:0.5481860000):0.0789938000	1n1q_A:0.3915650000);
(1ji5_A:0.2045450000	(1jig_A:0.2320110000	((1qgh_A:0.4577350000	2ux1_A:0.6741590000):0.5456420000	(((1ji4_A:0.6525390000	(((1dps_A:0.0000010000	1jts_A:0.0000010000):0.4651760000	1o9r_A:0.3978370000):0.4469350000	(1uvh_A:0.7408590000	(1tjo_A:0.0000010000	1tk6_A:0.0000010000):1.1895500000):0.5372720000):0.4193760000):0.5060320000	2fjc_A:0.8115920000):0.2280370000	((((((2fzf_A:3.7929230000	3qhb_A:1.0277000000):0.8873360000	(1lko_A:0.6945820000	1yuz_A:1.1931150000):0.6205260000):0.9440220000	(((1otk_A:4.0452560000	((2inc_B:1.1503810000	(1mty_B:1.6146440000	(1mty_D:1.5631310000	3dhg_A:1.5847950000):0.7165560000):0.2907040000):0.5229040000	2inp_C:1.4169510000):1.2848600000):0.1643930000	(((((1oqu_A:0.2443420000	1uzr_A:0.0675110000):0.1000240000	1r2f_A:0.1544270000):1.1781800000	1mxr_A:1.2390140000):0.4123780000	(1jk0_A:0.1098440000	(2uw2_A:0.0000020000	1w68_A:0.0187570000):0.2308850000):1.5813300000):1.3410200000	3ee4_A:1.2226470000):1.1802400000):0.9190480000	(((2uw1_A:0.0000010000	2uw1_B:0.0000010000):0.1174770000	1afr_A:0.1104770000):2.0971700000	1za0_A:2.3481850000):2.1856900000):0.6358470000):0.2589190000	((((((((1lb3_A:0.1509920000	2za7_A:0.1042630000):0.3628110000	1r03_A:0.2852800000):0.0520249000	1bg7_A:0.0710950000):0.4780980000	1z6o_A:1.3632560000):0.1598200000	1z6o_M:1.0800070000):0.6017700000	3e6s_A:1.1030050000):0.2296830000	(2jd7_A:0.2275060000	1vlg_A:0.3455350000):0.4147620000):0.6271580000	(1eum_A:0.6861260000	1krq_A:0.2276200000):0.1100690000):1.4361300000):0.9073020000	1nfv_A:0.4695040000):0.7922290000	(2vzb_A:1.5329390000	(((1bcf_A:0.0000010000	3e1q_A:0.0000010000):0.2638840000	2fkz_A:0.2407510000):0.4546180000	1jgc_A:0.2455480000):0.8559810000):0.3078800000):1.0006000000):0.0000024637):0.0798909000):0.1334300000	(1n1q_A:0.4114160000	2chp_A:0.7390610000):0.2125680000);
(1ji5_A:0.3902450000	1jig_A:0.2321710000	((1n1q_A:0.2745480000	2chp_A:0.5654670000):0.1306440000	((((1qgh_A:0.3455660000	2ux1_A:0.5701290000):0.1777420000	(((1dps_A:0.0000010000	1jts_A:0.0000010000):0.2331370000	1o9r_A:0.3705400000):0.5545330000	1uvh_A:0.8153790000):1.0076100000):0.2807290000	(1ji4_A:0.7358090000	2fjc_A:0.9772700000):0.4183270000):0.1909970000	((1tjo_A:0.0000010000	1tk6_A:0.0000010000):1.0129000000	((((((2fzf_A:3.6749010000	(((((((1oqu_A:0.1811480000	1uzr_A:0.0770990000):0.0527007000	1r2f_A:0.1816560000):1.0558100000	1mxr_A:0.7114240000):0.6063360000	(1jk0_A:0.0549330000	(2uw2_A:0.0000020000	1w68_A:0.0061790000):0.2534150000):1.0644900000):1.1859800000	3ee4_A:1.3849810000):1.3587700000	((2inc_B:1.5265010000	(2inp_C:0.9235700000	1mty_B:2.7115390000):0.4974580000):1.1226200000	(1mty_D:1.1979870000	3dhg_A:0.9791690000):0.3477390000):1.3587300000):0.3776360000	(((2uw1_A:0.0000010000	2uw1_B:0.0000010000):0.0421230000	1afr_A:0.1763080000):2.0331500000	1za0_A:1.4026840000):0.7774430000):0.3180510000):0.5176970000	1otk_A:2.8839180000):1.0283800000	((1lko_A:0.6045570000	1yuz_A:1.0888580000):1.0909000000	3qhb_A:0.9812450000):0.5813160000):0.1320770000	((((1lb3_A:0.1318320000	2za7_A:0.0893670000):0.4503920000	1bg7_A:0.1138260000):0.1077420000	1r03_A:0.3323040000):0.3703940000	(1z6o_A:2.1616520000	(1z6o_M:0.8086520000	(((1eum_A:0.7366840000	1krq_A:0.0671350000):0.5113710000	2jd7_A:0.2437970000):0.0849427000	(3e6s_A:1.1256840000	1vlg_A:0.4052780000):0.1413580000):0.7625730000):0.3175970000):0.1732910000):1.1204700000):0.5234470000	((((1bcf_A:0.0000010000	3e1q_A:0.0000010000):0.3416690000	2fkz_A:0.1201360000):0.4902810000	1jgc_A:0.2218150000):1.1959800000	1nfv_A:0.9609510000):0.2267420000):0.2109910000	2vzb_A:1.7370460000):0.4464410000):0.7974690000):0.1440120000):0.0356730000);
(1ji5_A:0.2566120000	(1jig_A:0.2173200000	((1qgh_A:0.4081910000	2ux1_A:0.5940450000):0.3113910000	((1ji4_A:0.7422330000	((((1dps_A:0.0000010000	1jts_A:0.0000010000):0.4771310000	1o9r_A:0.1707780000):0.2613910000	1uvh_A:1.3065830000):0.5232720000	((1tjo_A:0.0000010000	1tk6_A:0.0000020000):1.0696700000	(((((2fzf_A:2.3569090000	((1lko_A:0.5771540000	1yuz_A:0.8264660000):0.8624950000	(((1otk_A:2.9821040000	(((((1oqu_A:0.1026240000	1uzr_A:0.0900360000):0.0307931000	1r2f_A:0.1987550000):0.9339450000	1mxr_A:1.0418160000):0.2855410000	(1jk0_A:0.1461470000	(2uw2_A:0.0000020000	1w68_A:0.0059250000):0.1785300000):1.0572000000):0.5575380000	3ee4_A:1.0868780000):1.3988800000):0.5461000000	((2inc_B:1.2454070000	(2inp_C:0.9755550000	1mty_B:1.9921020000):0.5054230000):0.5257490000	(1mty_D:1.2327230000	3dhg_A:1.2406780000):0.3616120000):0.9142520000):0.5219790000	(((2uw1_A:0.0000010000	2uw1_B:0.0000010000):0.1372580000	1afr_A:0.0196600000):1.9110500000	1za0_A:2.0838700000):0.7864740000):0.4167030000):0.5927190000):0.1629970000	3qhb_A:1.0471900000):0.3995230000	((((((1lb3_A:0.0597470000	2za7_A:0.1276770000):0.5057840000	1r03_A:0.3329450000):0.1282990000	1bg7_A:0.0000020000):0.5333510000	1z6o_A:1.1363490000):0.0903793000	1z6o_M:1.0495490000):0.3340800000	((((1eum_A:0.4979580000	1krq_A:0.4603850000):0.7840110000	1vlg_A:0.2330820000):0.2845460000	2jd7_A:0.2618480000):0.1795790000	3e6s_A:1.1536200000):0.4316580000):1.2436300000):0.2529020000	2vzb_A:1.4682800000):0.0971719000	((((1bcf_A:0.0000010000	3e1q_A:0.0000010000):0.3445620000	2fkz_A:0.1288020000):0.3975010000	1jgc_A:0.3103270000):0.5144210000	1nfv_A:1.2614810000):0.3085820000):0.8069470000):0.3437810000):0.2150600000):0.2215500000	2fjc_A:1.1032300000):0.1732240000):0.0967789000):0.0935228000	(1n1q_A:0.4629340000	2chp_A:0.5429900000):0.1588850000);
(1ji5_A:0.1555480000	((1jig_A:0.1936210000	(1qgh_A:0.1773470000	2ux1_A:0.8175690000):0.5710900000):0.0802948000	(1n1q_A:0.3830980000	((1ji4_A:0.7167290000	2fjc_A:0.8692470000):0.1279670000	((((1dps_A:0.0000010000	1jts_A:0.0000010000):0.6130930000	1o9r_A:0.3209770000):0.5084720000	1uvh_A:1.1065390000):0.3349320000	((1tjo_A:0.0000010000	1tk6_A:0.0000010000):0.7187020000	((((2fzf_A:1.9125830000	3qhb_A:1.8225350000):0.2830970000	((1lko_A:0.9601510000	1yuz_A:1.1070030000):0.5118180000	(((1otk_A:3.3311730000	((2inc_B:1.0392130000	(2inp_C:0.5688590000	1mty_B:2.1243850000):0.3648910000):0.7821830000	(1mty_D:2.1098450000	3dhg_A:1.1253610000):0.6309730000):0.2779800000):1.4183700000	(((((1oqu_A:0.2190550000	1uzr_A:0.0829370000):0.1752490000	1r2f_A:0.1279160000):0.7725280000	1mxr_A:1.1962330000):0.7137250000	(1jk0_A:0.0427980000	(2uw2_A:0.0000020000	1w68_A:0.0196080000):0.2459730000):1.2796600000):0.9400340000	3ee4_A:0.5312170000):1.3601300000):0.7365570000	(((2uw1_A:0.0000010000	2uw1_B:0.0000010000):0.0638981000	1afr_A:0.1412390000):2.3086800000	1za0_A:2.3295730000):0.3157700000):0.5738460000):0.3860740000):0.6338270000	(2vzb_A:1.0036550000	((((((1lb3_A:0.1181720000	2za7_A:0.0543450000):0.4738850000	1bg7_A:0.0650780000):0.0945411000	1r03_A:0.3627070000):0.4814270000	(1z6o_A:2.0065540000	1z6o_M:0.9022800000):0.2618200000):0.1632600000	3e6s_A:1.3734890000):0.1667370000	(((1eum_A:0.4950020000	1krq_A:0.5037180000):0.7123580000	2jd7_A:0.3454210000):0.0819254000	1vlg_A:0.2267600000):0.4854390000):1.0078100000):0.2661010000):0.5279500000	((((1bcf_A:0.0000010000	3e1q_A:0.0000010000):0.2038650000	2fkz_A:0.1200660000):0.5382990000	1jgc_A:0.3055630000):1.2897100000	1nfv_A:0.1651910000):0.4790190000):0.8468400000):0.5836700000):0.5988030000):0.1997590000):0.0681699000):0.1044860000	2chp_A:0.6745110000);
(1ji5_A:0.3034300000	(1jig_A:0.1668600000	((1qgh_A:0.4028140000	2ux1_A:0.6444930000):0.5484820000	((1ji4_A:0.6149300000	2fjc_A:0.8453800000):0.2576310000	((((1dps_A:0.0000010000	1jts_A:0.0000010000):0.4096180000	1o9r_A:0.2696260000):0.4466430000	1uvh_A:0.8308130000):0.6592060000	((1tjo_A:0.0000010000	1tk6_A:0.0000010000):0.5929050000	((((((2fzf_A:2.3020480000	3qhb_A:1.2141480000):0.2980540000	(1lko_A:0.7244660000	1yuz_A:0.4971330000):1.2163600000):0.3012110000	(((((((1oqu_A:0.2137100000	1uzr_A:0.0760270000):0.0615525000	1r2f_A:0.1677000000):1.1411300000	1mxr_A:1.1104850000):0.4520250000	(1jk0_A:0.1159140000	(2uw2_A:0.0000020000	1w68_A:0.0355300000):0.2265100000):1.0409400000):1.0354800000	3ee4_A:0.8543870000):1.0502300000	(((2uw1_A:0.0000010000	2uw1_B:0.0000010000):0.0251311000	1afr_A:0.1375600000):2.6359300000	1za0_A:1.7423830000):0.8704610000):0.3878890000	((2inc_B:1.1768970000	(2inp_C:1.3506550000	1mty_B:1.8477540000):0.5074100000):0.4679860000	(1mty_D:1.4500870000	3dhg_A:1.1867070000):0.8796980000):0.7915390000):1.4864100000):0.4287310000	(((((((((1lb3_A:0.0894330000	2za7_A:0.0752390000):0.5176870000	1bg7_A:0.0714270000):0.0584870000	1r03_A:0.2426460000):0.4384430000	1z6o_A:1.7572630000):0.1490550000	1z6o_M:1.2392220000):0.1924300000	3e6s_A:1.6632050000):0.3534390000	(2jd7_A:0.3469890000	1vlg_A:0.3954340000):0.1136490000):0.3564650000	(1eum_A:0.9716020000	1krq_A:0.2414710000):0.1775340000):1.2169400000	1otk_A:2.5336580000):0.4494850000):0.6539880000	1nfv_A:0.2086220000):0.5706380000	(2vzb_A:1.8571570000	(((1bcf_A:0.0000010000	3e1q_A:0.0000010000):0.2383370000	2fkz_A:0.2611360000):0.5411200000	1jgc_A:0.3674700000):0.5842960000):0.5213400000):0.7841900000):0.8707990000):0.5711040000):0.1005340000):0.1643080000):0.1729840000	(1n1q_A:0.4226200000	2chp_A:0.6879150000):0.0641782000);
(1ji5_A:0.4169440000	1jig_A:0.1904690000	(((1n1q_A:0.3643920000	((1tjo_A:0.0000010000	1tk6_A:0.0000010000):0.9182260000	(((((2fzf_A:2.6247390000	((((1lko_A:0.8664050000	1yuz_A:0.7177980000):0.9454160000	3qhb_A:1.3873400000):0.5079950000	1otk_A:3.5860150000):0.1411400000	(((((((1oqu_A:0.1090770000	1uzr_A:0.0771120000):0.0503650000	1r2f_A:0.1599510000):0.6410660000	1mxr_A:1.3816590000):0.5249660000	(1jk0_A:0.1955890000	(2uw2_A:0.0000020000	1w68_A:0.0188110000):0.1785880000):0.9924920000):1.2885400000	3ee4_A:0.6651130000):1.6520600000	((2inc_B:0.8987070000	(2inp_C:0.8838410000	1mty_B:2.9516580000):0.7607850000):1.1166200000	(1mty_D:1.2653640000	3dhg_A:1.1012340000):0.7085270000):0.6405920000):0.4264690000	(((2uw1_A:0.0000010000	2uw1_B:0.0000010000):0.0315806000	1afr_A:0.1488110000):1.6385100000	1za0_A:2.3336890000):0.5081260000):1.0106900000):0.2857570000):0.3505920000	((((((((1lb3_A:0.0468340000	2za7_A:0.0728240000):0.4909420000	1bg7_A:0.0906090000):0.0797946000	1r03_A:0.2839620000):0.4612400000	(1z6o_A:1.5543540000	1z6o_M:0.8357480000):0.3649990000):0.9348480000	3e6s_A:1.2226010000):0.2552220000	1vlg_A:0.2828980000):0.0874854000	2jd7_A:0.3683210000):0.1932380000	(1eum_A:0.7543790000	1krq_A:0.3132720000):0.2406390000):1.7683300000):0.0840454000	1nfv_A:0.5082150000):0.3467690000	(((1bcf_A:0.0000010000	3e1q_A:0.0000010000):0.2230160000	2fkz_A:0.2061600000):0.4006080000	1jgc_A:0.3233980000):0.6514610000):0.3508090000	2vzb_A:1.3817840000):0.3910260000):0.5332580000):0.0603800000	(((1qgh_A:0.2500680000	2ux1_A:0.8015580000):0.3035520000	(((1dps_A:0.0000010000	1jts_A:0.0000010000):0.3417150000	1o9r_A:0.3490460000):0.3641660000	1uvh_A:1.0106780000):0.7611430000):0.1098080000	(1ji4_A:0.6065560000	2fjc_A:0.9362980000):0.6294560000):0.0762480000):0.0703602000	2chp_A:0.5944740000):0.0891072000);
(1ji5_A:0.2632130000	(1jig_A:0.1172850000	((1qgh_A:0.2931320000	2ux1_A:0.7843040000):0.6575420000	((1ji4_A:0.6892230000	2fjc_A:1.0781410000):0.3233140000	((((1dps_A:0.0000010000	1jts_A:0.0000010000):0.4784300000	1o9r_A:0.4491050000):0.6222380000	1uvh_A:0.8328630000):0.5370440000	((1tjo_A:0.0000010000	1tk6_A:0.0000010000):0.8866030000	(((((((((2fzf_A:2.8170970000	(((2uw1_A:0.0000010000	2uw1_B:0.0000010000):0.0507829000	1afr_A:0.1471730000):3.5420800000	1za0_A:1.3885310000):1.0029500000):1.4552000000	(((((1oqu_A:0.2175180000	1uzr_A:0.0672050000):0.1138530000	1r2f_A:0.1125080000):1.0935500000	1mxr_A:1.5083700000):0.1985740000	(1jk0_A:0.1749480000	(2uw2_A:0.0000020000	1w68_A:0.0320710000):0.1025330000):1.5209300000):1.2122300000	3ee4_A:1.2360960000):1.2649400000):0.8740410000	((2inc_B:0.6637310000	(1mty_D:2.0029770000	3dhg_A:0.7538740000):1.5600500000):0.3021130000	(2inp_C:0.9532150000	1mty_B:2.4495260000):0.6867340000):1.1265800000):0.3385810000	1otk_A:2.5526840000):0.4215880000	((1lko_A:0.6722500000	1yuz_A:0.5520490000):1.0412300000	3qhb_A:0.7304520000):0.6112580000):0.7846960000	(((((((1lb3_A:0.1492460000	2za7_A:0.0594200000):0.4216580000	1bg7_A:0.1337430000):0.1511990000	1r03_A:0.4777450000):0.3733600000	(1z6o_A:1.4783300000	1z6o_M:1.4763980000):0.2943560000):0.7875670000	3e6s_A:1.0849160000):0.6899620000	(2jd7_A:0.6885490000	1vlg_A:0.1534720000):0.0306535000):0.3542810000	(1eum_A:0.7153310000	1krq_A:0.5196950000):0.6273370000):1.6030500000):0.5735540000	1nfv_A:0.5948070000):0.3874800000	(((1bcf_A:0.0000010000	3e1q_A:0.0000010000):0.2543300000	2fkz_A:0.2908860000):0.4356120000	1jgc_A:0.3635290000):0.9432310000):0.5479860000	2vzb_A:2.4870860000):0.2463450000):0.6499040000):0.3634670000):0.1712990000):0.1954580000):0.1886960000	(1n1q_A:0.4771020000	2chp_A:0.5234590000):0.1866830000);
(1ji5_A:0.3174330000	(1jig_A:0.2293930000	(((1n1q_A:0.3414690000	((1tjo_A:0.0000010000	1tk6_A:0.0000010000):1.0585200000	((((((2fzf_A:3.0046750000	((1otk_A:2.4801360000	((2inc_B:1.0368610000	(2inp_C:0.9902520000	1mty_B:1.9359810000):0.2810800000):0.4385270000	(1mty_D:1.4515290000	3dhg_A:1.1747790000):0.8298990000):1.1527400000):0.2331300000	((((((1oqu_A:0.1536370000	1r2f_A:0.1763500000):0.0870275000	1uzr_A:0.0360820000):0.8683740000	1mxr_A:1.0926840000):0.5379280000	(1jk0_A:0.0956440000	(2uw2_A:0.0000020000	1w68_A:0.0113440000):0.2697130000):1.3058700000):1.0280500000	3ee4_A:0.9366910000):1.1352100000	(((2uw1_A:0.0000010000	2uw1_B:0.0000010000):0.0294936000	1afr_A:0.1399620000):2.1137800000	1za0_A:1.0760080000):0.9412560000):0.4285130000):0.7546510000):0.5098100000	3qhb_A:0.9568650000):0.2883690000	(1lko_A:0.4128670000	1yuz_A:1.1432790000):1.1760700000):0.3671750000	(((((1lb3_A:0.0435420000	2za7_A:0.1070430000):0.3887020000	1bg7_A:0.1296740000):0.1409840000	1r03_A:0.1987960000):0.4256340000	(1z6o_A:1.4009080000	1z6o_M:1.1032640000):0.1493540000):0.3757810000	(((1eum_A:0.5587120000	1krq_A:0.2949680000):0.3895250000	3e6s_A:1.1135110000):0.2955290000	(2jd7_A:0.2563660000	1vlg_A:0.2751330000):0.0591503000):0.4896790000):0.9915300000):0.6419530000	((((1bcf_A:0.0000010000	3e1q_A:0.0000010000):0.3114090000	2fkz_A:0.0873920000):0.4075290000	1jgc_A:0.3165020000):1.0564900000	1nfv_A:0.3639180000):0.5818980000):0.0731663000	2vzb_A:1.5236800000):0.5196930000):0.3557140000):0.0906049000	((1ji4_A:0.7822680000	2fjc_A:1.1298640000):0.1177670000	(((1dps_A:0.0000010000	1jts_A:0.0000010000):0.4133010000	1o9r_A:0.3149940000):0.5453440000	1uvh_A:0.9544830000):0.6536530000):0.2514900000):0.1116690000	2chp_A:0.7386890000):0.1518310000):0.0835940000	(1qgh_A:0.2949170000	2ux1_A:1.1178820000):0.5749780000);
(1ji5_A:0.2441430000	(1jig_A:0.3467230000	((1qgh_A:0.2934050000	2ux1_A:0.7202840000):0.5997290000	((1ji4_A:0.7372360000	2fjc_A:0.9749590000):0.3003600000	((((1dps_A:0.0000010000	1jts_A:0.0000010000):0.4896510000	1o9r_A:0.1833040000):0.7455760000	1uvh_A:0.8641550000):0.6796230000	((1tjo_A:0.0000010000	1tk6_A:0.0000010000):0.9160070000	((((((2fzf_A:3.4958810000	3qhb_A:0.3386150000):0.7749540000	(1lko_A:0.6952310000	1yuz_A:0.9533150000):1.3917200000):0.4851720000	(((1otk_A:2.8161400000	((2inc_B:1.1456910000	(2inp_C:0.8577810000	1mty_B:2.2720300000):0.7656980000):0.4992310000	(1mty_D:1.9192390000	3dhg_A:0.9084520000):0.6233030000):0.7313690000):0.2523320000	(((((1oqu_A:0.1868480000	1uzr_A:0.0747050000):0.0845276000	1r2f_A:0.0807270000):1.0889200000	1mxr_A:1.7293070000):0.4349130000	(1jk0_A:0.0976700000	(2uw2_A:0.0000020000	1w68_A:0.0062900000):0.1976650000):1.2261900000):0.7970550000	3ee4_A:1.8037700000):1.1257800000):0.9192660000	(((2uw1_A:0.0000010000	2uw1_B:0.0000010000):0.0068149200	1afr_A:0.2459010000):2.3630600000	1za0_A:1.7587150000):0.9750470000):1.1181400000):0.1022770000	(((((1lb3_A:0.1635780000	2za7_A:0.0430670000):0.3690330000	1bg7_A:0.1546720000):0.0394563000	1r03_A:0.3434700000):0.5709400000	(1z6o_A:1.7197220000	1z6o_M:1.0178110000):0.0485221000):0.3928580000	((((1eum_A:0.6205150000	1krq_A:0.4817230000):0.7179530000	1vlg_A:0.2275170000):0.0646324000	2jd7_A:0.3553530000):0.2763790000	3e6s_A:1.9305730000):0.4835130000):1.2204700000):0.7376550000	2vzb_A:1.3189760000):0.3772180000	((((1bcf_A:0.0000010000	3e1q_A:0.0000010000):0.1950250000	2fkz_A:0.1604720000):0.5585300000	1jgc_A:0.3109620000):1.1453400000	1nfv_A:1.5176380000):0.3419920000):0.5745970000):0.7240710000):0.3533560000):0.1681170000):0.0921039000):0.0508935000	(1n1q_A:0.3994080000	2chp_A:0.5093680000):0.0524978000);
(1ji5_A:0.3402380000	1jig_A:0.2277780000	((1n1q_A:0.3868550000	2chp_A:0.4666710000):0.0988674000	((1qgh_A:0.3647930000	2ux1_A:0.7021600000):0.5440930000	((1ji4_A:1.0247190000	2fjc_A:0.9318000000):0.1292570000	((((1dps_A:0.0000010000	1jts_A:0.0000010000):0.5735310000	1o9r_A:0.3366170000):0.5966700000	1uvh_A:1.0141720000):0.4498530000	((1tjo_A:0.0000010000	1tk6_A:0.0000020000):0.6993990000	(((((((2fzf_A:3.0516650000	3qhb_A:0.5956540000):0.8401010000	(1lko_A:0.5180450000	1yuz_A:1.0398190000):1.1854900000):0.8275420000	(1otk_A:3.3240090000	((((((1oqu_A:0.2138890000	1uzr_A:0.0587630000):0.1602800000	1r2f_A:0.0834520000):1.1416600000	1mxr_A:0.9622920000):0.7202050000	(1jk0_A:0.0406690000	(2uw2_A:0.0000020000	1w68_A:0.0191340000):0.2039390000):1.2753000000):1.8829100000	3ee4_A:1.2149320000):1.9472800000	((((2inc_B:1.1779620000	2inp_C:1.5328780000):0.2842840000	(1mty_D:1.8065180000	3dhg_A:1.1124230000):1.9015800000):1.4317600000	1mty_B:1.0499710000):1.2134000000	(((2uw1_A:0.0000010000	2uw1_B:0.0000010000):0.0757155000	1afr_A:0.1467860000):3.9004900000	1za0_A:0.9894750000):0.7964960000):0.1927330000):1.0891700000):0.2959940000):0.3394690000	(((((((1lb3_A:0.0511530000	2za7_A:0.1020510000):0.3146750000	1bg7_A:0.1771610000):0.1262110000	1r03_A:0.3028350000):0.3173630000	(1z6o_A:1.8307780000	1z6o_M:0.9608100000):0.4582840000):0.7918390000	3e6s_A:0.9985430000):0.5487680000	(2jd7_A:0.5227680000	1vlg_A:0.2363700000):0.2019270000):0.3262880000	(1eum_A:0.6699590000	1krq_A:0.3401790000):0.5503470000):1.0282500000):0.2669640000	1nfv_A:0.6271550000):0.4815680000	(((1bcf_A:0.0000010000	3e1q_A:0.0000010000):0.3072210000	2fkz_A:0.1842160000):0.4765640000	1jgc_A:0.2751910000):0.7793340000):0.6079810000	2vzb_A:1.3901230000):1.2620000000):0.7785930000):0.4135430000):0.2341230000):0.1300620000):0.0927242000);
(1ji5_A:0.4681610000	(1jig_A:0.1919340000	((1qgh_A:0.4570830000	2ux1_A:0.8012380000):0.5243060000	((1ji4_A:0.8954840000	2fjc_A:0.8326120000):0.3428730000	((((1dps_A:0.0000010000	1jts_A:0.0000010000):0.7298890000	1o9r_A:0.4137770000):0.6010590000	1uvh_A:1.0732870000):0.4450870000	((1tjo_A:0.0000010000	1tk6_A:0.0000020000):1.0280100000	((((((2fzf_A:2.3781960000	(((((((1oqu_A:0.1824050000	1uzr_A:0.1214390000):0.0604912000	1r2f_A:0.1667290000):1.2247900000	1mxr_A:0.5878340000):0.6600100000	(1jk0_A:0.0714900000	(2uw2_A:0.0000020000	1w68_A:0.0312670000):0.2045250000):0.7911480000):1.1495600000	3ee4_A:1.2272700000):1.6972900000	(((2inc_B:1.2297760000	(2inp_C:0.9904570000	1mty_B:2.4032700000):0.8077370000):0.9859590000	1mty_D:1.3749420000):0.3428520000	3dhg_A:1.1566180000):1.8103700000):0.6621700000	(((2uw1_A:0.0000010000	2uw1_B:0.0000010000):0.1422490000	1afr_A:0.0732660000):1.9668000000	1za0_A:1.5315990000):0.8102490000):0.1941570000):0.6262220000	(1lko_A:0.7279950000	1yuz_A:1.2684600000):0.6832550000):0.2189440000	1otk_A:3.5187940000):0.0134144000	3qhb_A:0.9553620000):0.8379090000	(2vzb_A:1.2280800000	((((((1lb3_A:0.0518090000	2za7_A:0.0787390000):0.3868660000	1r03_A:0.5476560000):0.2267360000	1bg7_A:0.0448170000):0.3202360000	1z6o_A:1.9026640000):0.2476660000	1z6o_M:0.9856810000):0.2877440000	(((1eum_A:0.9356860000	1krq_A:0.2035830000):0.5087290000	(2jd7_A:0.4660690000	1vlg_A:0.2506550000):0.3630860000):0.2677870000	3e6s_A:1.0774340000):0.5709520000):1.1825300000):0.4172890000):0.2437280000	((((1bcf_A:0.0000010000	3e1q_A:0.0000010000):0.2527850000	2fkz_A:0.2844930000):0.3638610000	1jgc_A:0.5064130000):0.8315250000	1nfv_A:0.5856850000):0.2891980000):0.4494620000):0.4594860000):0.4313250000):0.1267160000):0.1981920000):0.1099650000	(1n1q_A:0.5193850000	2chp_A:0.5696120000):0.0680324000);
(1ji5_A:0.2982810000	(((1jig_A:0.1940910000	((1ji4_A:0.7245790000	2fjc_A:0.9723370000):0.3847620000	(((1dps_A:0.0000010000	1jts_A:0.0000010000):0.3477070000	1o9r_A:0.3071560000):0.5774830000	(1uvh_A:0.5407500000	((1tjo_A:0.0000010000	1tk6_A:0.0000010000):0.5016500000	(((((((2fzf_A:1.8945690000	3qhb_A:1.0744690000):0.4740200000	((1lko_A:0.6669110000	1yuz_A:0.9443360000):0.6048720000	((((((((1oqu_A:0.1656220000	1uzr_A:0.0442550000):0.0624323000	1r2f_A:0.1821160000):1.0197800000	1mxr_A:1.4087880000):0.5993850000	(1jk0_A:0.0608940000	(2uw2_A:0.0000020000	1w68_A:0.0121880000):0.2788240000):1.6305200000):0.6374100000	3ee4_A:0.9209250000):1.4842700000	1za0_A:1.6058670000):0.6677670000	((2inc_B:1.7617120000	(2inp_C:1.5142830000	1mty_B:2.7400930000):0.4411110000):0.5900740000	(1mty_D:1.2161660000	3dhg_A:1.4771560000):1.0839800000):1.2404300000):0.6629920000	((2uw1_A:0.0000010000	2uw1_B:0.0000010000):0.1516330000	1afr_A:0.1221440000):2.4435000000):0.5253330000):0.2361170000):0.3667150000	1otk_A:3.5662950000):0.1549940000	(((((((1lb3_A:0.0670510000	2za7_A:0.0538180000):0.4008040000	1bg7_A:0.1580240000):0.0739078000	1r03_A:0.1897020000):0.4681510000	(1z6o_A:1.7583880000	1z6o_M:0.8541750000):0.2263990000):0.5744990000	3e6s_A:1.3123900000):0.4141670000	(2jd7_A:0.4436480000	1vlg_A:0.2009290000):0.0874378000):0.3597010000	(1eum_A:0.5036790000	1krq_A:0.2925450000):0.2658120000):1.3187700000):0.4637310000	1nfv_A:0.3797460000):0.5642490000	(((1bcf_A:0.0000010000	3e1q_A:0.0000010000):0.3974450000	2fkz_A:0.2165090000):0.5751540000	1jgc_A:0.3114160000):0.7278490000):0.2455620000	2vzb_A:1.5196900000):0.9581260000):0.9097520000):0.3190530000):0.3666790000):0.1820630000):0.0623715000	(1qgh_A:0.1569150000	2ux1_A:1.0413430000):0.6131430000):0.0574980000	1n1q_A:0.4152110000):0.1744680000	2chp_A:0.6867290000);
(1ji5_A:0.3501600000	(1jig_A:0.3422820000	((1qgh_A:0.3864580000	2ux1_A:0.7850910000):0.4977870000	(1ji4_A:0.8781180000	2fjc_A:0.5232060000):0.6327810000):0.1513920000):0.0874943000	((1n1q_A:0.3343160000	((((1dps_A:0.0000010000	1jts_A:0.0000010000):0.3672700000	1o9r_A:0.4705130000):0.5485300000	1uvh_A:0.6570170000):0.6131460000	((1tjo_A:0.0000010000	1tk6_A:0.0000010000):1.0902800000	(((((2fzf_A:2.6546170000	(((1otk_A:2.4759020000	(((2inc_B:1.2986560000	2inp_C:1.2039480000):0.6544530000	1mty_B:2.0218280000):0.4263100000	(1mty_D:1.6591240000	3dhg_A:1.0080450000):0.3805980000):2.1083000000):0.4535390000	(((((1oqu_A:0.1467670000	1uzr_A:0.1009830000):0.1066350000	1r2f_A:0.1288260000):1.0313400000	1mxr_A:0.9673100000):0.4059180000	(1jk0_A:0.0071110000	(2uw2_A:0.0000020000	1w68_A:0.0127930000):0.2798910000):1.5272700000):1.3802900000	3ee4_A:0.4598600000):1.2722800000):0.6305130000	(((2uw1_A:0.0000010000	2uw1_B:0.0000010000):0.0126889000	1afr_A:0.1987170000):2.3311800000	1za0_A:1.7018060000):1.4410400000):0.8121200000):0.4584570000	((((1lb3_A:0.1160590000	2za7_A:0.1021380000):0.4533830000	(1bg7_A:0.1502670000	1r03_A:0.3521090000):0.0861678000):0.6896470000	(1z6o_A:2.3829630000	1z6o_M:0.8565420000):0.4051620000):0.2481940000	((1eum_A:0.3214220000	1krq_A:0.5671160000):0.2163290000	(3e6s_A:1.3469660000	(2jd7_A:0.3655760000	1vlg_A:0.4864730000):0.1262700000):0.2924710000):0.5030760000):0.4109540000):0.1412160000	((1lko_A:0.9277680000	1yuz_A:1.4028730000):0.5660150000	3qhb_A:1.0089020000):1.4840500000):0.6227920000	2vzb_A:1.1222700000):0.6713580000	((((1bcf_A:0.0000010000	3e1q_A:0.0000010000):0.2245370000	2fkz_A:0.3092060000):0.3071680000	1jgc_A:0.4416080000):0.7923710000	1nfv_A:0.8073710000):0.9125520000):0.5663080000):0.6439490000):0.3208560000):0.2857380000	2chp_A:0.7168770000):0.0963951000);
(1ji5_A:0.2068090000	(((1jig_A:0.2556170000	(((1ji4_A:0.7757400000	2fjc_A:1.1714270000):0.1673330000	(((1tjo_A:0.0000010000	1tk6_A:0.0000010000):1.0438000000	(2vzb_A:1.9480610000	((((1bcf_A:0.0000010000	3e1q_A:0.0000010000):0.4304870000	2fkz_A:0.1227710000):0.4318070000	1jgc_A:0.6137470000):0.6625450000	1nfv_A:1.1523620000):0.5819620000):0.2554990000):0.2964090000	(((2fzf_A:2.2757560000	(((1otk_A:3.4920480000	(((2inc_B:0.9426100000	2inp_C:1.3685570000):0.7926620000	1mty_B:1.3070000000):0.3661530000	(1mty_D:0.6531330000	3dhg_A:1.3055620000):1.0084500000):0.8400080000):0.8736700000	(((((1oqu_A:0.1410630000	1uzr_A:0.0658350000):0.0888648000	1r2f_A:0.1183430000):1.1942400000	1mxr_A:1.2829890000):0.5488030000	(1jk0_A:0.2775140000	(2uw2_A:0.0000020000	1w68_A:0.0122340000):0.0990444000):1.4860800000):2.4221600000	3ee4_A:0.6546580000):2.4279200000):0.1447030000	(((2uw1_A:0.0000010000	2uw1_B:0.0000010000):0.0000026215	1afr_A:0.2396400000):3.2999100000	1za0_A:2.4170220000):1.0289800000):0.9166030000):1.1302700000	((1lko_A:0.5899150000	1yuz_A:1.6847120000):0.9238040000	3qhb_A:1.4548900000):0.5125520000):0.5532580000	(((((1lb3_A:0.0960640000	2za7_A:0.0980070000):0.2961810000	1bg7_A:0.1084030000):0.1338610000	1r03_A:0.2800540000):0.2960250000	(1z6o_A:1.5337970000	1z6o_M:0.8998870000):0.1132200000):0.2679910000	((((1eum_A:0.4139400000	1krq_A:0.3906700000):0.6552220000	1vlg_A:0.2670160000):0.2519570000	2jd7_A:0.2750130000):0.4708270000	3e6s_A:0.8714920000):0.5501220000):1.4513000000):0.4112640000):0.4717490000):0.1934280000	(((1dps_A:0.0000010000	1jts_A:0.0000010000):0.5617130000	1o9r_A:0.3348350000):0.4942300000	1uvh_A:1.3611930000):1.1278600000):0.2576500000):0.0491595000	(1qgh_A:0.1173770000	2ux1_A:0.9868070000):0.6606190000):0.1609830000	1n1q_A:0.4929440000):0.0987107000	2chp_A:0.8343530000);
(1ji5_A:0.3000940000	1jig_A:0.2392020000	((1n1q_A:0.2540020000	2chp_A:0.4695660000):0.1050820000	(((1qgh_A:0.2583040000	2ux1_A:0.6742940000):0.4233690000	(1ji4_A:0.6448090000	2fjc_A:0.8005790000):0.2861560000):0.0319592000	((((1dps_A:0.0000010000	1jts_A:0.0000010000):0.3555870000	1o9r_A:0.3492470000):0.6395610000	1uvh_A:0.7794080000):0.3869080000	((1tjo_A:0.0000020000	1tk6_A:0.0000010000):0.8444850000	((2fzf_A:1.9696000000	(((1lko_A:0.3727330000	1yuz_A:1.6881610000):0.7722590000	(((1otk_A:3.1980640000	((2inc_B:1.1386850000	(2inp_C:1.2684110000	1mty_B:2.5548900000):0.5644610000):0.4746600000	(1mty_D:0.9447740000	3dhg_A:1.4832020000):0.8692010000):0.8744340000):0.1382480000	((((1oqu_A:0.1862690000	(1r2f_A:0.3003580000	1uzr_A:0.1010220000):0.0141543000):0.6916460000	1mxr_A:1.2429370000):0.7983590000	(1jk0_A:0.1123320000	(2uw2_A:0.0000020000	1w68_A:0.0240970000):0.1423990000):1.4394900000):1.1159900000	3ee4_A:0.7009350000):1.3982500000):0.5421440000	(((2uw1_A:0.0000010000	2uw1_B:0.0000010000):0.0876842000	1afr_A:0.1536750000):1.9154200000	1za0_A:2.0290440000):0.9825390000):0.9711660000):0.4800660000	3qhb_A:1.0543700000):0.6305420000):1.3415800000	((2vzb_A:1.1909010000	(((1bcf_A:0.0000010000	3e1q_A:0.0000010000):0.3349430000	2fkz_A:0.2303600000):0.4118140000	1jgc_A:0.1992800000):0.9349830000):0.2996700000	(1nfv_A:0.6195420000	((((((((1lb3_A:0.1003020000	2za7_A:0.0679300000):0.4490290000	1bg7_A:0.0700970000):0.1095500000	1r03_A:0.3106090000):0.5909420000	1z6o_M:0.8392720000):0.0653149000	1z6o_A:1.5583660000):0.5258710000	3e6s_A:1.1716360000):0.1690030000	(2jd7_A:0.4861820000	1vlg_A:0.3616600000):0.3174700000):0.1238410000	(1eum_A:0.6718450000	1krq_A:0.2307370000):0.4621430000):1.1986700000):0.3512540000):0.0068457100):0.7456150000):0.5159050000):0.3383250000):0.1059450000):0.0643351000);
(1ji5_A:0.2127930000	1jig_A:0.2107670000	((1n1q_A:0.2736250000	2chp_A:0.6010880000):0.0866995000	((1qgh_A:0.2743290000	2ux1_A:0.7333010000):0.5257680000	((1ji4_A:0.7706870000	2fjc_A:0.8919860000):0.2279980000	((((1dps_A:0.0000010000	1jts_A:0.0000010000):0.5389380000	1o9r_A:0.2553860000):0.8706800000	1uvh_A:1.1050270000):0.5881400000	((1tjo_A:0.0000010000	1tk6_A:0.0000010000):0.6302620000	(((((2fzf_A:2.2616900000	3qhb_A:0.8355310000):0.4570380000	(1lko_A:0.7498920000	1yuz_A:1.2134840000):1.0695600000):0.0238647000	(((((((((1oqu_A:0.1783910000	1uzr_A:0.0779190000):0.1489280000	1r2f_A:0.1405390000):1.0872900000	1mxr_A:1.0089410000):1.6421500000	1jk0_A:0.1134420000):0.1404410000	2uw2_A:0.0000020000):0.0060327700	1w68_A:0.0000020000):2.4300200000	3ee4_A:0.8444880000):1.4622600000	1za0_A:2.8614350000):0.3463960000	(((2inc_B:0.8754560000	(2inp_C:0.8082370000	1mty_B:2.6270220000):0.5177620000):1.1000000000	(1mty_D:1.8264060000	3dhg_A:1.5616030000):0.3776330000):1.5388200000	((2uw1_A:0.0000010000	2uw1_B:0.0000010000):0.0000021152	1afr_A:0.2440680000):1.8020900000):0.4596060000):1.5194400000):0.7015160000	((((((1lb3_A:0.1235390000	2za7_A:0.0907280000):0.2826930000	1bg7_A:0.1001660000):0.2202530000	1r03_A:0.1089300000):0.3793270000	(((1eum_A:0.6867040000	1krq_A:0.1865630000):0.5080220000	(2jd7_A:0.3585510000	1vlg_A:0.3189840000):0.2627170000):0.3304680000	3e6s_A:1.1528900000):0.3806460000):0.1646360000	(1z6o_A:1.8214810000	1z6o_M:0.8709530000):0.0000025594):0.7985620000	1otk_A:3.3467990000):0.3642740000):0.6900160000	((2vzb_A:1.4541780000	(((1bcf_A:0.0000010000	3e1q_A:0.0000010000):0.2108650000	2fkz_A:0.1956460000):0.1147470000	1jgc_A:0.6029300000):1.0615800000):0.3248950000	1nfv_A:1.2034230000):0.1101860000):0.3701000000):0.5878300000):0.4551540000):0.1375010000):0.0175150000):0.0839802000);
(1ji5_A:0.3420590000	(1jig_A:0.2928020000	(1qgh_A:0.3928310000	2ux1_A:0.7327860000):0.6027070000):0.0526419000	(1n1q_A:0.4640400000	((2chp_A:0.5323660000	((1tjo_A:0.0000010000	1tk6_A:0.0000010000):1.2304300000	(((((((2fzf_A:1.5828060000	3qhb_A:0.7728070000):0.8201200000	1otk_A:3.5859830000):0.0273311000	(((((((1oqu_A:0.1789240000	1uzr_A:0.0890380000):0.1351750000	1r2f_A:0.1034790000):1.1915500000	1mxr_A:0.8145420000):0.6010910000	(1jk0_A:0.0562280000	(2uw2_A:0.0000020000	1w68_A:0.0231980000):0.1867200000):0.3954780000):0.6361840000	3ee4_A:1.3254830000):1.1732200000	((2inc_B:0.5635100000	(2inp_C:0.9907360000	1mty_B:2.1839190000):1.0385400000):1.3753700000	(1mty_D:1.0177260000	3dhg_A:0.9044950000):0.2573520000):0.6857260000):0.5537720000	(((2uw1_A:0.0000010000	2uw1_B:0.0000010000):0.1299700000	1afr_A:0.0644600000):1.4890700000	1za0_A:1.3696730000):0.4023630000):0.3611830000):0.5160670000	(1lko_A:0.4304870000	1yuz_A:1.1432740000):0.7356460000):0.3136760000	((((((((1lb3_A:0.0508540000	2za7_A:0.1131030000):0.4647650000	1bg7_A:0.0749610000):0.1262520000	1r03_A:0.2421670000):0.2996430000	1z6o_A:1.3579230000):0.3569880000	1z6o_M:0.8971130000):0.4635050000	3e6s_A:1.0931900000):0.1856330000	(2jd7_A:0.2624080000	1vlg_A:0.3911190000):0.3113540000):0.3886820000	(1eum_A:0.8149560000	1krq_A:0.0582690000):0.2736600000):1.6161000000):0.6536500000	1nfv_A:0.7999310000):0.2169450000	(2vzb_A:1.2468290000	(((1bcf_A:0.0000010000	3e1q_A:0.0000010000):0.3027010000	2fkz_A:0.1875310000):0.1816870000	1jgc_A:0.6418610000):0.4597100000):0.3817390000):0.3714330000):0.6630910000):0.0388988000	((1ji4_A:0.7435160000	(((1dps_A:0.0000010000	1jts_A:0.0000010000):0.3682540000	1o9r_A:0.3413880000):0.4068420000	1uvh_A:0.8116790000):0.6945790000):0.1473990000	2fjc_A:1.0900690000):0.1525020000):0.0967578000):0.1141230000);
(1ji5_A:0.3521950000	(1jig_A:0.3310520000	((1qgh_A:0.3937330000	2ux1_A:0.7299300000):0.5721300000	((1ji4_A:0.5649140000	2fjc_A:1.1659230000):0.3467020000	((((1dps_A:0.0000010000	1jts_A:0.0000010000):0.5155110000	1o9r_A:0.3228970000):0.5492420000	1uvh_A:0.9532080000):0.5905940000	((1tjo_A:0.0000010000	1tk6_A:0.0000010000):0.7971810000	(((((2fzf_A:2.3768110000	3qhb_A:0.9580090000):0.6805390000	((1lko_A:0.5406220000	1yuz_A:0.9222520000):0.8848750000	(((((1otk_A:2.8572780000	(2inp_C:0.8570570000	1mty_B:2.7168160000):0.3922720000):0.2054850000	2inc_B:2.0642880000):0.5425280000	(1mty_D:1.7042920000	3dhg_A:1.4916290000):0.5920240000):1.1994300000	(((((1oqu_A:0.1487910000	1uzr_A:0.1517680000):0.0447307000	1r2f_A:0.2236850000):1.0613600000	1mxr_A:1.1476330000):0.6997060000	(1jk0_A:0.0936270000	(2uw2_A:0.0000020000	1w68_A:0.0122620000):0.2491710000):0.9001150000):0.9427680000	3ee4_A:0.6667580000):1.5282700000):0.4904000000	(((2uw1_A:0.0000010000	2uw1_B:0.0000010000):0.1025920000	1afr_A:0.1188140000):1.5979500000	1za0_A:1.9002230000):0.8738100000):0.4533790000):0.4306120000):0.7586620000	((((((((1lb3_A:0.1351720000	2za7_A:0.0732830000):0.4305420000	1bg7_A:0.0919860000):0.1496750000	1r03_A:0.1866290000):0.3343690000	1z6o_M:0.9235690000):0.1112510000	1z6o_A:1.8552480000):0.3399240000	3e6s_A:1.1789000000):0.2287460000	(2jd7_A:0.2797360000	1vlg_A:0.2884110000):0.1479300000):0.1975380000	(1eum_A:0.6418470000	1krq_A:0.1995120000):0.2556710000):0.5236900000):0.6547440000	1nfv_A:0.5813780000):0.4011190000	(2vzb_A:1.5433310000	(((1bcf_A:0.0000010000	3e1q_A:0.0000010000):0.3536220000	2fkz_A:0.1383830000):0.3605370000	1jgc_A:0.3685220000):0.8871170000):0.3931440000):0.8341180000):0.6357420000):0.5395340000):0.0559957000):0.1061390000):0.0611612000	(1n1q_A:0.4100580000	2chp_A:0.4903870000):0.0384397000);
(1ji5_A:0.2736000000	(1jig_A:0.1788750000	((1qgh_A:0.3020430000	2ux1_A:0.8460290000):0.4832830000	((1ji4_A:1.0673110000	2fjc_A:0.4760720000):0.2200090000	((((1dps_A:0.0000010000	1jts_A:0.0000010000):0.5619850000	1o9r_A:0.1921360000):0.3873440000	1uvh_A:1.2084510000):0.6365010000	((1tjo_A:0.0000010000	1tk6_A:0.0000020000):0.5499000000	((((((2fzf_A:2.6352860000	(((((((1lb3_A:0.0500160000	2za7_A:0.0854970000):0.3309610000	1r03_A:0.3375000000):0.0794439000	1bg7_A:0.0588130000):0.3722200000	(1z6o_A:1.7149830000	1z6o_M:1.2984360000):0.2276180000):0.7337900000	3e6s_A:1.4285250000):0.3377310000	(2jd7_A:0.3876960000	1vlg_A:0.4002640000):0.3415520000):0.2065540000	(1eum_A:0.8421030000	1krq_A:0.2305200000):0.2752260000):1.0694300000):0.3130000000	3qhb_A:1.3032680000):0.4397670000	((((1lko_A:0.5982750000	1yuz_A:1.2629680000):0.9747280000	(((((((1oqu_A:0.1803410000	1uzr_A:0.1054340000):0.1559230000	1r2f_A:0.1301690000):1.1142700000	1mxr_A:0.8077100000):1.3089400000	(1jk0_A:0.0591050000	(2uw2_A:0.0000020000	1w68_A:0.0123750000):0.2687660000):1.1125100000):1.0722100000	3ee4_A:0.5946410000):1.1461300000	1za0_A:2.6314330000):0.7891580000	(((2inc_B:1.9219960000	2inp_C:1.2096880000):0.7426470000	1mty_B:2.5374900000):1.2126500000	(1mty_D:1.7475070000	3dhg_A:0.9068120000):0.8640730000):1.0057200000):0.1683380000):0.1901750000	((2uw1_A:0.0000010000	2uw1_B:0.0000010000):0.1332740000	1afr_A:0.0633140000):2.5482200000):0.1487420000	1otk_A:5.4849170000):0.2628310000):0.3793500000	1nfv_A:0.8716660000):0.4730270000	(((1bcf_A:0.0000010000	3e1q_A:0.0000010000):0.3973050000	2fkz_A:0.0770540000):0.2429360000	1jgc_A:0.6315440000):0.7837140000):0.2449970000	2vzb_A:1.3293020000):0.8084820000):0.9874860000):0.4147160000):0.2031860000):0.1800020000):0.0961580000	(1n1q_A:0.5366940000	2chp_A:0.5756160000):0.0269470000);
(1ji5_A:0.4860470000	(1jig_A:0.2581570000	((1qgh_A:0.6184330000	2ux1_A:1.2199870000):0.4879820000	((1ji4_A:0.6886580000	2fjc_A:1.3381700000):0.1485180000	((((1dps_A:0.0000010000	1jts_A:0.0000010000):0.3891380000	1o9r_A:0.3795930000):0.5698160000	1uvh_A:1.0206060000):0.8933430000	((1tjo_A:0.0000010000	1tk6_A:0.0000020000):1.0835900000	(((((2fzf_A:3.8270830000	3qhb_A:0.5145550000):0.7571650000	(((1lko_A:0.2422590000	1yuz_A:1.1552640000):1.2644000000	(((((((1oqu_A:0.1706300000	1uzr_A:0.1267790000):0.2213680000	1r2f_A:0.0867500000):1.2132500000	1mxr_A:1.2010430000):0.6637440000	(1jk0_A:0.1188860000	(2uw2_A:0.0000020000	1w68_A:0.0249550000):0.1471220000):0.7177520000):0.8007210000	3ee4_A:1.3822120000):0.9224220000	(((2uw1_A:0.0000010000	2uw1_B:0.0000010000):0.0874241000	1afr_A:0.1903700000):2.1874900000	1za0_A:1.6117570000):0.6249900000):0.5466270000	((2inc_B:1.1614250000	(2inp_C:0.9776420000	1mty_B:2.2553350000):0.6103940000):0.3012140000	(1mty_D:1.6404780000	3dhg_A:1.3443420000):0.4992950000):0.8983680000):1.0271400000):0.4764990000	1otk_A:2.6861440000):0.5635290000):0.2498020000	((((1lb3_A:0.0472860000	2za7_A:0.1452370000):0.3311040000	1bg7_A:0.1928620000):0.1121800000	1r03_A:0.2992750000):0.4486150000	(1z6o_A:1.5855900000	(1z6o_M:0.7035940000	(((1eum_A:0.7963920000	1krq_A:0.2121480000):0.4027760000	(2jd7_A:0.3796970000	1vlg_A:0.3903900000):0.1205500000):0.2796390000	3e6s_A:1.2095910000):0.3903550000):0.1355340000):0.1597510000):1.4495500000):0.4633220000	2vzb_A:1.5296330000):0.0437230000	((((1bcf_A:0.0000010000	3e1q_A:0.0000010000):0.3314500000	2fkz_A:0.2108830000):0.3654280000	1jgc_A:0.2974950000):0.7112850000	1nfv_A:0.8124490000):0.3137300000):0.4622140000):0.7002470000):0.2765020000):0.3986290000):0.0978409000):0.0830233000	(1n1q_A:0.3812320000	2chp_A:0.7499830000):0.0490092000);
(1ji5_A:0.2954470000	(1jig_A:0.1884170000	(((1qgh_A:0.4124840000	2ux1_A:0.7245990000):0.5172480000	((1ji4_A:0.9541050000	2fjc_A:0.7353770000):0.1507810000	(((1dps_A:0.0000010000	1jts_A:0.0000010000):0.3675460000	1o9r_A:0.2233730000):0.3806640000	1uvh_A:1.0909340000):0.8986370000):0.2616250000):0.1722030000	((1tjo_A:0.0000010000	1tk6_A:0.0000010000):1.4320400000	((((((2fzf_A:1.8302970000	((((1otk_A:4.0077590000	((((1oqu_A:0.1523420000	(1r2f_A:0.2618620000	1uzr_A:0.1097290000):0.0188082000):0.7556550000	1mxr_A:0.9912820000):0.6142610000	(1jk0_A:0.1341100000	(2uw2_A:0.0000020000	1w68_A:0.0228900000):0.1326450000):1.3342200000):1.0539100000	3ee4_A:0.6021930000):0.8613660000):0.4964800000	((2inc_B:1.6011520000	(2inp_C:1.6660300000	1mty_B:1.7901220000):0.3801020000):1.0600900000	(1mty_D:1.3071770000	3dhg_A:1.2377690000):0.2295950000):1.3355800000):0.7578950000	1za0_A:1.0332410000):0.4807600000	((2uw1_A:0.0000010000	2uw1_B:0.0000010000):0.0079157000	1afr_A:0.1864860000):1.6940600000):1.2194300000):0.8425870000	(1lko_A:0.6301360000	1yuz_A:1.1864430000):0.6213380000):0.4670640000	3qhb_A:1.4787630000):0.7146650000	((((1lb3_A:0.1533160000	2za7_A:0.0913710000):0.2132300000	1z6o_A:1.6481150000):0.1561430000	(1bg7_A:0.1231480000	(1r03_A:0.2195750000	1z6o_M:1.4418690000):0.0865980000):0.0561913000):0.5231400000	(((1eum_A:0.6175600000	1krq_A:0.2721880000):0.3113420000	3e6s_A:0.9137800000):0.2877660000	(2jd7_A:0.4078190000	1vlg_A:0.2987100000):0.0658605000):0.5114750000):1.0635100000):0.4000750000	2vzb_A:1.0344500000):0.2915420000	((((1bcf_A:0.0000010000	3e1q_A:0.0000010000):0.2267410000	2fkz_A:0.2280110000):0.4640070000	1jgc_A:0.4174740000):0.8973090000	1nfv_A:0.8109480000):0.6538800000):0.4622430000):0.6253090000):0.0942503000):0.0721321000	(1n1q_A:0.3693240000	2chp_A:0.6075690000):0.0298029000);
(1ji5_A:0.3741220000	(1jig_A:0.2801260000	((1qgh_A:0.4220040000	2ux1_A:0.7635830000):0.6605580000	(((1ji4_A:0.8192990000	2fjc_A:1.2522950000):0.2132760000	(((1dps_A:0.0000010000	1jts_A:0.0000010000):0.2544670000	1o9r_A:0.2713380000):0.5935240000	1uvh_A:0.9245520000):0.6558870000):0.2827990000	((1tjo_A:0.0000010000	1tk6_A:0.0000010000):1.0363600000	(((((2fzf_A:2.2185390000	((1lko_A:0.6219020000	1yuz_A:1.0309320000):0.8783430000	3qhb_A:0.9106910000):0.5785590000):0.7628150000	(1otk_A:1.7298850000	((((((1oqu_A:0.2060530000	1uzr_A:0.1249240000):0.0443073000	1r2f_A:0.1535630000):0.7045200000	1mxr_A:0.9844510000):0.7088190000	(1jk0_A:0.1369930000	(2uw2_A:0.0000020000	1w68_A:0.0120880000):0.2129350000):1.1552800000):0.7121900000	3ee4_A:1.0887190000):1.3343700000	(((2inc_B:1.4570510000	(1mty_D:1.4687740000	3dhg_A:1.0584870000):1.1458300000):0.6373120000	2inp_C:1.6149710000):0.9350450000	(1mty_B:2.1829120000	(((2uw1_A:0.0000010000	2uw1_B:0.0000010000):0.0000023273	1afr_A:0.2058480000):2.7412700000	1za0_A:1.3197860000):0.6464780000):0.4102670000):0.6681040000):0.6056570000):0.6749740000):0.5206980000	(((((((((1lb3_A:0.0918470000	2za7_A:0.0422420000):0.4848160000	1bg7_A:0.1309870000):0.1016390000	1r03_A:0.2642110000):0.3415860000	1z6o_A:1.8923970000):0.1164400000	1z6o_M:1.1669310000):0.8075130000	3e6s_A:1.2304280000):0.2907900000	2jd7_A:0.2731120000):0.1425250000	1vlg_A:0.3546010000):0.4419840000	(1eum_A:0.6603170000	1krq_A:0.1838730000):0.3625720000):1.4019600000):0.5565080000	1nfv_A:0.4962460000):0.4419860000	(2vzb_A:1.6472760000	(((1bcf_A:0.0000010000	3e1q_A:0.0000020000):0.3900880000	2fkz_A:0.1833690000):0.4297820000	1jgc_A:0.4107330000):1.0989900000):0.3597280000):0.6555400000):0.5417020000):0.0649831000):0.1342390000):0.0666020000	(1n1q_A:0.3558430000	2chp_A:0.5715900000):0.1307510000);
(1ji5_A:0.3227990000	((1jig_A:0.2777470000	((1qgh_A:0.3453220000	2ux1_A:0.7946640000):0.4717530000	((1ji4_A:0.8881160000	2fjc_A:0.8663860000):0.2016330000	((((1dps_A:0.0000010000	1jts_A:0.0000010000):0.3555710000	1o9r_A:0.3076440000):0.4313610000	1uvh_A:0.9485150000):0.2509950000	((1tjo_A:0.0000010000	1tk6_A:0.0000010000):0.7876980000	((((2fzf_A:1.6546000000	(1lko_A:0.5179380000	1yuz_A:1.5638040000):1.1545600000):0.3361520000	(3qhb_A:1.1468110000	(1otk_A:2.7011470000	(((((((1oqu_A:0.1836660000	1uzr_A:0.0723940000):0.0195127000	1r2f_A:0.2375850000):1.3238900000	1mxr_A:1.0024740000):0.4471100000	(1jk0_A:0.0647550000	(2uw2_A:0.0000020000	1w68_A:0.0117400000):0.2766040000):0.7451180000):1.3369400000	3ee4_A:0.7256690000):0.8642510000	(((2uw1_A:0.0000010000	2uw1_B:0.0000010000):0.0000020936	1afr_A:0.1827470000):2.8127800000	1za0_A:0.7264980000):1.1372100000):0.5692730000	((2inc_B:1.1460900000	(2inp_C:1.1524760000	1mty_B:1.9878180000):0.3470050000):0.7450280000	(1mty_D:1.2770180000	3dhg_A:1.5035690000):1.0811300000):0.8346740000):1.1792900000):0.7073330000):0.2417290000):0.2547320000	(((((((1lb3_A:0.0368430000	2za7_A:0.1502610000):0.4872990000	1bg7_A:0.1121090000):0.0482631000	1r03_A:0.3756690000):0.3517220000	(1z6o_A:1.6841730000	1z6o_M:1.0837670000):0.0711319000):0.2856030000	3e6s_A:1.0776770000):0.3528690000	(2jd7_A:0.5823030000	1vlg_A:0.2302500000):0.3698160000):0.1800680000	(1eum_A:0.7509060000	1krq_A:0.2676730000):0.4157110000):0.7155440000):0.5819940000	(2vzb_A:1.5667650000	((((1bcf_A:0.0000010000	3e1q_A:0.0000010000):0.1982310000	2fkz_A:0.1488690000):0.3458000000	1jgc_A:0.2660950000):0.9971320000	1nfv_A:0.5574600000):0.8423530000):0.0315350000):0.6192860000):1.0966300000):0.7000460000):0.2616030000):0.0954937000):0.1186900000	1n1q_A:0.4509030000):0.0603824000	2chp_A:0.6261420000);
(1ji5_A:0.2659000000	(1jig_A:0.1610120000	(((1qgh_A:0.3453480000	2ux1_A:0.8549840000):0.2690650000	((((1dps_A:0.0000010000	1jts_A:0.0000010000):0.3109700000	1o9r_A:0.4419690000):0.8257040000	1uvh_A:0.7586530000):0.4252210000	((1tjo_A:0.0000010000	1tk6_A:0.0000010000):0.9322690000	(((2fzf_A:2.3790870000	((((1bcf_A:0.0000010000	3e1q_A:0.0000010000):0.4141030000	2fkz_A:0.2424270000):0.7726720000	1jgc_A:0.2662250000):0.7419000000	(1nfv_A:0.3441480000	((((((((((1lb3_A:0.0910140000	2za7_A:0.1316730000):0.2696810000	1z6o_A:1.7012340000):0.1416140000	1bg7_A:0.1176960000):0.2221780000	1r03_A:0.2070790000):0.5022550000	1z6o_M:0.9153200000):0.7699000000	3e6s_A:0.6849940000):0.4696510000	2jd7_A:0.2843060000):0.1370750000	1vlg_A:0.2293260000):0.1288470000	(1eum_A:0.6409940000	1krq_A:0.4334940000):0.4596000000):1.9286200000	(1otk_A:3.1702090000	(((((((1oqu_A:0.1607500000	1r2f_A:0.1927420000):0.0102644000	1uzr_A:0.0546300000):1.0406100000	1mxr_A:0.7471030000):0.4210760000	(1jk0_A:0.1464230000	(2uw2_A:0.0000020000	1w68_A:0.0117370000):0.1737440000):0.9573640000):1.4322100000	3ee4_A:0.4745720000):1.8253800000	(((2uw1_A:0.0000010000	2uw1_B:0.0000010000):0.0000026529	1afr_A:0.1749070000):2.1032800000	1za0_A:1.9603090000):0.6292770000):0.2939560000	(((2inc_B:1.1882470000	2inp_C:1.3107020000):0.2925940000	1mty_B:1.5002280000):0.4847400000	(1mty_D:1.0114210000	3dhg_A:1.3232640000):0.8031580000):1.3727000000):1.3240700000):0.8338800000):0.0000022978):0.3187660000):0.5103990000):0.5058640000	((1lko_A:0.8121460000	1yuz_A:0.6810940000):0.9954480000	3qhb_A:1.1974290000):0.7415920000):0.2760640000	2vzb_A:1.3633580000):0.5734940000):0.7805280000):0.3815950000):0.1813330000	(1ji4_A:0.8107460000	2fjc_A:0.7270500000):0.3988020000):0.1203930000):0.0715902000	(1n1q_A:0.4405480000	2chp_A:0.5050540000):0.0861116000);
(1ji5_A:0.3650060000	(1jig_A:0.2032340000	((1qgh_A:0.3276690000	2ux1_A:0.6667980000):0.4521780000	((1ji4_A:0.6903990000	2fjc_A:0.7199050000):0.3241640000	((((1dps_A:0.0000010000	1jts_A:0.0000010000):0.3562370000	1o9r_A:0.2920020000):0.4700180000	1uvh_A:0.8520200000):0.4157660000	((1tjo_A:0.0000010000	1tk6_A:0.0000010000):0.9765330000	((((2fzf_A:2.4657150000	(((1lko_A:0.9005360000	1yuz_A:0.7629090000):0.8376930000	3qhb_A:0.8087620000):0.7459420000	((1otk_A:3.2819620000	((((((1oqu_A:0.2038940000	1uzr_A:0.1133910000):0.0412919000	1r2f_A:0.2240690000):0.8169990000	1mxr_A:1.7234700000):0.6416900000	((1jk0_A:0.2587240000	2uw2_A:0.0000020000):0.0181579000	1w68_A:0.0000020000):1.2696100000):1.4312600000	3ee4_A:0.4214200000):0.8975970000	(((2uw1_A:0.0000010000	2uw1_B:0.0000010000):0.0378212000	1afr_A:0.2208030000):2.6529500000	1za0_A:1.8264980000):1.3835300000):0.7345250000):0.5725550000	((2inc_B:1.4608240000	(2inp_C:1.0569150000	1mty_B:2.4726140000):0.8031320000):0.4360650000	(1mty_D:1.3411160000	3dhg_A:1.0053780000):0.6697710000):0.8772990000):0.6858040000):0.4943430000):0.4936200000	((((((((1lb3_A:0.0595390000	2za7_A:0.0524250000):0.4627010000	1bg7_A:0.1142080000):0.1511500000	1r03_A:0.1895340000):0.3122850000	1z6o_A:1.9555420000):0.1121720000	1z6o_M:0.9858690000):0.7695130000	(2jd7_A:0.4482230000	1vlg_A:0.2390440000):0.2171750000):0.1266620000	3e6s_A:1.1113740000):0.3024180000	(1eum_A:0.9409120000	1krq_A:0.1570300000):0.2182600000):1.8288400000):0.4351100000	(2vzb_A:1.9104860000	(((1bcf_A:0.0000010000	3e1q_A:0.0000020000):0.1872230000	2fkz_A:0.2230150000):0.3164420000	1jgc_A:0.3042820000):1.1180800000):0.6054440000):0.1991190000	1nfv_A:0.7077880000):1.0059300000):0.5890160000):0.2444820000):0.0005552190):0.1167610000):0.0780513000	(1n1q_A:0.2477940000	2chp_A:0.5172510000):0.1617970000);
(1ji5_A:0.3927910000	(1jig_A:0.2179380000	((1qgh_A:0.2472500000	2ux1_A:0.8315420000):0.4514380000	(1ji4_A:0.8109390000	2fjc_A:0.6555900000):0.4963100000):0.2518530000):0.0763786000	((1n1q_A:0.2616700000	((((1dps_A:0.0000010000	1jts_A:0.0000010000):0.2390840000	1o9r_A:0.3440730000):0.5769590000	1uvh_A:0.6365870000):0.5591890000	((1tjo_A:0.0000010000	1tk6_A:0.0000010000):1.0499500000	(((((2fzf_A:2.0335080000	(1otk_A:6.1730580000	((((((((1oqu_A:0.1371630000	1uzr_A:0.0948900000):0.0567989000	1r2f_A:0.2155150000):0.8760100000	1mxr_A:0.7611120000):0.4233820000	(1jk0_A:0.0928750000	(2uw2_A:0.0000020000	1w68_A:0.0121430000):0.2214690000):1.2516100000):2.0906100000	3ee4_A:0.0700260000):1.5925200000	1za0_A:2.1333180000):0.5134790000	((2uw1_A:0.0000010000	2uw1_B:0.0000010000):0.0075804600	1afr_A:0.3090150000):3.2925500000):0.2579190000	((2inc_B:1.6397400000	2inp_C:1.2735490000):0.2231770000	(1mty_B:1.6964890000	(1mty_D:1.4130960000	3dhg_A:1.1027980000):0.3002000000):0.3434140000):0.9771380000):0.8490070000):0.4612980000):0.4952460000	((1lko_A:1.6432780000	1yuz_A:0.8535290000):1.3152200000	3qhb_A:1.3552160000):0.3109360000):0.3272850000	((((((1lb3_A:0.1222350000	2za7_A:0.0537610000):0.5276930000	1bg7_A:0.0687530000):0.0796926000	1r03_A:0.2577120000):0.7548190000	1z6o_A:1.4510440000):0.1346610000	1z6o_M:1.1083490000):0.1572840000	(((1eum_A:0.5434280000	1krq_A:0.3312390000):0.2660710000	3e6s_A:1.3650390000):0.1592870000	(2jd7_A:0.3659040000	1vlg_A:0.3552960000):0.1394910000):0.4835190000):1.0695300000):0.2427400000	2vzb_A:1.3731410000):0.5957880000	((((1bcf_A:0.0000010000	3e1q_A:0.0000010000):0.3107400000	2fkz_A:0.1749790000):0.6567930000	1jgc_A:0.1224100000):1.7668600000	1nfv_A:0.3350230000):0.4899660000):0.9368380000):0.6358200000):0.2733840000):0.1308660000	2chp_A:0.6937820000):0.2187050000);
(1ji5_A:0.2826850000	(1jig_A:0.2010830000	((1qgh_A:0.3578810000	2ux1_A:0.7511240000):0.4563770000	((1ji4_A:0.8895440000	((((1dps_A:0.0000010000	1jts_A:0.0000010000):0.5740730000	1o9r_A:0.2680860000):0.4964540000	1uvh_A:1.0365280000):0.5986400000	((1tjo_A:0.0000010000	1tk6_A:0.0000010000):1.1947600000	(((((2fzf_A:2.7099160000	(1otk_A:3.1558680000	((((((1oqu_A:0.2227670000	1uzr_A:0.0922960000):0.1147570000	1r2f_A:0.1999810000):0.7260670000	1mxr_A:1.3716890000):0.7296470000	((1jk0_A:0.2377930000	2uw2_A:0.0000020000):0.0246964000	1w68_A:0.0000020000):0.9952520000):1.0257800000	3ee4_A:0.9966910000):1.4489500000	((((2inc_B:1.0976820000	(2inp_C:1.0890480000	1mty_B:2.0826990000):0.7429240000):0.7956710000	1mty_D:1.7989400000):0.3322720000	3dhg_A:0.8140370000):1.4789000000	(((2uw1_A:0.0000010000	2uw1_B:0.0000010000):0.0506663000	1afr_A:0.1594840000):2.3372300000	1za0_A:1.8276970000):0.5564560000):0.4308110000):0.2489920000):1.1065400000):0.9802500000	((1lko_A:0.4857350000	1yuz_A:0.9618550000):0.9931230000	3qhb_A:1.1009280000):0.3555940000):0.1236340000	((((((1lb3_A:0.1198730000	2za7_A:0.1285230000):0.3918570000	1bg7_A:0.1818110000):0.0547351000	1r03_A:0.4789960000):0.3554300000	((((1eum_A:0.4194970000	1krq_A:0.3421900000):0.3319350000	3e6s_A:0.9756240000):0.2522910000	2jd7_A:0.1570030000):0.2389080000	1vlg_A:0.3109800000):0.8757840000):0.1995860000	1z6o_A:1.8826170000):0.0175476000	1z6o_M:1.1442360000):1.0827000000):0.4391230000	2vzb_A:1.5529470000):0.1788310000	((((1bcf_A:0.0000010000	3e1q_A:0.0000010000):0.3301590000	2fkz_A:0.1703340000):0.3335290000	1jgc_A:0.4868630000):1.0367800000	1nfv_A:0.5232360000):0.6027450000):0.5993810000):0.2959290000):0.0581312000):0.0688092000	2fjc_A:1.1766620000):0.1773200000):0.1514220000):0.1037190000	(1n1q_A:0.3928130000	2chp_A:0.5010740000):0.0758483000);
(1ji5_A:0.3579560000	(1jig_A:0.3188920000	((1qgh_A:0.4658750000	2ux1_A:0.8104100000):0.3066790000	((1ji4_A:0.6900580000	2fjc_A:1.2913670000):0.5771520000	((((1dps_A:0.0000010000	1jts_A:0.0000010000):0.4015320000	1o9r_A:0.4759100000):0.4578680000	1uvh_A:1.1928830000):0.9007150000	((1tjo_A:0.0000010000	1tk6_A:0.0000010000):1.4278900000	(((((2fzf_A:2.2935130000	(1lko_A:0.9513590000	1yuz_A:0.8861340000):0.9938840000):0.2732440000	3qhb_A:0.7669580000):0.4803070000	(1otk_A:2.1842530000	(((((((1oqu_A:0.1761640000	1uzr_A:0.1466450000):0.1863920000	1r2f_A:0.0763680000):1.2587000000	1mxr_A:1.3976840000):0.2581850000	(1jk0_A:0.0864310000	(2uw2_A:0.0000020000	1w68_A:0.0262250000):0.1922300000):0.4551850000):1.2147000000	3ee4_A:1.3164510000):0.4968440000	(((2uw1_A:0.0000010000	2uw1_B:0.0000010000):0.0643022000	1afr_A:0.2142890000):2.5962600000	1za0_A:0.8119810000):0.7762830000):0.7187120000	((2inc_B:1.1295440000	(1mty_D:1.7144780000	3dhg_A:2.0814780000):0.5027570000):0.3049590000	(2inp_C:0.7512490000	1mty_B:2.1971840000):0.6516650000):0.8819520000):1.2990000000):1.0585500000):0.3730350000	((((((1lb3_A:0.0432780000	2za7_A:0.1643400000):0.4582510000	1bg7_A:0.1080670000):0.1317410000	1r03_A:0.2922760000):0.5917110000	1z6o_M:0.9435150000):0.1973800000	1z6o_A:1.8081760000):0.1026290000	((((1eum_A:0.6146590000	1krq_A:0.2564220000):0.5298340000	2jd7_A:0.2473320000):0.2310010000	1vlg_A:0.1849600000):0.1307750000	3e6s_A:1.1748910000):0.7962330000):1.1888800000):0.2515180000	(2vzb_A:1.4890280000	((((1bcf_A:0.0000010000	3e1q_A:0.0000010000):0.3720850000	2fkz_A:0.1935310000):0.3204080000	1jgc_A:0.2943350000):0.5838200000	1nfv_A:0.9286150000):0.8713660000):0.1603070000):0.1339950000):0.6837510000):0.0612223000):0.2380080000):0.2295840000):0.0405367000	(1n1q_A:0.2871950000	2chp_A:0.4629650000):0.0773009000);
(1ji5_A:0.2180830000	1jig_A:0.3592300000	((1n1q_A:0.2407110000	(1qgh_A:0.2577680000	2ux1_A:0.7894020000):0.5427090000):0.1222850000	(2chp_A:0.6652060000	((1ji4_A:0.6120930000	2fjc_A:0.9641940000):0.4366960000	((((1dps_A:0.0000010000	1jts_A:0.0000010000):0.4605990000	1o9r_A:0.2853440000):0.4719720000	1uvh_A:0.8040610000):0.7450890000	((1tjo_A:0.0000010000	1tk6_A:0.0000010000):1.0248400000	(((2fzf_A:2.8686250000	((((1lko_A:0.5942770000	1yuz_A:1.0333500000):0.7706280000	3qhb_A:1.0013970000):0.6567850000	(1otk_A:2.4478140000	(((((((1oqu_A:0.1493610000	1uzr_A:0.1098250000):0.0266669000	1r2f_A:0.2094630000):0.9860610000	1mxr_A:1.0421160000):0.6158640000	(1jk0_A:0.1125750000	(2uw2_A:0.0000020000	1w68_A:0.0118990000):0.1706540000):1.0675800000):0.8043750000	3ee4_A:1.4539690000):0.3774980000	(((2uw1_A:0.0000010000	2uw1_B:0.0000010000):0.0505024000	1afr_A:0.1437460000):2.2533700000	1za0_A:1.0542730000):1.0916100000):0.3799650000	((2inc_B:0.8146090000	(2inp_C:1.2204710000	1mty_B:2.2616160000):0.5450760000):0.7825280000	(1mty_D:1.2052850000	3dhg_A:0.9260480000):0.8713290000):1.0418200000):0.7261710000):0.3653350000):0.4757820000	(((((((1lb3_A:0.0617140000	2za7_A:0.0596780000):0.4224030000	1bg7_A:0.1125130000):0.0758287000	1r03_A:0.2569750000):0.3124180000	(1z6o_A:1.6921540000	1z6o_M:0.9158920000):0.2822330000):0.5571760000	3e6s_A:1.5251160000):0.2232660000	(2jd7_A:0.3081600000	1vlg_A:0.3703230000):0.1500400000):0.3635400000	(1eum_A:0.5920160000	1krq_A:0.3043890000):0.1819450000):1.3363800000):0.0608831000):0.4301070000	1nfv_A:0.3587750000):0.4426420000	(2vzb_A:1.4030680000	(((1bcf_A:0.0000010000	3e1q_A:0.0000020000):0.2864430000	2fkz_A:0.2004400000):0.4664840000	1jgc_A:0.3902220000):0.9492820000):0.2265620000):0.4393080000):0.5466850000):0.1832190000):0.1333790000):0.0534165000):0.1639390000);
(1ji5_A:0.4436760000	1jig_A:0.3831700000	((1n1q_A:0.2684090000	((2chp_A:0.4448620000	(((1dps_A:0.0000010000	1jts_A:0.0000010000):0.4132870000	1o9r_A:0.2703140000):1.2378200000	1uvh_A:0.7245600000):0.8574810000):0.0555904000	((1tjo_A:0.0000010000	1tk6_A:0.0000010000):0.9565050000	(((((((2fzf_A:2.9377310000	1za0_A:2.1506580000):0.5307090000	(((((((1oqu_A:0.1681450000	1uzr_A:0.1023920000):0.1659850000	1r2f_A:0.1152780000):1.0726600000	1mxr_A:0.7979260000):0.8852720000	(1jk0_A:0.0496020000	(2uw2_A:0.0000020000	1w68_A:0.0239970000):0.2826850000):1.1383500000):2.1507900000	3ee4_A:0.6110120000):1.5701300000	((2uw1_A:0.0000010000	2uw1_B:0.0000010000):0.0000026203	1afr_A:0.1998610000):1.7611400000):0.8114150000	((2inc_B:0.6831590000	(2inp_C:1.0240890000	1mty_B:2.5009500000):0.6961010000):0.9155140000	(1mty_D:1.2846840000	3dhg_A:0.8095430000):0.8506840000):1.6939600000):0.1878420000):0.1963360000	1otk_A:3.6552470000):1.1359000000	((1lko_A:0.8955390000	1yuz_A:1.3627770000):1.1808400000	3qhb_A:0.8797020000):0.3693180000):0.2211120000	(((((1lb3_A:0.0375230000	2za7_A:0.1066920000):0.2246180000	(1bg7_A:0.1079390000	1r03_A:0.4183810000):0.0731671000):0.3561790000	1z6o_A:1.5145190000):0.0000021982	1z6o_M:1.2355480000):0.1496860000	(((1eum_A:0.5570840000	1krq_A:0.6339140000):0.4030530000	(2jd7_A:0.6588290000	1vlg_A:0.3118090000):0.2266040000):0.2360840000	3e6s_A:0.8753790000):0.6777390000):1.2932600000):0.7078830000	((((1bcf_A:0.0000010000	3e1q_A:0.0000010000):0.3139400000	2fkz_A:0.0970350000):0.3495740000	1jgc_A:0.2354970000):1.2461000000	1nfv_A:0.6957140000):0.8346540000):0.1710340000	2vzb_A:1.1899760000):0.7666370000):0.6110150000):0.2881980000):0.1814100000	((1qgh_A:0.6749970000	2ux1_A:0.8768700000):0.3539060000	(1ji4_A:1.2203890000	2fjc_A:0.7395060000):0.4455860000):0.1683690000):0.0570398000);
(1ji5_A:0.4173270000	(1jig_A:0.1969570000	(1qgh_A:0.3352470000	2ux1_A:0.6945610000):0.7252260000):0.0694312000	((1n1q_A:0.3358820000	(((1ji4_A:0.9427760000	2fjc_A:1.1279340000):0.0568739000	(((1dps_A:0.0000010000	1jts_A:0.0000010000):0.3251840000	1o9r_A:0.2509370000):0.6735100000	1uvh_A:1.0777170000):0.8084650000):0.1747830000	((1tjo_A:0.0000010000	1tk6_A:0.0000010000):1.2568000000	((((2fzf_A:2.4145160000	(1otk_A:2.4545940000	(((((((1oqu_A:0.1938160000	1uzr_A:0.0537350000):0.1243250000	1r2f_A:0.1317260000):1.1218800000	1mxr_A:1.4434320000):0.3099770000	(1jk0_A:0.1837840000	(2uw2_A:0.0000020000	1w68_A:0.0370660000):0.1430630000):0.6251070000):1.2542000000	3ee4_A:1.2056980000):1.1022200000	(((2uw1_A:0.0000010000	2uw1_B:0.0000010000):0.0361752000	1afr_A:0.2500160000):2.3737200000	1za0_A:1.2616020000):0.9878540000):0.0773289000	((2inc_B:1.0569040000	(2inp_C:0.7787950000	1mty_B:2.3818820000):0.8466310000):0.5985610000	(1mty_D:1.1130920000	3dhg_A:1.0214960000):0.7244510000):1.3252200000):0.9002410000):0.0405397000):0.4302750000	(((1lko_A:0.6508810000	1yuz_A:0.8770380000):0.8250380000	3qhb_A:0.7814810000):1.1236400000	((((((((1lb3_A:0.0361930000	2za7_A:0.1098720000):0.3782510000	1bg7_A:0.1965460000):0.0767177000	1r03_A:0.3091320000):0.2038900000	1z6o_A:1.6242680000):0.2487500000	1z6o_M:1.3310960000):0.5277540000	3e6s_A:0.9957710000):0.1085750000	(2jd7_A:0.3990460000	1vlg_A:0.3153360000):0.1846260000):0.3038670000	(1eum_A:0.7395670000	1krq_A:0.1597640000):0.2204640000):1.1597500000):0.1941210000):0.6270550000	1nfv_A:0.6598520000):0.2984880000	(2vzb_A:1.6161350000	(((1bcf_A:0.0000010000	3e1q_A:0.0000020000):0.3216950000	2fkz_A:0.2441170000):0.3010490000	1jgc_A:0.3825550000):0.7106300000):0.3444890000):0.6801630000):0.3685810000):0.0883732000):0.0596411000	2chp_A:0.5804790000):0.0676583000);
(1ji5_A:0.3609830000	(1jig_A:0.2176950000	(1qgh_A:0.1750990000	2ux1_A:0.7831060000):0.5896790000):0.1096150000	((1n1q_A:0.2909590000	((1ji4_A:0.5367150000	2fjc_A:1.0440910000):0.4517880000	((((1dps_A:0.0000010000	1jts_A:0.0000010000):0.5307390000	1o9r_A:0.1634270000):0.6353060000	1uvh_A:0.9956200000):0.2371790000	((1tjo_A:0.0000010000	1tk6_A:0.0000020000):0.5861020000	((((((((2fzf_A:1.7030500000	3qhb_A:1.0676490000):0.5873160000	((((((1oqu_A:0.1616730000	1uzr_A:0.0973690000):0.0589488000	1r2f_A:0.2269420000):0.8429620000	1mxr_A:1.1721740000):0.7878300000	(1jk0_A:0.0520230000	(2uw2_A:0.0000020000	1w68_A:0.0117520000):0.2357370000):1.0365700000):1.1113500000	3ee4_A:0.9182170000):1.9069900000	(((2uw1_A:0.0000010000	2uw1_B:0.0000010000):0.1363450000	1afr_A:0.0968500000):2.9294500000	1za0_A:1.4130030000):0.4605350000):0.3033690000):0.6324470000	(1otk_A:2.9399320000	(((2inc_B:1.6254020000	(2inp_C:2.5061890000	1mty_B:2.6508980000):0.8171230000):0.7902510000	1mty_D:1.2570550000):0.4000200000	3dhg_A:1.1814380000):1.5466300000):0.1310780000):0.4984730000	(1lko_A:0.8610590000	1yuz_A:1.0220580000):0.9986030000):0.6213590000	((((((1lb3_A:0.1439170000	2za7_A:0.0465450000):0.3954950000	1r03_A:0.4417050000):0.1142300000	1bg7_A:0.0647290000):0.8268340000	1z6o_M:1.2134680000):0.1433510000	1z6o_A:1.7407240000):0.2985540000	(((1eum_A:0.7870930000	1krq_A:0.3097670000):0.2202570000	3e6s_A:1.5223840000):0.2290820000	(2jd7_A:0.5313860000	1vlg_A:0.2491790000):0.1747700000):0.3383120000):0.7754820000):0.4798470000	(((1bcf_A:0.0000010000	3e1q_A:0.0000010000):0.2784550000	2fkz_A:0.2380440000):0.2055380000	1jgc_A:0.5171040000):0.7876070000):0.1829350000	2vzb_A:1.7402790000):0.1901100000	1nfv_A:0.6312560000):0.4943460000):0.4977840000):0.3472360000):0.2196770000):0.1245380000	2chp_A:0.6995270000):0.1174540000);
(1ji5_A:0.1892270000	1jig_A:0.1381900000	((1n1q_A:0.2900850000	2chp_A:0.6541290000):0.0680251000	((1qgh_A:0.3562660000	2ux1_A:0.4653060000):0.4188130000	((1ji4_A:0.8461800000	2fjc_A:0.7472870000):0.2308290000	((((1dps_A:0.0000010000	1jts_A:0.0000010000):0.2994460000	1o9r_A:0.3975750000):0.4446300000	1uvh_A:0.6850870000):0.6158780000	((1tjo_A:0.0000010000	1tk6_A:0.0000010000):0.9648710000	(((((((((2fzf_A:2.3250460000	((2inc_B:0.9645530000	(2inp_C:0.9510520000	1mty_B:2.2370670000):0.4147640000):1.8764000000	(1mty_D:1.8569310000	3dhg_A:0.3920850000):0.8369210000):0.7776090000):0.6578040000	3qhb_A:0.7649950000):0.3090090000	(1lko_A:0.9227780000	1yuz_A:1.1294390000):0.4402990000):0.6728300000	(1otk_A:3.5266410000	((2uw1_A:0.0000010000	2uw1_B:0.0000010000):0.0000022056	1afr_A:0.2139090000):1.7928700000):0.3270190000):0.4090640000	((((((1oqu_A:0.1002770000	1uzr_A:0.1253200000):0.0508527000	1r2f_A:0.1054020000):1.3052500000	1mxr_A:0.6921630000):0.3418330000	(1jk0_A:0.0545070000	(2uw2_A:0.0000020000	1w68_A:0.0060860000):0.2743600000):1.6182100000):1.1108200000	3ee4_A:1.0178130000):1.1995100000	1za0_A:1.7421860000):1.0170000000):0.2012890000	((((((1lb3_A:0.1054320000	2za7_A:0.1423030000):0.4505560000	1r03_A:0.3039170000):0.0822792000	1bg7_A:0.0716460000):0.4518330000	(1z6o_A:1.5163210000	1z6o_M:1.3688380000):0.1064250000):0.7488090000	((3e6s_A:1.4335850000	2jd7_A:0.2773940000):0.2339340000	1vlg_A:0.2419000000):0.2720940000):0.2836170000	(1eum_A:0.3900540000	1krq_A:0.4539880000):0.3853770000):1.3453900000):0.5735280000	1nfv_A:0.7053810000):0.3142750000	(((1bcf_A:0.0000010000	3e1q_A:0.0000010000):0.4798140000	2fkz_A:0.1628610000):0.3456740000	1jgc_A:0.5547680000):0.4423740000):0.5890730000	2vzb_A:1.0861080000):0.8219850000):0.4958950000):0.1290980000):0.1104340000):0.1744630000):0.0958405000);
(1ji5_A:0.3124020000	(1jig_A:0.1261640000	((1qgh_A:0.1637870000	2ux1_A:0.6615600000):0.6959480000	(1ji4_A:1.1018280000	2fjc_A:0.8624110000):0.3595880000):0.1682650000):0.1956060000	(1n1q_A:0.3524500000	(2chp_A:0.3316120000	((((1dps_A:0.0000010000	1jts_A:0.0000010000):0.4756200000	1o9r_A:0.2608880000):0.9398210000	1uvh_A:1.0146090000):0.5427610000	((1tjo_A:0.0000010000	1tk6_A:0.0000010000):0.7572560000	((((((2fzf_A:2.5837240000	(((((((1oqu_A:0.2143230000	1uzr_A:0.0798780000):0.1348740000	1r2f_A:0.1885680000):0.9183700000	1mxr_A:0.9981790000):0.7150490000	(1jk0_A:0.0480440000	(2uw2_A:0.0000020000	1w68_A:0.0000020000):0.1666220000):0.6333210000):0.8146910000	3ee4_A:1.0722480000):0.8311150000	1za0_A:1.9383570000):0.0050685500	((((2inc_B:1.5638070000	(2inp_C:1.1704740000	1mty_B:2.7628960000):0.8877440000):0.6836210000	1mty_D:2.2160540000):0.1283650000	3dhg_A:0.8152500000):1.2164400000	((2uw1_A:0.0000010000	2uw1_B:0.0000010000):0.1248470000	1afr_A:0.0810940000):2.5945500000):0.4600300000):0.4419710000):1.1295700000	1otk_A:2.5838940000):0.6534730000	((1lko_A:0.4959030000	1yuz_A:1.4664490000):1.5410900000	3qhb_A:0.8372750000):0.4559940000):0.0000026911	((((1lb3_A:0.0956270000	2za7_A:0.0653280000):0.3547770000	1r03_A:0.4030640000):0.0436887000	1bg7_A:0.0000030000):0.3951900000	((1z6o_A:1.8046360000	1z6o_M:1.0507430000):0.0795105000	(((1eum_A:0.9047130000	1krq_A:0.3134930000):0.3263570000	(2jd7_A:0.3167680000	1vlg_A:0.1750270000):0.3292990000):0.2210660000	3e6s_A:1.1063930000):0.5288300000):0.0846228000):0.6975090000):1.1466300000	2vzb_A:0.9718270000):0.2390510000	((((1bcf_A:0.0000010000	3e1q_A:0.0000010000):0.1733240000	2fkz_A:0.1803070000):0.3362330000	1jgc_A:0.3613930000):1.1870100000	1nfv_A:1.0193060000):0.1755720000):0.4880410000):0.3305170000):0.1934910000):0.1933310000):0.0652275000);
(1ji5_A:0.2487290000	((1jig_A:0.1788180000	((1ji4_A:0.8183880000	2fjc_A:0.8482510000):0.1895740000	(((1dps_A:0.0000010000	1jts_A:0.0000010000):0.4113370000	1o9r_A:0.3182220000):0.5176570000	(1uvh_A:0.5205180000	(1tjo_A:0.0000010000	1tk6_A:0.0000010000):1.4384500000):0.3677610000):0.5613980000):0.1887270000):0.0693149000	((1qgh_A:0.3116700000	2ux1_A:0.4746940000):0.5203480000	(((((2fzf_A:2.2400650000	((((((((1oqu_A:0.1125690000	1uzr_A:0.1111290000):0.0848424000	1r2f_A:0.1379570000):1.4493500000	1mxr_A:1.1781810000):0.8651040000	(1jk0_A:0.1387930000	(2uw2_A:0.0000020000	1w68_A:0.0058410000):0.1739240000):0.5065620000):1.4201900000	3ee4_A:0.7304660000):1.2722900000	1za0_A:1.8863350000):0.4367890000	((2uw1_A:0.0000010000	2uw1_B:0.0000010000):0.0224363000	1afr_A:0.1823550000):2.3963400000):0.7996750000	(((2inc_B:0.9007340000	1mty_B:2.4377540000):0.3439930000	2inp_C:0.9242830000):0.7202690000	(1mty_D:1.4304650000	3dhg_A:1.1253920000):0.5232170000):1.1453900000):0.3231590000):0.1713380000	1otk_A:3.5730230000):0.3748250000	((1lko_A:0.6222050000	1yuz_A:1.0549970000):0.9809610000	3qhb_A:0.6393640000):0.3210830000):0.9509420000	((((1lb3_A:0.0932810000	2za7_A:0.1293200000):0.3730810000	1bg7_A:0.0802180000):0.1052790000	1r03_A:0.4357780000):0.1589940000	(1z6o_A:1.6814860000	(1z6o_M:1.1034780000	(((1eum_A:0.6440020000	1krq_A:0.2035760000):0.3486640000	3e6s_A:1.1702210000):0.1735150000	(2jd7_A:0.3410870000	1vlg_A:0.2867460000):0.3604930000):0.7541560000):0.1073830000):0.1611390000):0.7829550000):0.6417460000	(2vzb_A:1.4675400000	((((1bcf_A:0.0000010000	3e1q_A:0.0000010000):0.3480710000	2fkz_A:0.2209890000):0.4981830000	1jgc_A:0.4557120000):0.6407330000	1nfv_A:0.7849320000):0.4087390000):0.0000024880):0.8891760000):0.1070380000):0.0480239000	(1n1q_A:0.3506990000	2chp_A:0.4357860000):0.1449170000);
(1ji5_A:0.2680190000	(1jig_A:0.2184100000	((1qgh_A:0.4260690000	2ux1_A:0.8623160000):0.4446150000	((1ji4_A:0.8036650000	2fjc_A:1.2591340000):0.0855372000	((((1dps_A:0.0000010000	1jts_A:0.0000010000):0.3244290000	1o9r_A:0.3461340000):0.7946540000	1uvh_A:0.8596170000):0.5912240000	((1tjo_A:0.0000010000	1tk6_A:0.0000010000):0.3742000000	(((((2fzf_A:2.2853910000	3qhb_A:0.8063130000):0.3660220000	((2uw1_A:0.0000010000	2uw1_B:0.0000010000):0.0302000000	1afr_A:0.2673710000):1.8022700000):0.4746970000	((1otk_A:3.1864830000	((2inc_B:1.1995310000	(2inp_C:1.5397410000	1mty_B:2.9200510000):0.3473050000):0.6993250000	(1mty_D:2.2083550000	3dhg_A:1.2796720000):0.7051070000):0.8857240000):0.6277600000	((((((1oqu_A:0.2045730000	1uzr_A:0.1184850000):0.0904126000	1r2f_A:0.1828380000):1.6135800000	1mxr_A:0.9532700000):0.7267420000	(1jk0_A:0.0000030000	(2uw2_A:0.0000020000	1w68_A:0.0369730000):0.2373680000):1.0700900000):0.9458130000	3ee4_A:1.4427170000):0.5560010000	1za0_A:1.8514030000):1.0662400000):0.6856740000):0.8640400000	(1lko_A:0.6780120000	1yuz_A:1.1023510000):0.4616800000):1.4349700000	((2vzb_A:1.3985950000	(((1bcf_A:0.0000010000	3e1q_A:0.0000010000):0.2835960000	2fkz_A:0.1170830000):0.2866720000	1jgc_A:0.4114650000):0.6603850000):0.3891790000	(1nfv_A:0.7344740000	((((((((1lb3_A:0.1128610000	2za7_A:0.0879710000):0.3339970000	1bg7_A:0.0377750000):0.1081940000	1r03_A:0.2462840000):0.6053000000	(1z6o_A:2.0303210000	1z6o_M:0.9894640000):0.1312690000):0.6591000000	3e6s_A:0.8836990000):0.5294540000	1vlg_A:0.1228110000):0.2019790000	2jd7_A:0.4882450000):0.1550750000	(1eum_A:0.4138820000	1krq_A:0.5657920000):0.3856760000):2.2466500000):0.2937340000):0.0747144000):0.7963580000):0.9419480000):0.2639100000):0.1823440000):0.1788160000):0.0335613000	(1n1q_A:0.1475550000	2chp_A:0.5981710000):0.0970288000);
(1ji5_A:0.3423320000	1jig_A:0.1959400000	((1n1q_A:0.3477230000	((1ji4_A:0.7548630000	2fjc_A:1.0583800000):0.3180200000	((((1dps_A:0.0000010000	1jts_A:0.0000010000):0.4829980000	1o9r_A:0.2856030000):0.7020340000	1uvh_A:0.4517290000):0.6641370000	((1tjo_A:0.0000010000	1tk6_A:0.0000010000):0.6149110000	((((((((2fzf_A:1.7430380000	((((((1oqu_A:0.2393980000	1r2f_A:0.1795190000):0.0286916000	1uzr_A:0.0874040000):1.1250900000	1mxr_A:0.8721390000):0.4185100000	(1jk0_A:0.1837500000	(2uw2_A:0.0000020000	1w68_A:0.0182800000):0.1468740000):1.2621000000):1.1718600000	3ee4_A:0.8550920000):1.2217400000	(((2uw1_A:0.0000010000	2uw1_B:0.0000010000):0.0999250000	1afr_A:0.1299260000):2.6977100000	1za0_A:1.1885090000):1.0172700000):0.3826240000):0.4058430000	((2inc_B:1.4903050000	(2inp_C:1.0917150000	1mty_B:2.2370040000):0.7381610000):0.7627930000	(1mty_D:1.9053830000	3dhg_A:1.2855470000):0.3504570000):1.0022400000):0.6352000000	1otk_A:3.3595300000):0.4816690000	((1lko_A:0.5844940000	1yuz_A:1.0907010000):0.9151610000	3qhb_A:1.3645750000):0.5625220000):0.7768950000	(((((((1lb3_A:0.1378980000	2za7_A:0.0691980000):0.4163050000	1bg7_A:0.0966160000):0.1810560000	1r03_A:0.2485640000):0.4963210000	(1z6o_A:1.2181720000	1z6o_M:0.8361410000):0.4611540000):0.4027680000	3e6s_A:1.1011580000):0.1942410000	(2jd7_A:0.2199770000	1vlg_A:0.4090650000):0.2213270000):0.2086020000	(1eum_A:0.6590640000	1krq_A:0.2285580000):0.2701210000):1.3458200000):0.5012670000	1nfv_A:0.7243540000):0.7589070000	(((1bcf_A:0.0000010000	3e1q_A:0.0000010000):0.3469070000	2fkz_A:0.1255140000):0.2595270000	1jgc_A:0.4288080000):1.2828800000):0.5564430000	2vzb_A:0.9208160000):1.5352700000):0.3627480000):0.4023150000):0.2548670000):0.1374050000	(2chp_A:0.6261970000	(1qgh_A:0.3549860000	2ux1_A:0.7569090000):0.5798390000):0.0836825000):0.1170670000);
(1ji5_A:0.2963720000	(1jig_A:0.0835120000	((1qgh_A:0.1639900000	2ux1_A:0.6802070000):0.4194160000	(1ji4_A:0.9713390000	2fjc_A:0.8757120000):0.5667540000):0.1288430000):0.1568060000	((1n1q_A:0.3089970000	((((1dps_A:0.0000010000	1jts_A:0.0000010000):0.3242280000	1o9r_A:0.5312900000):0.3316730000	1uvh_A:1.0348070000):0.8078950000	((1tjo_A:0.0000010000	1tk6_A:0.0000010000):0.9318670000	((((((2fzf_A:1.6086470000	((1lko_A:0.6120450000	1yuz_A:0.6213800000):0.7149170000	3qhb_A:1.2617140000):0.3193230000):0.6779880000	(((((((1oqu_A:0.2221260000	1uzr_A:0.1107850000):0.1004500000	1r2f_A:0.1781030000):1.1258200000	1mxr_A:1.1736820000):0.4142290000	(1jk0_A:0.1139740000	(2uw2_A:0.0000020000	1w68_A:0.0120280000):0.1436000000):0.7538210000):1.4257200000	3ee4_A:0.8047740000):1.0043200000	((2inc_B:1.0050280000	(2inp_C:1.1060940000	1mty_B:1.7845120000):1.1464100000):1.0174400000	(1mty_D:1.4677090000	3dhg_A:0.8293380000):0.2706130000):0.8828230000):0.8093440000	(((2uw1_A:0.0000010000	2uw1_B:0.0000010000):0.1067310000	1afr_A:0.1016970000):1.7720400000	1za0_A:1.9970900000):0.5225590000):0.8215110000):0.2946950000	1otk_A:3.4989370000):0.2104570000	(((((((1lb3_A:0.1381550000	2za7_A:0.0864940000):0.2436430000	1z6o_A:1.8573980000):0.2391100000	(1bg7_A:0.0859260000	1r03_A:0.3607860000):0.0358405000):0.2041110000	1z6o_M:1.5131650000):0.6514720000	3e6s_A:1.2463330000):0.3048260000	(2jd7_A:0.3468530000	1vlg_A:0.3651740000):0.1423220000):0.2933760000	(1eum_A:0.6296350000	1krq_A:0.2932310000):0.1610520000):0.9711940000):0.1788800000	1nfv_A:0.5088930000):0.5734100000	(2vzb_A:1.4898980000	(((1bcf_A:0.0000010000	3e1q_A:0.0000010000):0.3164890000	2fkz_A:0.2666250000):0.1830690000	1jgc_A:0.4315500000):0.6990150000):0.1209330000):0.4440010000):0.4545620000):0.3477030000):0.0609895000	2chp_A:0.4648160000):0.0871317000);
(1ji5_A:0.3263680000	(1jig_A:0.3076470000	((1qgh_A:0.2670730000	2ux1_A:0.8935790000):0.5156930000	((1ji4_A:0.8448120000	2fjc_A:1.0960990000):0.4243240000	((((1dps_A:0.0000010000	1jts_A:0.0000010000):0.5475290000	1o9r_A:0.1987120000):0.7620180000	1uvh_A:1.1141660000):0.7549540000	((1tjo_A:0.0000010000	1tk6_A:0.0000010000):1.0027000000	(((((((2fzf_A:2.5956540000	(1otk_A:3.0057030000	(((2inc_B:1.0792130000	(2inp_C:0.7805390000	1mty_B:2.3852940000):0.6914780000):1.0635300000	3dhg_A:1.2468870000):0.0927521000	1mty_D:1.4649380000):1.1470000000):0.1803010000):0.2439020000	((((((1oqu_A:0.1635500000	1uzr_A:0.1308060000):0.0702414000	1r2f_A:0.1691480000):1.0415800000	1mxr_A:1.2983130000):0.6133500000	(1jk0_A:0.1759270000	(2uw2_A:0.0000020000	1w68_A:0.0110130000):0.0956605000):1.4876700000):0.5391590000	3ee4_A:0.9644320000):0.7331030000	(((2uw1_A:0.0000010000	2uw1_B:0.0000010000):0.1214930000	1afr_A:0.0865280000):2.5317800000	1za0_A:1.6329340000):1.0463600000):0.4078480000):1.0973100000	(1lko_A:0.4914260000	1yuz_A:0.7280220000):0.6147630000):0.3652520000	3qhb_A:1.0422020000):0.8252160000	(2vzb_A:1.0881280000	((((1lb3_A:0.0733160000	2za7_A:0.0683420000):0.3788900000	1bg7_A:0.1132680000):0.0353649000	1r03_A:0.2374860000):0.3995480000	((1z6o_A:2.0214990000	1z6o_M:0.9672640000):0.0228409000	(((1eum_A:0.7634530000	1krq_A:0.1166610000):0.4212780000	3e6s_A:1.1289330000):0.1138580000	(2jd7_A:0.2914900000	1vlg_A:0.3412810000):0.1146570000):0.6271180000):0.1341060000):0.8001770000):0.2256430000):0.2755960000	(((1bcf_A:0.0000010000	3e1q_A:0.0000010000):0.1978850000	2fkz_A:0.1825690000):0.3881520000	1jgc_A:0.3518940000):1.0881500000):0.0693198000	1nfv_A:0.8543660000):0.4895240000):0.4103770000):0.3401580000):0.0850289000):0.1317590000):0.0292958000	(1n1q_A:0.2125550000	2chp_A:0.8080460000):0.1075490000);
(1ji5_A:0.3922120000	(1jig_A:0.2145480000	(1n1q_A:0.3734760000	(2chp_A:0.6518880000	((1ji4_A:0.7818260000	2fjc_A:1.3390490000):0.3015220000	((((1dps_A:0.0000010000	1jts_A:0.0000010000):0.6713720000	1o9r_A:0.3234150000):0.4940830000	1uvh_A:1.1039930000):0.4770420000	((1tjo_A:0.0000010000	1tk6_A:0.0000010000):0.9336180000	(((((((2fzf_A:2.7520090000	(((2inc_B:1.1758630000	2inp_C:1.2874350000):0.6822750000	1mty_B:2.0246860000):0.5270120000	(1mty_D:2.3036530000	3dhg_A:0.8457320000):0.2421670000):0.9856920000):0.5804360000	(((((((1oqu_A:0.2232290000	1r2f_A:0.2032390000):0.0074565300	1uzr_A:0.0285470000):1.0088900000	1mxr_A:0.7694060000):0.5344680000	(1jk0_A:0.1239370000	(2uw2_A:0.0000020000	1w68_A:0.0244350000):0.2013300000):1.1458400000):1.0176000000	3ee4_A:1.2290830000):0.9734220000	1za0_A:1.3388500000):0.3272310000	((2uw1_A:0.0000010000	2uw1_B:0.0000010000):0.1123600000	1afr_A:0.1667370000):1.6048400000):0.6631280000):0.5925500000	(1lko_A:0.7584040000	1yuz_A:1.1384300000):0.5142950000):0.5972650000	1otk_A:2.6178750000):0.3367680000	3qhb_A:1.0155330000):0.4983020000	(1nfv_A:1.0955650000	((((((1lb3_A:0.0867190000	2za7_A:0.0785810000):0.2475940000	(1bg7_A:0.1657640000	1r03_A:0.3142800000):0.0443623000):0.1700360000	(1z6o_A:1.1238950000	1z6o_M:1.1994570000):0.5799480000):1.0133400000	3e6s_A:1.0954590000):0.3322160000	(2jd7_A:0.5043850000	1vlg_A:0.2805230000):0.2001470000):0.1212110000	(1eum_A:0.5325410000	1krq_A:0.5777120000):0.3309170000):1.1708600000):0.2138030000):0.5277830000	(2vzb_A:1.4054800000	(((1bcf_A:0.0000010000	3e1q_A:0.0000010000):0.3343500000	2fkz_A:0.1575780000):0.5196670000	1jgc_A:0.3746980000):0.9318570000):0.3993220000):0.5156990000):0.6849230000):0.0775874000):0.2742990000):0.1246990000):0.1678350000):0.0242967000	(1qgh_A:0.3475440000	2ux1_A:0.8248940000):0.5319600000);
(1ji5_A:0.3187850000	(1jig_A:0.2366530000	((1qgh_A:0.3908000000	2ux1_A:0.5844150000):0.3489320000	((1ji4_A:0.6906090000	2fjc_A:0.9156380000):0.1652160000	((((1dps_A:0.0000010000	1jts_A:0.0000010000):0.2950490000	1o9r_A:0.3685450000):0.4816090000	1uvh_A:0.9001060000):0.6470480000	((1tjo_A:0.0000010000	1tk6_A:0.0000010000):0.8885180000	(((((((((2fzf_A:2.3273930000	1za0_A:1.9165570000):0.3205630000	((2uw1_A:0.0000010000	2uw1_B:0.0000010000):0.0779972000	1afr_A:0.1097780000):2.7089900000):0.6375530000	(((((1oqu_A:0.1454610000	1uzr_A:0.0963670000):0.0363145000	1r2f_A:0.2277300000):0.9566940000	1mxr_A:1.2293380000):0.3577290000	(1jk0_A:0.1476030000	(2uw2_A:0.0000020000	1w68_A:0.0120670000):0.1490400000):1.6313000000):1.3981900000	3ee4_A:0.2992640000):1.9382100000):0.1513590000	(1otk_A:3.1013740000	(((2inc_B:0.9517660000	2inp_C:1.4619190000):0.5358640000	1mty_B:1.5697070000):0.2631860000	(1mty_D:1.1856430000	3dhg_A:1.9516970000):0.6276520000):0.6064530000):0.5315810000):0.9724170000	(1lko_A:0.5374270000	1yuz_A:1.4343450000):0.9577550000):0.7198880000	3qhb_A:1.6280910000):0.3590890000	((((((1lb3_A:0.0969420000	2za7_A:0.0731660000):0.2937480000	1bg7_A:0.0419960000):0.0765573000	1r03_A:0.1955780000):0.3439950000	1z6o_A:1.4643480000):0.1409360000	1z6o_M:1.2301550000):0.2766610000	(((1eum_A:0.7388210000	1krq_A:0.3411540000):0.6323030000	2jd7_A:0.2667540000):0.1284920000	(3e6s_A:1.3881520000	1vlg_A:0.1066810000):0.1469880000):0.7054390000):1.0344500000):0.4685090000	((((1bcf_A:0.0000010000	3e1q_A:0.0000010000):0.2707470000	2fkz_A:0.1480260000):0.4106440000	1jgc_A:0.2477610000):1.0639100000	1nfv_A:0.7867360000):0.4820410000):0.1521670000	2vzb_A:1.5643630000):0.4413220000):0.9505880000):0.0387939000):0.1707300000):0.1596590000):0.0713900000	(1n1q_A:0.4199620000	2chp_A:0.6219150000):0.1974780000);
(1ji5_A:0.2640980000	(1jig_A:0.1907420000	1n1q_A:0.3994010000):0.0757468000	(2chp_A:0.5505120000	((1qgh_A:0.4536430000	2ux1_A:0.8856120000):0.4777950000	((1ji4_A:0.7799160000	2fjc_A:0.8991890000):0.3594300000	((((1dps_A:0.0000010000	1jts_A:0.0000010000):0.6297900000	1o9r_A:0.3278410000):0.4713060000	1uvh_A:1.2447440000):0.8441680000	((1tjo_A:0.0000010000	1tk6_A:0.0000010000):1.1772900000	((((2fzf_A:2.8223700000	(((((((1oqu_A:0.1643520000	1uzr_A:0.0889860000):0.0610877000	1r2f_A:0.0669840000):1.0562400000	1mxr_A:1.1652320000):0.6602970000	(1jk0_A:0.1548790000	(2uw2_A:0.0000020000	1w68_A:0.0273540000):0.1583870000):0.5823320000):1.3727300000	3ee4_A:1.0770870000):1.6742600000	((2inc_B:1.4240330000	(2inp_C:1.1879620000	1mty_B:2.7102280000):0.2403950000):0.4527750000	(1mty_D:1.7859310000	3dhg_A:1.1900500000):0.7328640000):2.0161400000):0.3128120000	(((2uw1_A:0.0000010000	2uw1_B:0.0000010000):0.0558586000	1afr_A:0.1461870000):2.4893100000	1za0_A:1.8288230000):0.5726860000):0.5179020000):0.7569700000	((1lko_A:0.4177860000	1yuz_A:1.3533220000):0.9469060000	3qhb_A:0.9509290000):0.4956540000):0.0000020412	(((((1lb3_A:0.1140240000	2za7_A:0.0895600000):0.3688360000	1bg7_A:0.1008070000):0.1249650000	1r03_A:0.1841800000):0.5434090000	(1z6o_A:1.9095500000	(1z6o_M:1.0390160000	((1eum_A:0.8715450000	1krq_A:0.2172810000):0.2541840000	((3e6s_A:1.3672740000	1vlg_A:0.2626950000):0.3077050000	2jd7_A:0.1496220000):0.4158220000):0.7038870000):0.1264490000):0.0883551000):1.0822600000	1otk_A:2.6860060000):0.4894740000):0.7047500000	(2vzb_A:1.0402060000	((((1bcf_A:0.0000010000	3e1q_A:0.0000010000):0.2968060000	2fkz_A:0.1468980000):0.6727910000	1jgc_A:0.2878930000):0.7714250000	1nfv_A:1.5050040000):0.3111120000):0.3015200000):0.2796330000):0.8231600000):0.2589220000):0.1622650000):0.0680655000):0.2476580000);
(1ji5_A:0.2799370000	(1jig_A:0.2589990000	(1qgh_A:0.3793270000	2ux1_A:0.7210590000):0.4826380000):0.0883769000	((1n1q_A:0.2718170000	((1ji4_A:0.7721310000	2fjc_A:0.8491950000):0.3217200000	((((1dps_A:0.0000010000	1jts_A:0.0000010000):0.3376350000	1o9r_A:0.4075250000):0.6350580000	1uvh_A:0.5758520000):0.6053430000	((1tjo_A:0.0000010000	1tk6_A:0.0000020000):0.9628230000	(((((2fzf_A:1.6509910000	(((((((1oqu_A:0.1493570000	1uzr_A:0.1018380000):0.0175580000	1r2f_A:0.1733780000):0.9538570000	1mxr_A:1.1165020000):0.3728470000	(1jk0_A:0.0995980000	(2uw2_A:0.0000020000	1w68_A:0.0217230000):0.1281590000):1.3031100000):1.1557200000	3ee4_A:0.9921500000):0.8213350000	(((2uw1_A:0.0000010000	2uw1_B:0.0000010000):0.0472493000	1afr_A:0.1190080000):2.1538900000	1za0_A:0.9293210000):0.5917470000):0.0000024248	((2inc_B:0.9739140000	(2inp_C:0.9473730000	1mty_B:2.1891590000):0.9808710000):1.3581000000	(1mty_D:1.2494460000	3dhg_A:0.5862360000):0.4883140000):1.3492900000):1.3048000000):0.5685390000	(((1lko_A:0.9075670000	1yuz_A:0.5625340000):0.5036880000	3qhb_A:1.1500390000):0.4240280000	1otk_A:2.3906470000):0.1267130000):0.3911030000	((((((1lb3_A:0.1200900000	2za7_A:0.0776940000):0.4497270000	1bg7_A:0.0720870000):0.1532650000	1r03_A:0.2057390000):0.4068130000	1z6o_M:0.7704260000):0.2158030000	1z6o_A:1.6384940000):0.1149930000	(((1eum_A:0.8495320000	1krq_A:0.0416850000):0.3243690000	3e6s_A:1.1185830000):0.2118430000	(2jd7_A:0.3247500000	1vlg_A:0.4436740000):0.2327390000):0.2836880000):1.1026000000):0.5328670000	(2vzb_A:1.0364360000	(((1bcf_A:0.0000010000	3e1q_A:0.0000010000):0.2475610000	2fkz_A:0.2013550000):0.4539510000	1jgc_A:0.3185130000):1.0442800000):0.8202550000):0.1152620000	1nfv_A:0.7016990000):0.6451060000):0.7180630000):0.4233710000):0.0000025749):0.1454000000	2chp_A:0.5036210000):0.0671457000);
(1ji5_A:0.2892370000	(1jig_A:0.2228720000	((1qgh_A:0.4069660000	2ux1_A:0.6410110000):0.4373690000	(1ji4_A:0.8648060000	2fjc_A:0.8837710000):0.5194780000):0.1558300000):0.0902784000	((1n1q_A:0.1836140000	((((1dps_A:0.0000010000	1jts_A:0.0000010000):0.3556010000	1o9r_A:0.5716680000):0.8773330000	1uvh_A:1.0271110000):0.7950230000	((1tjo_A:0.0000010000	1tk6_A:0.0000010000):1.1159500000	((((((2fzf_A:2.0389890000	((((((((1oqu_A:0.1722970000	1uzr_A:0.0810310000):0.0747809000	1r2f_A:0.1218090000):1.1564200000	1mxr_A:1.0538590000):0.5325600000	(1jk0_A:0.1486020000	(2uw2_A:0.0000020000	1w68_A:0.0120870000):0.0935977000):1.2454200000):1.4147100000	3ee4_A:0.7918870000):1.1088300000	1za0_A:1.9637550000):0.4947910000	((2uw1_A:0.0000010000	2uw1_B:0.0000010000):0.0000023648	1afr_A:0.1858590000):2.2653700000):0.3350630000	((2inc_B:1.3552730000	(2inp_C:0.8124600000	1mty_B:2.3633980000):0.6098040000):0.9617320000	(1mty_D:1.3419900000	3dhg_A:1.1095760000):0.4988160000):1.3867000000):0.5633550000):0.0337305000	1otk_A:2.6960390000):0.3179180000	3qhb_A:1.2430460000):0.2941790000	((((((1lb3_A:0.1057590000	2za7_A:0.1111270000):0.3122910000	1bg7_A:0.1042040000):0.1476900000	1r03_A:0.3113220000):0.3330950000	1z6o_A:1.7298010000):0.0131345000	1z6o_M:0.9467150000):0.3754630000	(((1eum_A:0.8048170000	1krq_A:0.2140950000):0.4229050000	(2jd7_A:0.3319980000	1vlg_A:0.3412990000):0.2681010000):0.1949630000	3e6s_A:1.0190970000):0.3477350000):1.0423900000):0.1497980000	(1lko_A:0.5377410000	1yuz_A:0.9394880000):1.3486400000):0.6086330000	(2vzb_A:1.2803310000	((((1bcf_A:0.0000010000	3e1q_A:0.0000010000):0.3095440000	2fkz_A:0.1155550000):0.5972960000	1jgc_A:0.2988040000):0.5657910000	1nfv_A:0.8338490000):0.4323210000):0.0789928000):0.6715330000):0.4152150000):0.3458720000):0.1315890000	2chp_A:0.7058000000):0.1243700000);
(1ji5_A:0.2670850000	(1jig_A:0.2747270000	(1qgh_A:0.3554720000	2ux1_A:0.9157700000):0.4937820000):0.0673440000	((1n1q_A:0.3833680000	2chp_A:0.6109720000):0.0728001000	(((1ji4_A:0.5454230000	2fjc_A:1.5376800000):0.3432180000	((((1dps_A:0.0000010000	1jts_A:0.0000010000):0.6365050000	1o9r_A:0.1232400000):0.1739270000	(1tjo_A:0.0000010000	1tk6_A:0.0000010000):1.7320500000):0.1346000000	1uvh_A:1.2738600000):0.7827240000):0.1930000000	(((((2fzf_A:2.0176010000	3qhb_A:1.0530380000):0.7583720000	((1lko_A:0.3208730000	1yuz_A:1.4642570000):1.6216100000	((1otk_A:2.5092040000	((((2inc_B:1.3620300000	2inp_C:1.3210580000):0.7850530000	1mty_B:1.9649140000):0.4730920000	1mty_D:1.1360100000):0.7746610000	3dhg_A:1.8819520000):1.2674100000):0.7568930000	((((((1oqu_A:0.1216100000	1uzr_A:0.1290820000):0.1385100000	1r2f_A:0.1220200000):1.1347200000	3ee4_A:1.3505970000):0.4533480000	(1jk0_A:0.0781420000	(2uw2_A:0.0000020000	1w68_A:0.0200400000):0.1829330000):1.2280000000):0.6032090000	1mxr_A:0.8198940000):1.4049800000	(((2uw1_A:0.0000010000	2uw1_B:0.0000010000):0.1241100000	1afr_A:0.0829760000):2.2517600000	1za0_A:1.6617400000):0.7016770000):0.6255630000):0.5383050000):0.2847630000):0.6916970000	(((((1lb3_A:0.0558480000	2za7_A:0.1526550000):0.3862610000	(1bg7_A:0.0900060000	1r03_A:0.3485490000):0.1018260000):0.5792250000	1z6o_A:1.4415430000):0.0022105000	1z6o_M:1.1800730000):0.0895971000	(((1eum_A:0.6364810000	1krq_A:0.3181100000):0.5278960000	3e6s_A:1.2284950000):0.2999690000	(2jd7_A:0.4342340000	1vlg_A:0.2900880000):0.1437420000):0.7774030000):0.7311980000):0.5128820000	2vzb_A:1.2399890000):0.1307860000	((((1bcf_A:0.0000010000	3e1q_A:0.0000010000):0.3008380000	2fkz_A:0.1964730000):0.1159110000	1jgc_A:0.5360160000):0.6823690000	1nfv_A:0.8213820000):0.4041150000):0.7137560000):0.0382249000):0.1293880000);
(1ji5_A:0.2798410000	(1jig_A:0.2494090000	((1qgh_A:0.4786320000	2ux1_A:0.8429950000):0.3760560000	((1ji4_A:0.5888200000	2fjc_A:0.8592560000):0.2354940000	((((1dps_A:0.0000010000	1jts_A:0.0000010000):0.4214730000	1o9r_A:0.4169420000):0.6388270000	1uvh_A:0.8028140000):0.3961520000	((1tjo_A:0.0000010000	1tk6_A:0.0000010000):0.8543490000	(((((2fzf_A:2.8107680000	(1otk_A:4.2451760000	((((((((1oqu_A:0.1646320000	1uzr_A:0.1211770000):0.0858683000	1r2f_A:0.1787800000):1.1807300000	1mxr_A:0.9689550000):0.5139520000	(1jk0_A:0.1952210000	(2uw2_A:0.0000020000	1w68_A:0.0250400000):0.0980153000):1.1614400000):1.2350000000	3ee4_A:0.9296840000):2.0317400000	(((2inc_B:1.5342290000	2inp_C:1.3264510000):0.4639600000	1mty_B:1.6017800000):0.5818570000	(1mty_D:1.5548870000	3dhg_A:1.4416570000):0.7779440000):0.8170830000):0.3434630000	1za0_A:2.1402240000):0.6986090000	((2uw1_A:0.0000010000	2uw1_B:0.0000010000):0.0000023946	1afr_A:0.2582480000):2.6608700000):0.4913950000):0.2537880000):0.6441330000	(((1lko_A:1.0088140000	1yuz_A:0.6314280000):0.4178720000	3qhb_A:0.9259370000):0.3594780000	(((((((((1lb3_A:0.1240790000	2za7_A:0.1004350000):0.3095990000	1bg7_A:0.1724250000):0.2251300000	1r03_A:0.1385440000):0.2632180000	1z6o_A:1.6521470000):0.4337410000	1z6o_M:0.8395120000):0.6619230000	3e6s_A:1.1463820000):0.2727310000	2jd7_A:0.1339500000):0.1388360000	1vlg_A:0.2165290000):0.5859650000	(1eum_A:0.6596440000	1krq_A:0.2391030000):0.1443240000):2.0219700000):0.6286960000):0.6628940000	1nfv_A:0.7383070000):0.4448310000	(((1bcf_A:0.0000010000	3e1q_A:0.0000010000):0.2908290000	2fkz_A:0.1957070000):0.7173500000	1jgc_A:0.2915920000):0.8108970000):0.8307890000	2vzb_A:1.2554370000):0.4840430000):0.5306620000):0.3376590000):0.1675880000):0.1554280000):0.0977168000	(1n1q_A:0.3549310000	2chp_A:0.7199360000):0.0247018000);
(1ji5_A:0.3908050000	(1jig_A:0.2300410000	((1qgh_A:0.3531180000	2ux1_A:1.1088800000):0.3255000000	((1ji4_A:0.9775210000	2fjc_A:0.7348170000):0.3831080000	((((1dps_A:0.0000010000	1jts_A:0.0000010000):0.4529210000	1o9r_A:0.3088940000):0.8893540000	1uvh_A:0.6920960000):0.7765530000	((1tjo_A:0.0000010000	1tk6_A:0.0000010000):1.2070500000	(((((2fzf_A:2.1035230000	(1otk_A:3.4531370000	((((((1oqu_A:0.2134220000	1uzr_A:0.0820220000):0.0630166000	1r2f_A:0.1187740000):1.2835200000	1mxr_A:0.9405240000):0.5612340000	(1jk0_A:0.1120830000	(2uw2_A:0.0000020000	1w68_A:0.0179420000):0.2291740000):0.7265700000):1.4222600000	3ee4_A:0.7948490000):1.7527800000	(((2inc_B:0.8933850000	(2inp_C:1.1020140000	1mty_B:2.2236870000):0.4278520000):1.2271900000	(1mty_D:1.5869790000	3dhg_A:0.7532680000):0.5056280000):0.9925840000	(((2uw1_A:0.0000010000	2uw1_B:0.0000010000):0.0373288000	1afr_A:0.1305840000):3.0338300000	1za0_A:1.1982050000):0.7432480000):0.5199970000):0.7358170000):0.7045720000):0.6554680000	((1lko_A:1.0094150000	1yuz_A:0.8843030000):0.6774660000	3qhb_A:1.1795520000):0.7709790000):0.0000021556	(((((1lb3_A:0.0602060000	2za7_A:0.1253490000):0.4009590000	1bg7_A:0.1352340000):0.1655610000	1r03_A:0.2999530000):0.4589230000	(1z6o_A:1.1833940000	1z6o_M:0.7508280000):0.5009310000):0.1811430000	(((1eum_A:0.5770570000	1krq_A:0.1631940000):0.2495940000	3e6s_A:1.1381030000):0.1141780000	(2jd7_A:0.2344370000	1vlg_A:0.3773850000):0.2969850000):0.6053000000):1.4407100000):0.7883940000	2vzb_A:1.4416960000):0.3094250000	((((1bcf_A:0.0000010000	3e1q_A:0.0000010000):0.3179940000	2fkz_A:0.4143780000):0.5483500000	1jgc_A:0.3470760000):0.8569230000	1nfv_A:0.9357500000):0.7882340000):0.2465720000):0.4929310000):0.2186490000):0.2494970000):0.2197120000):0.1522880000	(1n1q_A:0.2685340000	2chp_A:0.8178870000):0.2873610000);
(1ji5_A:0.3019850000	(1jig_A:0.2610430000	(((1qgh_A:0.5250990000	2ux1_A:0.8639840000):0.4480970000	(1ji4_A:0.8385070000	2fjc_A:0.7028930000):0.4302780000):0.0617341000	(((((1dps_A:0.0000010000	1jts_A:0.0000010000):0.4177280000	1o9r_A:0.4105030000):0.3610620000	1uvh_A:0.9078250000):0.2945840000	(1tjo_A:0.0000010000	1tk6_A:0.0000010000):1.6514500000):0.8830860000	((((((2fzf_A:2.1005070000	3qhb_A:0.8148460000):0.3574380000	(1lko_A:0.8069390000	1yuz_A:0.7378110000):0.4375720000):1.0284100000	(1otk_A:3.0360530000	(((((((1oqu_A:0.1928420000	1uzr_A:0.1621060000):0.0089156800	1r2f_A:0.1653720000):0.6182450000	1mxr_A:1.1669290000):0.5672170000	(1jk0_A:0.2241010000	(2uw2_A:0.0000020000	1w68_A:0.0293230000):0.1519000000):1.1650200000):1.0685400000	3ee4_A:0.8159420000):0.9198400000	((2inc_B:1.4875860000	(2inp_C:1.3133750000	1mty_B:2.0040280000):0.1835790000):0.6043180000	(1mty_D:1.1169790000	3dhg_A:1.0103280000):0.9439940000):1.2270700000):0.1390630000	(((2uw1_A:0.0000010000	2uw1_B:0.0000010000):0.0357750000	1afr_A:0.1993540000):2.9149200000	1za0_A:1.0430930000):1.3328600000):0.5168010000):0.4857940000):0.3712620000	(((((((1lb3_A:0.0363760000	2za7_A:0.1112180000):0.5080150000	1bg7_A:0.1411750000):0.1022730000	1r03_A:0.1366840000):0.2752140000	(1z6o_A:1.6127070000	1z6o_M:1.0222260000):0.1126580000):0.6152660000	3e6s_A:1.0361900000):0.2258000000	(2jd7_A:0.2042080000	1vlg_A:0.3204760000):0.1258450000):0.3615520000	(1eum_A:0.5942590000	1krq_A:0.0812720000):0.4292680000):1.6182100000):0.3182420000	(2vzb_A:1.3179800000	(((1bcf_A:0.0000010000	3e1q_A:0.0000010000):0.3634600000	2fkz_A:0.2811110000):0.4386730000	1jgc_A:0.4142120000):0.7314120000):0.5145100000):0.2218370000	1nfv_A:0.8454590000):1.3545100000):0.1382600000):0.2159990000):0.0863587000	(1n1q_A:0.3667280000	2chp_A:0.7122360000):0.1101100000);
(1ji5_A:0.2096700000	((1jig_A:0.1936260000	((1qgh_A:0.2249730000	2ux1_A:0.6640660000):0.5547690000	((1ji4_A:1.0456180000	2fjc_A:0.8581410000):0.2482150000	((((1dps_A:0.0000010000	1jts_A:0.0000010000):0.5738840000	1o9r_A:0.2140140000):0.6089950000	1uvh_A:0.8690360000):0.4675110000	((1tjo_A:0.0000010000	1tk6_A:0.0000010000):0.7001120000	(((((((2fzf_A:2.3358110000	3qhb_A:0.4110430000):0.3935370000	(1lko_A:0.6706010000	1yuz_A:1.1292420000):0.5210790000):0.6350050000	(((((((1oqu_A:0.1523400000	1r2f_A:0.2445660000):0.0458276000	1uzr_A:0.0903940000):0.9350070000	1mxr_A:1.0956290000):0.6100000000	(1jk0_A:0.0469980000	(2uw2_A:0.0000020000	1w68_A:0.0123280000):0.1892750000):0.9523790000):0.5850010000	3ee4_A:1.2997260000):1.4218100000	((2inc_B:1.3599730000	(2inp_C:0.8849730000	1mty_B:2.7199660000):0.6485640000):0.7869370000	(1mty_D:1.7833940000	3dhg_A:0.7497550000):0.5833190000):1.3659200000):0.3526460000	(((2uw1_A:0.0000010000	2uw1_B:0.0000010000):0.0767641000	1afr_A:0.1069700000):2.0513800000	1za0_A:1.4566940000):0.7949410000):0.5472080000):0.3767450000	1otk_A:3.4625960000):0.6591250000	(2vzb_A:1.2890030000	((((((1lb3_A:0.1056780000	2za7_A:0.0921100000):0.3427730000	1z6o_A:1.8321140000):0.1981570000	1bg7_A:0.1157820000):0.1317420000	1r03_A:0.3223210000):0.4650890000	1z6o_M:1.4637770000):0.4718660000	((1eum_A:0.4184290000	1krq_A:0.4050300000):0.5989230000	((3e6s_A:1.5093540000	2jd7_A:0.3649920000):0.1686770000	1vlg_A:0.2020490000):0.4039430000):0.3289880000):0.9458240000):0.3602110000):0.0611652000	(((1bcf_A:0.0000010000	3e1q_A:0.0000010000):0.3853040000	2fkz_A:0.2070610000):0.2507780000	1jgc_A:0.7864810000):0.8720080000):0.1701020000	1nfv_A:1.0848110000):0.8527670000):0.3861870000):0.3459520000):0.2849330000):0.1078010000):0.0266713000	1n1q_A:0.4055970000):0.1373350000	2chp_A:0.7192250000);
(1ji5_A:0.3341220000	(1jig_A:0.1352990000	((1qgh_A:0.4841120000	2ux1_A:0.5594520000):0.3873390000	(1ji4_A:0.7801710000	2fjc_A:0.9645000000):0.2838110000):0.1863220000):0.1694170000	((1n1q_A:0.1687950000	(((1dps_A:0.0000010000	1jts_A:0.0000010000):0.2810010000	1o9r_A:0.3392070000):0.8425930000	(1uvh_A:0.9536710000	((1tjo_A:0.0000010000	1tk6_A:0.0000010000):0.5026450000	((((((2fzf_A:2.6758020000	(1lko_A:0.2895880000	1yuz_A:0.6824530000):0.7124910000):0.3381960000	((1otk_A:3.2865950000	((((((1oqu_A:0.1763710000	1r2f_A:0.2543240000):0.0083051700	1uzr_A:0.0939940000):0.8088470000	1mxr_A:1.2072410000):0.5360600000	(1jk0_A:0.1325810000	(2uw2_A:0.0000020000	1w68_A:0.0123930000):0.1818850000):1.1622900000):1.2310800000	3ee4_A:0.3960160000):1.1460300000	(((2uw1_A:0.0000010000	2uw1_B:0.0000010000):0.0519675000	1afr_A:0.1301070000):2.9029200000	1za0_A:1.3813050000):0.8839060000):0.6877750000):0.5579670000	((2inc_B:1.6350590000	(2inp_C:1.0914640000	1mty_B:2.3707660000):0.7073770000):0.3896320000	(1mty_D:1.1692610000	3dhg_A:1.6215570000):0.5825620000):0.7921320000):1.2717500000):0.8139500000	3qhb_A:0.6778060000):0.3936470000	((((((1lb3_A:0.0582050000	2za7_A:0.1048190000):0.5800890000	1bg7_A:0.0905370000):0.1205870000	1r03_A:0.2249200000):0.5103030000	1z6o_A:2.1539150000):0.0479260000	1z6o_M:0.7331800000):0.0000027901	((((1eum_A:0.6867580000	1krq_A:0.2619130000):0.4715480000	2jd7_A:0.1180650000):0.1778820000	1vlg_A:0.2006480000):0.1748450000	3e6s_A:0.9863490000):0.4286970000):1.4634300000):0.6715570000	((((1bcf_A:0.0000010000	3e1q_A:0.0000010000):0.1718750000	2fkz_A:0.1409260000):0.5721300000	1jgc_A:0.1009590000):1.1546600000	1nfv_A:0.4431520000):0.9001010000):0.1372300000	2vzb_A:0.9510360000):1.4229800000):0.6977730000):0.3839840000):0.4903830000):0.1457880000	2chp_A:0.4636370000):0.0871695000);
(1ji5_A:0.3590080000	(1jig_A:0.2892780000	((1qgh_A:0.3769780000	2ux1_A:0.7525730000):0.3943660000	((1ji4_A:1.1434390000	2fjc_A:0.9506890000):0.0661055000	((((1dps_A:0.0000010000	1jts_A:0.0000010000):0.4122740000	1o9r_A:0.2554860000):0.8426480000	1uvh_A:0.9059070000):0.4884550000	((1tjo_A:0.0000010000	1tk6_A:0.0000010000):0.0000026821	(((((2fzf_A:2.6906880000	(((((1lb3_A:0.0574870000	2za7_A:0.1255320000):0.2615090000	1z6o_A:1.6233280000):0.2326920000	1bg7_A:0.1125210000):0.1432320000	1r03_A:0.1222290000):0.3505000000	(1z6o_M:1.2432320000	(((1eum_A:0.7053110000	1krq_A:0.1507460000):0.3338950000	3e6s_A:1.2356190000):0.2176050000	(2jd7_A:0.2084110000	1vlg_A:0.3177780000):0.2315580000):0.6381530000):0.3295190000):1.4252000000):0.1694550000	3qhb_A:0.8939980000):0.6801170000	(1otk_A:4.6529840000	((((((((1oqu_A:0.2744930000	1uzr_A:0.0722660000):0.1065920000	1r2f_A:0.0962670000):1.4330800000	1mxr_A:1.1782370000):0.6981220000	(1jk0_A:0.0832170000	(2uw2_A:0.0000020000	1w68_A:0.0190810000):0.3282630000):1.1020700000):1.7359800000	3ee4_A:1.0316190000):1.0940900000	1za0_A:1.2510940000):0.5792030000	(((2inc_B:1.4955670000	2inp_C:1.3464000000):0.7783140000	(1mty_D:1.8872120000	3dhg_A:1.5895110000):0.8996950000):0.6711460000	1mty_B:1.4013690000):0.9769020000):0.6066300000	((2uw1_A:0.0000010000	2uw1_B:0.0000010000):0.0000026751	1afr_A:0.2658420000):2.9142400000):1.5702900000):0.3621640000):0.1237730000	(1lko_A:1.0539750000	1yuz_A:0.8925110000):0.9799280000):0.8302950000	(2vzb_A:1.4663570000	((((1bcf_A:0.0000010000	3e1q_A:0.0000010000):0.2034220000	2fkz_A:0.2256190000):0.5890110000	1jgc_A:0.1482750000):0.5530180000	1nfv_A:1.2106880000):0.6701200000):0.2095170000):1.4623800000):1.4982700000):0.5862290000):0.2740100000):0.1906560000):0.0656028000	(1n1q_A:0.4998660000	2chp_A:0.6441720000):0.1404990000);
(1ji5_A:0.2099770000	1jig_A:0.2729340000	((1n1q_A:0.3961960000	2chp_A:0.4437190000):0.1059810000	(((1qgh_A:0.3057360000	2ux1_A:0.5802670000):0.5901040000	(1ji4_A:0.7472380000	2fjc_A:0.6710090000):0.3074070000):0.0522712000	((((1dps_A:0.0000010000	1jts_A:0.0000010000):0.4066470000	1o9r_A:0.2828490000):0.6359510000	1uvh_A:0.5110160000):0.5711060000	((1tjo_A:0.0000010000	1tk6_A:0.0000010000):0.7369720000	(((((((2fzf_A:2.3979810000	((((((1oqu_A:0.2025240000	1uzr_A:0.1038640000):0.0658733000	1r2f_A:0.0994670000):0.9196030000	1mxr_A:1.3462630000):0.9863080000	(1jk0_A:0.1060410000	(2uw2_A:0.0000020000	1w68_A:0.0243230000):0.1662940000):0.9992640000):1.0279400000	3ee4_A:1.0878630000):1.2738600000	((2inc_B:1.4288140000	(2inp_C:0.6944090000	1mty_B:2.5901420000):0.5485810000):0.8533530000	(1mty_D:2.2005320000	3dhg_A:0.5011240000):0.9069430000):0.8321000000):0.3805810000):0.0006391640	(((2uw1_A:0.0000010000	2uw1_B:0.0000010000):0.0736394000	1afr_A:0.0368410000):2.5757400000	1za0_A:2.2084240000):0.5187690000):0.5125040000	((1lko_A:0.8788710000	1yuz_A:1.4661090000):0.9065640000	3qhb_A:1.2785370000):0.2419460000):0.3006610000	1otk_A:2.9725510000):1.0959000000	(((((((((1lb3_A:0.1279950000	2za7_A:0.0782580000):0.4735080000	1r03_A:0.3492860000):0.0904804000	1bg7_A:0.1418300000):0.4395790000	1z6o_A:1.5957620000):0.0490165000	1z6o_M:1.1727890000):0.7016520000	3e6s_A:1.1879860000):0.2218840000	(2jd7_A:0.5160820000	1vlg_A:0.2826580000):0.4834880000):0.5093730000	1krq_A:0.2164360000):0.1204550000	1eum_A:0.6956110000):0.7014980000):1.0752000000	1nfv_A:0.6567930000):0.6311410000	(2vzb_A:1.6042300000	(((1bcf_A:0.0000010000	3e1q_A:0.0000010000):0.3151070000	2fkz_A:0.2352210000):0.4313140000	1jgc_A:0.4173280000):0.6052270000):0.3135910000):0.9942620000):0.2416080000):0.3170760000):0.0793745000):0.1165950000);
(1ji5_A:0.2831850000	(1jig_A:0.1331160000	(((1qgh_A:0.4560240000	(2ux1_A:0.6118360000	(((1dps_A:0.0000010000	1jts_A:0.0000010000):0.3144030000	1o9r_A:0.4095060000):0.6520360000	1uvh_A:0.9449390000):0.7354130000):0.2977420000):0.3315220000	(1ji4_A:1.0258790000	2fjc_A:0.8826270000):0.2790590000):0.0350440000	((1tjo_A:0.0000010000	1tk6_A:0.0000010000):1.0729100000	(((((((2fzf_A:3.7938100000	3qhb_A:0.7789290000):0.5880700000	((((((((1oqu_A:0.1236170000	1uzr_A:0.0992440000):0.0680512000	1r2f_A:0.1818720000):1.7132400000	1mxr_A:1.2758900000):1.0211600000	(1jk0_A:0.0000020000	(2uw2_A:0.0000020000	1w68_A:0.0120250000):0.2071110000):0.5403860000):2.0598700000	3ee4_A:1.3726350000):1.1343300000	(((2inc_B:1.4486880000	2inp_C:1.1796260000):0.6636180000	1mty_B:2.1975810000):1.7518600000	(1mty_D:2.8301860000	3dhg_A:1.3445310000):0.0945702000):1.3992800000):1.1674200000	1za0_A:2.8887340000):0.5970080000	((2uw1_A:0.0000010000	2uw1_B:0.0000010000):0.0000021608	1afr_A:0.1950470000):2.2829400000):0.9635130000):0.3126610000	((1lko_A:0.3162320000	1yuz_A:1.6390380000):1.1524300000	1otk_A:3.0242600000):0.3727780000):0.8452060000	(((((((1lb3_A:0.0485620000	2za7_A:0.0476170000):0.4174620000	1bg7_A:0.1277650000):0.1968880000	1r03_A:0.2008700000):0.4531200000	(1z6o_A:1.5174870000	1z6o_M:1.0973630000):0.4536930000):0.5167960000	3e6s_A:1.3991940000):0.3775460000	(2jd7_A:0.2749450000	1vlg_A:0.3555110000):0.1678850000):0.3904310000	(1eum_A:0.8200740000	1krq_A:0.3544250000):0.1013860000):1.4612900000):0.3337530000	1nfv_A:0.5572780000):0.8110450000	(((1bcf_A:0.0000010000	3e1q_A:0.0000010000):0.2715890000	2fkz_A:0.1901820000):0.4454800000	1jgc_A:0.2851410000):1.2101200000):0.2183030000	2vzb_A:1.0810630000):0.4070680000):0.9076820000):0.1642130000):0.0403942000	(1n1q_A:0.3636880000	2chp_A:0.5398440000):0.0827117000);
(1ji5_A:0.2294670000	(1jig_A:0.1512200000	(1n1q_A:0.3278350000	((1qgh_A:0.3123680000	2ux1_A:0.5455940000):0.4881460000	((1ji4_A:0.7195670000	2fjc_A:0.6641840000):0.3898910000	((((1dps_A:0.0000010000	1jts_A:0.0000010000):0.3890500000	1o9r_A:0.3834960000):0.4622920000	1uvh_A:0.5691940000):0.6228910000	((1tjo_A:0.0000010000	1tk6_A:0.0000010000):0.4467400000	(((((((2fzf_A:1.6639940000	(((2uw1_A:0.0000010000	2uw1_B:0.0000010000):0.0000025477	1afr_A:0.1396590000):1.9842300000	1za0_A:1.5334470000):0.5372730000):0.2836540000	((((((1oqu_A:0.1724540000	1uzr_A:0.0172610000):0.0644193000	1r2f_A:0.1658090000):1.0152800000	1mxr_A:0.7066760000):0.5805990000	(1jk0_A:0.1546660000	(2uw2_A:0.0000020000	1w68_A:0.0230850000):0.0481344000):0.8964350000):1.3536400000	3ee4_A:0.7807230000):1.8237400000	((2inc_B:0.8890240000	(2inp_C:1.0019310000	1mty_B:2.5044930000):0.2923550000):0.8358390000	(1mty_D:1.4285660000	3dhg_A:0.9256940000):0.3023610000):1.4935600000):0.3378820000):0.4512700000	((1lko_A:0.9308600000	1yuz_A:0.7935000000):0.3664820000	3qhb_A:0.9846790000):0.6588160000):0.1121470000	1otk_A:3.2777170000):0.3509150000	(((((1lb3_A:0.1480730000	2za7_A:0.0797600000):0.1962070000	1z6o_A:1.9928950000):0.1396260000	1r03_A:0.3667260000):0.0662349000	1bg7_A:0.0904270000):0.3199730000	(1z6o_M:1.2744880000	(((1eum_A:0.7226460000	1krq_A:0.3156430000):0.3191980000	(2jd7_A:0.3673430000	1vlg_A:0.4415450000):0.2655920000):0.1679060000	3e6s_A:0.8096630000):0.6507140000):0.1847190000):1.0869500000):0.5904960000	1nfv_A:0.6638880000):0.1987180000	(2vzb_A:1.3449760000	(((1bcf_A:0.0000010000	3e1q_A:0.0000010000):0.2297380000	2fkz_A:0.2888970000):0.2714270000	1jgc_A:0.5240130000):0.7898050000):0.2540250000):1.1305300000):0.8941660000):0.4342300000):0.0733836000):0.0993388000):0.1140450000):0.1319810000	2chp_A:0.6478320000);
(1ji5_A:0.3354630000	(1jig_A:0.1773490000	(1qgh_A:0.2276510000	2ux1_A:0.6961400000):0.5696060000):0.0652417000	((1n1q_A:0.1624970000	((1ji4_A:0.8112460000	2fjc_A:1.0086300000):0.4061040000	((((1dps_A:0.0000010000	1jts_A:0.0000010000):0.2767100000	1o9r_A:0.3757880000):0.5187270000	1uvh_A:1.4525090000):0.5474820000	((1tjo_A:0.0000010000	1tk6_A:0.0000020000):1.2295400000	(((((((2fzf_A:1.8368730000	(1lko_A:0.9859580000	1yuz_A:0.8234270000):1.1514200000):0.2345900000	3qhb_A:1.2518430000):0.0886437000	((((((((1oqu_A:0.2047690000	1uzr_A:0.0556060000):0.0820146000	1r2f_A:0.2246690000):1.1915600000	1mxr_A:1.1130160000):0.2599560000	(1jk0_A:0.0703600000	(2uw2_A:0.0000020000	1w68_A:0.0234510000):0.2949250000):1.4946500000):0.8978910000	3ee4_A:0.8954060000):1.2924300000	1za0_A:1.4811090000):0.7782890000	((2uw1_A:0.0000010000	2uw1_B:0.0000010000):0.1151350000	1afr_A:0.1473030000):2.3560700000):0.5910560000	((((2inc_B:1.5898220000	2inp_C:1.5950940000):0.8376020000	1mty_B:2.6391670000):0.5025760000	1mty_D:2.8077510000):0.1040020000	3dhg_A:1.1799560000):0.6603650000):0.9094050000):0.4037780000	1otk_A:2.5396740000):0.4006730000	(((((1lb3_A:0.1145030000	2za7_A:0.0834840000):0.4164510000	1bg7_A:0.1637650000):0.0570614000	1r03_A:0.2557300000):0.2381660000	(1z6o_A:2.2511830000	1z6o_M:1.2942390000):0.1424680000):0.4989340000	((((1eum_A:0.6685950000	1krq_A:0.2373090000):0.3108420000	3e6s_A:1.7151630000):0.2673990000	2jd7_A:0.2877400000):0.1332060000	1vlg_A:0.2166250000):0.3202820000):0.6358240000):0.5977510000	(2vzb_A:1.8249370000	(((1bcf_A:0.0000010000	3e1q_A:0.0000010000):0.3519150000	2fkz_A:0.1150610000):0.3635230000	1jgc_A:0.3015520000):0.5858270000):0.1966600000):0.2020980000	1nfv_A:0.7661180000):0.5428530000):1.0218100000):0.1459440000):0.0554722000):0.1473790000	2chp_A:0.4058520000):0.2149740000);
(1ji5_A:0.1294110000	((1jig_A:0.1482460000	((1qgh_A:0.4608920000	2ux1_A:0.7087920000):0.2858400000	((1ji4_A:0.8331700000	2fjc_A:0.6608370000):0.1674950000	((((1dps_A:0.0000010000	1jts_A:0.0000010000):0.3634130000	1o9r_A:0.3759160000):0.4127000000	1uvh_A:0.9182800000):0.5241170000	((1tjo_A:0.0000010000	1tk6_A:0.0000010000):0.6541870000	((((((2fzf_A:1.8635180000	(((2uw1_A:0.0000010000	2uw1_B:0.0000010000):0.0480719000	1afr_A:0.0971510000):2.4990400000	1za0_A:1.3921400000):0.5925850000):0.5038570000	(((((1oqu_A:0.2034990000	1uzr_A:0.0915380000):0.1342430000	1r2f_A:0.0811350000):1.0015900000	1mxr_A:1.0771760000):0.1721340000	(1jk0_A:0.0275160000	(2uw2_A:0.0000020000	1w68_A:0.0184580000):0.1678540000):1.2584400000):0.8084410000	3ee4_A:1.3646740000):1.9504500000):0.3167620000	((2inc_B:1.2940340000	(2inp_C:0.9956260000	1mty_B:2.0148800000):0.5854780000):0.3565710000	(1mty_D:1.2743750000	3dhg_A:0.9201430000):1.0035900000):1.5169600000):0.6766090000	((1lko_A:0.3309580000	1yuz_A:0.9806020000):0.6919830000	3qhb_A:1.0007300000):0.1915730000):0.3206360000	1otk_A:2.8867330000):0.3493420000	(((2vzb_A:0.6971980000	((((((1lb3_A:0.1052200000	2za7_A:0.0685490000):0.3671410000	1z6o_A:1.6541910000):0.1985890000	1bg7_A:0.0528770000):0.1437360000	1r03_A:0.3323630000):0.1838100000	1z6o_M:1.7240660000):0.1641270000	((1eum_A:0.7653290000	1krq_A:0.3861030000):0.6186250000	((3e6s_A:1.3874730000	2jd7_A:0.3732710000):0.1889580000	1vlg_A:0.3095370000):0.1623530000):0.5579200000):1.2568300000):0.6311880000	(((1bcf_A:0.0000010000	3e1q_A:0.0000010000):0.2902510000	2fkz_A:0.1320930000):0.3864350000	1jgc_A:0.3990200000):1.0295800000):0.2527790000	1nfv_A:0.6488160000):0.1854970000):0.6891650000):0.9241560000):0.4661510000):0.1898840000):0.2025990000):0.0746844000	1n1q_A:0.4170900000):0.0827989000	2chp_A:0.5498620000);
(1ji5_A:0.4059560000	1jig_A:0.2929160000	(((1n1q_A:0.2522350000	((((1dps_A:0.0000010000	1jts_A:0.0000010000):0.3351440000	1o9r_A:0.4467200000):0.4737370000	1uvh_A:1.0578970000):0.7142910000	((1tjo_A:0.0000010000	1tk6_A:0.0000010000):1.3471100000	((((2fzf_A:1.7861170000	((((1lko_A:0.2842640000	1yuz_A:1.2468890000):0.9388830000	((((((1oqu_A:0.2776400000	1r2f_A:0.3399840000):0.0469141000	1uzr_A:0.0422130000):0.6496510000	1mxr_A:1.3153520000):0.4861680000	(1jk0_A:0.1959710000	(2uw2_A:0.0000020000	1w68_A:0.0294070000):0.0496050000):1.3071300000):0.9269040000	3ee4_A:0.4476180000):1.0404100000	((((2inc_B:1.1664080000	(2inp_C:0.8739670000	1mty_B:2.7146770000):0.8954080000):0.4495330000	(1mty_D:1.6124160000	3dhg_A:1.5187090000):0.4277550000):0.4518650000	((2uw1_A:0.0000010000	2uw1_B:0.0000010000):0.0551207000	1afr_A:0.1529410000):1.8503300000):0.4112420000	1za0_A:1.6372280000):0.4672400000):0.7062690000):0.5940330000	3qhb_A:1.1105810000):0.0999749000	1otk_A:2.4038400000):0.1549570000):0.3958220000	(((((((1lb3_A:0.1122880000	2za7_A:0.0826040000):0.4734630000	1bg7_A:0.1368460000):0.0518007000	1r03_A:0.2343220000):0.1134100000	(1z6o_A:1.6414860000	1z6o_M:1.1585080000):0.2666310000):0.8937400000	3e6s_A:0.5706710000):0.2495640000	(2jd7_A:0.2662160000	1vlg_A:0.3308700000):0.2135470000):0.2419330000	(1eum_A:0.5820880000	1krq_A:0.2009290000):0.1311640000):1.5929000000):0.5698460000	1nfv_A:0.7023510000):0.1848010000	(2vzb_A:1.6022400000	(((1bcf_A:0.0000010000	3e1q_A:0.0000010000):0.3007690000	2fkz_A:0.1394190000):0.3293660000	1jgc_A:0.4035020000):0.7838740000):0.7114580000):0.6837760000):0.3258690000):0.2848970000):0.0529005000	(1ji4_A:0.8822880000	2fjc_A:1.0107210000):0.5402960000):0.1792510000	(2chp_A:0.5617740000	(1qgh_A:0.0818090000	2ux1_A:0.7158290000):0.6543220000):0.1480190000):0.0567125000);
(1ji5_A:0.2415120000	(1jig_A:0.2144560000	((1qgh_A:0.2311010000	2ux1_A:0.8049670000):0.5341610000	((1ji4_A:0.7058250000	2fjc_A:0.8411150000):0.1727980000	((((1dps_A:0.0000010000	1jts_A:0.0000010000):0.5433610000	1o9r_A:0.2094090000):0.5596440000	1uvh_A:0.8948990000):0.3274090000	((1tjo_A:0.0000010000	1tk6_A:0.0000010000):0.4394340000	((((((2fzf_A:2.4083680000	3qhb_A:0.9456350000):0.3999810000	((1lko_A:0.9942190000	1yuz_A:1.1246030000):0.6307410000	(((((((1oqu_A:0.1747140000	1uzr_A:0.0445240000):0.0743427000	1r2f_A:0.1987510000):1.3600100000	1mxr_A:1.3101440000):0.6288590000	(1jk0_A:0.1431140000	(2uw2_A:0.0000020000	1w68_A:0.0058360000):0.2162870000):1.1773700000):0.6197900000	3ee4_A:1.1658160000):1.0993000000	((2inc_B:1.5174950000	(2inp_C:0.9534570000	1mty_B:2.7820540000):0.5227520000):0.9336410000	(1mty_D:1.7263660000	3dhg_A:0.5011960000):1.1630100000):1.0390200000):0.6623680000	(((2uw1_A:0.0000010000	2uw1_B:0.0000010000):0.0768708000	1afr_A:0.1112280000):2.2620000000	1za0_A:2.5498870000):0.7145730000):0.4193300000):0.2508670000):0.6882200000	((((((((1lb3_A:0.0762990000	2za7_A:0.0479610000):0.3229110000	1r03_A:0.2489680000):0.0848668000	1bg7_A:0.0848160000):0.4383790000	1z6o_A:1.4503080000):0.1294450000	1z6o_M:1.0731520000):0.7872080000	3e6s_A:1.1439930000):0.2010310000	(2jd7_A:0.4167380000	1vlg_A:0.2317850000):0.2211140000):0.1834050000	(1eum_A:0.6196150000	1krq_A:0.2336660000):0.3561000000):0.9707410000):0.0974436000	1otk_A:3.8505830000):0.2287940000	1nfv_A:0.8142250000):0.2824780000	(2vzb_A:1.3147210000	(((1bcf_A:0.0000010000	3e1q_A:0.0000010000):0.4481430000	2fkz_A:0.1236490000):0.4858370000	1jgc_A:0.2372250000):0.6862220000):0.2480150000):0.9860510000):0.8876640000):0.3823640000):0.1524570000):0.1577940000):0.0966085000	(1n1q_A:0.4707950000	2chp_A:0.6423240000):0.1058050000);
(1ji5_A:0.2619930000	(1jig_A:0.1810300000	((1qgh_A:0.2628220000	2ux1_A:0.8187590000):0.6288930000	((1ji4_A:1.0299960000	((((1dps_A:0.0000010000	1jts_A:0.0000010000):0.4776190000	1o9r_A:0.2814710000):0.5601150000	1uvh_A:1.1269450000):0.3700810000	((1tjo_A:0.0000010000	1tk6_A:0.0000010000):0.7076270000	((((2fzf_A:2.0892820000	(((((((((1lb3_A:0.0709860000	2za7_A:0.1125020000):0.3471240000	1bg7_A:0.1457960000):0.1006230000	1r03_A:0.1478350000):0.4030810000	1z6o_A:1.5033300000):0.2771770000	1z6o_M:1.3329890000):0.6188010000	3e6s_A:1.3495720000):0.2077110000	2jd7_A:0.2974790000):0.3246680000	1vlg_A:0.0589960000):0.4053520000	(1eum_A:0.5200640000	1krq_A:0.2211970000):0.7189680000):1.4795400000):0.3454590000	(((1lko_A:0.8318050000	1yuz_A:0.9699730000):0.7278520000	(((1otk_A:3.2750870000	(((((1oqu_A:0.2444360000	1uzr_A:0.0710640000):0.0489069000	1r2f_A:0.2124000000):1.2223600000	1mxr_A:1.1344400000):0.6347470000	(1jk0_A:0.1313960000	(2uw2_A:0.0000020000	1w68_A:0.0123640000):0.1859520000):1.1069100000):0.4399670000	3ee4_A:1.6886530000):1.5041200000):0.2891760000	((2inc_B:1.0739980000	(2inp_C:1.2877250000	1mty_B:2.0880400000):0.4488880000):0.6671800000	(1mty_D:1.7180450000	3dhg_A:0.7301800000):0.6134050000):1.0050300000):0.3743800000	(((2uw1_A:0.0000010000	2uw1_B:0.0000010000):0.0182939000	1afr_A:0.1966750000):1.8493900000	1za0_A:1.5760660000):1.3893900000):0.5743780000):0.3586470000	3qhb_A:1.7152630000):0.9583130000):0.0935271000	(2vzb_A:1.8635830000	(((1bcf_A:0.0000010000	3e1q_A:0.0000010000):0.4931480000	2fkz_A:0.3200980000):0.0902570000	1jgc_A:0.7653320000):0.7664390000):0.3375910000):0.1565030000	1nfv_A:0.7076770000):0.8246950000):0.4822030000):0.2067100000):0.2617600000	2fjc_A:0.8418590000):0.2216610000):0.0981825000):0.1402380000	(1n1q_A:0.4904600000	2chp_A:0.6630120000):0.1234740000);
(1ji5_A:0.3131200000	1jig_A:0.2937360000	((1n1q_A:0.2697600000	2chp_A:0.7950210000):0.1632420000	((((1qgh_A:0.3826660000	2ux1_A:0.5909240000):0.3136130000	(((1dps_A:0.0000010000	1jts_A:0.0000010000):0.3751580000	1o9r_A:0.2728890000):0.3860720000	1uvh_A:1.2106320000):0.6689930000):0.2618360000	(1ji4_A:0.7741940000	2fjc_A:1.3863140000):0.0860084000):0.0730087000	((1tjo_A:0.0000010000	1tk6_A:0.0000010000):1.1739300000	((((((((2fzf_A:2.4722840000	(((((1oqu_A:0.1738370000	1uzr_A:0.1200500000):0.0219667000	1r2f_A:0.2008110000):0.6999410000	1mxr_A:1.1832520000):0.4248860000	(1jk0_A:0.2539970000	(2uw2_A:0.0000020000	1w68_A:0.0124280000):0.0252720000):1.3757500000):1.9426200000	3ee4_A:0.4618010000):0.6784330000):0.6953620000	(1otk_A:2.6843400000	((2inc_B:0.5593360000	(2inp_C:0.9498490000	1mty_B:2.1840450000):0.8934860000):1.2320400000	(1mty_D:1.4221960000	3dhg_A:1.1016740000):0.1082690000):1.3026800000):0.3273230000):0.5602180000	(((2uw1_A:0.0000010000	2uw1_B:0.0000010000):0.0924781000	1afr_A:0.1299220000):1.7547300000	1za0_A:1.7811480000):0.3715620000):1.0697700000	((1lko_A:0.5518760000	1yuz_A:1.3675490000):0.7162220000	3qhb_A:1.3842610000):0.7600960000):0.5398000000	(((((((1lb3_A:0.0832930000	2za7_A:0.0383210000):0.4901570000	1bg7_A:0.0773890000):0.1184180000	1r03_A:0.2243820000):0.1923950000	(1z6o_A:1.4757810000	1z6o_M:0.9634970000):0.6250150000):0.4864790000	3e6s_A:1.0440730000):0.3625630000	(2jd7_A:0.3255080000	1vlg_A:0.5192040000):0.1060660000):0.3375100000	(1eum_A:0.5315240000	1krq_A:0.3307390000):0.3044150000):1.4211100000):0.2650130000	1nfv_A:0.8664610000):0.5564410000	(((1bcf_A:0.0000010000	3e1q_A:0.0000010000):0.3712600000	2fkz_A:0.1715960000):0.4497970000	1jgc_A:0.4730970000):1.5596000000):0.3362260000	2vzb_A:1.2385250000):0.2882710000):0.6280160000):0.0334759000):0.1732880000);
(1ji5_A:0.4064330000	((1jig_A:0.0994880000	((1qgh_A:0.3656880000	2ux1_A:0.7396610000):0.5316650000	((1ji4_A:0.8981320000	2fjc_A:1.0217480000):0.2700620000	((((1dps_A:0.0000010000	1jts_A:0.0000010000):0.4826460000	1o9r_A:0.5336030000):0.6699920000	1uvh_A:0.8583730000):0.6147390000	((1tjo_A:0.0000010000	1tk6_A:0.0000010000):0.5903260000	((((((2fzf_A:2.7180590000	3qhb_A:0.4851850000):0.5334430000	((1lko_A:0.3916700000	1yuz_A:1.2803270000):0.8753240000	((((((((1oqu_A:0.0877000000	1r2f_A:0.2188950000):0.0493394000	1uzr_A:0.0576340000):1.2328900000	(1jk0_A:0.1016200000	(2uw2_A:0.0000020000	1w68_A:0.0188440000):0.2607050000):1.4694100000):0.2490420000	1mxr_A:0.8095070000):1.9225100000	3ee4_A:0.6583730000):0.6842620000	((2inc_B:1.4067480000	(2inp_C:1.3736590000	1mty_B:2.3759700000):0.3319050000):0.6965240000	(1mty_D:2.1665960000	3dhg_A:1.6950620000):0.7598810000):1.8617200000):1.0250400000	1za0_A:2.4001400000):0.3503040000	((2uw1_A:0.0000010000	2uw1_B:0.0000010000):0.1426970000	1afr_A:0.1448680000):3.2993200000):0.9137950000):0.5337740000):0.3358630000	1otk_A:4.9758780000):0.3887420000	((((((1lb3_A:0.0549930000	2za7_A:0.1070740000):0.2875860000	1r03_A:0.4054510000):0.0702223000	1bg7_A:0.1602670000):0.6947650000	1z6o_A:1.3537640000):0.1636680000	1z6o_M:0.6605700000):0.2411890000	((((1eum_A:0.5645480000	1krq_A:0.3544370000):0.7225150000	2jd7_A:0.3798150000):0.2263070000	1vlg_A:0.1606160000):0.2734760000	3e6s_A:1.5572250000):0.6049730000):0.8963080000):0.7510670000	((((1bcf_A:0.0000010000	3e1q_A:0.0000010000):0.2614110000	2fkz_A:0.2240170000):0.7156040000	1jgc_A:0.3877220000):0.6420710000	1nfv_A:1.2757940000):0.6860550000):0.0751267000	2vzb_A:1.4656480000):0.5292530000):0.6446270000):0.5179980000):0.0851308000):0.3856610000):0.1328750000	1n1q_A:0.5538360000):0.0443078000	2chp_A:0.5780890000);
(1ji5_A:0.2968170000	((1jig_A:0.1945520000	((1qgh_A:0.4908790000	2ux1_A:0.8226340000):0.3597020000	((1ji4_A:0.7812350000	2fjc_A:1.1407620000):0.1898230000	((((1dps_A:0.0000010000	1jts_A:0.0000010000):0.4554390000	1o9r_A:0.3545760000):0.1234810000	1uvh_A:0.8875380000):0.4543000000	((1tjo_A:0.0000010000	1tk6_A:0.0000020000):1.0629800000	(((((2fzf_A:1.7426730000	((((((1oqu_A:0.1093750000	(1r2f_A:0.1581490000	1uzr_A:0.0712110000):0.0321336000):0.9428440000	1mxr_A:1.3107350000):0.5174450000	(1jk0_A:0.0991690000	(2uw2_A:0.0000020000	1w68_A:0.0197660000):0.1379050000):1.1265900000):1.0174200000	3ee4_A:0.8019160000):2.2673400000	1za0_A:0.9210610000):1.1970300000	((2uw1_A:0.0000010000	2uw1_B:0.0000010000):0.1908660000	1afr_A:0.1056840000):2.1556900000):0.9433630000):0.6485910000	(((2inc_B:1.1259950000	2inp_C:1.1296830000):0.3866930000	1mty_B:1.9790860000):0.4167270000	(1mty_D:1.8260960000	3dhg_A:1.2659720000):0.4359480000):1.0693000000):0.2189190000	(((1lko_A:0.7787360000	1yuz_A:0.7407070000):0.6549030000	3qhb_A:1.1034530000):0.1149120000	1otk_A:4.1259480000):0.1000950000):1.0322000000	((((1bcf_A:0.0000010000	3e1q_A:0.0000010000):0.4767930000	2fkz_A:0.1238240000):0.4595260000	1jgc_A:0.3257400000):0.9100530000	1nfv_A:0.4968640000):0.2156140000):0.2602130000	(2vzb_A:1.2783820000	((((((1lb3_A:0.0941490000	2za7_A:0.0669810000):0.2177690000	1z6o_A:2.2058960000):0.1807620000	1bg7_A:0.0985880000):0.2374220000	1r03_A:0.1833020000):0.2757190000	1z6o_M:1.2318370000):0.2458030000	((((1eum_A:0.4712610000	1krq_A:0.4157100000):0.8571520000	1vlg_A:0.2404200000):0.2077550000	2jd7_A:0.2016030000):0.4331110000	3e6s_A:1.1904040000):0.4224070000):1.4987000000):0.4400270000):0.6730260000):0.5660570000):0.0167259000):0.2965100000):0.1038960000):0.1339530000	1n1q_A:0.3614180000):0.0657425000	2chp_A:0.5419770000);
(1ji5_A:0.1458690000	((1jig_A:0.2151230000	((1qgh_A:0.3705460000	2ux1_A:0.7934120000):0.5183220000	(((1ji4_A:0.8293190000	2fjc_A:0.7984890000):0.2117390000	((1tjo_A:0.0000010000	1tk6_A:0.0000010000):0.6068710000	(((((((2fzf_A:1.9334140000	3qhb_A:1.0599310000):0.4927830000	(1lko_A:1.0949070000	1yuz_A:1.1361080000):0.3661360000):0.4119630000	((1otk_A:2.7177170000	((((((1oqu_A:0.1625520000	1uzr_A:0.0916700000):0.0773143000	1r2f_A:0.1799430000):1.0670700000	1mxr_A:1.0888490000):0.7412470000	(1jk0_A:0.1288800000	(2uw2_A:0.0000020000	1w68_A:0.0182520000):0.1765600000):0.9981060000):1.1840800000	3ee4_A:1.4085670000):0.5422800000	((2inc_B:0.8649300000	(2inp_C:0.9566560000	1mty_B:2.5502450000):0.9176180000):1.2141600000	(1mty_D:1.6066370000	3dhg_A:1.0651000000):0.4396800000):1.4785300000):0.8150740000):1.0037800000	(((2uw1_A:0.0000010000	2uw1_B:0.0000010000):0.0870194000	1afr_A:0.1055740000):2.1307400000	1za0_A:1.4389570000):0.7825590000):0.2690630000):0.2858480000	(((((((((1lb3_A:0.1318070000	2za7_A:0.0484150000):0.3493200000	1r03_A:0.2570560000):0.1169590000	1bg7_A:0.0708610000):0.2226910000	1z6o_A:1.2920980000):0.2370640000	1z6o_M:1.4877440000):0.8460850000	3e6s_A:1.3816150000):0.3406340000	2jd7_A:0.2714570000):0.2117130000	1vlg_A:0.2567010000):0.5786800000	(1eum_A:0.5157560000	1krq_A:0.3215060000):0.2698830000):1.0142700000):0.4015620000	1nfv_A:0.5150460000):0.4231720000	(((1bcf_A:0.0000010000	3e1q_A:0.0000010000):0.3351720000	2fkz_A:0.2140590000):0.3203930000	1jgc_A:0.3748380000):0.7196370000):0.1935920000	2vzb_A:0.9568200000):0.6530330000):0.9028340000):0.0750104000	(((1dps_A:0.0000010000	1jts_A:0.0000010000):0.3381040000	1o9r_A:0.2508410000):0.4090340000	1uvh_A:0.9677450000):0.5518930000):0.2366800000):0.1284250000):0.0432176000	1n1q_A:0.4748440000):0.1464390000	2chp_A:0.6965870000);
(1ji5_A:0.4126610000	(1jig_A:0.2384430000	(((1qgh_A:0.5516820000	(2ux1_A:0.5912650000	(((1dps_A:0.0000010000	1jts_A:0.0000010000):0.4733100000	1o9r_A:0.3906350000):0.9540510000	1uvh_A:1.1868320000):0.6751990000):0.3446470000):0.2592030000	(1ji4_A:0.9330190000	2fjc_A:1.1937980000):0.4309490000):0.0659004000	((1tjo_A:0.0000010000	1tk6_A:0.0000010000):1.0719300000	((((2fzf_A:1.9965360000	(((((((1lb3_A:0.0989580000	2za7_A:0.0975980000):0.4055180000	(1bg7_A:0.1447730000	1r03_A:0.4691200000):0.1413510000):0.4629550000	(1z6o_A:1.8273960000	1z6o_M:1.2055400000):0.2445700000):0.4166440000	3e6s_A:1.2612270000):0.1216650000	(2jd7_A:0.2747270000	1vlg_A:0.3950870000):0.3122990000):0.7551020000	1krq_A:0.1151130000):0.0501246000	1eum_A:1.0025710000):1.2398000000):0.3478880000	(((1lko_A:0.3807590000	1yuz_A:1.3524460000):0.9804440000	3qhb_A:1.3428030000):0.4878380000	(1otk_A:3.6983750000	(((((((1oqu_A:0.1831770000	1r2f_A:0.2223520000):0.0426965000	1uzr_A:0.0652020000):0.8820570000	1mxr_A:1.3672280000):0.6244850000	(1jk0_A:0.0971800000	(2uw2_A:0.0000020000	1w68_A:0.0353640000):0.1515010000):1.5248900000):1.2478700000	3ee4_A:1.0912430000):1.3204200000	(((2uw1_A:0.0000010000	2uw1_B:0.0000010000):0.0000022466	1afr_A:0.3250580000):3.4411500000	1za0_A:1.3237650000):1.4622500000):0.8203480000	(((2inc_B:1.7821870000	2inp_C:1.0873450000):0.3190950000	1mty_B:2.0695450000):0.5575840000	(1mty_D:1.4360950000	3dhg_A:1.8401380000):0.9727970000):1.0378700000):1.1339100000):1.1904100000):0.3257590000):1.4803100000	1nfv_A:0.2315510000):0.6280880000	(2vzb_A:1.8483970000	(((1bcf_A:0.0000010000	3e1q_A:0.0000010000):0.2748750000	2fkz_A:0.3240070000):0.3847300000	1jgc_A:0.2566210000):0.8653430000):0.1922680000):0.5164830000):1.1096100000):0.1047920000):0.0527826000	(1n1q_A:0.2219740000	2chp_A:0.7555700000):0.2482310000);
(1ji5_A:0.2367660000	(1jig_A:0.1911750000	(((1n1q_A:0.4425370000	((((1dps_A:0.0000010000	1jts_A:0.0000010000):0.4834690000	1o9r_A:0.3460800000):0.5532550000	1uvh_A:0.9341070000):0.4382100000	((1tjo_A:0.0000010000	1tk6_A:0.0000010000):0.9148250000	((((((((2fzf_A:2.3088870000	3qhb_A:0.9591260000):0.9909160000	(1lko_A:0.9411940000	1yuz_A:0.7066460000):0.2397550000):0.4457770000	(((((((1oqu_A:0.1445980000	1uzr_A:0.0961930000):0.0655421000	1r2f_A:0.1801990000):0.7518580000	1mxr_A:0.8287620000):0.4004490000	(1jk0_A:0.1439990000	(2uw2_A:0.0000020000	1w68_A:0.0172650000):0.1169930000):1.3870800000):1.1585800000	3ee4_A:0.4013980000):1.6085400000	(((2inc_B:1.3170840000	(2inp_C:1.6453800000	1mty_B:1.6376240000):0.9467660000):0.7338280000	3dhg_A:1.2543550000):0.0888524000	1mty_D:1.3512040000):1.4666600000):0.4049550000	(((2uw1_A:0.0000010000	2uw1_B:0.0000010000):0.1080020000	1afr_A:0.0951000000):1.5385000000	1za0_A:2.0870840000):0.4483320000):0.5349190000):0.3338380000	1otk_A:3.9161200000):0.3667010000	(((((((1lb3_A:0.1472080000	2za7_A:0.1250330000):0.3574390000	1r03_A:0.2949110000):0.1303860000	1bg7_A:0.1461540000):0.2917170000	(1z6o_A:1.8619350000	1z6o_M:1.2443850000):0.2127320000):0.5273840000	3e6s_A:0.7529660000):0.2811800000	(2jd7_A:0.4529090000	1vlg_A:0.3003880000):0.2086730000):0.2767580000	(1eum_A:0.6707800000	1krq_A:0.2779880000):0.2637850000):0.7819820000):0.2394360000	1nfv_A:0.5904180000):0.4765450000	(((1bcf_A:0.0000010000	3e1q_A:0.0000010000):0.5546100000	2fkz_A:0.1897300000):0.5060460000	1jgc_A:0.2696540000):0.8915710000):0.3947120000	2vzb_A:0.9586760000):1.2635400000):0.2656500000):0.3727090000):0.0000023814	(1ji4_A:0.6794140000	2fjc_A:1.0119360000):0.2672580000):0.1203180000	2chp_A:0.5786230000):0.0684262000):0.0478548000	(1qgh_A:0.2392740000	2ux1_A:0.9657600000):0.5847380000);
(1ji5_A:0.2136280000	(1jig_A:0.3420360000	(1qgh_A:0.3731180000	2ux1_A:0.7986300000):0.5162610000):0.0857774000	((1n1q_A:0.4014370000	((1ji4_A:0.7402120000	((((1dps_A:0.0000010000	1jts_A:0.0000010000):0.3639800000	1o9r_A:0.2826260000):0.5562120000	1uvh_A:0.8532880000):0.4688200000	((1tjo_A:0.0000010000	1tk6_A:0.0000010000):0.6282250000	(2fzf_A:3.8288190000	(((2vzb_A:1.4918820000	(((1bcf_A:0.0000010000	3e1q_A:0.0000020000):0.2579710000	2fkz_A:0.2643700000):0.5010190000	1jgc_A:0.2262530000):1.2059300000):0.3952510000	(1nfv_A:1.0211380000	((((((((1lb3_A:0.1192560000	2za7_A:0.1036730000):0.4181520000	1bg7_A:0.1086450000):0.0529999000	1r03_A:0.2264710000):0.3390410000	1z6o_M:1.1049050000):0.1444010000	1z6o_A:1.4025860000):0.6946180000	3e6s_A:1.3079930000):0.0999602000	(2jd7_A:0.3255820000	1vlg_A:0.4016760000):0.1524900000):0.1781590000	(1eum_A:0.8091300000	1krq_A:0.3167220000):0.3287140000):1.3832500000):0.2492230000):0.2883770000	(((1lko_A:0.4269950000	1yuz_A:1.7391190000):1.1180200000	(1otk_A:1.8282070000	((((((1oqu_A:0.1928230000	1r2f_A:0.2378220000):0.0572240000	1uzr_A:0.0166850000):1.0975200000	1mxr_A:1.4922680000):0.5077160000	(1jk0_A:0.0932140000	(2uw2_A:0.0000020000	1w68_A:0.0127330000):0.2008250000):1.5659000000):0.4390000000	(3ee4_A:1.3819610000	(((2uw1_A:0.0000010000	2uw1_B:0.0000010000):0.0608915000	1afr_A:0.1399290000):3.3173400000	1za0_A:0.8215390000):1.3307000000):0.5426830000):0.5591630000	((2inc_B:1.4274600000	2inp_C:1.3446040000):0.6184310000	(1mty_B:1.8807070000	(1mty_D:1.0847530000	3dhg_A:1.2464650000):1.1253000000):0.5080460000):1.6745700000):1.2267100000):1.9660300000):0.2595470000	3qhb_A:1.5158530000):1.0839000000):0.0390665000):0.2804040000):0.8676280000):0.4397990000):0.1199950000	2fjc_A:1.2347790000):0.2740140000):0.1336090000	2chp_A:0.5542100000):0.1652760000);
(1ji5_A:0.3882060000	1jig_A:0.3170510000	(((1n1q_A:0.2818180000	2chp_A:0.7502700000):0.1036550000	((1tjo_A:0.0000010000	1tk6_A:0.0000010000):1.5234100000	(((((((2fzf_A:2.1002640000	((2uw1_A:0.0000010000	2uw1_B:0.0000010000):0.1558640000	1afr_A:0.0454470000):1.8933200000):0.0388543000	((1otk_A:5.2029680000	(((((1oqu_A:0.2356800000	1r2f_A:0.1699810000):0.0118854000	1uzr_A:0.1383780000):0.9244690000	1mxr_A:1.1111670000):0.5227660000	(1jk0_A:0.2046180000	(2uw2_A:0.0000020000	1w68_A:0.0170100000):0.1475800000):1.0083100000):1.0227200000	3ee4_A:0.5544480000):1.2271300000):0.3802090000	((((2inc_B:1.1495640000	(2inp_C:1.1627580000	1mty_B:2.2921460000):0.6749270000):1.1940700000	1mty_D:0.9311310000):0.1284410000	3dhg_A:1.2744080000):1.3295300000	1za0_A:1.0275480000):0.2107660000):0.2292580000):0.8969190000	(1lko_A:0.4469480000	1yuz_A:1.2104990000):0.9808510000):0.5473390000	3qhb_A:1.4722000000):0.0835845000	(((((1lb3_A:0.0704180000	2za7_A:0.0830780000):0.4898570000	1r03_A:0.2878470000):0.1279290000	1bg7_A:0.0000020000):0.4877640000	(1z6o_A:1.4834250000	1z6o_M:0.5243260000):0.1466400000):0.2512610000	(((1eum_A:0.5512900000	1krq_A:0.2079950000):0.3861620000	3e6s_A:0.6345980000):0.1535310000	(2jd7_A:0.4044890000	1vlg_A:0.2191650000):0.1155850000):0.5654420000):0.9921950000):0.7882520000	2vzb_A:1.1419270000):0.3018960000	((((1bcf_A:0.0000010000	3e1q_A:0.0000010000):0.2999420000	2fkz_A:0.1335140000):0.1972110000	1jgc_A:0.6059020000):0.9284760000	1nfv_A:0.7853900000):0.6968730000):0.5978260000):0.3121140000):0.0284134000	((1qgh_A:0.4170450000	2ux1_A:0.8135390000):0.5008230000	((1ji4_A:0.7670540000	2fjc_A:1.0961870000):0.2193290000	(((1dps_A:0.0000010000	1jts_A:0.0000010000):0.5199840000	1o9r_A:0.1134830000):0.5874440000	1uvh_A:1.1044630000):0.6959770000):0.2124240000):0.2528480000):0.1031550000);
(1ji5_A:0.3203400000	1jig_A:0.2506110000	(((1n1q_A:0.3853560000	(((1ji4_A:0.8477900000	2fjc_A:1.1199610000):0.0037461900	(((1dps_A:0.0000020000	1jts_A:0.0000010000):0.4822260000	1o9r_A:0.2830940000):0.2168350000	1uvh_A:1.5079240000):0.7514980000):0.3261400000	((1tjo_A:0.0000010000	1tk6_A:0.0000010000):0.8417410000	(((((2fzf_A:2.4454210000	((1lko_A:1.1826950000	1yuz_A:0.5866000000):1.5336700000	3qhb_A:1.2763870000):0.1225400000):0.7283510000	(1otk_A:2.4920860000	(((((((1oqu_A:0.1884790000	1uzr_A:0.0918670000):0.1061260000	1r2f_A:0.1612960000):1.0435600000	1mxr_A:1.0428510000):1.0833100000	(1jk0_A:0.1864870000	(2uw2_A:0.0000020000	1w68_A:0.0126740000):0.2058560000):1.1570000000):1.9265500000	3ee4_A:1.5412290000):1.3365900000	(((2uw1_A:0.0000010000	2uw1_B:0.0000010000):0.0031786600	1afr_A:0.2198510000):3.3442900000	1za0_A:1.8137270000):0.8005480000):0.9464100000	(((2inc_B:1.0866500000	2inp_C:1.2712090000):0.8948740000	(1mty_B:2.2707430000	1mty_D:1.6031710000):0.6783030000):0.7662400000	3dhg_A:0.8869470000):1.4694800000):0.6233200000):1.0951000000):0.6026730000	(((((((1lb3_A:0.1242000000	2za7_A:0.1422820000):0.2824510000	1bg7_A:0.2324970000):0.0986590000	1r03_A:0.3222280000):0.3441230000	(1z6o_A:1.4899240000	1z6o_M:1.2757410000):0.0891133000):0.3351460000	3e6s_A:1.5244670000):0.3622140000	(2jd7_A:0.5671420000	1vlg_A:0.2455430000):0.2028590000):0.0964360000	(1eum_A:0.5984370000	1krq_A:0.4554720000):0.3854910000):0.8045140000):0.6278710000	((((1bcf_A:0.0000010000	3e1q_A:0.0000010000):0.4107890000	2fkz_A:0.1035480000):0.2473460000	1jgc_A:0.3809860000):1.3401400000	1nfv_A:0.4156150000):0.4240620000):0.8296050000	2vzb_A:1.2401440000):0.7265030000):1.1903100000):0.2663420000):0.1786910000	2chp_A:0.5749890000):0.1668790000	(1qgh_A:0.2475560000	2ux1_A:1.0072420000):0.5376340000):0.0856407000);
(1ji5_A:0.2645970000	((1jig_A:0.2324590000	((1qgh_A:0.2823370000	2ux1_A:0.8912220000):0.3281940000	((1ji4_A:0.7628830000	2fjc_A:0.8339490000):0.2932730000	((((1dps_A:0.0000010000	1jts_A:0.0000010000):0.3781370000	1o9r_A:0.2945870000):0.5229560000	1uvh_A:0.6943570000):0.4829320000	((1tjo_A:0.0000010000	1tk6_A:0.0000010000):0.7360140000	((((((2fzf_A:1.4632250000	3qhb_A:0.9046310000):0.7813670000	(1lko_A:1.0164780000	1yuz_A:1.1213340000):0.7101960000):0.5416240000	((1otk_A:2.0619980000	((2inc_B:1.1245060000	(2inp_C:1.4030940000	1mty_B:2.2993630000):0.4708360000):0.5111670000	(1mty_D:2.2139160000	3dhg_A:0.4118190000):1.2056900000):1.3498100000):0.8128260000	((((((1oqu_A:0.2529050000	1r2f_A:0.2686860000):0.0184439000	1uzr_A:0.0545060000):1.1992700000	1mxr_A:0.8872860000):0.4614600000	(1jk0_A:0.1230360000	(2uw2_A:0.0000020000	1w68_A:0.0117380000):0.1304810000):1.4238000000):1.3971700000	3ee4_A:0.9688770000):0.2182530000	(((2uw1_A:0.0000010000	2uw1_B:0.0000010000):0.0000028390	1afr_A:0.1970730000):2.5648700000	1za0_A:0.9289870000):1.6654700000):1.2508500000):0.3851550000):0.4206160000	((((((1lb3_A:0.0398880000	2za7_A:0.0576510000):0.2726300000	(1bg7_A:0.1041000000	1r03_A:0.3347770000):0.0559924000):0.2215360000	(1z6o_A:1.4280480000	1z6o_M:1.0454600000):0.5194570000):0.4848260000	3e6s_A:0.8120610000):0.3841460000	(2jd7_A:0.3507950000	1vlg_A:0.2323190000):0.3578320000):0.2897550000	(1eum_A:0.5399090000	1krq_A:0.2569310000):0.0633495000):0.9829210000):0.5946220000	1nfv_A:0.6624930000):1.0684900000	(2vzb_A:1.0144500000	(((1bcf_A:0.0000010000	3e1q_A:0.0000010000):0.2169650000	2fkz_A:0.2159370000):0.3456630000	1jgc_A:0.2546010000):1.1070700000):0.8919340000):0.3211360000):0.7107460000):0.4448150000):0.2176050000):0.1976580000):0.0984069000	1n1q_A:0.3349910000):0.1120950000	2chp_A:0.5182350000);
(1ji5_A:0.2748330000	(1jig_A:0.1740400000	(1qgh_A:0.2609780000	2ux1_A:0.8272590000):0.5527070000):0.1047100000	((1n1q_A:0.3330500000	((1ji4_A:0.7456710000	2fjc_A:1.0094660000):0.0846594000	((((1dps_A:0.0000010000	1jts_A:0.0000010000):0.3932850000	1o9r_A:0.2365040000):0.4884540000	1uvh_A:1.1934720000):0.2883700000	((1tjo_A:0.0000010000	1tk6_A:0.0000020000):0.7568680000	((((((2fzf_A:2.0870970000	3qhb_A:0.4053380000):0.5123020000	(1lko_A:0.5653650000	1yuz_A:1.2483070000):0.8498350000):0.9700030000	((1otk_A:1.2226250000	(((2inc_B:1.5316620000	(1mty_D:1.4926550000	3dhg_A:1.2452980000):1.0195300000):0.8665850000	2inp_C:1.3108390000):0.3953460000	1mty_B:1.8452500000):0.8754870000):1.3584500000	((((((1oqu_A:0.2241690000	1uzr_A:0.1172550000):0.0681016000	1r2f_A:0.2459400000):0.9318690000	1mxr_A:1.5689340000):0.5481310000	(1jk0_A:0.2114450000	(2uw2_A:0.0000020000	1w68_A:0.0366400000):0.0922317000):1.6823600000):0.9714180000	3ee4_A:0.7539330000):1.1453700000	(((2uw1_A:0.0000010000	2uw1_B:0.0000010000):0.1438470000	1afr_A:0.0254460000):2.1272500000	1za0_A:0.8289680000):1.2259100000):0.6022500000):0.8628570000):0.3654680000	((((((1lb3_A:0.1054780000	2za7_A:0.1046180000):0.3794810000	1bg7_A:0.0853650000):0.0990839000	1r03_A:0.2923210000):0.3803600000	1z6o_A:1.2347070000):0.2493440000	1z6o_M:1.2925380000):0.3716720000	(((1eum_A:0.6061580000	1krq_A:0.3368640000):0.4180360000	3e6s_A:1.0543830000):0.1234120000	(2jd7_A:0.3259530000	1vlg_A:0.3768590000):0.1539970000):0.3349450000):0.7696710000):0.4676030000	(2vzb_A:1.6942350000	(((1bcf_A:0.0000010000	3e1q_A:0.0000010000):0.3949870000	2fkz_A:0.1634310000):0.1706730000	1jgc_A:0.5377710000):0.6695320000):0.2613540000):0.2324770000	1nfv_A:0.5737070000):0.9196620000):0.6428660000):0.3966310000):0.1915320000):0.0997364000	2chp_A:0.6210120000):0.0964375000);
(1ji5_A:0.2899830000	((1jig_A:0.0466680000	(1ji4_A:0.7220380000	2fjc_A:1.0126010000):0.6419680000):0.0842971000	(1qgh_A:0.1669980000	2ux1_A:0.9790390000):0.5924720000):0.0839825000	(((1n1q_A:0.2623530000	(((1dps_A:0.0000010000	1jts_A:0.0000010000):0.5343460000	1o9r_A:0.2082240000):0.6638820000	1uvh_A:0.8864080000):0.5708580000):0.0042990800	((1tjo_A:0.0000010000	1tk6_A:0.0000020000):0.6426130000	(((((2fzf_A:2.3135990000	((((((1oqu_A:0.1336700000	1uzr_A:0.1148060000):0.0631657000	1r2f_A:0.1650140000):1.3890600000	1mxr_A:0.9489210000):0.8226150000	(1jk0_A:0.2358580000	(2uw2_A:0.0000020000	1w68_A:0.0055830000):0.0666745000):1.0089400000):0.6247980000	3ee4_A:1.1592330000):1.2185800000	(((2uw1_A:0.0000010000	2uw1_B:0.0000010000):0.1042200000	1afr_A:0.0783140000):2.1098300000	1za0_A:1.8888110000):0.2585290000):0.9286460000):0.6165880000	(1otk_A:2.5656930000	((2inc_B:1.1352640000	(2inp_C:1.0702520000	1mty_B:3.1928740000):0.7758120000):0.9118480000	(1mty_D:1.6183620000	3dhg_A:1.1185710000):0.1828330000):1.4501100000):0.9752050000):0.3686320000	((1lko_A:0.7242830000	1yuz_A:0.5410810000):1.0528200000	3qhb_A:2.0134180000):0.2860640000):0.6301140000	((2vzb_A:1.1012020000	(((((1lb3_A:0.1185980000	2za7_A:0.0617770000):0.3389950000	1bg7_A:0.1022320000):0.0879222000	1r03_A:0.2458170000):0.4718330000	(1z6o_A:1.6968600000	1z6o_M:1.2956040000):0.3274530000):0.6217240000	(((1eum_A:0.7820610000	1krq_A:0.2429900000):0.3926320000	3e6s_A:1.3595850000):0.1890830000	(2jd7_A:0.4406260000	1vlg_A:0.3295650000):0.2810060000):0.1415980000):1.3677700000):0.7344260000	(((1bcf_A:0.0000010000	3e1q_A:0.0000010000):0.2205580000	2fkz_A:0.2435040000):0.0775476000	1jgc_A:0.7146320000):0.8111320000):0.3476470000):0.1215430000	1nfv_A:0.6484900000):0.6808310000):0.7401600000):0.1670110000	2chp_A:0.5810660000):0.1479040000);
(1ji5_A:0.3029520000	(1jig_A:0.2814990000	1n1q_A:0.4635030000):0.0249927000	((2chp_A:0.4538600000	(1qgh_A:0.2308160000	2ux1_A:0.7730490000):0.5211500000):0.0844779000	(((1ji4_A:0.7511940000	2fjc_A:0.9503990000):0.2780710000	(((1dps_A:0.0000010000	1jts_A:0.0000010000):0.3749510000	1o9r_A:0.3918100000):0.4475330000	1uvh_A:0.7082200000):0.4380980000):0.0865068000	((1tjo_A:0.0000010000	1tk6_A:0.0000020000):0.4037790000	(((((((2fzf_A:2.0003170000	((2inc_B:0.5393260000	(2inp_C:1.7574580000	1mty_B:2.5538490000):1.1347500000):1.4606300000	(1mty_D:1.9792280000	3dhg_A:0.8693490000):0.2453880000):1.0494600000):0.3993870000	((1lko_A:1.2936230000	1yuz_A:1.0867790000):0.3650610000	3qhb_A:1.4631260000):0.2935780000):0.4340190000	((((((1oqu_A:0.1281610000	(1r2f_A:0.2434320000	1uzr_A:0.0930510000):0.0398313000):1.0233400000	1mxr_A:0.7832530000):0.6896700000	(1jk0_A:0.0360270000	(2uw2_A:0.0000020000	1w68_A:0.0355320000):0.2138220000):1.5722400000):1.6006200000	3ee4_A:0.4898480000):0.8057110000	1za0_A:1.8346770000):0.8809660000	((2uw1_A:0.0000010000	2uw1_B:0.0000010000):0.0524704000	1afr_A:0.1997260000):1.7038400000):0.8131710000):0.7329310000	1otk_A:3.0344770000):0.4258650000	((((((1lb3_A:0.1400490000	2za7_A:0.0000020000):0.3344950000	(1bg7_A:0.0817900000	1r03_A:0.4051150000):0.0421827000):0.2270620000	(1z6o_A:1.9118350000	1z6o_M:1.1582200000):0.4159320000):0.9087890000	3e6s_A:1.0852780000):0.4190980000	(2jd7_A:0.5574410000	1vlg_A:0.2439480000):0.1023290000):0.1407630000	(1eum_A:0.4157610000	1krq_A:0.7524490000):0.4047180000):1.3700300000):0.2984310000	1nfv_A:0.5717860000):0.4563890000	(2vzb_A:1.4047780000	(((1bcf_A:0.0000010000	3e1q_A:0.0000020000):0.2746210000	2fkz_A:0.2058390000):0.2411950000	1jgc_A:0.4645180000):0.8116890000):0.3410890000):0.9686020000):0.6808450000):0.1236520000):0.1302250000);
(1ji5_A:0.2068620000	((1jig_A:0.1127270000	((1qgh_A:0.2839430000	2ux1_A:0.6139120000):0.4709880000	((1ji4_A:0.8579440000	((((1dps_A:0.0000010000	1jts_A:0.0000010000):0.5115970000	1o9r_A:0.2005030000):0.4420030000	1uvh_A:0.8162890000):0.5972310000	((1tjo_A:0.0000010000	1tk6_A:0.0000010000):1.1530200000	((((((2fzf_A:2.5132600000	((((((((1oqu_A:0.1660110000	1uzr_A:0.0910540000):0.0492674000	1r2f_A:0.2040340000):1.1021300000	1mxr_A:1.0732700000):0.3651170000	(1jk0_A:0.1938740000	(2uw2_A:0.0000020000	1w68_A:0.0314970000):0.0946877000):1.3325300000):1.6281800000	3ee4_A:0.5018720000):1.9598000000	1za0_A:1.2635180000):0.4831990000	(((2inc_B:1.2626150000	(2inp_C:1.4533070000	1mty_B:1.9522410000):0.8556700000):1.2253900000	3dhg_A:1.0923040000):0.4284420000	1mty_D:1.3042560000):1.5349200000):0.2521930000	((2uw1_A:0.0000010000	2uw1_B:0.0000010000):0.1014310000	1afr_A:0.1152630000):2.6869600000):0.7890770000):0.1781840000	1otk_A:3.8439800000):0.9580200000	(((1lko_A:1.0214380000	1yuz_A:0.6909390000):0.9386370000	3qhb_A:1.3198470000):0.5548620000	(((((((1lb3_A:0.1294060000	2za7_A:0.0845620000):0.3391170000	1z6o_A:1.8372590000):0.2773170000	1bg7_A:0.0927180000):0.1252300000	1r03_A:0.2895290000):0.3129030000	1z6o_M:1.5573550000):0.5961140000	(3e6s_A:1.1539710000	(2jd7_A:0.2397690000	1vlg_A:0.3677230000):0.1597600000):0.1834240000):0.3649740000	(1eum_A:0.8328940000	1krq_A:0.3080410000):0.0913456000):1.1764800000):0.1722100000):0.2805640000	1nfv_A:0.7034070000):0.9409440000	(((1bcf_A:0.0000010000	3e1q_A:0.0000010000):0.3649850000	2fkz_A:0.1316370000):0.5246780000	1jgc_A:0.3452390000):0.9181650000):0.2001180000	2vzb_A:1.3520000000):0.9710110000):0.4669940000):0.2340620000):0.2509970000	2fjc_A:0.9719490000):0.1978020000):0.1150320000):0.1082620000	1n1q_A:0.4391930000):0.1498060000	2chp_A:0.8008730000);
(1ji5_A:0.1553590000	(1jig_A:0.2355500000	((1qgh_A:0.4348130000	2ux1_A:0.7619000000):0.3077210000	((1ji4_A:0.7709930000	2fjc_A:0.7623150000):0.0874172000	((((1dps_A:0.0000010000	1jts_A:0.0000010000):0.3097440000	1o9r_A:0.2168890000):0.5127600000	1uvh_A:0.7572770000):0.2836400000	((1tjo_A:0.0000010000	1tk6_A:0.0000010000):0.8875540000	((((((2fzf_A:1.8701880000	((1otk_A:3.6515340000	(((2inc_B:1.2619700000	2inp_C:1.1697450000):1.0645300000	1mty_B:1.5012840000):0.3757370000	(1mty_D:1.8650910000	3dhg_A:0.9268340000):1.1780300000):0.1883360000):0.2851100000	((((((1oqu_A:0.1920050000	1uzr_A:0.1404510000):0.0000021590	1r2f_A:0.1946420000):0.7835240000	1mxr_A:0.7824210000):0.8205920000	(1jk0_A:0.0263350000	(2uw2_A:0.0000020000	1w68_A:0.0172160000):0.4061700000):1.5349400000):1.0563700000	3ee4_A:0.8254020000):1.7431500000	(((2uw1_A:0.0000010000	2uw1_B:0.0000010000):0.0117847000	1afr_A:0.2076300000):2.9303700000	1za0_A:1.1497910000):1.1394100000):0.6135510000):1.1411200000):0.4654240000	3qhb_A:0.8415330000):0.6249580000	(1lko_A:1.2773220000	1yuz_A:0.5132320000):0.4839290000):0.8320080000	(((((1lb3_A:0.1007620000	2za7_A:0.0430880000):0.5720600000	1bg7_A:0.0573470000):0.1400350000	1r03_A:0.2654400000):0.3911820000	(1z6o_A:1.7031320000	1z6o_M:0.8946190000):0.2462860000):0.2097800000	(((1eum_A:0.6438930000	1krq_A:0.3441370000):0.4309090000	3e6s_A:1.0616000000):0.0720913000	(2jd7_A:0.5378990000	1vlg_A:0.2158070000):0.2121060000):0.4144330000):1.2013600000):0.2620980000	(2vzb_A:1.1171480000	(((1bcf_A:0.0000010000	3e1q_A:0.0000010000):0.3023330000	2fkz_A:0.0781620000):0.5099670000	1jgc_A:0.2271030000):1.4945400000):0.5039360000):0.5608690000	1nfv_A:0.8664620000):0.9712860000):0.6090370000):0.3753550000):0.2093910000):0.1347580000):0.0869120000	(1n1q_A:0.1750410000	2chp_A:0.5324970000):0.1071200000);
(1ji5_A:0.2612830000	(((1jig_A:0.1501690000	(1ji4_A:0.8535620000	2fjc_A:0.9864820000):0.2802790000):0.0983175000	(1qgh_A:0.3536230000	2ux1_A:0.8624070000):0.5122270000):0.1108470000	((((1dps_A:0.0000010000	1jts_A:0.0000010000):0.5285580000	1o9r_A:0.4372740000):0.6790160000	(1uvh_A:0.7497970000	(1tjo_A:0.0000010000	1tk6_A:0.0000010000):0.7963980000):0.3953070000):0.4211500000	((((2fzf_A:2.6567940000	3qhb_A:0.7244630000):0.4188350000	((1lko_A:0.4765680000	1yuz_A:1.0480540000):0.6732700000	(((1otk_A:3.5813460000	(2inc_B:0.9016880000	(2inp_C:0.8904510000	1mty_B:1.5059760000):0.6030490000):0.4174830000):0.2295710000	(1mty_D:1.2840620000	3dhg_A:1.4498520000):0.2128710000):0.6693550000	(((((((1oqu_A:0.1360920000	1uzr_A:0.1185910000):0.0161558000	1r2f_A:0.1568570000):0.6534850000	1mxr_A:1.1458830000):0.5122430000	(1jk0_A:0.2091100000	(2uw2_A:0.0000020000	1w68_A:0.0242090000):0.0641253000):0.9487200000):1.2324500000	3ee4_A:0.1389080000):1.4243100000	1za0_A:1.4455050000):0.7333970000	((2uw1_A:0.0000010000	2uw1_B:0.0000010000):0.0668985000	1afr_A:0.0978260000):2.2743700000):0.4046780000):0.7446900000):0.5122550000):0.9930850000	(2vzb_A:1.0476790000	((((((1lb3_A:0.0653180000	2za7_A:0.1351130000):0.3799680000	1bg7_A:0.1066230000):0.0924936000	1r03_A:0.2571650000):0.3582780000	(((1eum_A:0.6776440000	1krq_A:0.3547000000):0.4363590000	(2jd7_A:0.3198540000	1vlg_A:0.1832050000):0.2795280000):0.4488900000	3e6s_A:0.7634130000):0.6579750000):0.0000021650	1z6o_A:1.8872210000):0.2108390000	1z6o_M:0.8320280000):0.7033270000):0.3185940000):0.1146090000	((((1bcf_A:0.0000010000	3e1q_A:0.0000010000):0.2549390000	2fkz_A:0.2241010000):0.4480680000	1jgc_A:0.1384620000):0.7872390000	1nfv_A:0.4395160000):0.4864900000):0.7640920000):0.2765670000):0.0628277000	(1n1q_A:0.4804980000	2chp_A:0.6045970000):0.0498217000);
(1ji5_A:0.1823860000	(1jig_A:0.2795350000	((1qgh_A:0.3266340000	2ux1_A:0.6773410000):0.4291110000	((1ji4_A:0.9335250000	2fjc_A:0.8494630000):0.0909782000	((((1dps_A:0.0000010000	1jts_A:0.0000010000):0.3848210000	1o9r_A:0.3078200000):0.6332900000	1uvh_A:0.8501440000):0.7394100000	((1tjo_A:0.0000010000	1tk6_A:0.0000010000):0.6844830000	((((2fzf_A:3.9236340000	(((1lko_A:0.8552300000	1yuz_A:1.0689640000):0.7915180000	3qhb_A:0.8852650000):0.6213630000	(1otk_A:3.8972700000	(((((((1oqu_A:0.2109280000	1uzr_A:0.0871560000):0.0575941000	1r2f_A:0.1530430000):1.4060700000	1mxr_A:1.3505320000):0.1717360000	(1jk0_A:0.2282970000	(2uw2_A:0.0000020000	1w68_A:0.0435530000):0.1399490000):1.5286100000):1.7495300000	3ee4_A:0.7499200000):1.7219100000	((2inc_B:1.6855290000	2inp_C:1.8142770000):0.0000020916	((1mty_B:2.3645200000	1mty_D:1.4468650000):0.2077520000	3dhg_A:1.6407110000):1.0935700000):1.3010700000):0.1468620000	(((2uw1_A:0.0000010000	2uw1_B:0.0000010000):0.0327409000	1afr_A:0.2414290000):1.7967800000	1za0_A:2.1079250000):0.9140250000):0.7307840000):0.7952690000):0.6552150000):0.1817170000	((((((1lb3_A:0.0939110000	2za7_A:0.0719730000):0.2229450000	1z6o_A:1.9153970000):0.2971840000	1bg7_A:0.1133500000):0.1706820000	1r03_A:0.2871500000):0.0736598000	1z6o_M:1.4983570000):0.5605040000	(((1eum_A:0.6302770000	1krq_A:0.4161390000):0.3758380000	3e6s_A:1.1521200000):0.0807559000	(2jd7_A:0.3837950000	1vlg_A:0.2353720000):0.1237080000):0.2774120000):1.5588200000):0.2898000000	((((1bcf_A:0.0000010000	3e1q_A:0.0000010000):0.4244770000	2fkz_A:0.2663730000):0.8284430000	1jgc_A:0.2934020000):1.1130900000	1nfv_A:0.7890620000):0.5679110000):0.4713650000	2vzb_A:1.6036970000):0.4781460000):0.7868100000):0.2772160000):0.1380570000):0.2099580000):0.1151960000	(1n1q_A:0.4295640000	2chp_A:0.5982760000):0.1059840000);
(1ji5_A:0.2582670000	(((1jig_A:0.1489100000	(1ji4_A:0.9524430000	2fjc_A:0.9472250000):0.3137740000):0.0666411000	(1qgh_A:0.3514940000	2ux1_A:0.5343050000):0.5260630000):0.0266986000	(((((1dps_A:0.0000010000	1jts_A:0.0000010000):0.4553800000	1o9r_A:0.3448490000):0.5614780000	1uvh_A:0.8323200000):0.0637532000	(1tjo_A:0.0000010000	1tk6_A:0.0000010000):1.4965400000):0.7116980000	(((2fzf_A:2.2702350000	(((((((1lb3_A:0.1289570000	2za7_A:0.0943480000):0.4464520000	1bg7_A:0.0612300000):0.0688377000	1r03_A:0.3569820000):0.3115230000	(1z6o_A:1.4442070000	1z6o_M:1.0277360000):0.1721700000):0.5030610000	3e6s_A:1.1717780000):0.2944770000	(2jd7_A:0.5084060000	1vlg_A:0.2541440000):0.2098000000):0.2363180000	(1eum_A:0.6279970000	1krq_A:0.1663710000):0.4579440000):0.9171700000):0.7307530000	((2vzb_A:1.8428310000	(((1bcf_A:0.0000010000	3e1q_A:0.0000010000):0.3302660000	2fkz_A:0.2434820000):0.3176940000	1jgc_A:0.6225540000):0.5247310000):0.1746600000	(((1lko_A:0.6578220000	1yuz_A:1.1628540000):0.9401120000	3qhb_A:0.9587700000):1.0511700000	(1otk_A:3.4336480000	(((((((1oqu_A:0.1787040000	1uzr_A:0.0835800000):0.0497136000	1r2f_A:0.1372270000):0.9476350000	1mxr_A:1.5010230000):0.3940630000	(1jk0_A:0.2009910000	(2uw2_A:0.0000020000	1w68_A:0.0196130000):0.0645703000):1.3259700000):0.8128760000	3ee4_A:0.9258520000):0.9727720000	(((2uw1_A:0.0000010000	2uw1_B:0.0000010000):0.0000027410	1afr_A:0.2032810000):2.7968400000	1za0_A:0.7169480000):1.2117200000):0.9027870000	((2inc_B:0.9091440000	(2inp_C:1.1061080000	1mty_B:2.2441940000):0.6514660000):0.6596480000	(1mty_D:1.6055120000	3dhg_A:1.5109050000):0.5946260000):1.4895700000):0.5770580000):0.3977400000):0.4431870000):0.0000022184):0.0681109000	1nfv_A:0.9491060000):0.8250800000):0.1702750000):0.1096950000	(1n1q_A:0.4395570000	2chp_A:0.5453270000):0.1006840000);
(1ji5_A:0.2825670000	(1jig_A:0.2669090000	((1qgh_A:0.2719410000	2ux1_A:0.6508280000):0.3301360000	((1ji4_A:0.6806630000	2fjc_A:0.9992130000):0.3157030000	((((1dps_A:0.0000010000	1jts_A:0.0000010000):0.4198690000	1o9r_A:0.2694570000):0.4447500000	1uvh_A:1.0379810000):0.5121160000	((1tjo_A:0.0000010000	1tk6_A:0.0000010000):0.8635030000	((((((2fzf_A:2.1851210000	(((((((1oqu_A:0.1341730000	1uzr_A:0.0790670000):0.0308389000	1r2f_A:0.1891880000):1.1261700000	1mxr_A:1.2469470000):0.2124810000	(1jk0_A:0.1460500000	(2uw2_A:0.0000020000	1w68_A:0.0183670000):0.0938789000):1.2083300000):1.0730800000	3ee4_A:0.8703980000):1.0963000000	(((2uw1_A:0.0000010000	2uw1_B:0.0000010000):0.0000023926	1afr_A:0.1542460000):1.7015400000	1za0_A:1.3034470000):1.0837100000):0.7923490000	((2inc_B:1.7588300000	(2inp_C:1.3373620000	1mty_B:1.5878980000):1.0224600000):0.4579920000	(1mty_D:1.2006100000	3dhg_A:1.4477200000):0.6092210000):1.1350000000):0.6563910000):0.1067120000	1otk_A:3.1904140000):0.5335260000	((1lko_A:0.5839640000	1yuz_A:1.0827390000):0.9362660000	3qhb_A:0.8150880000):0.7114300000):0.3584420000	(((((1lb3_A:0.1234180000	2za7_A:0.1237900000):0.3277240000	1bg7_A:0.1711000000):0.0606503000	1r03_A:0.2103230000):0.1753390000	(1z6o_A:1.7178410000	1z6o_M:1.4617370000):0.2747430000):0.4527510000	(((1eum_A:0.8540940000	1krq_A:0.1560240000):0.2552720000	3e6s_A:1.3451780000):0.1439850000	(2jd7_A:0.2573970000	1vlg_A:0.2890340000):0.4581100000):0.3744700000):0.5716530000):0.3077760000	(2vzb_A:0.8807600000	(((1bcf_A:0.0000010000	3e1q_A:0.0000010000):0.2511760000	2fkz_A:0.3004200000):0.3082010000	1jgc_A:0.3418390000):1.2602800000):0.6273150000):0.0717463000	1nfv_A:0.8816070000):0.7017490000):0.4093780000):0.2287980000):0.3042740000):0.1426790000):0.0550911000	(1n1q_A:0.4315260000	2chp_A:0.5274120000):0.0931355000);
(1ji5_A:0.3415510000	1jig_A:0.2872720000	(((1n1q_A:0.4581160000	((1tjo_A:0.0000010000	1tk6_A:0.0000010000):0.4947120000	(((((((2fzf_A:2.2518160000	(((((((1oqu_A:0.2164550000	(1r2f_A:0.1942610000	1uzr_A:0.0993440000):0.0288657000):1.1081800000	1mxr_A:1.3057050000):0.9588580000	((1jk0_A:0.3914430000	2uw2_A:0.0000020000):0.0280724000	1w68_A:0.0000020000):1.0021700000):0.8932730000	3ee4_A:0.6730340000):1.4089800000	1za0_A:2.3122200000):0.4691240000	((2uw1_A:0.0000010000	2uw1_B:0.0000010000):0.0547654000	1afr_A:0.0842830000):1.6995500000):0.8348050000	((2inc_B:0.6228490000	(2inp_C:0.7838670000	1mty_B:2.1882540000):0.9105190000):0.8985850000	(1mty_D:1.6910580000	3dhg_A:0.5189680000):0.3212660000):0.9820450000):0.3632530000):0.2056620000	(1lko_A:0.8744920000	1yuz_A:1.3099490000):0.6135030000):0.6258510000	3qhb_A:1.1501850000):0.1901280000	1otk_A:3.2839100000):0.6133270000	(((((((1lb3_A:0.1030750000	2za7_A:0.0550230000):0.4201880000	1bg7_A:0.1253350000):0.1315620000	1r03_A:0.3038950000):0.3607510000	(1z6o_A:1.1557780000	1z6o_M:1.2180890000):0.3145490000):1.0554100000	(2jd7_A:0.4613340000	1vlg_A:0.4015660000):0.1519180000):0.2559040000	3e6s_A:0.9292260000):0.1266810000	(1eum_A:0.7091180000	1krq_A:0.3290180000):0.2505940000):0.9737800000):0.6010470000	1nfv_A:0.6224740000):0.3289480000	(2vzb_A:1.2840880000	(((1bcf_A:0.0000010000	3e1q_A:0.0000010000):0.4400970000	2fkz_A:0.2197420000):0.2312880000	1jgc_A:0.4862140000):0.6197870000):0.3991300000):0.6712140000):0.7454290000):0.0528933000	((1ji4_A:0.7003790000	2fjc_A:0.7742580000):0.1106360000	(((1dps_A:0.0000010000	1jts_A:0.0000010000):0.3715140000	1o9r_A:0.3883760000):0.3908300000	1uvh_A:0.8673680000):0.5218580000):0.2323030000):0.0842973000	(2chp_A:0.5573290000	(1qgh_A:0.3210490000	2ux1_A:0.7340540000):0.3371350000):0.1231640000):0.0841371000);
(1ji5_A:0.1953020000	(1jig_A:0.2175250000	(1n1q_A:0.2432240000	(((1qgh_A:0.3521780000	2ux1_A:0.9006650000):0.3533560000	(1ji4_A:0.9160030000	(2fjc_A:1.2715500000	(((1dps_A:0.0000010000	1jts_A:0.0000010000):0.2759650000	1o9r_A:0.3201770000):0.4552830000	1uvh_A:0.7549800000):0.3541010000):0.1282440000):0.2644610000):0.0804253000	((1tjo_A:0.0000010000	1tk6_A:0.0000010000):1.2938800000	(((((2fzf_A:1.7187860000	(1otk_A:3.2862830000	((((((1oqu_A:0.1785230000	(1r2f_A:0.1873970000	1uzr_A:0.1181160000):0.0210921000):1.0115800000	1mxr_A:1.7113840000):0.4188070000	(1jk0_A:0.1802090000	(2uw2_A:0.0000020000	1w68_A:0.0190340000):0.2118780000):1.5567000000):0.9171230000	3ee4_A:1.1574690000):1.8074200000	(((2uw1_A:0.0000010000	2uw1_B:0.0000010000):0.0163716000	1afr_A:0.2321450000):2.7410100000	1za0_A:1.2713640000):0.8530980000):0.6163410000	(((2inc_B:1.4861750000	2inp_C:1.0664090000):0.6332620000	1mty_B:1.5332100000):1.1080200000	(1mty_D:1.0952090000	3dhg_A:1.0879130000):1.0935400000):0.6163690000):0.6313710000):0.6466920000):1.0575600000	((1lko_A:0.6577110000	1yuz_A:0.9376680000):0.9916750000	3qhb_A:0.8516450000):0.3912140000):1.1237400000	(((((1lb3_A:0.1052430000	2za7_A:0.0565020000):0.4095270000	1bg7_A:0.1474500000):0.2395480000	1r03_A:0.1976340000):0.4229480000	(1z6o_A:1.4944020000	1z6o_M:0.8823790000):0.2674330000):0.3994090000	(((1eum_A:0.6956020000	1krq_A:0.2461400000):0.5175490000	3e6s_A:1.0823010000):0.3239650000	(2jd7_A:0.3267710000	1vlg_A:0.2977490000):0.1832070000):0.3843320000):1.4149000000):0.2941080000	(2vzb_A:1.0454910000	(((1bcf_A:0.0000010000	3e1q_A:0.0000010000):0.3573510000	2fkz_A:0.3002970000):0.4806640000	1jgc_A:0.4782000000):0.9111080000):0.2835590000):0.1658090000	1nfv_A:1.0014700000):0.6661970000):0.5977300000):0.0200635000):0.1568590000):0.0787244000	2chp_A:0.6431640000);
(1ji5_A:0.4074820000	(1jig_A:0.3205610000	((1qgh_A:0.3767620000	2ux1_A:0.6900490000):0.4551980000	((1ji4_A:0.9577700000	2fjc_A:1.0233760000):0.2370780000	((((1dps_A:0.0000010000	1jts_A:0.0000010000):0.4200410000	1o9r_A:0.3010240000):0.7503680000	1uvh_A:0.7887780000):0.4400300000	((1tjo_A:0.0000010000	1tk6_A:0.0000010000):0.5952790000	(((((2fzf_A:2.5982210000	(((1otk_A:3.9994440000	((((2inc_B:1.5233470000	2inp_C:1.6388790000):0.8604700000	1mty_B:1.7806540000):0.6742640000	(1mty_D:1.4228820000	3dhg_A:1.5267840000):0.3320220000):0.8756040000	1za0_A:1.7540280000):0.1315580000):0.2789390000	(((((1oqu_A:0.1604560000	1uzr_A:0.1249770000):0.1775420000	1r2f_A:0.0784920000):1.2545100000	1mxr_A:0.9388950000):0.8886280000	(1jk0_A:0.1367810000	(2uw2_A:0.0000020000	1w68_A:0.0059410000):0.2249070000):1.3987000000):0.9937130000	3ee4_A:1.0376280000):1.5458000000):0.1619040000	((2uw1_A:0.0000010000	2uw1_B:0.0000010000):0.0892779000	1afr_A:0.1045910000):1.8509200000):0.5767530000):0.4065340000	((1lko_A:0.9354550000	1yuz_A:1.0469910000):0.4348760000	3qhb_A:1.5700370000):0.6039370000):0.4202670000	(((((((1lb3_A:0.0875820000	2za7_A:0.1680220000):0.2658320000	(1bg7_A:0.0831830000	1r03_A:0.4033050000):0.0155063000):0.3102520000	1z6o_A:1.8262120000):0.2516960000	1z6o_M:1.1096150000):0.6041890000	3e6s_A:0.9619560000):0.1886430000	(2jd7_A:0.6256550000	1vlg_A:0.3544140000):0.2165630000):0.1808050000	(1eum_A:0.6663170000	1krq_A:0.1976980000):0.2250990000):1.0637000000):0.2807240000	1nfv_A:0.6509710000):0.2743280000	(2vzb_A:1.2720560000	(((1bcf_A:0.0000010000	3e1q_A:0.0000010000):0.4130760000	2fkz_A:0.2412490000):0.2545970000	1jgc_A:0.6258910000):0.5185640000):0.3984180000):0.9255350000):0.5664210000):0.2461510000):0.2702970000):0.1384050000):0.0531855000	(1n1q_A:0.3194780000	2chp_A:0.5977520000):0.1399170000);
(1ji5_A:0.3756700000	(1jig_A:0.1594490000	((1qgh_A:0.2770860000	2ux1_A:0.6616040000):0.5160210000	((1ji4_A:0.7741190000	2fjc_A:1.0114980000):0.4031670000	((((1dps_A:0.0000010000	1jts_A:0.0000010000):0.4655700000	1o9r_A:0.3485870000):0.8969710000	1uvh_A:0.9299000000):0.2592500000	((1tjo_A:0.0000010000	1tk6_A:0.0000010000):0.6778430000	((((((((2fzf_A:2.1398120000	(((((1oqu_A:0.1880800000	1uzr_A:0.1058920000):0.0731265000	1r2f_A:0.1732580000):1.0230500000	(1jk0_A:0.0782430000	(2uw2_A:0.0000020000	1w68_A:0.0066210000):0.1835920000):1.1890300000):0.1314830000	1mxr_A:0.9078020000):1.8361200000	3ee4_A:0.7719480000):1.7286900000):0.0753867000	(((2uw1_A:0.0000010000	2uw1_B:0.0000010000):0.0782840000	1afr_A:0.1391080000):2.1554600000	1za0_A:1.6307580000):0.5119840000):0.9088190000	((2inc_B:1.3665840000	2inp_C:1.6404280000):0.4061020000	(1mty_B:1.8233880000	(1mty_D:1.3967980000	3dhg_A:1.4394610000):0.7319770000):0.2790330000):1.0824500000):0.4855000000	1otk_A:2.4775010000):0.6637340000	((1lko_A:0.3955700000	1yuz_A:1.4630450000):1.1047300000	3qhb_A:0.6439450000):0.4397130000):0.2846190000	(((((1lb3_A:0.0710070000	2za7_A:0.0724000000):0.3669290000	1bg7_A:0.1177320000):0.0899987000	1r03_A:0.3287980000):0.6470720000	(1z6o_A:1.2968600000	1z6o_M:0.9656930000):0.3230870000):0.1884720000	(((1eum_A:0.9376780000	1krq_A:0.3005380000):0.9094610000	(2jd7_A:0.4693770000	1vlg_A:0.2808230000):0.1320350000):0.1678720000	3e6s_A:1.5922450000):0.4520720000):1.5990500000):0.7664880000	2vzb_A:1.5249130000):0.1214240000	((((1bcf_A:0.0000010000	3e1q_A:0.0000010000):0.4507050000	2fkz_A:0.1998930000):0.3511020000	1jgc_A:0.4453430000):0.8528940000	1nfv_A:0.7792350000):0.3168270000):0.3684500000):0.5386780000):0.2811730000):0.0595204000):0.2058920000):0.1365340000	(1n1q_A:0.3253370000	2chp_A:0.8124990000):0.0978660000);
(1ji5_A:0.4099670000	(1jig_A:0.2921370000	((1qgh_A:0.4003340000	2ux1_A:0.9595150000):0.5887960000	((1ji4_A:0.8311760000	2fjc_A:0.9020290000):0.1877760000	((((1dps_A:0.0000010000	1jts_A:0.0000010000):0.4332790000	1o9r_A:0.2726150000):0.7210500000	1uvh_A:0.7597670000):0.5240310000	((1tjo_A:0.0000010000	1tk6_A:0.0000010000):0.3853140000	((((2fzf_A:3.3305720000	3qhb_A:0.2724730000):0.7159150000	(1lko_A:0.5401630000	1yuz_A:0.9685790000):0.8955620000):0.8306710000	(((((((1lb3_A:0.0613090000	2za7_A:0.0929090000):0.3849570000	1bg7_A:0.1248800000):0.1063660000	1r03_A:0.2801740000):0.5864600000	1z6o_A:1.6150700000):0.1305040000	1z6o_M:0.9163690000):0.2255060000	((((1eum_A:0.4421630000	1krq_A:0.4639330000):0.4932970000	2jd7_A:0.2438740000):0.1688650000	1vlg_A:0.2194940000):0.3647590000	3e6s_A:1.4852060000):0.4421020000):0.8732240000	(1otk_A:3.4829770000	(((((((1oqu_A:0.1519460000	1uzr_A:0.1156530000):0.0891061000	1r2f_A:0.2044530000):1.1445000000	1mxr_A:0.8332750000):0.9477400000	(1jk0_A:0.0000030000	(2uw2_A:0.0000020000	1w68_A:0.0062270000):0.2612750000):0.9615420000):0.8519020000	3ee4_A:1.2369010000):0.3802060000	((2inc_B:1.3982570000	(2inp_C:1.2976760000	1mty_B:2.7341240000):0.4716380000):1.3212000000	(1mty_D:2.1372180000	3dhg_A:0.4897210000):0.6598000000):2.0302500000):0.5012330000	(((2uw1_A:0.0000010000	2uw1_B:0.0000010000):0.0102279000	1afr_A:0.2222070000):2.5901900000	1za0_A:1.2287700000):0.6711060000):1.3826300000):0.9095140000):0.0680268000):0.4994590000	(2vzb_A:1.2834140000	((((1bcf_A:0.0000010000	3e1q_A:0.0000010000):0.3284370000	2fkz_A:0.1332000000):0.4836690000	1jgc_A:0.1865800000):0.6816530000	1nfv_A:0.6161620000):0.5446110000):0.1752300000):0.8874270000):1.0313400000):0.4627730000):0.2263430000):0.1403930000):0.0076147200	(1n1q_A:0.3257290000	2chp_A:0.6841100000):0.0925201000);
(1ji5_A:0.3346110000	(1jig_A:0.1876690000	((1qgh_A:0.2952130000	2ux1_A:0.9588700000):0.4166900000	((1ji4_A:0.7372170000	2fjc_A:0.8348680000):0.2019210000	((((1dps_A:0.0000010000	1jts_A:0.0000010000):0.3201780000	1o9r_A:0.4224750000):0.9125180000	1uvh_A:0.4365460000):0.7182830000	((1tjo_A:0.0000010000	1tk6_A:0.0000010000):0.4702000000	((((((((2fzf_A:2.5540490000	3qhb_A:1.4081560000):0.2403500000	(1lko_A:0.6395280000	1yuz_A:1.1756930000):1.3079900000):0.9459240000	(((((((1oqu_A:0.2026490000	1uzr_A:0.0535770000):0.0600586000	1r2f_A:0.2255250000):0.8089830000	1mxr_A:0.8699540000):0.3333570000	(1jk0_A:0.0314610000	(2uw2_A:0.0000020000	1w68_A:0.0176890000):0.3252780000):1.3772700000):1.5259800000	3ee4_A:0.5341220000):2.3146600000	(((2uw1_A:0.0000010000	2uw1_B:0.0000010000):0.0000023076	1afr_A:0.1797300000):2.0341300000	1za0_A:1.8406100000):0.3519410000):0.7988420000	((2inc_B:1.1002040000	(2inp_C:1.3038440000	1mty_B:2.0555330000):0.5296350000):0.8194970000	(1mty_D:1.1336660000	3dhg_A:1.3390140000):0.6829260000):0.8655580000):0.5648130000):0.0000023797	1otk_A:2.6459500000):0.8421830000	((((((((1lb3_A:0.0977760000	2za7_A:0.0510370000):0.3952040000	1bg7_A:0.0718720000):0.1814350000	1r03_A:0.1579270000):0.5312780000	1z6o_A:1.6746220000):0.1803790000	1z6o_M:1.0516230000):0.2735460000	3e6s_A:1.1848880000):0.2080860000	(2jd7_A:0.3862500000	1vlg_A:0.3591500000):0.2031360000):0.3245550000	(1eum_A:0.6868200000	1krq_A:0.3982480000):0.2034820000):1.7890700000):0.4040710000	1nfv_A:0.1104850000):0.7625710000	(((1bcf_A:0.0000010000	3e1q_A:0.0000010000):0.2533370000	2fkz_A:0.2395290000):0.2917980000	1jgc_A:0.3628180000):0.8983370000):1.1225900000	2vzb_A:1.1565710000):0.9883560000):0.7863630000):0.4600650000):0.2525880000):0.1136390000):0.0631370000	(1n1q_A:0.3755640000	2chp_A:0.6910220000):0.1292860000);
(1ji5_A:0.3246260000	((1jig_A:0.2540950000	((1qgh_A:0.2854330000	2ux1_A:0.7669520000):0.3735530000	((1ji4_A:0.9147230000	2fjc_A:0.8138270000):0.4796430000	((((1dps_A:0.0000010000	1jts_A:0.0000010000):0.3425560000	1o9r_A:0.3646670000):0.6586940000	1uvh_A:0.9722320000):0.4314750000	((1tjo_A:0.0000010000	1tk6_A:0.0000010000):1.1853900000	(((((2fzf_A:3.0517500000	3qhb_A:0.8998800000):0.8195380000	(((1lko_A:0.4485620000	1yuz_A:1.3299750000):1.0621600000	1otk_A:3.3913180000):0.3350550000	(((((((1oqu_A:0.1429990000	(1r2f_A:0.2865910000	1uzr_A:0.1138230000):0.0430990000):0.9468180000	1mxr_A:1.3812170000):0.6722410000	(1jk0_A:0.0000020000	(2uw2_A:0.0000020000	1w68_A:0.0060530000):0.2439870000):1.1076100000):2.2279700000	3ee4_A:0.1667510000):2.5302900000	(((2inc_B:1.3328160000	(2inp_C:0.8332690000	1mty_B:2.6981280000):0.6261100000):1.2240000000	1mty_D:1.5505520000):0.7808490000	3dhg_A:1.3056750000):1.5895500000):0.5785330000	((2uw1_A:0.0000010000	2uw1_B:0.0000010000):0.2058980000	1afr_A:0.0754230000):2.1024900000):0.2236090000	1za0_A:1.5170380000):0.7491320000):1.5360100000):0.0000029021	(((1lb3_A:0.0180820000	2za7_A:0.1735880000):0.3741280000	(1bg7_A:0.2390610000	1r03_A:0.2536310000):0.0552665000):0.3768050000	((1z6o_A:1.8661500000	1z6o_M:0.8962610000):0.4971080000	((((1eum_A:0.8228030000	1krq_A:0.3249910000):0.5141030000	2jd7_A:0.3040730000):0.2641020000	1vlg_A:0.0000030000):0.5579130000	3e6s_A:1.2556060000):0.4543090000):0.1841920000):0.7455960000):0.9575120000	(2vzb_A:1.2725070000	(((1bcf_A:0.0000010000	3e1q_A:0.0000010000):0.1769030000	2fkz_A:0.1994600000):0.2653390000	1jgc_A:0.3798770000):0.8992630000):0.4323340000):0.1075210000	1nfv_A:0.8316360000):0.6250370000):0.5459980000):0.0893582000):0.0967302000):0.0908292000):0.0679701000	1n1q_A:0.3192600000):0.1441740000	2chp_A:0.6897920000);
(1ji5_A:0.2155070000	(1jig_A:0.1744520000	((1qgh_A:0.2348510000	2ux1_A:0.9762480000):0.4188470000	((1ji4_A:0.7998130000	2fjc_A:0.9670000000):0.4925690000	((((1dps_A:0.0000010000	1jts_A:0.0000010000):0.3753040000	1o9r_A:0.3403150000):0.5828340000	1uvh_A:0.7459770000):0.6212880000	((1tjo_A:0.0000010000	1tk6_A:0.0000010000):1.0736600000	(((((2fzf_A:2.0800330000	(1otk_A:3.3580420000	(((((((1oqu_A:0.1541110000	1uzr_A:0.1039300000):0.0326160000	1r2f_A:0.1755410000):0.9342020000	1mxr_A:0.8848230000):0.5788390000	(1jk0_A:0.1380440000	(2uw2_A:0.0000020000	1w68_A:0.0056780000):0.1662330000):0.8828570000):1.0974900000	3ee4_A:0.6678260000):1.1108000000	((2inc_B:1.4214170000	(2inp_C:1.5151810000	1mty_B:2.2438380000):0.5533070000):0.8391590000	(1mty_D:1.0853150000	3dhg_A:1.3815260000):0.0721299000):1.1444100000):0.2361130000	(((2uw1_A:0.0000010000	2uw1_B:0.0000010000):0.0594797000	1afr_A:0.1321200000):2.1467700000	1za0_A:1.4255670000):0.6247110000):0.5198950000):0.5010430000):0.9054420000	((1lko_A:0.5306800000	1yuz_A:0.9631880000):1.3151900000	3qhb_A:0.9064470000):0.1334400000):0.2063100000	(((((1lb3_A:0.0826480000	2za7_A:0.0861330000):0.3976430000	1bg7_A:0.0817890000):0.1191640000	1r03_A:0.1046640000):0.3674700000	(1z6o_A:1.5392490000	1z6o_M:0.8753470000):0.0859053000):0.1317240000	(((1eum_A:0.7677150000	1krq_A:0.0611630000):0.3074130000	3e6s_A:1.0484000000):0.2222930000	(2jd7_A:0.3414520000	1vlg_A:0.2673420000):0.2189570000):0.5299900000):1.1975700000):0.4272120000	2vzb_A:1.4596700000):0.1458620000	((((1bcf_A:0.0000010000	3e1q_A:0.0000010000):0.2449920000	2fkz_A:0.1717050000):0.4906330000	1jgc_A:0.2729880000):1.2357600000	1nfv_A:0.7816540000):0.4757960000):0.9303360000):0.4521130000):0.5760270000):0.1261980000):0.1048500000):0.1240980000	(1n1q_A:0.2207960000	2chp_A:0.5548240000):0.1686810000);
(1ji5_A:0.2638320000	(1jig_A:0.2241290000	((1qgh_A:0.3888180000	2ux1_A:0.9256900000):0.2676340000	((1ji4_A:0.7115790000	2fjc_A:0.6386500000):0.2202730000	((((1dps_A:0.0000010000	1jts_A:0.0000010000):0.3438760000	1o9r_A:0.3254460000):0.4929140000	1uvh_A:0.8400220000):0.3314950000	((1tjo_A:0.0000010000	1tk6_A:0.0000010000):0.8014090000	((((((2fzf_A:2.0527200000	3qhb_A:0.6994650000):0.5301400000	(1lko_A:0.5521530000	1yuz_A:0.8873750000):0.9439450000):0.1094330000	(1otk_A:2.3223740000	(((((((1oqu_A:0.1775530000	1uzr_A:0.1224550000):0.0475060000	1r2f_A:0.1500310000):1.1591100000	1mxr_A:1.0126010000):0.6251340000	(1jk0_A:0.0846710000	(2uw2_A:0.0000020000	1w68_A:0.0057210000):0.1733300000):0.7777610000):1.5434800000	3ee4_A:0.7625230000):0.8731280000	(((2uw1_A:0.0000010000	2uw1_B:0.0000010000):0.0348584000	1afr_A:0.1570960000):3.2346800000	1za0_A:1.7837120000):0.5249650000):0.9646430000	((2inc_B:0.9855640000	(2inp_C:1.3073930000	1mty_B:2.1679790000):0.5867760000):0.2882740000	(1mty_D:1.8255740000	3dhg_A:1.0417420000):0.5622900000):1.2381500000):0.5714950000):0.6237230000):0.4085460000	(((((((1lb3_A:0.1151380000	2za7_A:0.0909810000):0.3557960000	1bg7_A:0.1314060000):0.1098150000	1r03_A:0.2134070000):0.3646160000	(1z6o_A:1.4092040000	1z6o_M:0.9490440000):0.1952580000):0.4875430000	3e6s_A:1.2486090000):0.4802070000	(2jd7_A:0.3556790000	1vlg_A:0.2580510000):0.1393700000):0.2994670000	(1eum_A:0.6331960000	1krq_A:0.3698640000):0.2137220000):1.0643000000):0.2729120000	2vzb_A:1.2826060000):0.2306230000	((((1bcf_A:0.0000010000	3e1q_A:0.0000010000):0.2409370000	2fkz_A:0.2261230000):0.2557700000	1jgc_A:0.3257140000):1.6329700000	1nfv_A:0.7639020000):0.2766930000):0.8724700000):0.8698010000):0.2925060000):0.2339630000):0.1366220000):0.0712766000	(1n1q_A:0.3375760000	2chp_A:0.5187870000):0.0462438000);
(1ji5_A:0.2983730000	(1jig_A:0.1430180000	((1qgh_A:0.4500320000	2ux1_A:0.5981850000):0.4018700000	((1ji4_A:0.9632370000	(((((1dps_A:0.0000010000	1jts_A:0.0000010000):0.2743120000	1o9r_A:0.4560950000):0.7637850000	1uvh_A:0.8357020000):0.5863740000	(1tjo_A:0.0000010000	1tk6_A:0.0000010000):1.0986000000):0.5052330000	(((((2fzf_A:1.3495700000	((((1lko_A:0.7614400000	1yuz_A:0.6494210000):0.6721840000	3qhb_A:0.7800250000):0.7190680000	1otk_A:4.6782100000):0.0000027820	(((((((1oqu_A:0.2041080000	1r2f_A:0.1646810000):0.0323699000	1uzr_A:0.0282480000):0.7036000000	1mxr_A:1.1797380000):0.5783900000	(1jk0_A:0.1170360000	(2uw2_A:0.0000020000	1w68_A:0.0062290000):0.1696520000):0.7738930000):1.9114700000	3ee4_A:0.0980270000):1.8390000000	((2inc_B:1.3675510000	(2inp_C:0.7679450000	1mty_B:2.1489530000):0.5206110000):0.8239230000	(1mty_D:1.1555810000	3dhg_A:0.8840350000):0.6637120000):0.7625910000):0.1495110000	(((2uw1_A:0.0000010000	2uw1_B:0.0000010000):0.0864523000	1afr_A:0.0431450000):2.2609300000	1za0_A:2.5313990000):0.2883880000):0.3359360000):0.6783140000):0.3305590000	((((((((1lb3_A:0.0419990000	2za7_A:0.1608480000):0.2357390000	1z6o_A:1.6680880000):0.2716500000	1bg7_A:0.0807800000):0.1483490000	1r03_A:0.2447250000):0.4091690000	1z6o_M:0.7357110000):0.3337100000	3e6s_A:0.8830740000):0.2431510000	(2jd7_A:0.3181460000	1vlg_A:0.4259870000):0.2733740000):0.4402890000	(1eum_A:0.7840960000	1krq_A:0.0830440000):0.1100850000):1.9341600000):0.3226280000	1nfv_A:0.7791190000):0.4178450000	(((1bcf_A:0.0000010000	3e1q_A:0.0000010000):0.3724960000	2fkz_A:0.2478370000):0.6622910000	1jgc_A:0.3704600000):0.7576820000):0.3256840000	2vzb_A:1.1102520000):1.8888300000):0.1412970000):0.1108430000	2fjc_A:1.0208190000):0.0866777000):0.2217670000):0.0849770000	(1n1q_A:0.2658460000	2chp_A:0.6686000000):0.1484890000);
(1ji5_A:0.3344890000	(1jig_A:0.3397870000	(1qgh_A:0.5045190000	2ux1_A:1.0681450000):0.4490960000):0.0742265000	((1n1q_A:0.3780700000	((1ji4_A:0.8767350000	2fjc_A:1.1858340000):0.0190914000	((((1dps_A:0.0000010000	1jts_A:0.0000010000):0.6360930000	1o9r_A:0.2302400000):0.8265070000	1uvh_A:0.6761770000):0.3379500000	((1tjo_A:0.0000010000	1tk6_A:0.0000020000):0.8364800000	(((((2fzf_A:2.5267330000	(((((((1oqu_A:0.1486000000	1r2f_A:0.1600930000):0.0582923000	1uzr_A:0.0383780000):1.2993100000	1mxr_A:1.2512540000):0.3057770000	(1jk0_A:0.0223610000	(2uw2_A:0.0000020000	1w68_A:0.0313020000):0.2073270000):1.3966300000):1.4305200000	3ee4_A:0.8075580000):1.5459200000	(((2uw1_A:0.0000010000	2uw1_B:0.0000010000):0.0759689000	1afr_A:0.1451280000):2.3909800000	1za0_A:1.3379310000):0.2715800000):0.4168450000	((2inc_B:1.6992220000	(2inp_C:0.7661380000	1mty_B:3.0038060000):0.9857150000):1.0268100000	(1mty_D:1.8581070000	3dhg_A:1.1206790000):0.2932750000):1.4623200000):1.4142900000):0.4743690000	((1lko_A:0.5045030000	1yuz_A:1.5546900000):0.8315610000	1otk_A:3.9894810000):0.2498700000):0.3067680000	3qhb_A:1.4259050000):0.1120310000	(((((1lb3_A:0.1385660000	2za7_A:0.0557800000):0.3957880000	1bg7_A:0.2070780000):0.0409387000	1r03_A:0.2464550000):0.2469670000	(1z6o_A:1.8742770000	1z6o_M:1.0833900000):0.1918520000):0.4545610000	((1eum_A:0.9517360000	1krq_A:0.1833360000):0.1909290000	(3e6s_A:1.1362880000	(2jd7_A:0.2403540000	1vlg_A:0.6277490000):0.2789540000):0.2997220000):0.7475450000):0.7857330000):0.5405110000	((2vzb_A:1.2135350000	(((1bcf_A:0.0000010000	3e1q_A:0.0000010000):0.4480480000	2fkz_A:0.1363950000):0.3672830000	1jgc_A:0.4072020000):1.6935500000):0.5362200000	1nfv_A:1.7992620000):0.0099399700):1.4116700000):0.4090060000):0.2610980000):0.4659850000):0.2185110000	2chp_A:0.6431740000):0.1328940000);
(1ji5_A:0.2457340000	(1jig_A:0.1774530000	((1qgh_A:0.2927150000	2ux1_A:0.6252990000):0.7124260000	((1ji4_A:0.6195160000	2fjc_A:0.7815750000):0.6007560000	((((1dps_A:0.0000010000	1jts_A:0.0000010000):0.4136440000	1o9r_A:0.4127480000):0.5592130000	1uvh_A:0.6473100000):0.7196080000	((1tjo_A:0.0000010000	1tk6_A:0.0000010000):0.8588840000	(((((((2fzf_A:2.2246190000	3qhb_A:0.4577800000):0.4627170000	(1lko_A:1.0688260000	1yuz_A:0.7010230000):0.5199690000):0.9462230000	(((((((1oqu_A:0.2047930000	1uzr_A:0.1318380000):0.0945028000	1r2f_A:0.1456210000):1.0272700000	1mxr_A:1.0020210000):0.6673280000	(1jk0_A:0.2138830000	(2uw2_A:0.0000020000	1w68_A:0.0355450000):0.1434970000):0.8265570000):2.0559100000	3ee4_A:0.7818480000):1.3133600000	(((2inc_B:0.9693700000	(2inp_C:1.0646600000	1mty_B:2.5084710000):0.3469330000):1.3159700000	1mty_D:2.0091850000):0.6696820000	3dhg_A:0.9729680000):1.9647300000):0.4993780000	(((2uw1_A:0.0000010000	2uw1_B:0.0000010000):0.0125026000	1afr_A:0.1949010000):2.3167400000	1za0_A:2.2418260000):0.2741450000):0.4703860000):0.7615880000	1otk_A:2.4250910000):0.0706015000	(((((((((1lb3_A:0.0638120000	2za7_A:0.0660550000):0.4104610000	1r03_A:0.3923720000):0.0764068000	1bg7_A:0.1370150000):0.2492430000	1z6o_A:1.9792910000):0.2452670000	1z6o_M:1.4899880000):0.4827190000	3e6s_A:1.5861230000):0.4870950000	2jd7_A:0.3637090000):0.1456030000	1vlg_A:0.1837390000):0.4002860000	(1eum_A:0.6471250000	1krq_A:0.5248740000):0.2753590000):1.3421000000):0.6563190000	1nfv_A:0.3145350000):0.5518240000	(2vzb_A:1.6010750000	(((1bcf_A:0.0000010000	3e1q_A:0.0000010000):0.3219770000	2fkz_A:0.2478160000):0.5214940000	1jgc_A:0.4188010000):0.6343280000):0.2655530000):1.0588700000):0.4377460000):0.5689060000):0.0294315000):0.1002210000):0.0645825000	(1n1q_A:0.3394740000	2chp_A:0.7269890000):0.1715700000);
(1ji5_A:0.4215440000	1jig_A:0.1603360000	((1n1q_A:0.2395100000	2chp_A:0.4349450000):0.1181880000	(((1qgh_A:0.4318400000	2ux1_A:0.8171230000):0.1475280000	(((1dps_A:0.0000010000	1jts_A:0.0000010000):0.2550180000	1o9r_A:0.5742300000):0.6570220000	(1uvh_A:0.6531210000	((1tjo_A:0.0000010000	1tk6_A:0.0000010000):0.4701180000	(((((2fzf_A:2.4665270000	(1otk_A:3.8588400000	((((((((1oqu_A:0.2917730000	1uzr_A:0.1046410000):0.0579908000	1r2f_A:0.2307470000):0.7089560000	1mxr_A:1.5104020000):0.5520840000	(1jk0_A:0.1173960000	(2uw2_A:0.0000020000	1w68_A:0.0200770000):0.1354630000):1.4174700000):1.8587700000	3ee4_A:0.2200340000):1.3481200000	1za0_A:2.0540710000):0.2836390000	((2uw1_A:0.0000010000	2uw1_B:0.0000010000):0.0682875000	1afr_A:0.1983380000):2.5275800000):0.1886940000	(((2inc_B:2.2570280000	2inp_C:0.8967910000):1.3165900000	1mty_B:1.9924580000):0.5943620000	(1mty_D:2.1541270000	3dhg_A:0.4963810000):1.8620500000):0.3741330000):0.2990020000):0.5645050000):0.2339970000	((1lko_A:0.9907930000	1yuz_A:0.8414740000):0.7783420000	3qhb_A:1.0266340000):0.4937860000):0.8395910000	(((((((1lb3_A:0.0792170000	2za7_A:0.1205190000):0.4439890000	1bg7_A:0.1907450000):0.0991738000	1r03_A:0.2791560000):0.2820340000	(1z6o_A:1.5202440000	1z6o_M:1.1147570000):0.2028290000):0.5564080000	3e6s_A:0.7746120000):0.3565610000	(2jd7_A:0.4350260000	1vlg_A:0.2199340000):0.2074850000):0.4392710000	(1eum_A:0.5770130000	1krq_A:0.3620890000):0.2364440000):1.3043000000):0.4731910000	(2vzb_A:1.8903370000	(((1bcf_A:0.0000010000	3e1q_A:0.0000010000):0.3130300000	2fkz_A:0.2379490000):0.5131190000	1jgc_A:0.3414340000):0.7474010000):0.4172170000):0.0943614000	1nfv_A:0.6925640000):1.9453100000):0.9765850000):0.0501998000):0.7553280000):0.1226650000	(1ji4_A:0.9362090000	2fjc_A:0.9472400000):0.2736730000):0.2044000000):0.0893129000);
(1ji5_A:0.3352730000	(1jig_A:0.2482770000	((1qgh_A:0.4434260000	2ux1_A:0.9128600000):0.3353730000	((1ji4_A:1.0732670000	2fjc_A:0.8767300000):0.3136780000	((((1dps_A:0.0000010000	1jts_A:0.0000010000):0.3294640000	1o9r_A:0.4283770000):1.0643600000	1uvh_A:0.6003970000):0.2840230000	((1tjo_A:0.0000010000	1tk6_A:0.0000010000):0.7470200000	((((2fzf_A:1.8147260000	(((1lko_A:0.8300460000	1yuz_A:0.9828670000):0.4308500000	3qhb_A:1.0124130000):0.4523800000	(((((1otk_A:3.7085940000	(2inc_B:1.4497950000	2inp_C:1.1037640000):0.4206650000):0.3696730000	1mty_B:1.5780900000):0.4319030000	(1mty_D:1.5656310000	3dhg_A:1.5446280000):0.7493700000):1.1515700000	((((((1oqu_A:0.2153530000	1r2f_A:0.1766640000):0.0000028155	1uzr_A:0.1072140000):1.4889400000	1mxr_A:1.6565220000):0.5118780000	(1jk0_A:0.1817010000	(2uw2_A:0.0000020000	1w68_A:0.0126150000):0.2106990000):1.4256500000):1.2345500000	3ee4_A:0.5224250000):1.4180100000	1za0_A:1.5249090000):0.4827620000):0.2197000000	((2uw1_A:0.0000010000	2uw1_B:0.0000010000):0.0179856000	1afr_A:0.2054630000):1.8314800000):1.5759600000):0.4329160000):0.3686730000	2vzb_A:1.3480050000):0.2788230000	((((((1lb3_A:0.0952530000	2za7_A:0.1173220000):0.4552350000	1bg7_A:0.0767120000):0.1381600000	1r03_A:0.2469870000):0.3198470000	1z6o_M:1.2094220000):0.1090160000	1z6o_A:1.2154560000):0.1601370000	((((1eum_A:0.4624380000	1krq_A:0.4060870000):0.4793040000	3e6s_A:0.9265630000):0.1953490000	2jd7_A:0.3020060000):0.0833791000	1vlg_A:0.3421270000):0.4615820000):1.4616500000):0.5234650000	((((1bcf_A:0.0000010000	3e1q_A:0.0000010000):0.3548990000	2fkz_A:0.3051400000):0.4415540000	1jgc_A:0.3347500000):0.9392890000	1nfv_A:0.5966330000):0.4461810000):1.3473100000):0.8497800000):0.3276480000):0.1708800000):0.1820730000):0.1475940000	(1n1q_A:0.3501480000	2chp_A:0.4161720000):0.1158200000);
(1ji5_A:0.4258530000	(1jig_A:0.1244250000	((1qgh_A:0.4569930000	2ux1_A:0.7747550000):0.3704200000	(((1ji4_A:0.8338860000	2fjc_A:0.8334720000):0.1915370000	(((1dps_A:0.0000010000	1jts_A:0.0000010000):0.4459320000	1o9r_A:0.2667620000):0.4407770000	1uvh_A:1.0456180000):0.5547550000):0.1367360000	((1tjo_A:0.0000010000	1tk6_A:0.0000010000):1.8518900000	((((2fzf_A:1.9855170000	(((1lko_A:0.6619820000	1yuz_A:0.8244940000):0.3976320000	((((((((1oqu_A:0.1527750000	1r2f_A:0.2145720000):0.0455614000	1uzr_A:0.0079500000):1.1127100000	1mxr_A:0.8270570000):0.6745720000	(1jk0_A:0.1158640000	(2uw2_A:0.0000020000	1w68_A:0.0058890000):0.1798090000):1.0454700000):0.6779750000	3ee4_A:1.0750840000):1.7325100000	((2inc_B:1.3007120000	(2inp_C:1.4212410000	1mty_B:2.7858080000):0.9259650000):0.7315500000	(1mty_D:0.9482430000	3dhg_A:1.0717700000):0.7170100000):0.9799100000):0.6598340000	1za0_A:1.4953110000):0.4634520000	((2uw1_A:0.0000010000	2uw1_B:0.0000010000):0.1381210000	1afr_A:0.0876490000):1.9756500000):0.8380470000):0.9189910000	3qhb_A:1.0233220000):0.2367540000):0.4452190000	((((((1lb3_A:0.1108760000	2za7_A:0.1119090000):0.4283360000	1bg7_A:0.1941400000):0.0563677000	1r03_A:0.1936380000):0.3072030000	1z6o_A:1.3220980000):0.2661520000	(1z6o_M:0.7282630000	((1eum_A:0.7576530000	1krq_A:0.0758480000):0.3901190000	(3e6s_A:1.3195430000	(2jd7_A:0.2766360000	1vlg_A:0.3742740000):0.3049020000):0.1977660000):0.5752940000):0.2118620000):1.0652200000	1otk_A:3.9489700000):0.1737680000):0.3017420000	((((1bcf_A:0.0000010000	3e1q_A:0.0000010000):0.4283470000	2fkz_A:0.1851670000):0.4824720000	1jgc_A:0.2760910000):0.9577720000	1nfv_A:0.9540270000):0.2383690000):0.2673470000	2vzb_A:1.1181310000):0.4664750000):0.7066350000):0.1254360000):0.2573490000):0.0820033000	(1n1q_A:0.3333090000	2chp_A:0.6468700000):0.2169030000);
(1ji5_A:0.3004620000	(1jig_A:0.2726230000	((1qgh_A:0.2707040000	2ux1_A:0.6976110000):0.3751000000	((1ji4_A:0.9223890000	2fjc_A:0.8948240000):0.3275020000	((((1dps_A:0.0000010000	1jts_A:0.0000010000):0.5266090000	1o9r_A:0.3050120000):0.5874000000	1uvh_A:1.0467830000):0.4548690000	((1tjo_A:0.0000010000	1tk6_A:0.0000010000):0.9415420000	(((((2fzf_A:2.8433940000	3qhb_A:0.9155330000):0.6345260000	((1lko_A:0.5906570000	1yuz_A:1.0692170000):1.0551800000	(1otk_A:3.0778220000	((((((1oqu_A:0.0996700000	1uzr_A:0.0798790000):0.0239136000	1r2f_A:0.2070310000):0.7815650000	1mxr_A:0.7513320000):0.5366680000	(1jk0_A:0.0221800000	(2uw2_A:0.0000020000	1w68_A:0.0000020000):0.2161220000):1.0247000000):1.0039200000	3ee4_A:0.7527380000):1.2869900000	((((2inc_B:1.2647430000	(2inp_C:0.7970930000	1mty_B:2.4859930000):0.7676110000):0.6292360000	(1mty_D:1.9123640000	3dhg_A:1.1825990000):0.2814110000):0.8525800000	((2uw1_A:0.0000010000	2uw1_B:0.0000010000):0.0386540000	1afr_A:0.2087410000):1.5315800000):0.5139660000	1za0_A:1.7237500000):0.2623930000):0.1012360000):0.2639760000):0.5802750000):0.1838120000	(((((((((1lb3_A:0.0601270000	2za7_A:0.1436530000):0.1624430000	1z6o_A:2.3150390000):0.1562150000	1bg7_A:0.2219750000):0.1453820000	1r03_A:0.2068920000):0.2091600000	1z6o_M:1.1344500000):0.3778960000	3e6s_A:1.0445560000):0.4893440000	2jd7_A:0.3491600000):0.0907572000	1vlg_A:0.2842740000):0.1815430000	(1eum_A:0.5989520000	1krq_A:0.2590360000):0.3398100000):1.2930600000):0.3812650000	(2vzb_A:1.5531060000	(((1bcf_A:0.0000010000	3e1q_A:0.0000010000):0.4164990000	2fkz_A:0.0912110000):0.3836980000	1jgc_A:0.3679850000):0.6984380000):0.6475820000):0.0771006000	1nfv_A:0.5482540000):1.1301800000):0.4654380000):0.4916530000):0.2859320000):0.2049180000):0.0636306000	(1n1q_A:0.3969380000	2chp_A:0.7930220000):0.0678959000);
(1ji5_A:0.1978260000	(1jig_A:0.3044990000	((1qgh_A:0.1860510000	2ux1_A:1.1478550000):0.4008850000	(((1ji4_A:0.6343630000	2fjc_A:1.3497410000):0.3023600000	(((1dps_A:0.0000010000	1jts_A:0.0000010000):0.5463230000	1o9r_A:0.2845630000):0.3157510000	1uvh_A:1.0169090000):0.4999250000):0.2538240000	((1tjo_A:0.0000010000	1tk6_A:0.0000010000):0.4413070000	((((((2fzf_A:3.6035720000	3qhb_A:0.0000030000):1.0859800000	((1lko_A:1.1708840000	1yuz_A:1.1828750000):0.0346331000	(1otk_A:3.6007180000	((((((((1oqu_A:0.1501190000	1uzr_A:0.0843600000):0.0893892000	1r2f_A:0.1350630000):1.1260900000	1mxr_A:0.6876830000):0.7077390000	(1jk0_A:0.1278870000	(2uw2_A:0.0000020000	1w68_A:0.0233530000):0.1862720000):0.8323630000):1.1306000000	3ee4_A:0.8935010000):0.9296210000	1za0_A:1.6296310000):0.2184710000	((2uw1_A:0.0000010000	2uw1_B:0.0000010000):0.0000027412	1afr_A:0.1828590000):2.5537900000):0.2268730000	((2inc_B:1.2361190000	(2inp_C:1.1432280000	1mty_B:1.7873560000):0.5613970000):0.8647010000	(1mty_D:1.4479540000	3dhg_A:0.6920450000):0.6727070000):0.9379430000):0.3115370000):0.8839280000):0.5512350000):0.7000400000	(((((((1lb3_A:0.0399420000	2za7_A:0.0612170000):0.2529470000	1z6o_A:1.9712460000):0.1165330000	(1bg7_A:0.2530570000	1r03_A:0.2685860000):0.0648141000):0.4418740000	1z6o_M:1.1934180000):1.0929400000	(3e6s_A:1.3897570000	2jd7_A:0.1375760000):0.0789718000):0.0822306000	1vlg_A:0.3207140000):0.2436840000	(1eum_A:0.6781020000	1krq_A:0.3513440000):0.2675950000):1.4934200000):0.4568560000	1nfv_A:0.5890950000):0.5092220000	(((1bcf_A:0.0000010000	3e1q_A:0.0000010000):0.4537610000	2fkz_A:0.1944300000):0.4937370000	1jgc_A:0.0516070000):0.9600950000):0.7029880000	2vzb_A:1.5085360000):0.5450900000):0.8869170000):0.2751950000):0.1505640000):0.0730616000	(1n1q_A:0.3523770000	2chp_A:0.8206160000):0.1689860000);
(1ji5_A:0.2906860000	(1jig_A:0.1216950000	((1qgh_A:0.3255200000	2ux1_A:0.7962820000):0.5997470000	((1ji4_A:0.8013900000	2fjc_A:0.9325750000):0.4485700000	((((1dps_A:0.0000010000	1jts_A:0.0000010000):0.5581930000	1o9r_A:0.2240030000):0.4137380000	1uvh_A:0.9832010000):0.7127510000	((1tjo_A:0.0000010000	1tk6_A:0.0000010000):0.8062310000	((((((((2fzf_A:3.6171050000	3qhb_A:0.8857320000):0.4267570000	(1lko_A:0.5732090000	1yuz_A:1.1288510000):0.8444660000):0.4814030000	(((((((1oqu_A:0.1807980000	1uzr_A:0.0406440000):0.1293270000	1r2f_A:0.1240800000):1.0506700000	1mxr_A:1.7241330000):0.9756830000	(1jk0_A:0.1406080000	(2uw2_A:0.0000020000	1w68_A:0.0063240000):0.1872540000):1.0809700000):1.1082000000	3ee4_A:1.0219630000):0.8918810000	(((2uw1_A:0.0000010000	2uw1_B:0.0000010000):0.0908113000	1afr_A:0.1192000000):3.2499500000	1za0_A:1.0831380000):0.7481760000):0.2487300000	(((2inc_B:1.3049160000	2inp_C:1.3633330000):0.4473580000	(1mty_D:1.5337700000	3dhg_A:1.4345610000):1.1053800000):0.5262270000	1mty_B:1.7843460000):1.0363800000):1.2793600000):0.1159410000	1otk_A:3.5372670000):1.3495600000	1nfv_A:1.1608720000):0.0000020155	((((((((1lb3_A:0.0907790000	2za7_A:0.0838330000):0.3284990000	1bg7_A:0.1055390000):0.0983147000	1r03_A:0.2241610000):0.3842460000	(1z6o_A:1.9240730000	1z6o_M:1.0324250000):0.1661950000):0.8365010000	3e6s_A:1.5733860000):0.4387050000	2jd7_A:0.4169810000):0.1203310000	1vlg_A:0.1861180000):0.4398700000	(1eum_A:0.8165910000	1krq_A:0.3622290000):0.3782950000):1.8398500000):0.3771840000	2vzb_A:1.5274140000):0.2486480000	(((1bcf_A:0.0000010000	3e1q_A:0.0000010000):0.2528570000	2fkz_A:0.2376150000):0.2620780000	1jgc_A:0.5658170000):0.7379010000):0.4921760000):0.6024990000):0.3446780000):0.0545182000):0.0337796000):0.1484380000	(1n1q_A:0.3162950000	2chp_A:0.6285660000):0.1004070000);
(1ji5_A:0.3347780000	(1jig_A:0.3160980000	(1qgh_A:0.3919130000	2ux1_A:1.2240880000):0.5597970000):0.0773525000	((1n1q_A:0.4374650000	((1ji4_A:0.8452670000	2fjc_A:1.2061870000):0.2494950000	((((1dps_A:0.0000010000	1jts_A:0.0000010000):0.3532520000	1o9r_A:0.3197820000):0.3081380000	1uvh_A:1.2650260000):0.5701710000	((1tjo_A:0.0000010000	1tk6_A:0.0000010000):1.0293500000	(((((2fzf_A:2.8963410000	((((((((1lb3_A:0.0474430000	2za7_A:0.1130210000):0.5181520000	1bg7_A:0.0659390000):0.1627150000	1r03_A:0.2864810000):0.1358000000	1z6o_A:1.7776140000):0.2452290000	1z6o_M:1.2951090000):0.6769310000	3e6s_A:0.9964080000):0.0854537000	(2jd7_A:0.3045300000	1vlg_A:0.5824810000):0.1844140000):0.2643460000	(1eum_A:0.8012480000	1krq_A:0.2054210000):0.3316640000):1.4170300000):0.6848030000	1nfv_A:0.7219490000):0.0049901500	(((1lko_A:0.8331310000	1yuz_A:1.0580880000):0.5652010000	3qhb_A:1.7630530000):0.8550380000	(1otk_A:3.9124070000	(((((((1oqu_A:0.1825100000	1r2f_A:0.1970200000):0.0198495000	1uzr_A:0.1408690000):0.3230320000	1mxr_A:1.7061230000):1.1508800000	3ee4_A:1.2855030000):1.2451300000	(1jk0_A:0.0320940000	(2uw2_A:0.0000020000	1w68_A:0.0394150000):0.2453810000):1.1828600000):1.1777700000	(((2uw1_A:0.0000010000	2uw1_B:0.0000010000):0.1087090000	1afr_A:0.1165970000):4.8705000000	1za0_A:0.3501320000):2.1302500000):0.3673310000	(((2inc_B:1.4204890000	2inp_C:0.9477100000):0.7109000000	1mty_B:1.8213310000):0.3447960000	(1mty_D:1.2223390000	3dhg_A:2.0736470000):1.1981900000):0.3467450000):0.5709570000):0.9536450000):0.4349800000):0.4299370000	(((1bcf_A:0.0000010000	3e1q_A:0.0000020000):0.4668820000	2fkz_A:0.1767950000):0.5582400000	1jgc_A:0.2307730000):0.6433960000):0.8714300000	2vzb_A:1.6596250000):0.9184690000):0.7831280000):0.2015330000):0.3356450000):0.1758140000	2chp_A:0.4749850000):0.2295110000);
(1ji5_A:0.1674420000	((1jig_A:0.2378980000	((1qgh_A:0.2329710000	2ux1_A:0.7486190000):0.4205200000	((1ji4_A:1.0443910000	2fjc_A:0.9294750000):0.1859620000	((((1dps_A:0.0000010000	1jts_A:0.0000010000):0.3995790000	1o9r_A:0.3663210000):0.3785360000	1uvh_A:0.8358110000):0.7288540000	((1tjo_A:0.0000010000	1tk6_A:0.0000010000):1.0658200000	(((2fzf_A:2.0858080000	((((1lko_A:0.4934780000	1yuz_A:0.9382060000):0.7286870000	3qhb_A:1.0375170000):0.3223890000	(1otk_A:3.1817780000	(((((((1oqu_A:0.1361340000	1uzr_A:0.0951140000):0.0691733000	1r2f_A:0.1444980000):1.2709500000	1mxr_A:1.3365260000):0.3700370000	(1jk0_A:0.1411240000	(2uw2_A:0.0000020000	1w68_A:0.0062190000):0.1168420000):1.0029600000):1.0001600000	3ee4_A:0.9421400000):0.8433850000	(((2uw1_A:0.0000010000	2uw1_B:0.0000010000):0.0404969000	1afr_A:0.1868450000):1.7672000000	1za0_A:1.5054620000):0.7486560000):0.2997460000	((2inc_B:1.6304590000	(2inp_C:0.7581670000	1mty_B:2.0138280000):1.5542100000):0.3723980000	(1mty_D:1.5523370000	3dhg_A:1.0393060000):0.5945980000):0.7547060000):1.1006800000):0.2676690000):0.3612110000	((((((((1lb3_A:0.0813980000	2za7_A:0.0692880000):0.4421940000	1bg7_A:0.0878620000):0.1358010000	1r03_A:0.2259480000):0.2613490000	1z6o_A:1.7755170000):0.0625101000	1z6o_M:1.0162400000):0.6010180000	3e6s_A:1.0078050000):0.1757260000	(2jd7_A:0.3268110000	1vlg_A:0.3352610000):0.1382720000):0.4661640000	(1eum_A:0.5610670000	1krq_A:0.1210520000):0.1114290000):1.4194700000):0.2547900000):0.2233230000	1nfv_A:0.5920330000):0.6277990000	(2vzb_A:1.4311030000	(((1bcf_A:0.0000010000	3e1q_A:0.0000010000):0.3633630000	2fkz_A:0.2310450000):0.3568230000	1jgc_A:0.4896720000):0.7187330000):0.3112560000):0.4124660000):0.3390820000):0.2334840000):0.1485120000):0.1066950000):0.1121960000	1n1q_A:0.4727020000):0.0224571000	2chp_A:0.5884720000);
(1ji5_A:0.4396740000	(1jig_A:0.2148080000	((((1qgh_A:0.6161600000	2ux1_A:0.7746290000):0.4501890000	(((1dps_A:0.0000010000	1jts_A:0.0000010000):0.5635970000	1o9r_A:0.2337560000):0.8039670000	1uvh_A:1.0436250000):0.6613650000):0.0438250000	(1ji4_A:1.0560330000	2fjc_A:0.6355050000):0.4952340000):0.1870920000	((1tjo_A:0.0000010000	1tk6_A:0.0000010000):0.8112280000	(((((2fzf_A:2.2965130000	3qhb_A:1.0519140000):0.3981460000	((1lko_A:0.6066480000	1yuz_A:1.1663280000):0.7561340000	(1otk_A:3.2984900000	(((((((1oqu_A:0.1699300000	1uzr_A:0.1201230000):0.0487166000	1r2f_A:0.1927150000):1.2398900000	1mxr_A:0.9144650000):0.2947290000	(1jk0_A:0.1657770000	(2uw2_A:0.0000020000	1w68_A:0.0285990000):0.1986190000):1.4181000000):1.0976900000	3ee4_A:1.2188010000):0.8280630000	(((2uw1_A:0.0000010000	2uw1_B:0.0000010000):0.0000020943	1afr_A:0.1491740000):2.0322500000	1za0_A:1.8916940000):0.9603870000):0.1825170000	((2inc_B:0.9975360000	(2inp_C:0.9060920000	1mty_B:2.2394800000):0.7269840000):1.3011200000	(1mty_D:1.6026440000	3dhg_A:1.0331570000):0.4709410000):1.3248200000):0.2091830000):0.7357370000):0.2203490000):0.0000029648	((((1lb3_A:0.0561470000	2za7_A:0.1097170000):0.3553910000	1bg7_A:0.1666390000):0.0438979000	1r03_A:0.2305480000):0.3690450000	((1z6o_A:1.7614380000	1z6o_M:1.0357510000):0.1332310000	(((1eum_A:0.9093030000	1krq_A:0.0484050000):0.6272190000	(2jd7_A:0.2579400000	1vlg_A:0.5310490000):0.2835540000):0.2391220000	3e6s_A:1.0440470000):0.6191340000):0.0218273000):1.3456900000):0.7155830000	2vzb_A:1.1999660000):0.2747340000	((((1bcf_A:0.0000010000	3e1q_A:0.0000010000):0.3396320000	2fkz_A:0.1655410000):0.2911990000	1jgc_A:0.4594260000):1.0130400000	1nfv_A:0.9294510000):0.4123500000):0.5391730000):0.6872960000):0.2217720000):0.0650188000	(1n1q_A:0.4274910000	2chp_A:0.6162410000):0.1400910000);
(1ji5_A:0.2558940000	((1jig_A:0.2038020000	(1qgh_A:0.2626750000	2ux1_A:0.8227300000):0.5884300000):0.0669446000	((1ji4_A:0.6409790000	2fjc_A:0.8233750000):0.3156570000	((((1dps_A:0.0000010000	1jts_A:0.0000010000):0.4285110000	1o9r_A:0.2748400000):0.4905080000	1uvh_A:0.9274310000):0.5752720000	((1tjo_A:0.0000010000	1tk6_A:0.0000010000):0.9004890000	(((((2fzf_A:2.6965910000	3qhb_A:0.9566480000):0.3474440000	((1lko_A:0.5263650000	1yuz_A:1.5342360000):0.5015370000	(1otk_A:3.9817420000	(((((((1oqu_A:0.1760260000	1uzr_A:0.0426860000):0.1435050000	1r2f_A:0.1724600000):0.7939810000	1mxr_A:0.8737000000):0.9949450000	(1jk0_A:0.0973100000	(2uw2_A:0.0000020000	1w68_A:0.0120140000):0.1707930000):0.9231710000):1.5264100000	3ee4_A:0.8224560000):0.5637760000	(((2uw1_A:0.0000010000	2uw1_B:0.0000010000):0.1382660000	1afr_A:0.0882660000):2.3591900000	1za0_A:1.9997600000):0.5777820000):0.3639410000	((2inc_B:1.3181010000	(2inp_C:1.5657760000	1mty_B:1.8123470000):0.6967970000):0.3935340000	(1mty_D:1.2537510000	3dhg_A:0.8494610000):0.2450580000):0.8205770000):0.5200600000):0.6314980000):0.5740720000):0.5861040000	(((((1lb3_A:0.0562770000	2za7_A:0.0822630000):0.3421560000	(1bg7_A:0.1173030000	1r03_A:0.2666040000):0.0261411000):0.5257150000	1z6o_M:0.9006450000):0.0800007000	1z6o_A:1.6083440000):0.2350310000	((((1eum_A:0.5901220000	1krq_A:0.5282350000):0.8494510000	2jd7_A:0.2569310000):0.1447860000	1vlg_A:0.2460130000):0.3125280000	3e6s_A:1.4197540000):0.4520310000):1.3644100000):0.3246380000	2vzb_A:0.9255200000):0.3232270000	((((1bcf_A:0.0000010000	3e1q_A:0.0000010000):0.1811680000	2fkz_A:0.1705750000):0.2761030000	1jgc_A:0.2855470000):0.6775670000	1nfv_A:0.9275860000):0.6329700000):0.5056000000):0.5036580000):0.1451870000):0.1672300000):0.0662161000	(1n1q_A:0.3884620000	2chp_A:0.5026020000):0.0335454000);
(1ji5_A:0.1588460000	(1jig_A:0.1724950000	((1qgh_A:0.2381320000	2ux1_A:0.7305660000):0.4892900000	((1ji4_A:0.8501960000	2fjc_A:0.8335640000):0.0000027288	((((1dps_A:0.0000010000	1jts_A:0.0000010000):0.3903150000	1o9r_A:0.2176280000):0.6682930000	1uvh_A:0.9261450000):0.5343830000	((1tjo_A:0.0000010000	1tk6_A:0.0000010000):0.5482460000	(((((2fzf_A:1.9228860000	3qhb_A:1.0263370000):0.5589300000	((1lko_A:0.5246250000	1yuz_A:0.9175260000):0.4929790000	(((1otk_A:4.3962220000	((2inc_B:1.6588510000	(2inp_C:1.0811140000	1mty_B:2.8823510000):0.1730740000):1.2419700000	(1mty_D:1.3985950000	3dhg_A:1.4572500000):0.8715370000):0.9995190000):0.7387060000	(((((1oqu_A:0.1326050000	1uzr_A:0.0604920000):0.0179140000	1r2f_A:0.1941780000):0.9865420000	1mxr_A:0.7825370000):0.8500830000	(1jk0_A:0.1126510000	(2uw2_A:0.0000020000	1w68_A:0.0173560000):0.1620950000):1.0006700000):0.9826030000	3ee4_A:1.0393620000):0.9520560000):0.3959980000	(((2uw1_A:0.0000010000	2uw1_B:0.0000010000):0.0095196100	1afr_A:0.1613970000):2.3251800000	1za0_A:1.2764440000):1.7789800000):0.4103670000):0.6019240000):0.8505560000	((((((((1lb3_A:0.1145150000	2za7_A:0.0915570000):0.4262840000	1bg7_A:0.1304120000):0.0627585000	1r03_A:0.2237700000):0.3568960000	1z6o_A:1.6470920000):0.1160280000	1z6o_M:1.0755320000):0.7708030000	3e6s_A:1.3286280000):0.2729710000	(2jd7_A:0.3317780000	1vlg_A:0.2752440000):0.1092600000):0.2267620000	(1eum_A:0.6189380000	1krq_A:0.1702190000):0.1603190000):0.8185820000):0.7366650000	1nfv_A:0.4752270000):0.3993640000	(2vzb_A:1.1089150000	(((1bcf_A:0.0000010000	3e1q_A:0.0000010000):0.2789510000	2fkz_A:0.1543060000):0.4662600000	1jgc_A:0.3306560000):0.9301600000):0.4073440000):0.7738680000):0.8792030000):0.5614030000):0.2665970000):0.1266730000):0.0749072000	(1n1q_A:0.3647550000	2chp_A:0.4517010000):0.1779530000);
(1ji5_A:0.3342420000	1jig_A:0.1989920000	((1n1q_A:0.3878760000	2chp_A:0.5861870000):0.0391157000	(((1qgh_A:0.2592410000	2ux1_A:0.6777000000):0.4691270000	(1ji4_A:0.6891070000	2fjc_A:0.7924660000):0.2646270000):0.1195610000	((((1dps_A:0.0000010000	1jts_A:0.0000010000):0.4664390000	1o9r_A:0.2473540000):0.6766760000	1uvh_A:1.0337580000):0.4981280000	((1tjo_A:0.0000010000	1tk6_A:0.0000020000):0.6291310000	(((((2fzf_A:2.2055370000	3qhb_A:0.8394560000):0.6301730000	(((1lko_A:0.4397450000	1yuz_A:0.9554330000):0.6281840000	((((((((1oqu_A:0.1594280000	1uzr_A:0.1060370000):0.1996340000	1r2f_A:0.0891750000):0.8761530000	1mxr_A:0.9830950000):0.7873690000	(1jk0_A:0.0233250000	(2uw2_A:0.0000020000	1w68_A:0.0174100000):0.1658820000):0.8464060000):1.2111000000	3ee4_A:0.6183050000):0.8530970000	1za0_A:2.6815140000):1.5390700000	(((2inc_B:2.1999160000	(2inp_C:1.4558050000	1mty_B:2.3512750000):0.8966490000):0.2617400000	1mty_D:1.2612200000):0.2937740000	3dhg_A:0.9544460000):1.4727800000):0.1758030000	((2uw1_A:0.0000010000	2uw1_B:0.0000010000):0.0603420000	1afr_A:0.0618030000):2.3842200000):0.4776020000):0.2196650000	1otk_A:3.5111160000):0.2210220000):0.8881290000	((((((1lb3_A:0.1369090000	2za7_A:0.1255830000):0.4335720000	1r03_A:0.2667380000):0.0673192000	1bg7_A:0.1131070000):0.4737970000	1z6o_A:1.8649390000):0.0659113000	1z6o_M:1.2997540000):0.2557720000	(((1eum_A:0.8294960000	1krq_A:0.3559610000):0.3377320000	3e6s_A:1.4812920000):0.1542000000	(2jd7_A:0.3234020000	1vlg_A:0.3676310000):0.1310820000):0.4563470000):0.6752130000):0.2159060000	(2vzb_A:1.1307210000	(((1bcf_A:0.0000010000	3e1q_A:0.0000020000):0.2113940000	2fkz_A:0.1843620000):0.3390460000	1jgc_A:0.4769730000):1.0507600000):0.3673320000):0.2390210000	1nfv_A:0.5112120000):0.9922880000):0.2860500000):0.3149980000):0.1084270000):0.1045160000);
(1ji5_A:0.2489430000	(1jig_A:0.2892980000	(1n1q_A:0.4156550000	2chp_A:0.5705460000):0.0663663000):0.0199753000	((1qgh_A:0.2088810000	2ux1_A:0.7296450000):0.6829150000	((1ji4_A:0.9634270000	2fjc_A:0.9857350000):0.2584190000	((((1dps_A:0.0000010000	1jts_A:0.0000010000):0.5919830000	1o9r_A:0.4281140000):0.8102440000	1uvh_A:0.9479990000):0.4699970000	((1tjo_A:0.0000010000	1tk6_A:0.0000010000):1.0049600000	((((((2fzf_A:1.9570880000	3qhb_A:0.3563200000):0.4237730000	((1lko_A:0.6692210000	1yuz_A:0.8343880000):0.3279190000	(((((((1oqu_A:0.2299350000	1uzr_A:0.0729880000):0.1816240000	1r2f_A:0.1009550000):1.1966300000	1mxr_A:1.1979400000):0.5704260000	(1jk0_A:0.0971800000	(2uw2_A:0.0000020000	1w68_A:0.0233710000):0.1766800000):0.4868620000):1.0976200000	3ee4_A:0.8130910000):0.8642840000	1za0_A:2.1089760000):0.8024590000	(((2inc_B:1.0489810000	(2inp_C:1.2906650000	1mty_B:2.7876900000):0.5830530000):0.4971090000	(1mty_D:1.4734800000	3dhg_A:0.9276820000):0.4406090000):1.4890100000	((2uw1_A:0.0000010000	2uw1_B:0.0000010000):0.1644550000	1afr_A:0.0799120000):2.3380500000):0.2780320000):0.9021300000):0.5042620000):0.5065020000	1otk_A:3.7479870000):0.8055810000	((((((1lb3_A:0.0924960000	2za7_A:0.0846800000):0.3684730000	1bg7_A:0.1386320000):0.0968446000	1r03_A:0.2793250000):0.5244200000	1z6o_M:0.9780590000):0.0689845000	1z6o_A:1.7005560000):0.2264690000	(((1eum_A:0.5345850000	1krq_A:0.3152570000):0.5715570000	(2jd7_A:0.4682760000	1vlg_A:0.1244930000):0.1703960000):0.0393767000	3e6s_A:1.3252770000):0.5015420000):0.6873230000):0.1526410000	2vzb_A:1.2759960000):0.0686650000	((((1bcf_A:0.0000010000	3e1q_A:0.0000010000):0.2694700000	2fkz_A:0.2337130000):0.2108760000	1jgc_A:0.3477670000):0.5936810000	1nfv_A:0.6354870000):0.4318700000):0.4015610000):0.4830730000):0.3363880000):0.1224610000):0.1115730000);
(1ji5_A:0.2939110000	(1jig_A:0.2246390000	((1qgh_A:0.2336170000	2ux1_A:0.7316260000):0.3865620000	((1ji4_A:0.7514570000	2fjc_A:0.9107110000):0.3291290000	((((1dps_A:0.0000010000	1jts_A:0.0000010000):0.3254610000	1o9r_A:0.2807800000):0.3286420000	1uvh_A:0.9964770000):0.5814290000	((1tjo_A:0.0000010000	1tk6_A:0.0000010000):1.2342800000	((((2fzf_A:2.3158190000	3qhb_A:0.6286520000):0.2592240000	((1lko_A:0.6156510000	1yuz_A:0.9101250000):1.1356700000	(1otk_A:2.7782820000	(((((((1oqu_A:0.1799580000	1uzr_A:0.1266340000):0.0903266000	1r2f_A:0.1070780000):0.9449060000	1mxr_A:1.4100410000):0.5448730000	(1jk0_A:0.1095610000	(2uw2_A:0.0000020000	1w68_A:0.0000020000):0.1391100000):1.3484500000):1.4315200000	3ee4_A:0.7981790000):0.7138500000	(((2uw1_A:0.0000010000	2uw1_B:0.0000010000):0.0128620000	1afr_A:0.2026980000):2.3350400000	1za0_A:1.6572950000):0.4930510000):0.8052920000	((2inc_B:1.2860590000	(2inp_C:1.3202840000	1mty_B:3.0848580000):0.4612710000):0.5005280000	(1mty_D:1.3037620000	3dhg_A:1.2165240000):0.5802600000):1.1762700000):0.3584320000):0.5959860000):0.1253800000):1.2265000000	(2vzb_A:1.0564950000	((((((((1lb3_A:0.1324660000	2za7_A:0.0811040000):0.6367030000	1bg7_A:0.1064250000):0.0871479000	1r03_A:0.2888970000):0.3262960000	1z6o_M:1.2016820000):0.0741857000	1z6o_A:2.0770720000):0.5765320000	3e6s_A:1.1420240000):0.2772120000	(2jd7_A:0.4728060000	1vlg_A:0.3246080000):0.2433640000):0.2526050000	(1eum_A:0.6266360000	1krq_A:0.3152830000):0.2265370000):0.9514310000):0.5266580000):0.1680510000	((((1bcf_A:0.0000010000	3e1q_A:0.0000010000):0.2838310000	2fkz_A:0.1867580000):0.4346710000	1jgc_A:0.5848280000):1.2193300000	1nfv_A:0.7135410000):0.1739460000):0.7249150000):0.5120350000):0.1718900000):0.1392520000):0.0846475000):0.0317831000	(1n1q_A:0.2303070000	2chp_A:0.5563110000):0.1126260000);
(1ji5_A:0.3391980000	1jig_A:0.1840250000	(((1n1q_A:0.3513780000	((((1ji4_A:0.7949360000	2fjc_A:0.6768620000):0.1797260000	(((1dps_A:0.0000010000	1jts_A:0.0000010000):0.3558070000	1o9r_A:0.3348960000):0.6840640000	1uvh_A:0.9961100000):0.4288720000):0.2134260000	((((2fzf_A:1.8355900000	((((1lko_A:0.7695350000	1yuz_A:0.8407130000):0.2625910000	((((((1oqu_A:0.2069640000	(1r2f_A:0.2761250000	1uzr_A:0.0261680000):0.0264351000):0.9632270000	1mxr_A:1.2238390000):0.3627760000	(1jk0_A:0.1051000000	(2uw2_A:0.0000020000	1w68_A:0.0121190000):0.1592950000):0.7646050000):0.6533730000	3ee4_A:0.7933530000):0.5602420000	(((2uw1_A:0.0000010000	2uw1_B:0.0000010000):0.0809808000	1afr_A:0.1514650000):2.4581700000	1za0_A:1.3583390000):1.0698800000):1.6267900000	(((2inc_B:1.8663870000	(2inp_C:0.7782050000	1mty_B:2.4617300000):1.0109500000):0.9007270000	1mty_D:1.4492470000):0.4142400000	3dhg_A:0.6341130000):0.9973550000):0.8161190000):0.4407820000	1otk_A:3.9452840000):0.4456600000	3qhb_A:0.6679340000):0.2079710000):0.7620880000	((((((((1lb3_A:0.1356420000	2za7_A:0.0762090000):0.5078540000	1bg7_A:0.1488580000):0.1086460000	1r03_A:0.2237520000):0.4560400000	1z6o_A:1.5858940000):0.0589007000	1z6o_M:1.2369830000):0.3453190000	3e6s_A:1.1520800000):0.2481630000	(2jd7_A:0.4206950000	1vlg_A:0.3375240000):0.2970140000):0.1079120000	(1eum_A:0.9695680000	1krq_A:0.0919640000):0.3565380000):1.0657400000):0.3213500000	1nfv_A:0.3773130000):0.3503380000	(2vzb_A:1.3206750000	(((1bcf_A:0.0000010000	3e1q_A:0.0000020000):0.2732950000	2fkz_A:0.2530190000):0.3680040000	1jgc_A:0.3507010000):1.2417800000):0.4736720000):1.5691500000):0.1996890000	(1tjo_A:0.0000010000	1tk6_A:0.0000010000):1.3151900000):0.1126780000):0.1290590000	2chp_A:0.5542310000):0.1292250000	(1qgh_A:0.1436560000	2ux1_A:0.8669710000):0.6077290000):0.1412530000);
(1ji5_A:0.3987160000	(1jig_A:0.3023000000	((((1qgh_A:0.4785670000	2ux1_A:0.8801100000):0.4142440000	(((1dps_A:0.0000010000	1jts_A:0.0000010000):0.4942810000	1o9r_A:0.3908890000):0.2300310000	(1uvh_A:1.0140260000	(1tjo_A:0.0000010000	1tk6_A:0.0000010000):1.5076300000):0.3933620000):1.0163500000):0.1381460000	(1ji4_A:1.0088800000	2fjc_A:0.8477460000):0.4028480000):0.0798680000	(((((2fzf_A:1.0071990000	3qhb_A:1.6517000000):1.0157200000	(((1lko_A:0.4412500000	1yuz_A:1.1807990000):0.4959430000	(((((((1oqu_A:0.2243770000	1r2f_A:0.2387960000):0.0092889800	1uzr_A:0.0762710000):1.2068500000	1mxr_A:0.9871970000):0.7082370000	(1jk0_A:0.1809620000	(2uw2_A:0.0000020000	1w68_A:0.0118470000):0.1718290000):1.1393000000):1.2006900000	3ee4_A:0.6655590000):1.1255700000	((2inc_B:1.1707960000	(2inp_C:1.3220160000	1mty_B:2.1616830000):0.3337760000):1.2882800000	(1mty_D:1.5093620000	3dhg_A:0.9245340000):0.2534830000):1.2838700000):0.7155930000	(((2uw1_A:0.0000010000	2uw1_B:0.0000010000):0.0823247000	1afr_A:0.0734930000):1.6260200000	1za0_A:1.2010370000):0.7913120000):1.0829400000):0.1015470000	1otk_A:4.8296640000):0.1376310000):0.5116720000	(((((((1lb3_A:0.0927350000	2za7_A:0.1806660000):0.2907670000	(1bg7_A:0.1180540000	1r03_A:0.2833780000):0.0597698000):0.6590440000	(1z6o_A:1.6566930000	1z6o_M:0.7679270000):0.1808900000):0.4040390000	3e6s_A:0.7773940000):0.6695990000	1vlg_A:0.1293880000):0.2490910000	2jd7_A:0.4049250000):0.2962640000	(1eum_A:0.5745360000	1krq_A:0.3863160000):0.2408200000):2.1093700000):0.2096330000	1nfv_A:0.3965450000):0.2640880000	(2vzb_A:1.4290610000	(((1bcf_A:0.0000010000	3e1q_A:0.0000010000):0.2296100000	2fkz_A:0.2502840000):0.2963120000	1jgc_A:0.2102580000):0.5101350000):0.3916880000):1.2547000000):0.0552708000):0.1623070000	(1n1q_A:0.4833640000	2chp_A:0.7156260000):0.0993025000);
(1ji5_A:0.3372520000	1jig_A:0.4365520000	((1n1q_A:0.6818220000	(2chp_A:0.6091160000	(((1ji4_A:0.7608120000	2fjc_A:0.8048860000):0.1101070000	(((1dps_A:0.0000010000	1jts_A:0.0000010000):0.2806620000	1o9r_A:0.2398630000):0.6330450000	1uvh_A:0.7748480000):0.5991180000):0.1332320000	((1tjo_A:0.0000010000	1tk6_A:0.0000010000):0.8722920000	(((((2fzf_A:2.1057260000	3qhb_A:1.4486770000):0.9746620000	((1lko_A:0.6570340000	1yuz_A:1.2104980000):0.9835580000	(1otk_A:3.4419520000	((((((1oqu_A:0.1373390000	(1r2f_A:0.2262850000	1uzr_A:0.0633690000):0.0209967000):0.8438800000	1mxr_A:1.2887180000):0.5479130000	(1jk0_A:0.1170100000	(2uw2_A:0.0000020000	1w68_A:0.0059430000):0.2554590000):1.5759300000):0.5366080000	3ee4_A:1.1763190000):0.5535550000	((2inc_B:0.7147960000	(2inp_C:1.0677170000	1mty_B:2.3239850000):0.7425520000):0.6235090000	(1mty_D:2.0125560000	3dhg_A:1.6502490000):0.7807220000):1.3113000000):0.9216320000	(((2uw1_A:0.0000010000	2uw1_B:0.0000010000):0.0298946000	1afr_A:0.2061950000):1.8991600000	1za0_A:0.7042920000):2.2206400000):0.5916850000):0.9877090000):0.1177890000):0.2374450000	((((((((1lb3_A:0.0950680000	2za7_A:0.0192660000):0.3578010000	1bg7_A:0.1089740000):0.0832446000	1r03_A:0.1778410000):0.3661790000	(1z6o_A:1.3392650000	1z6o_M:0.9849640000):0.2895310000):0.7382710000	3e6s_A:1.3057210000):0.5179060000	(2jd7_A:0.3029420000	1vlg_A:0.3559210000):0.0106544000):0.4273120000	1krq_A:0.3601270000):0.2438430000	1eum_A:0.1248450000):1.0376000000):0.3003020000	((((1bcf_A:0.0000010000	3e1q_A:0.0000010000):0.4233450000	2fkz_A:0.1379880000):0.3705720000	1jgc_A:0.2186960000):1.6607200000	1nfv_A:0.0000020000):0.9157630000):0.7734410000	2vzb_A:1.1047230000):0.5134940000):0.6229960000):0.2199000000):0.1689230000):0.0512050000	(1qgh_A:0.2684020000	2ux1_A:1.0246050000):0.5533270000):0.1438720000);
(1ji5_A:0.3134770000	(1jig_A:0.2013060000	((((1qgh_A:0.2696200000	2ux1_A:0.9704500000):0.5278510000	(((1dps_A:0.0000010000	1jts_A:0.0000010000):0.3181540000	1o9r_A:0.3349150000):0.4532620000	1uvh_A:0.5929590000):1.0445400000):0.0752428000	(1ji4_A:0.7960660000	2fjc_A:0.8557160000):0.2281350000):0.0497532000	((1tjo_A:0.0000010000	1tk6_A:0.0000010000):1.5117600000	(((((((2fzf_A:3.2344890000	((1lko_A:0.8401990000	3qhb_A:2.7248820000):0.4227790000	1yuz_A:0.4616280000):0.7380400000):0.5285170000	((((((((1oqu_A:0.1893480000	1uzr_A:0.0762840000):0.0447796000	1r2f_A:0.2220690000):0.7688950000	1mxr_A:1.2008630000):0.8612850000	(1jk0_A:0.1139690000	(2uw2_A:0.0000020000	1w68_A:0.0189380000):0.1985530000):1.2312200000):1.8085700000	3ee4_A:0.1403800000):1.6721800000	1za0_A:1.2742950000):0.8378470000	((2uw1_A:0.0000010000	2uw1_B:0.0000010000):0.0911119000	1afr_A:0.1794680000):4.4998900000):0.5661690000	(((2inc_B:1.5852050000	1mty_B:2.0158070000):0.3283880000	2inp_C:1.8028190000):0.5147220000	(1mty_D:1.1429100000	3dhg_A:1.1362510000):0.5136860000):1.4028900000):0.6503440000):0.2063330000	1otk_A:3.8214470000):0.9261300000	((((((((1lb3_A:0.0536050000	2za7_A:0.1226330000):0.2163720000	1z6o_A:2.2230690000):0.3079600000	1bg7_A:0.0656980000):0.2097850000	1r03_A:0.2453540000):0.4811070000	1z6o_M:1.3828610000):0.3189380000	3e6s_A:1.0742160000):0.4943610000	(2jd7_A:0.4454710000	1vlg_A:0.2699150000):0.2858880000):0.2526050000	(1eum_A:0.7093360000	1krq_A:0.3596800000):0.1352790000):1.2813100000):0.2225070000	1nfv_A:0.3248570000):0.7866970000	(((1bcf_A:0.0000010000	3e1q_A:0.0000010000):0.2165540000	2fkz_A:0.2596370000):0.4458700000	1jgc_A:0.3743950000):0.3635970000):0.8263390000	2vzb_A:1.0138690000):1.8183000000):0.6199380000):0.0835882000):0.0711473000	(1n1q_A:0.4151350000	2chp_A:0.4603220000):0.0462768000);
(1ji5_A:0.4572800000	(1jig_A:0.2628570000	((1qgh_A:0.3751240000	2ux1_A:0.6749960000):0.3665430000	((1ji4_A:0.6716390000	2fjc_A:0.7423300000):0.3447770000	((((1dps_A:0.0000010000	1jts_A:0.0000010000):0.3588740000	1o9r_A:0.2604420000):0.7067740000	1uvh_A:0.7100780000):0.4289330000	((1tjo_A:0.0000010000	1tk6_A:0.0000010000):1.1362400000	((((((2fzf_A:2.7579800000	3qhb_A:0.9964990000):0.5518880000	(1lko_A:0.8119350000	1yuz_A:1.2130880000):0.4335000000):0.6279720000	(((1otk_A:1.8756060000	((((1oqu_A:0.2068980000	1r2f_A:0.2128570000):0.0505677000	1uzr_A:0.0759840000):0.7057380000	(1mxr_A:1.2010660000	(1jk0_A:0.0479420000	(2uw2_A:0.0000020000	1w68_A:0.0339450000):0.1970460000):1.3170700000):0.5231310000):1.2247800000	3ee4_A:0.7496550000):2.8216000000):0.5896210000	((2inc_B:1.6080440000	(2inp_C:1.7064520000	1mty_B:2.9238520000):0.2329120000):0.4923110000	(1mty_D:2.1347250000	3dhg_A:0.9020570000):1.2940600000):0.5576600000):0.8589460000	(((2uw1_A:0.0000010000	2uw1_B:0.0000010000):0.1439330000	1afr_A:0.0776390000):1.6350700000	1za0_A:1.8824540000):0.7025960000):0.4616180000):0.0189608000	(((((((((1lb3_A:0.1047000000	2za7_A:0.0860850000):0.4615950000	1bg7_A:0.1643560000):0.1389900000	1r03_A:0.3050780000):0.5312050000	1z6o_A:1.9579970000):0.4432650000	1z6o_M:0.9940560000):0.6824840000	3e6s_A:1.4107080000):0.1451410000	2jd7_A:0.4209810000):0.2372990000	1vlg_A:0.2863120000):0.3666940000	(1eum_A:0.5538520000	1krq_A:0.2844940000):0.5727060000):1.3204300000):0.5723790000	1nfv_A:0.4791690000):0.5530370000	(2vzb_A:1.7345020000	(((1bcf_A:0.0000010000	3e1q_A:0.0000010000):0.3447170000	2fkz_A:0.2525050000):0.4859840000	1jgc_A:0.3819040000):0.7538700000):0.3644970000):0.6480350000):0.4127780000):0.3372360000):0.0000025452):0.1928670000):0.0521808000	(1n1q_A:0.3012570000	2chp_A:0.6360200000):0.1054800000);
(1ji5_A:0.2887000000	1jig_A:0.1349610000	((1n1q_A:0.4612790000	(((1ji4_A:0.7228900000	2fjc_A:0.7577740000):0.1134010000	(((1dps_A:0.0000010000	1jts_A:0.0000010000):0.2465480000	1o9r_A:0.3238900000):0.3425790000	1uvh_A:0.9800670000):0.6634190000):0.4199100000	((1tjo_A:0.0000010000	1tk6_A:0.0000010000):0.6688620000	(((((2fzf_A:2.5451050000	(((((((1oqu_A:0.1667390000	1uzr_A:0.0841370000):0.0425535000	1r2f_A:0.1041730000):0.6844430000	1mxr_A:1.1298060000):0.4699740000	((1jk0_A:0.2874740000	2uw2_A:0.0000020000):0.0171432000	1w68_A:0.0000020000):1.0471900000):0.9108330000	3ee4_A:0.9629420000):1.1325500000	((2inc_B:1.0023060000	(2inp_C:0.8046420000	1mty_B:2.2439260000):1.1925600000):1.1343700000	(1mty_D:1.7323250000	3dhg_A:0.5601470000):0.8463830000):0.6266660000):0.7022710000	(((2uw1_A:0.0000010000	2uw1_B:0.0000010000):0.0709072000	1afr_A:0.1197390000):2.3835800000	1za0_A:0.8342590000):1.2712300000):0.3700500000):0.2137200000	((((1lko_A:0.6457660000	1yuz_A:0.8194350000):0.6570250000	3qhb_A:0.8440540000):0.6468080000	((((((((1lb3_A:0.0936420000	2za7_A:0.0798560000):0.2988870000	1bg7_A:0.1955640000):0.1183180000	1r03_A:0.2096540000):0.1701120000	1z6o_A:1.7345610000):0.2528080000	1z6o_M:1.1708290000):0.5627710000	3e6s_A:1.0569900000):0.3153810000	(2jd7_A:0.3878330000	1vlg_A:0.2540270000):0.2021760000):0.2290710000	(1eum_A:0.6957830000	1krq_A:0.0555610000):0.3776780000):1.0823700000):0.1855200000	1otk_A:2.7643060000):0.0513422000):0.2223840000	1nfv_A:0.6702330000):0.3583600000	(((1bcf_A:0.0000010000	3e1q_A:0.0000010000):0.4108200000	2fkz_A:0.1669840000):0.4028590000	1jgc_A:0.3114380000):0.5806570000):0.2641180000	2vzb_A:1.1089290000):0.7370180000):0.4826920000):0.1206640000):0.1089310000	(2chp_A:0.4756100000	(1qgh_A:0.1610060000	2ux1_A:0.9864200000):0.7194550000):0.0485293000):0.1168680000);
(1ji5_A:0.3316430000	(1jig_A:0.2160250000	((1qgh_A:0.4022740000	2ux1_A:0.8449450000):0.2451850000	(1ji4_A:0.9689220000	2fjc_A:0.8751920000):0.2284870000):0.1588780000):0.1067860000	((1n1q_A:0.1213990000	((((1dps_A:0.0000010000	1jts_A:0.0000010000):0.3265610000	1o9r_A:0.2238750000):0.6320980000	1uvh_A:0.6998090000):0.6208490000	((1tjo_A:0.0000010000	1tk6_A:0.0000010000):1.0156800000	(((((2fzf_A:2.0146820000	(1otk_A:3.3150960000	((((((1oqu_A:0.1847170000	1uzr_A:0.0997460000):0.0712435000	1r2f_A:0.1207120000):0.5632200000	1mxr_A:0.9871830000):0.4936300000	(1jk0_A:0.1085000000	(2uw2_A:0.0000020000	1w68_A:0.0000020000):0.0905086000):1.0389300000):1.6734600000	3ee4_A:0.3020110000):1.1065000000	(((2inc_B:1.4235570000	(2inp_C:1.5844000000	1mty_B:1.9824680000):0.7895170000):0.8031460000	(1mty_D:1.2187370000	3dhg_A:0.9493380000):0.2425990000):1.5605300000	(((2uw1_A:0.0000010000	2uw1_B:0.0000010000):0.0605380000	1afr_A:0.1703500000):2.3831200000	1za0_A:1.2075240000):0.3674990000):0.1229720000):1.2034900000):0.4217290000):0.6311160000	1nfv_A:0.4868760000):0.0663471000	(((1bcf_A:0.0000010000	3e1q_A:0.0000010000):0.3055400000	2fkz_A:0.1884590000):0.5290200000	1jgc_A:0.2189500000):1.2026100000):0.8046820000	(((1lko_A:0.7068060000	1yuz_A:0.6136610000):0.7597060000	3qhb_A:1.2640420000):0.3562540000	(((((1lb3_A:0.1548740000	2za7_A:0.1243900000):0.4834880000	1bg7_A:0.0896250000):0.1225340000	1r03_A:0.1840610000):0.4508040000	(1z6o_A:1.5474200000	1z6o_M:1.0292940000):0.1437250000):0.1830060000	(((1eum_A:0.4752330000	1krq_A:0.2367100000):0.3492380000	3e6s_A:1.0294600000):0.1773860000	(2jd7_A:0.2088860000	1vlg_A:0.2481450000):0.1816790000):0.3055400000):1.7492000000):0.2138620000):0.1318230000	2vzb_A:1.4920800000):0.8311030000):0.3269870000):0.3086830000):0.2795860000	2chp_A:0.5567770000):0.0980579000);
(1ji5_A:0.2736380000	(1jig_A:0.2898560000	((1qgh_A:0.2942490000	2ux1_A:0.6678680000):0.5439440000	((1ji4_A:0.8414420000	2fjc_A:0.7825410000):0.4697940000	((((1dps_A:0.0000010000	1jts_A:0.0000010000):0.5474170000	1o9r_A:0.2891620000):0.6172030000	(1uvh_A:0.6374440000	(1tjo_A:0.0000010000	1tk6_A:0.0000010000):0.9774950000):0.2602380000):0.2431330000	((((2fzf_A:1.5574210000	(((1lko_A:0.7836100000	1yuz_A:0.8303100000):0.2811270000	(1otk_A:4.0018470000	(((((((1oqu_A:0.0995290000	1uzr_A:0.0853910000):0.0575418000	1r2f_A:0.1348480000):0.7703400000	1mxr_A:1.1606630000):0.9667900000	(1jk0_A:0.0913460000	(2uw2_A:0.0000020000	1w68_A:0.0130670000):0.2095060000):1.2343400000):0.7722730000	3ee4_A:0.5080690000):1.3784000000	(((2uw1_A:0.0000010000	2uw1_B:0.0000010000):0.0147588000	1afr_A:0.1865460000):1.8561200000	1za0_A:1.6976520000):0.7850660000):0.5680960000	((2inc_B:1.5503180000	(2inp_C:1.0648890000	1mty_B:2.3692270000):0.4752840000):1.0178800000	(1mty_D:1.4541340000	3dhg_A:0.9424800000):0.3219340000):0.6660990000):0.3496650000):0.7003890000):0.4191290000	3qhb_A:0.8197790000):0.3339710000):0.6840750000	2vzb_A:1.5312250000):0.2717880000	(((((((1lb3_A:0.0937340000	2za7_A:0.1039660000):0.4437220000	1bg7_A:0.1048760000):0.1113560000	1r03_A:0.3187320000):0.2398650000	(1z6o_A:1.8543100000	1z6o_M:0.7241850000):0.1891300000):0.4924380000	3e6s_A:1.0609640000):0.5871820000	(2jd7_A:0.5828270000	1vlg_A:0.0948020000):0.1463540000):0.1056520000	(1eum_A:0.4466730000	1krq_A:0.4780800000):0.2227870000):1.2337400000):0.1943330000	((((1bcf_A:0.0000010000	3e1q_A:0.0000010000):0.2919000000	2fkz_A:0.2104540000):0.4698010000	1jgc_A:0.4113590000):0.6266860000	1nfv_A:0.5194870000):0.3684910000):1.2292400000):0.0862012000):0.1342940000):0.1359240000):0.0937847000	(1n1q_A:0.3476670000	2chp_A:0.6805760000):0.1601150000);
(1ji5_A:0.2867570000	(1jig_A:0.1350400000	((1qgh_A:0.4428200000	2ux1_A:0.9180300000):0.2759810000	(((1ji4_A:0.8873280000	2fjc_A:0.9815650000):0.0929814000	((1tjo_A:0.0000010000	1tk6_A:0.0000010000):0.8474880000	((((((2fzf_A:2.5148060000	(((((((1oqu_A:0.1533140000	1r2f_A:0.2760030000):0.0296789000	1uzr_A:0.1271070000):1.0146600000	1mxr_A:1.1270820000):0.3378030000	(1jk0_A:0.1184620000	(2uw2_A:0.0000020000	1w68_A:0.0252750000):0.1907640000):1.2930900000):1.2246300000	3ee4_A:1.0567340000):1.7673200000	(((2inc_B:1.6008380000	(2inp_C:1.3700540000	1mty_B:2.5040960000):0.2960620000):1.1094900000	1mty_D:1.1120110000):0.6845980000	3dhg_A:0.8146700000):2.0218200000):0.1929960000	(((2uw1_A:0.0000010000	2uw1_B:0.0000010000):0.0000023727	1afr_A:0.2367470000):2.0269800000	1za0_A:1.4135960000):0.5565710000):0.8127800000):0.3612310000	1otk_A:3.5646180000):0.9494210000	(((((1lb3_A:0.0786980000	2za7_A:0.1266970000):0.4215450000	1bg7_A:0.1992730000):0.0627183000	1r03_A:0.2844620000):0.3456770000	(((1eum_A:0.7355520000	1krq_A:0.1190680000):0.6406140000	3e6s_A:1.4213160000):0.2464140000	(2jd7_A:0.1152950000	1vlg_A:0.5155630000):0.2270980000):0.7652910000):0.1073300000	(1z6o_A:1.4845230000	1z6o_M:1.2100580000):0.1076490000):1.0255200000):0.0860464000	((1lko_A:0.4291290000	1yuz_A:1.1336190000):1.0291200000	3qhb_A:1.1262210000):0.4206350000):0.4263240000	(2vzb_A:1.6252230000	(((1bcf_A:0.0000010000	3e1q_A:0.0000010000):0.3850040000	2fkz_A:0.1801970000):0.2686760000	1jgc_A:0.4360930000):0.9069980000):0.1021710000):0.1339070000	1nfv_A:0.8865100000):0.7414990000):0.8601750000):0.2008460000	(((1dps_A:0.0000010000	1jts_A:0.0000010000):0.4955570000	1o9r_A:0.3712780000):0.6984590000	1uvh_A:0.8844250000):0.4263830000):0.0853256000):0.2399030000):0.2051530000	(1n1q_A:0.4272440000	2chp_A:0.7084560000):0.1294120000);
(1ji5_A:0.3049860000	(1jig_A:0.1683540000	(1qgh_A:0.2117050000	2ux1_A:0.9441260000):0.6463030000):0.0333879000	((1n1q_A:0.3000650000	((1ji4_A:0.7027240000	2fjc_A:0.9888860000):0.3424100000	((((1dps_A:0.0000010000	1jts_A:0.0000010000):0.4015060000	1o9r_A:0.3381390000):0.4780640000	1uvh_A:1.0808450000):0.3616200000	((1tjo_A:0.0000010000	1tk6_A:0.0000010000):0.6402940000	((((((2fzf_A:2.0791320000	((1lko_A:0.7386960000	1yuz_A:0.7682920000):0.9663200000	3qhb_A:0.7453350000):0.6649870000):0.5159490000	(1otk_A:2.3487850000	(((((((1oqu_A:0.1758700000	1r2f_A:0.2816540000):0.0000028742	1uzr_A:0.0991970000):0.9597050000	1mxr_A:1.1173260000):0.2840470000	(1jk0_A:0.0941810000	(2uw2_A:0.0000020000	1w68_A:0.0058500000):0.2540010000):1.4086300000):1.0500600000	3ee4_A:0.6844780000):1.2348200000	(((2uw1_A:0.0000010000	2uw1_B:0.0000010000):0.0200904000	1afr_A:0.1123570000):2.2787200000	1za0_A:1.2999400000):1.3185400000):0.0707345000	((2inc_B:0.8604060000	(2inp_C:0.9069670000	1mty_B:2.1988800000):0.8427590000):0.4027300000	(1mty_D:1.6205320000	3dhg_A:1.2755810000):1.3813000000):1.1184300000):0.5923590000):0.7883540000):0.2934710000	((((((((1lb3_A:0.1372920000	2za7_A:0.1163320000):0.2777760000	1bg7_A:0.1287340000):0.0792634000	1r03_A:0.2432250000):0.3780570000	(1z6o_A:1.3940530000	1z6o_M:1.1529530000):0.1265580000):0.5761930000	3e6s_A:1.0588780000):0.6864080000	1vlg_A:0.2009740000):0.1864680000	2jd7_A:0.3445850000):0.3413930000	(1eum_A:0.5956000000	1krq_A:0.2851840000):0.2896220000):1.1033600000):0.2145900000	1nfv_A:0.6803540000):0.7387720000	2vzb_A:1.4196670000):0.1638080000	(((1bcf_A:0.0000010000	3e1q_A:0.0000020000):0.2694750000	2fkz_A:0.3137150000):0.1581010000	1jgc_A:0.6504070000):1.1580800000):0.3061730000):1.0848800000):0.5581980000):0.2001480000):0.2044960000	2chp_A:0.6214410000):0.0476656000);
(1ji5_A:0.1939190000	((1jig_A:0.2013540000	((1qgh_A:0.2694510000	2ux1_A:0.9350540000):0.4343890000	((1ji4_A:1.0710060000	2fjc_A:1.0617490000):0.3280980000	((((1dps_A:0.0000010000	1jts_A:0.0000010000):0.2467120000	1o9r_A:0.3065970000):0.6481840000	1uvh_A:0.9267570000):0.4834570000	((1tjo_A:0.0000010000	1tk6_A:0.0000010000):0.8114650000	(((((2fzf_A:2.0887360000	(1otk_A:2.5125080000	(((((((1oqu_A:0.2309860000	1r2f_A:0.1837210000):0.0083490100	1uzr_A:0.0104760000):0.6580090000	1mxr_A:1.4233540000):0.4956120000	(1jk0_A:0.0718240000	(2uw2_A:0.0000020000	1w68_A:0.0249630000):0.1542420000):1.4508900000):1.0564500000	3ee4_A:0.7640180000):1.4535300000	(((2uw1_A:0.0000010000	2uw1_B:0.0000010000):0.0751781000	1afr_A:0.0535060000):1.8507100000	1za0_A:1.0313110000):0.6122240000):0.2482980000	((2inc_B:1.2683190000	(2inp_C:0.5536050000	1mty_B:2.8841280000):0.9357020000):1.0935300000	(1mty_D:1.6338200000	3dhg_A:1.0268520000):0.3966080000):1.3893300000):0.8929090000):0.4168220000):0.5391730000	((1lko_A:0.3194820000	1yuz_A:0.9823540000):0.7739780000	3qhb_A:1.1617710000):0.2602690000):0.8414070000	((((((((1lb3_A:0.1199030000	2za7_A:0.0781760000):0.1281880000	1z6o_A:2.4618570000):0.3312410000	1bg7_A:0.0900900000):0.2075720000	1r03_A:0.1683170000):0.3273900000	1z6o_M:0.9639610000):0.4985280000	3e6s_A:0.9248440000):0.2039600000	(2jd7_A:0.2810790000	1vlg_A:0.2925680000):0.0939276000):0.1233250000	(1eum_A:0.5971530000	1krq_A:0.1072700000):0.2425390000):1.4337100000):0.1788230000	1nfv_A:0.2780880000):0.4389750000	(2vzb_A:1.2502050000	(((1bcf_A:0.0000010000	3e1q_A:0.0000010000):0.2450370000	2fkz_A:0.2682850000):0.5535930000	1jgc_A:0.2933940000):1.1403200000):0.2632980000):0.5468170000):0.6414480000):0.4906350000):0.0214442000):0.0789818000):0.1122420000	1n1q_A:0.3713080000):0.1190060000	2chp_A:0.4889090000);
(1ji5_A:0.3396190000	(1jig_A:0.2939160000	((1qgh_A:0.3487150000	2ux1_A:0.6924510000):0.5134320000	((1ji4_A:1.0497510000	2fjc_A:1.4931290000):0.2947550000	((((1dps_A:0.0000010000	1jts_A:0.0000010000):0.3456930000	1o9r_A:0.2606260000):0.5576110000	1uvh_A:0.8072630000):0.6160980000	((1tjo_A:0.0000010000	1tk6_A:0.0000010000):0.7572120000	((((((2fzf_A:1.6619230000	(((((((1oqu_A:0.2570200000	1uzr_A:0.1268040000):0.2643740000	1r2f_A:0.0294820000):1.2550700000	1mxr_A:1.3324250000):0.3619510000	(1jk0_A:0.0172860000	(2uw2_A:0.0000020000	1w68_A:0.0327660000):0.3137050000):1.2294200000):1.2523300000	3ee4_A:1.4810750000):1.7301800000	(((2uw1_A:0.0000010000	2uw1_B:0.0000010000):0.1877180000	1afr_A:0.0399820000):3.5538000000	1za0_A:1.5629420000):0.5410070000):0.1994680000	(((2inc_B:2.1651000000	2inp_C:1.4968660000):0.6766810000	(1mty_D:1.6116690000	3dhg_A:1.7825730000):1.2602300000):0.4790490000	1mty_B:1.4417870000):1.0748300000):0.4108580000):0.4046850000	1otk_A:3.2200610000):0.4656130000	((1lko_A:0.6012700000	1yuz_A:0.9177890000):0.7644380000	3qhb_A:0.7565020000):0.8359600000):0.8800780000	((((((1lb3_A:0.0671440000	2za7_A:0.1120300000):0.4810130000	1bg7_A:0.0331880000):0.1206300000	1r03_A:0.2761600000):0.6386740000	1z6o_A:1.7595850000):0.1349550000	1z6o_M:0.9311600000):0.2907690000	(((1eum_A:0.8310430000	1krq_A:0.0650350000):0.3862500000	3e6s_A:1.1697110000):0.2060910000	(2jd7_A:0.5232840000	1vlg_A:0.2504710000):0.2373080000):0.5575340000):0.8180510000):0.2620310000	(2vzb_A:1.3826070000	(((1bcf_A:0.0000010000	3e1q_A:0.0000010000):0.2339570000	2fkz_A:0.1930350000):0.2353450000	1jgc_A:0.4390740000):0.7895610000):0.1862560000):0.2184670000	1nfv_A:1.1682510000):0.4536260000):0.2797010000):0.5560790000):0.0555928000):0.2096410000):0.1167880000	(1n1q_A:0.3385410000	2chp_A:0.5149180000):0.1081770000);
(1ji5_A:0.4343220000	(1jig_A:0.1552390000	((1qgh_A:0.2789070000	2ux1_A:0.9214740000):0.4301600000	((1ji4_A:0.8168010000	2fjc_A:0.7927380000):0.3491320000	((((1dps_A:0.0000010000	1jts_A:0.0000010000):0.4365620000	1o9r_A:0.2586840000):0.9586680000	1uvh_A:0.5857900000):0.3427800000	((1tjo_A:0.0000010000	1tk6_A:0.0000010000):0.4697640000	(((((2fzf_A:1.8025810000	3qhb_A:1.0833640000):0.6668190000	((1lko_A:1.0595920000	1yuz_A:0.6318760000):0.4497460000	(1otk_A:4.1356530000	(((((((1oqu_A:0.2133860000	1uzr_A:0.0853110000):0.1494210000	1r2f_A:0.1722920000):0.7889190000	1mxr_A:1.3007540000):0.7576140000	(1jk0_A:0.0000030000	(2uw2_A:0.0000020000	1w68_A:0.0000020000):0.2127920000):1.2768900000):0.9240400000	3ee4_A:0.6440070000):1.0999800000	(((2uw1_A:0.0000010000	2uw1_B:0.0000010000):0.0192577000	1afr_A:0.2054590000):2.8608300000	1za0_A:2.2818620000):0.6706670000):0.5339610000	((2inc_B:1.2787590000	(2inp_C:1.2439070000	1mty_B:2.7751530000):0.3999280000):0.6300720000	(1mty_D:1.4770270000	3dhg_A:0.8820940000):0.4002000000):1.4920400000):0.5200370000):0.2222960000):0.5501660000):0.7708220000	(((((((1lb3_A:0.0563110000	2za7_A:0.1054200000):0.3356620000	1bg7_A:0.1187720000):0.1077100000	1r03_A:0.2952910000):0.2449780000	(1z6o_A:1.4838810000	1z6o_M:0.9066040000):0.2472290000):0.5997990000	3e6s_A:1.0831060000):0.3479530000	(2jd7_A:0.5668370000	1vlg_A:0.2458740000):0.1927740000):0.1297720000	(1eum_A:0.7335850000	1krq_A:0.3604790000):0.2480240000):1.2113400000):0.3432560000	1nfv_A:0.7186590000):0.4278350000	(2vzb_A:1.5694550000	(((1bcf_A:0.0000010000	3e1q_A:0.0000010000):0.2711740000	2fkz_A:0.2008330000):0.5014340000	1jgc_A:0.3658770000):0.5499230000):0.3258960000):1.5596400000):0.6481050000):0.3289540000):0.1802250000):0.1543200000):0.0806113000	(1n1q_A:0.2350660000	2chp_A:0.6756180000):0.1974080000);
(1ji5_A:0.4167320000	(1jig_A:0.2908230000	((1qgh_A:0.3084040000	2ux1_A:0.9896140000):0.6326330000	((1ji4_A:0.8311990000	2fjc_A:1.0714810000):0.1159340000	((((1dps_A:0.0000010000	1jts_A:0.0000010000):0.5652400000	1o9r_A:0.1250750000):0.8580270000	1uvh_A:1.4257140000):0.2854030000	((1tjo_A:0.0000010000	1tk6_A:0.0000010000):1.1586800000	((((2fzf_A:3.4580060000	(((((((((1lb3_A:0.1042970000	2za7_A:0.0682600000):0.3277890000	1r03_A:0.2904420000):0.1018480000	1bg7_A:0.0889070000):0.3140760000	1z6o_M:1.4162260000):0.1482950000	1z6o_A:1.6864360000):0.7239580000	3e6s_A:1.0816240000):0.4704400000	2jd7_A:0.4401250000):0.1914440000	1vlg_A:0.2014060000):0.3281490000	(1eum_A:0.8607230000	1krq_A:0.1861960000):0.2916430000):1.1240200000):0.4173110000	(((1lko_A:0.4471590000	1yuz_A:0.8858350000):0.6288720000	3qhb_A:1.1496580000):0.7628440000	((1otk_A:2.1873170000	((2inc_B:0.8326710000	(2inp_C:1.1201190000	1mty_B:2.6064910000):0.8020820000):0.7449090000	(1mty_D:1.8114520000	3dhg_A:1.0839120000):0.8716090000):0.4427940000):0.2677370000	((((((1oqu_A:0.0944480000	1uzr_A:0.1212700000):0.0410932000	1r2f_A:0.1625280000):1.2863000000	1mxr_A:1.1521780000):0.3642890000	(1jk0_A:0.1318740000	(2uw2_A:0.0000020000	1w68_A:0.0124300000):0.2052590000):1.2647400000):0.6997380000	3ee4_A:1.5250600000):1.2050600000	(((2uw1_A:0.0000010000	2uw1_B:0.0000010000):0.0160526000	1afr_A:0.2042770000):3.1975700000	1za0_A:0.9911280000):0.9065430000):1.0371200000):0.6805430000):0.4960520000):0.2878690000	1nfv_A:0.5660420000):0.2839200000	(2vzb_A:1.6961840000	(((1bcf_A:0.0000010000	3e1q_A:0.0000010000):0.3359000000	2fkz_A:0.1490680000):0.5354270000	1jgc_A:0.3121010000):1.1605800000):0.3394500000):0.4787580000):0.4887850000):0.3381670000):0.3427970000):0.0917773000):0.1408550000	(1n1q_A:0.4586500000	2chp_A:0.6743560000):0.0693898000);
(1ji5_A:0.3774460000	(((1jig_A:0.0848770000	(1ji4_A:1.3438980000	2fjc_A:0.7863090000):0.5585120000):0.1051280000	(1qgh_A:0.3880940000	2ux1_A:1.0370800000):0.6152690000):0.0537748000	((((1dps_A:0.0000010000	1jts_A:0.0000010000):0.2966250000	1o9r_A:0.5274010000):1.0271100000	1uvh_A:1.1719250000):0.5276470000	((1tjo_A:0.0000010000	1tk6_A:0.0000010000):0.6584690000	((((((2fzf_A:1.8834820000	((((((((1oqu_A:0.1868710000	1uzr_A:0.1354260000):0.0552826000	1r2f_A:0.2070380000):0.9727410000	1mxr_A:1.1947060000):0.6598150000	(1jk0_A:0.1896090000	(2uw2_A:0.0000020000	1w68_A:0.0234770000):0.1552830000):1.4869500000):0.3381610000	3ee4_A:0.9873100000):1.4261600000	1za0_A:1.3776650000):0.7014870000	((2uw1_A:0.0000010000	2uw1_B:0.0000010000):0.0894633000	1afr_A:0.0522680000):2.2109400000):0.2663060000	((2inc_B:1.2350640000	(2inp_C:0.8193650000	1mty_B:1.8262010000):0.9099180000):0.3192970000	(1mty_D:1.9200660000	3dhg_A:1.1835750000):0.2099200000):0.8085190000):1.3509800000):0.1850690000	1otk_A:3.3808180000):0.3290510000	((1lko_A:0.3617190000	1yuz_A:0.8509070000):0.7599050000	3qhb_A:0.9648320000):0.3868310000):0.1900890000	((((((1lb3_A:0.1141580000	2za7_A:0.0675730000):0.4511170000	1bg7_A:0.0811080000):0.1436140000	1r03_A:0.2839310000):0.3029740000	(1z6o_A:1.4390390000	1z6o_M:0.7459670000):0.4313250000):0.4384240000	3e6s_A:1.0762450000):0.2628600000	(((1eum_A:0.6760210000	1krq_A:0.4512090000):0.4682120000	1vlg_A:0.1998270000):0.1266190000	2jd7_A:0.5049980000):0.0433135000):1.3323800000):0.1634990000	((((1bcf_A:0.0000010000	3e1q_A:0.0000010000):0.3284120000	2fkz_A:0.2181660000):0.5207630000	1jgc_A:0.0471170000):1.0802200000	1nfv_A:0.4607190000):0.4426670000):0.1003450000	2vzb_A:1.6292520000):0.9424060000):0.3426760000):0.3958450000):0.1158280000	(1n1q_A:0.3927010000	2chp_A:0.8179280000):0.0391292000);
(1ji5_A:0.4410650000	1jig_A:0.2590690000	((1n1q_A:0.2995790000	2chp_A:0.8131500000):0.0954277000	((1qgh_A:0.3995640000	2ux1_A:0.6280760000):0.5111680000	((1ji4_A:0.5715310000	2fjc_A:1.0503800000):0.3481730000	((((1dps_A:0.0000010000	1jts_A:0.0000010000):0.3998270000	1o9r_A:0.3971270000):0.4208550000	1uvh_A:0.8060090000):0.8116430000	((1tjo_A:0.0000010000	1tk6_A:0.0000010000):1.4733300000	(((((((2fzf_A:1.3566630000	3qhb_A:0.7412420000):0.3825280000	(1lko_A:0.7232360000	1yuz_A:0.9394770000):0.6709540000):0.2912840000	(((((((1oqu_A:0.1090810000	1uzr_A:0.1162910000):0.0656179000	1r2f_A:0.1709670000):0.7839100000	1mxr_A:0.9107630000):0.5200090000	(1jk0_A:0.1460370000	(2uw2_A:0.0000020000	1w68_A:0.0057250000):0.0935164000):0.9054710000):1.6666700000	3ee4_A:0.3345830000):1.0429100000	((2inc_B:1.2100070000	(2inp_C:0.9549120000	1mty_B:2.2704550000):0.4557190000):0.6634750000	(1mty_D:1.2381700000	3dhg_A:0.6206920000):0.4184380000):1.4265100000):0.0081476400	(((2uw1_A:0.0000010000	2uw1_B:0.0000010000):0.0498050000	1afr_A:0.1480280000):1.8488200000	1za0_A:1.5177480000):0.4912270000):0.6590820000):0.1722480000	1otk_A:3.2917930000):0.1183660000	((((1lb3_A:0.0329310000	2za7_A:0.1265900000):0.3628240000	1r03_A:0.2987450000):0.0556974000	1bg7_A:0.1081950000):0.5225110000	(1z6o_A:1.9080760000	(1z6o_M:0.6829710000	((((1eum_A:0.3831060000	1krq_A:0.3211590000):0.6414290000	2jd7_A:0.3283730000):0.1593180000	1vlg_A:0.1358890000):0.5713770000	3e6s_A:0.9924640000):0.2434440000):0.1091610000):0.0914723000):1.6286100000):0.8027830000	2vzb_A:1.0819710000):0.1986750000	((((1bcf_A:0.0000010000	3e1q_A:0.0000010000):0.2818450000	2fkz_A:0.1483910000):0.4083330000	1jgc_A:0.3329560000):0.5162150000	1nfv_A:0.7956070000):0.3593610000):0.7051210000):0.2733130000):0.0849084000):0.0812394000):0.1527070000):0.1263270000);
(1ji5_A:0.2481620000	(1jig_A:0.3060190000	(((1qgh_A:0.3843800000	2ux1_A:0.6281360000):0.4571990000	(1ji4_A:0.7298000000	2fjc_A:0.8339570000):0.5008200000):0.1856910000	((((1dps_A:0.0000010000	1jts_A:0.0000010000):0.4576390000	1o9r_A:0.3516740000):0.4908360000	1uvh_A:0.8205660000):0.6073910000	((1tjo_A:0.0000010000	1tk6_A:0.0000010000):1.1416400000	((((2fzf_A:2.2247420000	((((1lko_A:0.6411820000	1yuz_A:0.7171530000):0.7264770000	((((((((1oqu_A:0.1621270000	1r2f_A:0.1674330000):0.0077467100	1uzr_A:0.0850760000):1.0675100000	1mxr_A:0.7180050000):0.3177390000	(1jk0_A:0.0938460000	(2uw2_A:0.0000020000	1w68_A:0.0123420000):0.1279440000):1.2412000000):1.2978100000	3ee4_A:0.6931930000):0.7787750000	1za0_A:1.5138150000):0.6739000000	((2uw1_A:0.0000010000	2uw1_B:0.0000010000):0.0653187000	1afr_A:0.1159650000):1.5795700000):0.6573810000	((2inc_B:0.9822700000	(2inp_C:0.5574920000	1mty_B:2.9666280000):0.9076360000):0.8629270000	(1mty_D:2.1246650000	3dhg_A:0.6160260000):0.6212820000):1.2173000000):0.3698570000):0.2985260000	1otk_A:2.8285490000):0.2060260000	3qhb_A:1.1548040000):0.1815590000):0.4020820000	((((1lb3_A:0.0858490000	2za7_A:0.0691900000):0.4174680000	1bg7_A:0.0990770000):0.0553769000	1r03_A:0.2354420000):0.2377760000	((1z6o_A:1.8358230000	1z6o_M:0.9967820000):0.1412690000	(((1eum_A:0.5646610000	1krq_A:0.1228580000):0.5838320000	(2jd7_A:0.2059230000	1vlg_A:0.3367740000):0.1291550000):0.2768490000	3e6s_A:1.2675390000):0.3302240000):0.0982992000):1.8287400000):0.2563130000	2vzb_A:1.6685690000):0.1254460000	((((1bcf_A:0.0000010000	3e1q_A:0.0000010000):0.4537520000	2fkz_A:0.0981060000):0.4007280000	1jgc_A:0.4262130000):0.8527810000	1nfv_A:0.6540470000):0.3133700000):0.5950380000):0.4509110000):0.2840430000):0.0911815000):0.1145320000	(1n1q_A:0.3887980000	2chp_A:0.7137570000):0.0818623000);
(1ji5_A:0.3913380000	(1jig_A:0.2349210000	(1qgh_A:0.5574220000	2ux1_A:0.5605550000):0.8159750000):0.0394430000	(((1n1q_A:0.2652450000	((((1dps_A:0.0000010000	1jts_A:0.0000010000):0.3908040000	1o9r_A:0.1353430000):0.2337230000	1uvh_A:1.6671350000):0.9788390000	((1tjo_A:0.0000010000	1tk6_A:0.0000010000):1.6659200000	(((((((2fzf_A:2.9964660000	((((2inc_B:1.5136440000	2inp_C:1.2984520000):1.3327400000	1mty_B:1.6951740000):1.0792700000	1mty_D:1.3797200000):0.8232310000	3dhg_A:0.9223120000):1.2440900000):0.5957810000	(((((((1oqu_A:0.1404240000	1uzr_A:0.1331120000):0.0696930000	1r2f_A:0.2123190000):0.8195360000	1mxr_A:1.2739410000):0.6202500000	(1jk0_A:0.1547610000	(2uw2_A:0.0000020000	1w68_A:0.0000020000):0.1291620000):1.4715500000):0.9160290000	3ee4_A:1.5995850000):0.9676580000	1za0_A:1.0508210000):1.1179700000	((2uw1_A:0.0000010000	2uw1_B:0.0000010000):0.0443679000	1afr_A:0.1662310000):3.0882200000):0.1645250000):0.6892930000	1otk_A:3.0296030000):0.6100010000	((((((1lb3_A:0.0730430000	2za7_A:0.0998800000):0.4767710000	1bg7_A:0.1273730000):0.0264014000	1r03_A:0.3083330000):0.4419180000	1z6o_M:1.2711310000):0.1893090000	1z6o_A:1.7483800000):0.0000020645	(((1eum_A:0.7807360000	1krq_A:0.2992450000):0.5658400000	3e6s_A:1.6332810000):0.1050620000	(2jd7_A:0.2934700000	1vlg_A:0.4319480000):0.0629331000):0.5478430000):1.1476200000):0.0876455000	((1lko_A:0.4045700000	1yuz_A:0.9826940000):0.8994550000	3qhb_A:0.7876650000):1.2686500000):0.5954310000	((((1bcf_A:0.0000010000	3e1q_A:0.0000010000):0.2330590000	2fkz_A:0.1458940000):0.4097880000	1jgc_A:0.2922330000):1.2322000000	1nfv_A:0.6422390000):0.4022960000):0.1540130000	2vzb_A:1.7814200000):0.1155410000):0.2229550000):0.2009480000):0.0582843000	2chp_A:0.6760210000):0.1039730000	(1ji4_A:0.9359570000	2fjc_A:1.2494930000):0.3419880000):0.1287500000);
(1ji5_A:0.4096620000	1jig_A:0.1668500000	((1n1q_A:0.3045570000	2chp_A:0.6294720000):0.2712870000	((1qgh_A:0.4172580000	2ux1_A:0.6031690000):0.4949290000	((1ji4_A:0.8150990000	2fjc_A:0.8127890000):0.1527750000	((((1dps_A:0.0000010000	1jts_A:0.0000010000):0.3905230000	1o9r_A:0.2278750000):0.4534040000	1uvh_A:0.9911100000):0.4783450000	((1tjo_A:0.0000010000	1tk6_A:0.0000010000):0.5053530000	(((((((2fzf_A:3.1972390000	(((1lko_A:0.8623740000	1yuz_A:0.7054850000):0.7816580000	3qhb_A:0.9288000000):0.7232090000	(((2inc_B:1.7069500000	2inp_C:1.7124450000):0.7473000000	1mty_B:2.1058810000):0.5489770000	(1mty_D:2.0315090000	3dhg_A:1.0941660000):1.1305200000):0.7479200000):0.1241650000):0.4712410000	((((((1oqu_A:0.2345450000	1uzr_A:0.1051820000):0.0239526000	1r2f_A:0.1914350000):0.9320450000	1mxr_A:1.2385230000):0.5758460000	(1jk0_A:0.2173210000	(2uw2_A:0.0000020000	1w68_A:0.0121160000):0.0985970000):1.5517300000):0.9353370000	3ee4_A:1.2116860000):1.2501200000	(((2uw1_A:0.0000010000	2uw1_B:0.0000010000):0.0146415000	1afr_A:0.2708490000):4.1443400000	1za0_A:1.7935130000):0.4447250000):0.9873720000):0.6059600000	((((((((1lb3_A:0.0799230000	2za7_A:0.0413080000):0.3453740000	1bg7_A:0.0824020000):0.0402430000	1r03_A:0.1772730000):0.2245510000	1z6o_A:1.2103110000):0.3121100000	1z6o_M:1.1865040000):0.5705030000	(2jd7_A:0.3667330000	1vlg_A:0.3418690000):0.1484130000):0.1619000000	3e6s_A:0.9962460000):0.3539720000	(1eum_A:0.6220860000	1krq_A:0.2136620000):0.1273070000):1.6000000000):0.4634230000	1otk_A:2.6417460000):0.3780500000	1nfv_A:0.3223550000):0.8107590000	(((1bcf_A:0.0000010000	3e1q_A:0.0000010000):0.3347570000	2fkz_A:0.0809590000):0.4722480000	1jgc_A:0.3491960000):1.0337400000):0.5763070000	2vzb_A:1.7713150000):0.7167330000):0.8335760000):0.4139590000):0.2738430000):0.2174820000):0.0014577700);
(1ji5_A:0.3254530000	(1jig_A:0.1591790000	(((1qgh_A:0.3496850000	2ux1_A:0.6406150000):0.5321650000	((((1dps_A:0.0000010000	1jts_A:0.0000010000):0.2269030000	1o9r_A:0.3288960000):0.5350810000	1uvh_A:0.6549470000):0.3176890000	((1tjo_A:0.0000010000	1tk6_A:0.0000010000):0.0819593000	(((((((2fzf_A:1.5492360000	3qhb_A:0.8919040000):0.3559990000	((1lko_A:0.5857950000	1yuz_A:0.9575060000):0.6727630000	(((((((1oqu_A:0.1612690000	1uzr_A:0.1259460000):0.1102250000	1r2f_A:0.1869070000):0.9860150000	1mxr_A:0.9989490000):0.6036770000	(1jk0_A:0.1451400000	(2uw2_A:0.0000020000	1w68_A:0.0249280000):0.1712900000):1.0781000000):0.8890670000	3ee4_A:1.0513230000):1.2738600000	(((2uw1_A:0.0000010000	2uw1_B:0.0000010000):0.1095920000	1afr_A:0.1454400000):2.0922700000	1za0_A:1.5355350000):0.4819940000):0.2010940000	((2inc_B:1.4268720000	(2inp_C:0.4416760000	1mty_B:3.0467290000):0.8654860000):1.2202600000	(1mty_D:2.0474150000	3dhg_A:1.1236150000):0.4701970000):0.8019120000):0.6788330000):0.3616570000):0.5033150000	1otk_A:2.6427590000):0.1993670000	(((((((1lb3_A:0.0903760000	2za7_A:0.0871410000):0.3268450000	(1bg7_A:0.1008120000	1r03_A:0.3783240000):0.1195620000):0.1988770000	(1z6o_A:1.4756850000	1z6o_M:0.8858970000):0.1783570000):0.3952180000	3e6s_A:1.1209620000):0.4595410000	1vlg_A:0.3575320000):0.0663145000	2jd7_A:0.3144910000):0.1607280000	(1eum_A:0.4120610000	1krq_A:0.3675970000):0.2192020000):1.1337900000):0.4045680000	1nfv_A:0.4348670000):0.3643210000	(((1bcf_A:0.0000010000	3e1q_A:0.0000010000):0.2762950000	2fkz_A:0.1042110000):0.4718240000	1jgc_A:0.2785990000):0.7485180000):0.2057080000	2vzb_A:1.3896060000):2.4258200000):1.6028200000):0.5710390000):0.1297010000	(1ji4_A:0.6996570000	2fjc_A:0.7432440000):0.4359270000):0.1925520000):0.1510420000	(1n1q_A:0.4153270000	2chp_A:0.6315140000):0.0794499000);
(1ji5_A:0.1672770000	(1jig_A:0.2768110000	((1qgh_A:0.2838900000	2ux1_A:0.7103610000):0.2855600000	((1ji4_A:0.5895580000	2fjc_A:0.7356750000):0.2607010000	((((1dps_A:0.0000010000	1jts_A:0.0000010000):0.5070200000	1o9r_A:0.3348900000):0.5648030000	1uvh_A:0.6014290000):0.5880420000	((1tjo_A:0.0000010000	1tk6_A:0.0000010000):0.8636350000	(((((2fzf_A:3.0848120000	3qhb_A:0.6800040000):1.6876500000	(((1lko_A:0.5701310000	1yuz_A:1.7651790000):1.2388800000	1otk_A:3.0044290000):0.0959147000	(((((((1oqu_A:0.1675110000	1uzr_A:0.0817080000):0.0486592000	1r2f_A:0.1905910000):1.2185400000	1mxr_A:1.2819190000):0.7254000000	(1jk0_A:0.0921200000	(2uw2_A:0.0000020000	1w68_A:0.0328060000):0.2720510000):0.8731460000):0.8554380000	((2inc_B:1.0005210000	(2inp_C:1.3842350000	1mty_B:2.1517720000):0.8905570000):0.4772110000	(1mty_D:1.9064070000	3dhg_A:0.8878860000):1.0809700000):0.9508320000):0.9054360000	3ee4_A:0.9758570000):0.5657820000	(((2uw1_A:0.0000010000	2uw1_B:0.0000010000):0.0000021976	1afr_A:0.1644420000):2.3614000000	1za0_A:1.7489860000):0.4611260000):0.7805380000):0.4026590000):0.4212370000	((((((1lb3_A:0.0812290000	2za7_A:0.0795430000):0.3499040000	(1bg7_A:0.2366000000	1r03_A:0.3129230000):0.0243912000):0.3486950000	(1z6o_A:1.6228290000	1z6o_M:1.2372070000):0.2773410000):1.2027900000	(2jd7_A:0.3355370000	1vlg_A:0.2892350000):0.1924370000):0.0319955000	3e6s_A:1.3480140000):0.3041200000	(1eum_A:0.8653450000	1krq_A:0.2231130000):0.0680604000):1.1841800000):0.8014260000	1nfv_A:0.4657590000):0.6619580000	(2vzb_A:1.2798640000	(((1bcf_A:0.0000010000	3e1q_A:0.0000010000):0.4266060000	2fkz_A:0.1925720000):0.4111730000	1jgc_A:0.1708950000):0.7820620000):0.4068140000):0.5174280000):0.2848140000):0.3099390000):0.1845920000):0.1157610000):0.0508592000	(1n1q_A:0.5638390000	2chp_A:0.6272670000):0.0426117000);
(1ji5_A:0.2184720000	(1jig_A:0.2011710000	((1qgh_A:0.4277970000	2ux1_A:0.6074100000):0.4280980000	((1ji4_A:0.6726230000	2fjc_A:0.6373030000):0.3106290000	((((1dps_A:0.0000010000	1jts_A:0.0000010000):0.3444650000	1o9r_A:0.3808030000):0.4855100000	1uvh_A:0.9048700000):0.9032920000	((1tjo_A:0.0000010000	1tk6_A:0.0000010000):0.9346850000	((((2fzf_A:1.9631680000	((1otk_A:2.6881770000	((2inc_B:1.3477580000	(2inp_C:0.6609390000	1mty_B:2.5264430000):0.4913330000):0.2215750000	(1mty_D:1.7906250000	3dhg_A:0.7670340000):0.8689120000):0.9251570000):0.0302619000	((((((1oqu_A:0.1829080000	1r2f_A:0.1744250000):0.0040177000	1uzr_A:0.1007070000):0.8146790000	1mxr_A:1.0645400000):0.7863310000	(1jk0_A:0.1513310000	(2uw2_A:0.0000020000	1w68_A:0.0168070000):0.1906450000):1.0553200000):0.7949800000	3ee4_A:0.9141320000):0.6553450000	(((2uw1_A:0.0000010000	2uw1_B:0.0000010000):0.0000027622	1afr_A:0.1487670000):2.7604600000	1za0_A:1.5615730000):1.3224700000):0.5896420000):0.5689000000):0.7695730000	((1lko_A:0.7264460000	1yuz_A:0.7574620000):0.5447570000	3qhb_A:0.8027270000):0.3026830000):0.8967190000	(2vzb_A:1.0019040000	((((1lb3_A:0.1003420000	2za7_A:0.0826540000):0.1158720000	1z6o_A:1.8331800000):0.2103760000	((1bg7_A:0.0973290000	1r03_A:0.3241680000):0.0514829000	1z6o_M:1.5047330000):0.0707949000):0.3189010000	((((1eum_A:0.5572670000	1krq_A:0.3267610000):0.5241210000	2jd7_A:0.2226720000):0.1522960000	1vlg_A:0.3233390000):0.4503620000	3e6s_A:0.9165430000):0.6154840000):1.3343300000):0.2718760000):0.0613720000	((((1bcf_A:0.0000010000	3e1q_A:0.0000010000):0.2282670000	2fkz_A:0.1562330000):0.4613190000	1jgc_A:0.2983820000):0.8743040000	1nfv_A:0.8786000000):0.4167130000):0.8961110000):0.6758770000):0.4651430000):0.0714749000):0.2198150000):0.0988504000	(1n1q_A:0.4089880000	2chp_A:0.6904550000):0.0474882000);
(1ji5_A:0.2952510000	(1jig_A:0.1187850000	(((1qgh_A:0.4782650000	2ux1_A:0.4651930000):0.4896380000	(1ji4_A:0.8945650000	2fjc_A:0.7572550000):0.2021530000):0.2117780000	(((((1dps_A:0.0000010000	1jts_A:0.0000010000):0.4825270000	1o9r_A:0.4037020000):0.5753660000	1uvh_A:0.6544000000):0.2580940000	(1tjo_A:0.0000010000	1tk6_A:0.0000010000):0.9222590000):0.3287400000	(((((((2fzf_A:2.5814380000	(1lko_A:0.8468920000	1yuz_A:0.7928170000):0.4871210000):0.4383270000	3qhb_A:1.1466470000):0.9207980000	(((((((1oqu_A:0.1070120000	1uzr_A:0.1261150000):0.0664537000	1r2f_A:0.1617100000):1.0490200000	1mxr_A:0.9320820000):0.1983630000	(1jk0_A:0.0247760000	(2uw2_A:0.0000020000	1w68_A:0.0063400000):0.2254850000):1.3987500000):1.2681300000	3ee4_A:0.8641610000):1.0575500000	1za0_A:1.5742260000):0.5877080000	(((((2inc_B:2.0920380000	2inp_C:1.2183380000):0.9860040000	1mty_B:1.8365790000):1.1663300000	1mty_D:1.9450380000):0.5134050000	3dhg_A:0.8330770000):1.7487000000	((2uw1_A:0.0000010000	2uw1_B:0.0000010000):0.1629450000	1afr_A:0.0851390000):1.8282000000):0.6176420000):0.8991680000):0.3812450000	((((((((1lb3_A:0.1136300000	2za7_A:0.1187880000):0.4137450000	1bg7_A:0.1490390000):0.0799331000	1r03_A:0.3417590000):0.6430420000	(1z6o_A:1.8229050000	1z6o_M:1.1049490000):0.1479110000):0.3960790000	3e6s_A:1.7229130000):0.2254440000	(2jd7_A:0.5062910000	1vlg_A:0.2301420000):0.2821480000):0.2380940000	(1eum_A:0.7485420000	1krq_A:0.3787800000):0.3454120000):0.7395490000	1otk_A:3.3814750000):0.1353050000):0.7683480000	1nfv_A:0.6294830000):0.4481970000	(((1bcf_A:0.0000010000	3e1q_A:0.0000010000):0.3210710000	2fkz_A:0.1698210000):0.4729160000	1jgc_A:0.3315330000):0.7479820000):0.4238750000	2vzb_A:1.3083490000):1.4690800000):0.2043010000):0.1478900000):0.0460675000	(1n1q_A:0.3658980000	2chp_A:0.5486930000):0.0705221000);
(1ji5_A:0.3319270000	1jig_A:0.2255070000	(((1n1q_A:0.3049950000	(((1ji4_A:1.0142140000	2fjc_A:1.2282660000):0.1694040000	(((1dps_A:0.0000020000	1jts_A:0.0000010000):0.2314320000	1o9r_A:0.3923140000):0.6936640000	1uvh_A:0.8759140000):0.6108190000):0.1345950000	((1tjo_A:0.0000010000	1tk6_A:0.0000010000):0.8811790000	((((2fzf_A:2.9259120000	(((1lko_A:1.0457920000	1yuz_A:0.8279250000):1.1382900000	3qhb_A:1.3538280000):0.4454640000	(1otk_A:4.6035910000	(((((((1oqu_A:0.1575450000	1uzr_A:0.0721100000):0.1212330000	1r2f_A:0.1138210000):1.1821500000	1mxr_A:1.4400370000):0.3374880000	(1jk0_A:0.0827500000	(2uw2_A:0.0000020000	1w68_A:0.0247580000):0.2561580000):0.9712410000):1.7870600000	3ee4_A:1.0531830000):0.8894900000	1za0_A:2.3700180000):0.8301560000	(((2inc_B:0.9664760000	(2inp_C:1.4605830000	1mty_B:1.9057370000):0.7613920000):0.4938790000	(1mty_D:1.6102120000	3dhg_A:1.4209950000):0.1129070000):1.2001600000	((2uw1_A:0.0000010000	2uw1_B:0.0000010000):0.0293159000	1afr_A:0.1743360000):2.9969800000):0.1872200000):1.4831700000):0.2975460000):0.5660850000):0.1521320000	(((((((1lb3_A:0.0939820000	2za7_A:0.0597900000):0.4758540000	1bg7_A:0.1610220000):0.1283340000	1r03_A:0.2331180000):0.5245110000	(1z6o_A:1.4577630000	1z6o_M:0.6444930000):0.5469960000):0.6838060000	3e6s_A:1.4880290000):0.4522250000	(2jd7_A:0.4749720000	1vlg_A:0.4191070000):0.0727178000):0.4716090000	(1eum_A:0.7273550000	1krq_A:0.4757000000):0.1888160000):1.1125900000):0.5961900000	1nfv_A:0.6018650000):0.4387860000	(2vzb_A:1.3296130000	(((1bcf_A:0.0000010000	3e1q_A:0.0000010000):0.2640320000	2fkz_A:0.2354560000):0.3921580000	1jgc_A:0.3082830000):1.1602700000):0.1694360000):0.7728650000):0.9854240000):0.1158120000):0.0969493000	2chp_A:0.5448220000):0.0728517000	(1qgh_A:0.1605910000	2ux1_A:0.9787690000):0.5922130000):0.0849365000);
(1ji5_A:0.3303640000	(1jig_A:0.2768900000	(((1qgh_A:0.2615260000	2ux1_A:0.7631580000):0.4990460000	((((1dps_A:0.0000010000	1jts_A:0.0000010000):0.6014780000	1o9r_A:0.3232620000):0.4645140000	1uvh_A:0.8175000000):0.5252200000	((1tjo_A:0.0000010000	1tk6_A:0.0000010000):0.8809240000	(((((((2fzf_A:2.2261360000	3qhb_A:0.8598110000):0.4824990000	(1lko_A:0.3298150000	1yuz_A:1.0972020000):0.9325470000):0.5301120000	(((((((1oqu_A:0.2011570000	1uzr_A:0.0645890000):0.0799021000	1r2f_A:0.1495720000):0.5242300000	1mxr_A:1.1436200000):0.7618960000	(1jk0_A:0.2155660000	(2uw2_A:0.0000020000	1w68_A:0.0122910000):0.1131840000):0.9434860000):1.5919400000	3ee4_A:0.2083100000):1.0252300000	(((2uw1_A:0.0000010000	2uw1_B:0.0000010000):0.0000023908	1afr_A:0.2942440000):2.8442100000	1za0_A:1.7616670000):1.2037100000):0.8152410000	((2inc_B:1.5243940000	(2inp_C:1.3972800000	1mty_B:2.1935920000):0.3007830000):0.6583630000	(1mty_D:1.1688690000	3dhg_A:0.9741090000):0.7016580000):1.2870900000):0.5492970000):0.1581750000	1otk_A:4.1468540000):0.6341370000	(((((((1lb3_A:0.0977430000	2za7_A:0.0854760000):0.3390510000	1r03_A:0.2768820000):0.1174720000	1bg7_A:0.0694710000):0.3582350000	(1z6o_A:1.4714730000	1z6o_M:0.6891580000):0.3606990000):0.3624520000	3e6s_A:1.1894390000):0.5077970000	(2jd7_A:0.4372810000	1vlg_A:0.3122670000):0.1746810000):0.3052190000	(1eum_A:0.6393200000	1krq_A:0.2887800000):0.1615810000):1.6715500000):0.2313070000	1nfv_A:0.2994500000):0.3269760000	(2vzb_A:1.8102890000	(((1bcf_A:0.0000010000	3e1q_A:0.0000010000):0.2679970000	2fkz_A:0.2171860000):0.3605090000	1jgc_A:0.2929690000):0.5624050000):0.4710130000):1.1999500000):0.6236050000):0.3695030000):0.0921604000	(1ji4_A:0.8093270000	2fjc_A:0.6859510000):0.6252360000):0.1693350000):0.1045200000	(1n1q_A:0.4719890000	2chp_A:0.7307080000):0.1246400000);
(1ji5_A:0.3361940000	(1jig_A:0.2438980000	((1qgh_A:0.2619840000	2ux1_A:0.6784350000):0.3478430000	((1ji4_A:0.6793890000	2fjc_A:0.8675360000):0.3448360000	((((1dps_A:0.0000010000	1jts_A:0.0000010000):0.3128680000	1o9r_A:0.3294070000):0.5366270000	1uvh_A:0.8663550000):0.6094750000	((1tjo_A:0.0000010000	1tk6_A:0.0000010000):0.8244420000	(((((((2fzf_A:1.7762470000	3qhb_A:0.8596620000):0.2710870000	((((((1oqu_A:0.1257350000	(1r2f_A:0.1895610000	1uzr_A:0.0777460000):0.0625331000):0.8889360000	1mxr_A:1.5713330000):0.4387300000	(1jk0_A:0.1879170000	(2uw2_A:0.0000020000	1w68_A:0.0057110000):0.0126717000):1.2193600000):1.1690000000	3ee4_A:0.8458850000):0.8714100000	(((2uw1_A:0.0000010000	2uw1_B:0.0000010000):0.1100950000	1afr_A:0.0996130000):1.9051900000	1za0_A:1.0630130000):0.6292770000):0.4539860000	((2inc_B:1.0385750000	(2inp_C:1.0140800000	1mty_B:2.5730530000):0.9992010000):0.7049970000	(1mty_D:1.5924290000	3dhg_A:0.7166600000):0.4992490000):1.0516500000):0.5959080000):0.1843190000	(1lko_A:0.3842650000	1yuz_A:0.9791680000):1.3699300000):0.3094980000	1otk_A:2.2292190000):0.2218320000	(((((1lb3_A:0.1100340000	2za7_A:0.0782490000):0.3608540000	1bg7_A:0.1420070000):0.0609823000	1r03_A:0.2754760000):0.3416060000	(1z6o_A:1.3952750000	1z6o_M:0.7267420000):0.2839910000):0.2984240000	(((1eum_A:0.7046340000	1krq_A:0.1529990000):0.3476400000	3e6s_A:1.1917740000):0.3067230000	(2jd7_A:0.4646430000	1vlg_A:0.2259130000):0.1139890000):0.3788280000):0.9341910000):0.4999990000	1nfv_A:0.6656050000):0.2496640000	(2vzb_A:1.2178890000	(((1bcf_A:0.0000010000	3e1q_A:0.0000010000):0.1942550000	2fkz_A:0.1311390000):0.3684110000	1jgc_A:0.3258490000):0.9687570000):0.3022250000):0.6532010000):0.6284090000):0.1536800000):0.2076760000):0.1088540000):0.0794304000	(1n1q_A:0.2851050000	2chp_A:0.5599410000):0.0798960000);
(1ji5_A:0.3020610000	(1jig_A:0.0800340000	((1qgh_A:0.2375200000	2ux1_A:0.9480590000):0.5402780000	((1ji4_A:0.9951580000	2fjc_A:0.6884770000):0.1129340000	((((1dps_A:0.0000010000	1jts_A:0.0000010000):0.3035110000	1o9r_A:0.3971130000):0.7811580000	1uvh_A:0.4460120000):0.7207350000	((1tjo_A:0.0000010000	1tk6_A:0.0000010000):0.8932040000	((((((2fzf_A:1.7637980000	((((((((1oqu_A:0.2008170000	1uzr_A:0.0790350000):0.0176429000	1r2f_A:0.2148860000):1.4538600000	1mxr_A:1.1637210000):0.5258020000	(3ee4_A:0.9974670000	(((2uw1_A:0.0000010000	2uw1_B:0.0000010000):0.0399035000	1afr_A:0.1213160000):4.0760100000	1za0_A:0.5591910000):2.0758600000):1.2415200000):1.2369200000	1jk0_A:0.1216910000):0.2815240000	2uw2_A:0.0000020000):0.0180167000	1w68_A:0.0000020000):2.2571400000	((2inc_B:1.3601480000	(2inp_C:1.5775600000	1mty_B:2.0605490000):0.3720950000):0.9158950000	(1mty_D:2.1399500000	3dhg_A:0.7825930000):0.2898150000):2.3312400000):1.8709300000):0.7062910000	3qhb_A:1.1632040000):0.7839370000	(1lko_A:0.9522120000	1yuz_A:0.8148450000):0.9556090000):0.1294930000	(((((((1lb3_A:0.1046060000	2za7_A:0.1436200000):0.4668620000	1bg7_A:0.1749890000):0.0825144000	1r03_A:0.3320310000):0.6353180000	1z6o_M:1.1240260000):0.0663494000	1z6o_A:1.4618960000):0.2674110000	(((1eum_A:0.7925860000	1krq_A:0.2476610000):0.3017150000	3e6s_A:1.2088990000):0.0347861000	(2jd7_A:0.3041910000	1vlg_A:0.3547370000):0.3392000000):0.4104050000):0.7934790000	1otk_A:4.0642780000):0.0940885000):0.7128170000	2vzb_A:1.5864650000):0.0855651000	((((1bcf_A:0.0000010000	3e1q_A:0.0000010000):0.2702200000	2fkz_A:0.1732880000):0.7042410000	1jgc_A:0.1400700000):1.1319700000	1nfv_A:0.7394700000):0.5498530000):0.8419560000):0.3806370000):0.2772190000):0.3664620000):0.1239150000):0.1743000000	(1n1q_A:0.4761860000	2chp_A:0.5923060000):0.0726131000);
(1ji5_A:0.3365720000	(1jig_A:0.1950420000	(((1qgh_A:0.3176230000	2ux1_A:0.7211420000):0.4820850000	(1ji4_A:1.0357950000	2fjc_A:0.9146380000):0.1825680000):0.0407225000	((((1dps_A:0.0000010000	1jts_A:0.0000010000):0.4624390000	1o9r_A:0.3712870000):0.8247160000	1uvh_A:1.1174490000):0.4303300000	((1tjo_A:0.0000010000	1tk6_A:0.0000010000):1.0406200000	(((2fzf_A:2.6223990000	((((((1lb3_A:0.0424800000	2za7_A:0.1222040000):0.2304910000	1z6o_A:1.5541560000):0.2655100000	1bg7_A:0.0559440000):0.1635380000	1r03_A:0.3786550000):0.4059440000	1z6o_M:1.2924610000):0.2757160000	((((1eum_A:0.5640140000	1krq_A:0.2538360000):0.8498690000	2jd7_A:0.3752270000):0.1598130000	1vlg_A:0.1088040000):0.2459480000	3e6s_A:1.1281550000):0.3205790000):1.0354900000):0.7005700000	((1lko_A:0.2890680000	1yuz_A:1.0417800000):0.6695880000	(3qhb_A:1.0268150000	(1otk_A:5.2302910000	((((((1oqu_A:0.2350420000	1uzr_A:0.0837490000):0.0938220000	1r2f_A:0.1465150000):1.2413900000	1mxr_A:1.3760920000):0.4451150000	(1jk0_A:0.1524560000	(2uw2_A:0.0000020000	1w68_A:0.0424460000):0.1607440000):1.2295800000):1.2710600000	3ee4_A:0.5870800000):1.5129600000	((((2inc_B:1.4875440000	2inp_C:1.1669400000):0.3600880000	1mty_B:1.9475050000):0.6843950000	(1mty_D:1.3398820000	3dhg_A:1.3987670000):0.8066820000):0.4214250000	(((2uw1_A:0.0000010000	2uw1_B:0.0000010000):0.0546534000	1afr_A:0.0917640000):3.1914900000	1za0_A:1.9346960000):0.6267870000):0.2950930000):0.6198370000):0.9797480000):0.2227570000):0.9251280000):0.2883140000	(2vzb_A:1.5732970000	((((1bcf_A:0.0000010000	3e1q_A:0.0000010000):0.3883160000	2fkz_A:0.1909190000):0.4570050000	1jgc_A:0.4194580000):0.5833410000	1nfv_A:0.7047590000):0.3989750000):0.0000024105):0.5526920000):0.6875010000):0.5229940000):0.1460670000):0.0613853000	(1n1q_A:0.3957800000	2chp_A:0.4657600000):0.0701133000);
(1ji5_A:0.2907590000	(1jig_A:0.3152570000	((1n1q_A:0.2717650000	((1ji4_A:0.6683610000	2fjc_A:1.0612770000):0.4214020000	((((1dps_A:0.0000010000	1jts_A:0.0000010000):0.4431820000	1o9r_A:0.2132620000):0.4942410000	1uvh_A:0.9887970000):0.4443360000	((1tjo_A:0.0000010000	1tk6_A:0.0000010000):0.7797800000	(((((((2fzf_A:2.2557390000	(((1otk_A:2.1200480000	((2inc_B:1.5408130000	2inp_C:0.9282180000):0.8932300000	1mty_B:1.6878750000):0.6402770000):0.4313670000	(1mty_D:2.1689510000	3dhg_A:1.2413830000):0.5038380000):1.0103900000	((((1oqu_A:0.1758760000	(1r2f_A:0.2748940000	1uzr_A:0.0717320000):0.0125876000):0.4091510000	1mxr_A:1.6274550000):0.6267010000	(1jk0_A:0.1744490000	(2uw2_A:0.0000020000	1w68_A:0.0055190000):0.0843234000):1.7513400000):0.8839040000	3ee4_A:0.3396200000):1.5016800000):0.2897520000):0.2337530000	(((2uw1_A:0.0000010000	2uw1_B:0.0000010000):0.0269170000	1afr_A:0.1633880000):2.0245800000	1za0_A:1.3489540000):0.6023060000):1.0181900000	(1lko_A:0.6724080000	1yuz_A:1.2367400000):0.5398920000):0.3031560000	3qhb_A:1.0706290000):0.7588190000	((((1lb3_A:0.0594870000	2za7_A:0.0774110000):0.2872550000	1bg7_A:0.0803270000):0.0661540000	1r03_A:0.2953670000):0.4896290000	((1z6o_A:1.9279030000	1z6o_M:1.2125530000):0.1796150000	((((1eum_A:0.3455490000	1krq_A:0.6182580000):0.5863200000	2jd7_A:0.1593720000):0.1852170000	1vlg_A:0.3419740000):0.4236470000	3e6s_A:1.1427300000):0.2828940000):0.1523040000):0.7517880000):0.5188120000	2vzb_A:0.8445300000):0.3534510000	((((1bcf_A:0.0000010000	3e1q_A:0.0000010000):0.2370790000	2fkz_A:0.1203590000):0.3252580000	1jgc_A:0.2933840000):1.3181500000	1nfv_A:0.4258960000):0.6574830000):0.7214780000):0.4939790000):0.1892260000):0.0810504000):0.1685000000	(1qgh_A:0.4741200000	2ux1_A:0.6364600000):0.5458660000):0.0479418000):0.0650489000	2chp_A:0.8647360000);
(1ji5_A:0.2683770000	(1jig_A:0.2908550000	((1qgh_A:0.4280250000	2ux1_A:0.9198610000):0.2849480000	((1ji4_A:0.7547130000	((((1dps_A:0.0000010000	1jts_A:0.0000010000):0.5142970000	1o9r_A:0.2160300000):0.6883220000	1uvh_A:0.8289060000):0.5481440000	((1tjo_A:0.0000010000	1tk6_A:0.0000010000):0.8891870000	(((((2fzf_A:1.8427680000	3qhb_A:0.8392270000):0.4528630000	((1lko_A:1.1046230000	1yuz_A:1.0503900000):0.6540400000	(((1otk_A:3.4994120000	((2inc_B:1.3203920000	(2inp_C:1.0298160000	1mty_B:3.1246870000):0.5645790000):1.1684000000	(1mty_D:1.1526400000	3dhg_A:1.0519730000):0.2881900000):0.9120500000):0.5790620000	(((((1oqu_A:0.1723310000	1uzr_A:0.1278150000):0.0783565000	1r2f_A:0.1409220000):1.0905600000	1mxr_A:0.7816670000):0.8055360000	(1jk0_A:0.0983000000	(2uw2_A:0.0000020000	1w68_A:0.0232800000):0.2105920000):0.9160820000):1.8444900000	3ee4_A:0.9994100000):0.9514770000):0.7445400000	(((2uw1_A:0.0000010000	2uw1_B:0.0000010000):0.0442622000	1afr_A:0.1362330000):2.0910400000	1za0_A:2.0157470000):0.4639760000):0.5811310000):0.4837200000):0.2656450000	(((((1lb3_A:0.0913350000	2za7_A:0.0761050000):0.4406810000	(1bg7_A:0.1372740000	1r03_A:0.2850610000):0.0670235000):0.5235290000	1z6o_A:1.7158490000):0.1442710000	1z6o_M:0.8534970000):0.2649640000	(((1eum_A:0.5590110000	1krq_A:0.3091520000):0.3419210000	3e6s_A:1.0415160000):0.1561460000	(2jd7_A:0.5049160000	1vlg_A:0.2668000000):0.3365350000):0.4697740000):0.8532650000):0.6505880000	2vzb_A:1.2644460000):0.1486760000	((((1bcf_A:0.0000010000	3e1q_A:0.0000010000):0.2728050000	2fkz_A:0.1860390000):0.3240690000	1jgc_A:0.2741780000):1.1036500000	1nfv_A:0.9174500000):0.5537070000):0.7515870000):0.5485310000):0.1743290000):0.2051860000	2fjc_A:0.8214350000):0.2950980000):0.1216660000):0.0268497000	(1n1q_A:0.3112320000	2chp_A:0.5341160000):0.1898750000);
(1ji5_A:0.3293170000	(1jig_A:0.1807540000	((1qgh_A:0.3940690000	2ux1_A:0.9018630000):0.4813370000	((1ji4_A:0.6980880000	2fjc_A:0.8801410000):0.2835240000	(((((1dps_A:0.0000010000	1jts_A:0.0000010000):0.5629140000	1o9r_A:0.2878550000):0.6682950000	1uvh_A:0.7046240000):0.5823160000	(1tjo_A:0.0000010000	1tk6_A:0.0000020000):0.7973130000):0.5945550000	((((((((2fzf_A:3.6799980000	((1otk_A:3.7814490000	(((2inc_B:1.4084460000	2inp_C:0.8861860000):0.7031300000	1mty_B:1.8753520000):0.5832110000	(1mty_D:1.7552260000	3dhg_A:1.7226790000):0.6145810000):2.0332800000):0.1398690000	((((1oqu_A:0.2138800000	1r2f_A:0.3143800000):0.0526346000	1uzr_A:0.0948980000):1.4067300000	(1mxr_A:1.3882720000	(1jk0_A:0.0035060000	(2uw2_A:0.0000020000	1w68_A:0.0188200000):0.3235280000):1.3842900000):0.3428410000):1.2630100000	3ee4_A:0.9323390000):1.2558400000):0.4375490000):0.3055040000	1za0_A:1.8527680000):0.6163610000	((2uw1_A:0.0000010000	2uw1_B:0.0000010000):0.0262796000	1afr_A:0.1571670000):2.0997100000):1.0218400000	(1lko_A:0.4993110000	1yuz_A:1.0334040000):0.6040450000):0.6782980000	3qhb_A:1.3044170000):0.7812740000	((((1lb3_A:0.0640080000	2za7_A:0.1081980000):0.3173390000	(1bg7_A:0.1692690000	1r03_A:0.3795670000):0.0496520000):0.4602160000	(((1eum_A:0.8726950000	1krq_A:0.1637850000):0.4121910000	3e6s_A:1.0095720000):0.1466370000	(2jd7_A:0.2909180000	1vlg_A:0.3399000000):0.1326690000):0.6702150000):0.0000022416	(1z6o_A:1.8576130000	1z6o_M:1.0343890000):0.0427831000):0.8627770000):0.5843730000	((((1bcf_A:0.0000010000	3e1q_A:0.0000010000):0.4447440000	2fkz_A:0.1587880000):0.4134200000	1jgc_A:0.3805800000):1.2782600000	1nfv_A:0.7707020000):0.3741700000):0.1762920000	2vzb_A:1.6992020000):0.9355350000):0.1998180000):0.2707690000):0.2401670000):0.0530316000	(1n1q_A:0.4266230000	2chp_A:0.5715090000):0.0251319000);
(1ji5_A:0.3215790000	(1jig_A:0.1781740000	(((1qgh_A:0.2821450000	2ux1_A:0.5666450000):0.5321770000	((1ji4_A:0.7699860000	2fjc_A:0.7668300000):0.0963780000	(((1dps_A:0.0000010000	1jts_A:0.0000010000):0.4085350000	1o9r_A:0.1655470000):0.4703920000	1uvh_A:1.1434280000):0.5253170000):0.2071270000):0.1022720000	((1tjo_A:0.0000010000	1tk6_A:0.0000010000):0.9063150000	(((((((2fzf_A:2.2838350000	(((((((1oqu_A:0.1413420000	(1r2f_A:0.2850970000	1uzr_A:0.0350290000):0.0335280000):0.7021620000	1mxr_A:1.3128800000):0.2611820000	(3ee4_A:0.1883590000	(((2uw1_A:0.0000010000	2uw1_B:0.0000010000):0.0814159000	1afr_A:0.1542420000):3.3157900000	1za0_A:0.7540730000):2.4891500000):1.2927600000):1.0938400000	1jk0_A:0.1619300000):0.0898543000	2uw2_A:0.0000020000):0.0117757000	1w68_A:0.0000030000):2.2165000000	(((2inc_B:2.0945160000	(2inp_C:0.9048570000	1mty_B:2.4341040000):0.6961850000):1.3539400000	1mty_D:1.2901410000):0.2797080000	3dhg_A:1.1141040000):0.6744560000):1.2645400000):0.7957710000	3qhb_A:0.5479680000):0.3082190000	(1lko_A:0.6928840000	1yuz_A:1.1303230000):0.7557710000):0.1093880000	1otk_A:5.2654870000):0.2808730000	((((((1lb3_A:0.0818310000	2za7_A:0.1121830000):0.4187070000	1bg7_A:0.1707800000):0.0471335000	1r03_A:0.2494940000):0.3812590000	1z6o_A:1.5470680000):0.0966573000	1z6o_M:1.1997730000):0.3772260000	(((1eum_A:0.5298120000	1krq_A:0.1570270000):0.4536990000	3e6s_A:0.8939440000):0.1637500000	(2jd7_A:0.2506130000	1vlg_A:0.3054600000):0.1664170000):0.4634200000):0.7912190000):0.6603420000	2vzb_A:1.0210060000):0.3124640000	((((1bcf_A:0.0000010000	3e1q_A:0.0000010000):0.2864840000	2fkz_A:0.0730800000):0.6783530000	1jgc_A:0.1136070000):1.4961400000	1nfv_A:0.9418280000):0.1690150000):0.5233170000):0.4424100000):0.0564707000):0.0672098000	(1n1q_A:0.3741810000	2chp_A:0.5567990000):0.0427833000);
(1ji5_A:0.2757160000	((1jig_A:0.3464650000	(1qgh_A:0.2215630000	2ux1_A:0.5916130000):0.4277180000):0.0352004000	(1n1q_A:0.3721090000	(((1ji4_A:0.4476980000	2fjc_A:0.7345690000):0.3197070000	((1tjo_A:0.0000010000	1tk6_A:0.0000010000):1.0298500000	(((((((((2fzf_A:2.3661410000	(((2uw1_A:0.0000010000	2uw1_B:0.0000010000):0.0824212000	1afr_A:0.1661470000):1.6997600000	1za0_A:1.9110350000):0.5298680000):0.3020780000	((((1oqu_A:0.1766700000	(1r2f_A:0.2662200000	1uzr_A:0.0922950000):0.0392860000):0.6250510000	1mxr_A:1.0565210000):0.3002550000	(1jk0_A:0.1445080000	(2uw2_A:0.0000020000	1w68_A:0.0231510000):0.1046370000):1.2240200000):1.6836300000	3ee4_A:0.0000020000):1.9521900000):0.2471760000	((2inc_B:0.8131720000	(2inp_C:0.5780340000	1mty_B:1.9063090000):0.8823460000):0.5191200000	(1mty_D:1.3855480000	3dhg_A:1.0357730000):0.5970390000):0.6363750000):0.1056000000	(1lko_A:1.1847430000	1yuz_A:0.6500420000):1.0621300000):0.5440320000	1otk_A:2.8752690000):0.4760050000	3qhb_A:1.2580250000):0.3184500000	(((((((1lb3_A:0.1034450000	2za7_A:0.0747570000):0.3591110000	(1bg7_A:0.2078070000	1r03_A:0.3092450000):0.0251611000):0.2135830000	(1z6o_A:1.8029330000	1z6o_M:1.0525890000):0.3556100000):0.6587970000	3e6s_A:1.2715710000):0.3034090000	1vlg_A:0.3122300000):0.1001990000	2jd7_A:0.4249900000):0.2961360000	(1eum_A:0.6396380000	1krq_A:0.3497050000):0.2861790000):1.1573200000):0.5311170000	1nfv_A:0.5527770000):0.4843300000	(2vzb_A:1.5616910000	(((1bcf_A:0.0000010000	3e1q_A:0.0000010000):0.4324200000	2fkz_A:0.1300670000):0.4986080000	1jgc_A:0.3426480000):0.9953220000):0.5010880000):0.6756430000):0.5133480000):0.1247690000	(((1dps_A:0.0000010000	1jts_A:0.0000010000):0.4122650000	1o9r_A:0.2419460000):0.5280970000	1uvh_A:0.7088190000):0.8460780000):0.0224812000):0.1223840000):0.1204700000	2chp_A:0.7201180000);
(1ji5_A:0.3121240000	(1jig_A:0.1800960000	((1qgh_A:0.3714400000	2ux1_A:0.5980040000):0.5215570000	(1ji4_A:0.8003430000	2fjc_A:0.8767730000):0.6792240000):0.1155700000):0.0445448000	(1n1q_A:0.3270970000	(2chp_A:0.3672570000	((((1dps_A:0.0000010000	1jts_A:0.0000010000):0.4581410000	1o9r_A:0.4040790000):0.7734630000	1uvh_A:0.7256410000):0.3972370000	((1tjo_A:0.0000010000	1tk6_A:0.0000010000):0.9306680000	((((((2fzf_A:1.5780700000	(((((((1oqu_A:0.1119980000	1uzr_A:0.0824600000):0.0990522000	1r2f_A:0.0936060000):1.2651300000	1mxr_A:1.3347090000):0.5682160000	(1jk0_A:0.1770670000	(2uw2_A:0.0000020000	1w68_A:0.0061350000):0.2349590000):0.4337930000):1.4975700000	3ee4_A:0.8170220000):1.7064600000	(((2inc_B:1.4823320000	2inp_C:1.2642160000):0.7297200000	(1mty_D:1.0536300000	3dhg_A:1.5959850000):0.5796390000):0.9844530000	1mty_B:2.2670470000):1.2600400000):0.3563980000	(((2uw1_A:0.0000010000	2uw1_B:0.0000010000):0.0130173000	1afr_A:0.1639530000):2.8935300000	1za0_A:1.0975410000):0.6052080000):1.3856900000):0.5064850000	1otk_A:3.4010070000):0.3048320000	((((((1lb3_A:0.0820510000	2za7_A:0.1039230000):0.4042270000	1bg7_A:0.1275480000):0.2454600000	1r03_A:0.1774650000):0.4140380000	1z6o_A:2.0723030000):0.2475570000	1z6o_M:0.7456880000):0.2354940000	(((1eum_A:1.0034240000	1krq_A:0.0000020000):0.6040550000	(2jd7_A:0.3131700000	1vlg_A:0.4420470000):0.3395320000):0.0796892000	3e6s_A:1.4523740000):0.3046650000):1.1964900000):0.1503360000	((1lko_A:0.7815930000	1yuz_A:1.1002330000):0.9060340000	3qhb_A:0.8897770000):0.6398110000):0.4693720000	2vzb_A:1.1582790000):0.0000021943	((((1bcf_A:0.0000010000	3e1q_A:0.0000010000):0.3067750000	2fkz_A:0.3141010000):0.5406100000	1jgc_A:0.3738810000):0.7413880000	1nfv_A:1.0914360000):0.4681160000):0.7514500000):0.4620460000):0.2877850000):0.2810290000):0.2475650000);
(1ji5_A:0.3991450000	(1jig_A:0.2126710000	((1qgh_A:0.3188970000	2ux1_A:1.0662240000):0.5212200000	((1ji4_A:0.7092870000	2fjc_A:0.8888580000):0.2524890000	((((1dps_A:0.0000010000	1jts_A:0.0000010000):0.4871500000	1o9r_A:0.2913020000):0.4136350000	(1uvh_A:0.7752370000	(1tjo_A:0.0000010000	1tk6_A:0.0000020000):1.3069800000):0.5150370000):0.5184290000	(((2fzf_A:3.1097310000	(2vzb_A:1.1077320000	(((((1lb3_A:0.0315190000	2za7_A:0.0903000000):0.6459250000	1bg7_A:0.0416980000):0.2410400000	1r03_A:0.2911070000):0.6558840000	(1z6o_A:2.5347770000	1z6o_M:0.7777430000):0.0805795000):0.4599400000	((((1eum_A:0.6119540000	1krq_A:0.4477050000):0.5742210000	2jd7_A:0.3537420000):0.1668350000	1vlg_A:0.1902100000):0.3442930000	3e6s_A:1.0951410000):0.5397570000):1.1874900000):0.2004870000):0.2578820000	(((1lko_A:0.3648690000	1yuz_A:1.4599350000):0.8946190000	3qhb_A:0.9935380000):0.2219410000	((((((1otk_A:3.1372510000	2inc_B:2.2895600000):0.3203640000	2inp_C:0.7546260000):0.4919780000	1mty_B:2.1845780000):0.6633030000	(1mty_D:1.5445750000	3dhg_A:1.4240030000):1.4948200000):0.6451360000	(((((1oqu_A:0.1410190000	1r2f_A:0.2708040000):0.0460887000	1uzr_A:0.1669960000):0.8845900000	1mxr_A:1.4351590000):0.4787600000	(1jk0_A:0.2213500000	(2uw2_A:0.0000020000	1w68_A:0.0129140000):0.1272950000):1.3688500000):0.6529760000	3ee4_A:0.7363190000):1.7098900000):0.3701310000	(((2uw1_A:0.0000010000	2uw1_B:0.0000010000):0.0756266000	1afr_A:0.0845300000):2.2501800000	1za0_A:1.1188010000):2.3032400000):0.8487640000):0.6783640000):0.2445640000	((((1bcf_A:0.0000010000	3e1q_A:0.0000010000):0.2069270000	2fkz_A:0.2143000000):0.6445940000	1jgc_A:0.3767640000):1.3682100000	1nfv_A:0.8709470000):0.2010500000):0.9097460000):0.3478690000):0.0838051000):0.2090610000):0.0682002000	(1n1q_A:0.2567910000	2chp_A:0.7106060000):0.0878223000);
(1ji5_A:0.2320720000	((1jig_A:0.3493600000	(1ji4_A:0.8664340000	2fjc_A:0.7784390000):0.3350920000):0.0524941000	((1qgh_A:0.1954180000	2ux1_A:0.8597880000):0.3433520000	((((1dps_A:0.0000010000	1jts_A:0.0000010000):0.3791710000	1o9r_A:0.3444280000):0.6399270000	1uvh_A:0.7241340000):0.5371050000	((1tjo_A:0.0000020000	1tk6_A:0.0000010000):0.8510520000	(((((2fzf_A:1.9589340000	3qhb_A:0.3810910000):1.1895200000	(((1lko_A:0.5696790000	1yuz_A:1.5406970000):1.4483200000	1otk_A:3.1509130000):0.2485060000	(((((((1oqu_A:0.2151100000	1uzr_A:0.0358620000):0.0932823000	1r2f_A:0.1317100000):0.8084560000	1mxr_A:1.0536440000):0.7401920000	((1jk0_A:0.2738500000	2uw2_A:0.0000020000):0.0338450000	1w68_A:0.0000020000):1.0067200000):1.3093300000	3ee4_A:0.4324220000):1.6487300000	(((2uw1_A:0.0000010000	2uw1_B:0.0000010000):0.0850084000	1afr_A:0.1045400000):2.1166300000	1za0_A:1.1647830000):0.7495820000):0.4985500000	(((2inc_B:1.0166290000	(2inp_C:1.1124320000	1mty_B:2.3580910000):0.6970260000):0.5642720000	1mty_D:1.7610420000):0.6722200000	3dhg_A:0.8643960000):1.3745700000):0.6827530000):0.3530310000):0.0000023166	(((((1lb3_A:0.1023720000	2za7_A:0.1293280000):0.3839870000	1bg7_A:0.1782920000):0.0645253000	1r03_A:0.3158590000):0.4152660000	(((1eum_A:0.3309160000	1krq_A:0.3826740000):0.1993770000	(2jd7_A:0.2378210000	1vlg_A:0.4031380000):0.3328390000):0.3688490000	3e6s_A:0.9728000000):0.5591550000):0.3435880000	(1z6o_A:1.5240330000	1z6o_M:0.7326670000):0.2509780000):0.7967110000):1.7594100000	1nfv_A:0.5619810000):0.3150250000	(2vzb_A:1.5763260000	(((1bcf_A:0.0000010000	3e1q_A:0.0000010000):0.4250670000	2fkz_A:0.2115300000):0.2357640000	1jgc_A:0.3879550000):0.6653710000):0.3785460000):0.4932400000):0.6646210000):0.1297940000):0.2435870000):0.1089270000	(1n1q_A:0.4717100000	2chp_A:0.6377710000):0.1145220000);
(1ji5_A:0.3209830000	(1jig_A:0.2115660000	(1n1q_A:0.2766940000	(((1qgh_A:0.2543320000	2ux1_A:0.6664730000):0.5601470000	(1ji4_A:0.7355570000	2fjc_A:0.8853330000):0.5169010000):0.0759758000	(((((1dps_A:0.0000010000	1jts_A:0.0000010000):0.5116360000	1o9r_A:0.2886420000):0.5941920000	1uvh_A:0.7747650000):0.6186990000	(1tjo_A:0.0000010000	1tk6_A:0.0000010000):1.0549200000):0.2685150000	((((((2fzf_A:1.6687130000	3qhb_A:1.6193000000):0.5803750000	((1lko_A:0.9849610000	1yuz_A:0.6732060000):0.8390270000	(((((((1oqu_A:0.1237820000	1r2f_A:0.2504360000):0.0258388000	1uzr_A:0.1068330000):0.9261950000	1mxr_A:0.8273170000):1.3346400000	(1jk0_A:0.1861140000	(2uw2_A:0.0000020000	1w68_A:0.0241670000):0.1112030000):0.6923220000):2.2536400000	3ee4_A:0.9772580000):1.1060900000	(((2inc_B:0.9680140000	(2inp_C:1.0964190000	1mty_B:2.5995700000):0.4765290000):1.4894700000	1mty_D:1.3607040000):0.5938480000	3dhg_A:0.5350980000):1.8218800000):0.2713300000	(((2uw1_A:0.0000010000	2uw1_B:0.0000010000):0.0090755100	1afr_A:0.2345100000):1.9203800000	1za0_A:1.7260090000):0.8582070000):0.6310140000):0.3321940000):0.3611490000	1otk_A:3.4117220000):0.0046997500	(((((((((1lb3_A:0.0864750000	2za7_A:0.0511070000):0.4286060000	1bg7_A:0.1272050000):0.1281150000	1r03_A:0.3720390000):0.4730830000	1z6o_A:1.6413210000):0.2470150000	1z6o_M:0.8896230000):0.7361360000	3e6s_A:1.5910100000):0.2298650000	2jd7_A:0.3233240000):0.1966190000	(1eum_A:0.7383330000	1krq_A:0.2931880000):0.7301490000):0.3148090000	1vlg_A:0.0060540000):2.0295400000):0.6408260000	(2vzb_A:1.5160040000	(((1bcf_A:0.0000010000	3e1q_A:0.0000010000):0.3598180000	2fkz_A:0.2199760000):0.3881380000	1jgc_A:0.4681250000):0.7717600000):0.3084760000):0.0755674000	1nfv_A:0.7209340000):0.8032160000):0.1808130000):0.1028630000):0.1202780000):0.0545531000	2chp_A:0.6647860000);
(1ji5_A:0.3458570000	(1jig_A:0.1934970000	((1qgh_A:0.3270030000	2ux1_A:0.5604950000):0.6348520000	((1ji4_A:0.6272140000	2fjc_A:1.3548410000):0.3320890000	((((1dps_A:0.0000010000	1jts_A:0.0000010000):0.4759690000	1o9r_A:0.3983930000):0.6103160000	1uvh_A:1.1842890000):0.7040640000	((1tjo_A:0.0000010000	1tk6_A:0.0000010000):1.0769600000	(((((2fzf_A:2.1505880000	3qhb_A:0.3558940000):0.4328730000	(((((1lb3_A:0.0762610000	2za7_A:0.1005900000):0.3322590000	1bg7_A:0.1081000000):0.0661570000	1r03_A:0.1587140000):0.2847550000	((((1eum_A:0.4495030000	1krq_A:0.2050170000):0.6477220000	1vlg_A:0.2587290000):0.1000030000	2jd7_A:0.2079570000):0.3404110000	3e6s_A:1.0077880000):0.6589650000):0.1093080000	(1z6o_A:1.5944640000	1z6o_M:0.7846230000):0.2626410000):1.1899100000):0.2223260000	((1lko_A:0.5003430000	1yuz_A:0.7007900000):0.8751940000	(((1otk_A:2.7318680000	(((((1oqu_A:0.1739960000	1uzr_A:0.1327110000):0.1371390000	1r2f_A:0.1454850000):1.1756800000	1mxr_A:1.1109650000):0.3429770000	(1jk0_A:0.1127190000	(2uw2_A:0.0000020000	1w68_A:0.0220440000):0.1363660000):0.9432290000):1.1324800000	3ee4_A:0.7675380000):1.1283800000):0.6014250000	((2inc_B:1.4371880000	(2inp_C:1.6718200000	1mty_B:1.7764530000):0.4059110000):0.1938200000	(1mty_D:1.2643710000	3dhg_A:1.0813160000):0.2700470000):1.1775800000):0.3280670000	(((2uw1_A:0.0000010000	2uw1_B:0.0000010000):0.1170730000	1afr_A:0.0746450000):1.4837100000	1za0_A:1.4229690000):0.3776640000):0.7707810000):0.5610940000):0.4498630000	2vzb_A:1.3047120000):0.1449020000	((((1bcf_A:0.0000010000	3e1q_A:0.0000010000):0.3224000000	2fkz_A:0.1629760000):0.3003150000	1jgc_A:0.3467600000):0.4908330000	1nfv_A:0.7104800000):0.3725870000):0.6959660000):0.4906120000):0.2034620000):0.0895785000):0.2196590000):0.0843770000	(1n1q_A:0.3303600000	2chp_A:0.7256150000):0.1465830000);
(1ji5_A:0.3116650000	(1jig_A:0.1504130000	(1qgh_A:0.3761270000	2ux1_A:0.9537440000):0.6207880000):0.1130060000	((1n1q_A:0.2755140000	((1ji4_A:0.8897760000	2fjc_A:0.9743870000):0.3901370000	((((1dps_A:0.0000010000	1jts_A:0.0000010000):0.4815020000	1o9r_A:0.2766970000):0.4177260000	1uvh_A:1.0115620000):0.7477680000	((1tjo_A:0.0000010000	1tk6_A:0.0000010000):0.9483600000	(((((((2fzf_A:1.8739840000	(((((((1oqu_A:0.1195580000	1uzr_A:0.1090810000):0.1228470000	1r2f_A:0.0785950000):0.9888280000	1mxr_A:0.7799640000):0.6681200000	(1jk0_A:0.1851780000	(2uw2_A:0.0000020000	1w68_A:0.0000020000):0.0474876000):0.7091640000):0.8895440000	3ee4_A:0.8935750000):0.7822690000	((2uw1_A:0.0000010000	2uw1_B:0.0000010000):0.0294766000	1afr_A:0.1131590000):2.4450100000):0.2471300000	1za0_A:1.1798260000):0.5091770000):0.6557020000	(1otk_A:2.8986490000	(((2inc_B:1.0721120000	(2inp_C:1.0229960000	1mty_B:2.0527000000):0.8775860000):1.2406900000	3dhg_A:0.6172660000):0.0393491000	1mty_D:1.5131740000):1.6998100000):0.2445200000):0.3395440000	((1lko_A:0.5996410000	1yuz_A:1.0402590000):0.6074670000	3qhb_A:1.2285930000):0.3142970000):0.4126580000	((((((((1lb3_A:0.0397210000	2za7_A:0.0957180000):0.5126770000	1r03_A:0.2302610000):0.0724621000	1bg7_A:0.0459540000):0.1812930000	1z6o_A:1.6289980000):0.1328030000	1z6o_M:1.2894460000):0.7389550000	3e6s_A:0.9677990000):0.4070310000	(2jd7_A:0.3189660000	1vlg_A:0.3223390000):0.2237820000):0.2493430000	(1eum_A:0.4756760000	1krq_A:0.3122290000):0.1690410000):1.1224800000):0.1785510000	1nfv_A:0.4265700000):0.3089730000	(((1bcf_A:0.0000010000	3e1q_A:0.0000020000):0.1612130000	2fkz_A:0.1476070000):0.2669120000	1jgc_A:0.4266570000):0.5416910000):0.1831220000	2vzb_A:1.0898180000):0.5372350000):0.2913580000):0.2330740000):0.1144450000):0.0662990000	2chp_A:0.6972270000):0.1537200000);
(1ji5_A:0.2723630000	(1jig_A:0.2007680000	((1qgh_A:0.4964880000	2ux1_A:0.8095980000):0.4164250000	((1ji4_A:0.5338830000	2fjc_A:0.8945460000):0.2984870000	((((1dps_A:0.0000010000	1jts_A:0.0000010000):0.4554850000	1o9r_A:0.3461020000):0.4025760000	1uvh_A:0.8322940000):0.5280820000	((1tjo_A:0.0000010000	1tk6_A:0.0000010000):0.6874400000	((((((((2fzf_A:2.2109870000	(3qhb_A:0.7812250000	((2uw1_A:0.0000010000	2uw1_B:0.0000010000):0.0243708000	1afr_A:0.1704160000):2.1584100000):0.1748630000):0.3145260000	(1lko_A:0.5069830000	1yuz_A:0.9367260000):0.8117160000):0.5426850000	1otk_A:3.3677310000):0.1247550000	(((((((1oqu_A:0.1274450000	1uzr_A:0.0982630000):0.0070543800	1r2f_A:0.2136240000):0.7883890000	1mxr_A:1.0414950000):0.6943230000	(1jk0_A:0.0000020000	(2uw2_A:0.0000020000	1w68_A:0.0162210000):0.2621420000):0.8438760000):0.8792260000	3ee4_A:0.6055580000):1.3424100000	((2inc_B:1.4542420000	(2inp_C:1.5009530000	1mty_B:1.7129700000):0.5991410000):0.4131320000	(1mty_D:1.1610090000	3dhg_A:1.1981820000):0.5648310000):1.0036000000):0.4384770000	1za0_A:2.0349200000):0.2658100000):0.6674850000	(((((((1lb3_A:0.0780500000	2za7_A:0.0516930000):0.2125340000	1z6o_A:1.5699670000):0.1282480000	(1bg7_A:0.0983610000	1r03_A:0.2332730000):0.1044090000):0.2249920000	1z6o_M:1.1718990000):0.4920510000	3e6s_A:1.0951320000):0.3150750000	(2jd7_A:0.3828670000	1vlg_A:0.2907020000):0.0616640000):0.2291680000	(1eum_A:0.6201760000	1krq_A:0.4507320000):0.3551530000):1.7303000000):0.3128120000	1nfv_A:0.2950620000):0.3796600000	(((1bcf_A:0.0000010000	3e1q_A:0.0000010000):0.3655290000	2fkz_A:0.1668590000):0.3372900000	1jgc_A:0.4047470000):0.6712230000):0.5168530000	2vzb_A:1.6116550000):0.8965750000):0.4401530000):0.3465780000):0.1223150000):0.1461220000):0.0637557000	(1n1q_A:0.5009770000	2chp_A:0.8240530000):0.1171750000);
(1ji5_A:0.4094350000	((1jig_A:0.1895450000	(1ji4_A:1.0584980000	2fjc_A:1.1913710000):0.7176180000):0.0799269000	(1qgh_A:0.4001030000	2ux1_A:0.9433800000):0.6515270000):0.1470560000	((1n1q_A:0.3889550000	((((1dps_A:0.0000010000	1jts_A:0.0000010000):0.3433360000	1o9r_A:0.3632560000):0.9057570000	1uvh_A:1.1816210000):0.6204190000	((1tjo_A:0.0000010000	1tk6_A:0.0000010000):1.0026400000	(((((2fzf_A:1.5438530000	((1otk_A:3.0412770000	((2inc_B:1.6988280000	(2inp_C:2.0287850000	1mty_B:1.8887800000):0.9794910000):0.6000680000	(1mty_D:1.2678560000	3dhg_A:1.1065040000):0.1550360000):1.8041000000):0.2461110000	((((((1oqu_A:0.1884050000	1r2f_A:0.2480190000):0.0689116000	1uzr_A:0.0419400000):0.5549910000	1mxr_A:1.0597000000):0.4354730000	(1jk0_A:0.1648390000	(2uw2_A:0.0000020000	1w68_A:0.0187060000):0.1741810000):1.3427200000):1.2645500000	3ee4_A:0.0765330000):1.3365100000	(((2uw1_A:0.0000010000	2uw1_B:0.0000010000):0.0710219000	1afr_A:0.1446180000):2.4998800000	1za0_A:1.6084060000):0.3932780000):0.7904460000):1.1569900000):0.8801010000	((1lko_A:0.4928830000	1yuz_A:1.2543780000):0.9239280000	3qhb_A:1.1443120000):0.4731110000):0.3429480000	((((((1lb3_A:0.1418120000	2za7_A:0.1215780000):0.4059190000	1r03_A:0.3680290000):0.1447430000	1bg7_A:0.0000020000):0.5308080000	1z6o_A:1.5795160000):0.2246590000	1z6o_M:1.0561280000):0.4069810000	((((1eum_A:0.4122090000	1krq_A:0.6198730000):0.4486480000	2jd7_A:0.3758090000):0.1142070000	1vlg_A:0.3661770000):0.4202820000	3e6s_A:1.0274670000):0.4709700000):1.1935600000):0.3642840000	2vzb_A:1.4289670000):0.0000022957	((((1bcf_A:0.0000010000	3e1q_A:0.0000010000):0.2403020000	2fkz_A:0.2649110000):0.2343700000	1jgc_A:0.2991260000):0.7373830000	1nfv_A:0.3833760000):0.7420810000):0.5470580000):0.5023120000):0.1877900000):0.1990250000	2chp_A:0.8762650000):0.1260540000);
(1ji5_A:0.2859380000	1jig_A:0.2251490000	((1n1q_A:0.2437250000	((1ji4_A:0.6315500000	2fjc_A:0.7303640000):0.5226930000	((((1dps_A:0.0000010000	1jts_A:0.0000010000):0.2964120000	1o9r_A:0.2578360000):0.4748710000	1uvh_A:0.7348130000):0.5940080000	((1tjo_A:0.0000010000	1tk6_A:0.0000010000):1.0731900000	(((((((2fzf_A:1.6649470000	3qhb_A:0.7474130000):0.3637830000	(1lko_A:0.8643660000	1yuz_A:1.3318810000):0.7082430000):0.5882900000	(((((((1oqu_A:0.1834140000	1uzr_A:0.1074680000):0.0816579000	1r2f_A:0.2111630000):0.6782670000	1mxr_A:1.0802800000):0.4422310000	(1jk0_A:0.2541980000	(2uw2_A:0.0000020000	1w68_A:0.0119720000):0.0761762000):1.3470200000):1.2273700000	3ee4_A:0.9107630000):0.9111560000	((2inc_B:1.2175010000	(2inp_C:0.8140250000	1mty_B:2.6574640000):0.9870340000):0.6874620000	(1mty_D:1.7729520000	3dhg_A:1.0709660000):0.6256760000):1.2599300000):0.5024470000	(((2uw1_A:0.0000010000	2uw1_B:0.0000010000):0.1070180000	1afr_A:0.1318410000):1.7475000000	1za0_A:2.0145310000):0.4212860000):0.5290630000):0.4411760000	1otk_A:2.9682670000):0.4039660000	(((((((1lb3_A:0.1344070000	2za7_A:0.0745850000):0.3599450000	(1bg7_A:0.2260290000	1r03_A:0.3578260000):0.0847425000):0.2526030000	1z6o_A:1.6614920000):0.1269490000	1z6o_M:1.2974310000):0.4441200000	3e6s_A:1.4347080000):0.3422660000	(2jd7_A:0.3320440000	1vlg_A:0.2235960000):0.0909022000):0.2388790000	(1eum_A:0.5031100000	1krq_A:0.3213020000):0.3548370000):0.8412860000):0.3261580000	1nfv_A:0.6030740000):0.5913400000	(2vzb_A:0.7711590000	(((1bcf_A:0.0000010000	3e1q_A:0.0000010000):0.2343870000	2fkz_A:0.2042020000):0.3757220000	1jgc_A:0.3767520000):1.5544700000):0.3185580000):0.3972860000):0.6460040000):0.3647710000):0.1327870000):0.1599050000	(2chp_A:0.5409560000	(1qgh_A:0.2628750000	2ux1_A:0.8386460000):0.4442810000):0.0766090000):0.1029300000);
(1ji5_A:0.3444880000	(1jig_A:0.2375390000	((1qgh_A:0.2557600000	2ux1_A:0.7007240000):0.7159380000	((1ji4_A:1.1068800000	2fjc_A:1.3340750000):0.1003000000	((((1dps_A:0.0000010000	1jts_A:0.0000010000):0.6069750000	1o9r_A:0.3627050000):0.4961230000	1uvh_A:1.9623580000):0.6420210000	((1tjo_A:0.0000010000	1tk6_A:0.0000010000):0.8732080000	((((((2fzf_A:2.4194490000	(((((((1oqu_A:0.2354000000	1uzr_A:0.0332210000):0.0540060000	1r2f_A:0.2652300000):1.1299600000	1mxr_A:1.1826500000):0.2068860000	(1jk0_A:0.0821370000	(2uw2_A:0.0000020000	1w68_A:0.0191620000):0.1535630000):1.4166200000):2.1937000000	3ee4_A:0.6069730000):0.8018790000	(((2uw1_A:0.0000010000	2uw1_B:0.0000010000):0.0125825000	1afr_A:0.2618220000):4.5160300000	1za0_A:2.1343210000):0.4945830000):0.4349590000	(((2inc_B:1.6010700000	(1mty_D:1.5090490000	3dhg_A:1.7608720000):0.6394210000):0.2008820000	2inp_C:1.6119070000):0.5506480000	1mty_B:1.3719180000):0.7961130000):1.6245700000):0.6933650000	1otk_A:3.7966340000):0.3603160000	((1lko_A:0.5791010000	1yuz_A:1.2414060000):1.2727100000	3qhb_A:0.8147160000):0.3015130000):0.6999930000	(((((1lb3_A:0.0903470000	2za7_A:0.1684650000):0.0512515000	1z6o_A:1.9283670000):0.2106580000	1bg7_A:0.0800310000):0.0305135000	1r03_A:0.2837850000):0.3046130000	(1z6o_M:1.1060840000	((((1eum_A:0.6850970000	1krq_A:0.3213070000):0.7764870000	2jd7_A:0.3788730000):0.2596750000	1vlg_A:0.4068780000):0.6744460000	3e6s_A:1.1038270000):0.6181810000):0.3551210000):0.8874780000):0.4970510000	2vzb_A:1.7879050000):0.0473568000	((((1bcf_A:0.0000010000	3e1q_A:0.0000010000):0.2930220000	2fkz_A:0.2792230000):0.5018120000	1jgc_A:0.5301710000):1.2649500000	1nfv_A:0.7813510000):0.6765090000):0.6982610000):0.5596690000):0.2846640000):0.2625180000):0.2694470000):0.2309780000	(1n1q_A:0.4659150000	2chp_A:0.5694470000):0.2452230000);
(1ji5_A:0.4909420000	1jig_A:0.2209920000	((1n1q_A:0.4373470000	(2chp_A:0.5743090000	((1tjo_A:0.0000010000	1tk6_A:0.0000010000):1.2143700000	((((((2fzf_A:2.6931720000	((1lko_A:0.9945060000	1yuz_A:0.6694080000):1.2598700000	3qhb_A:0.8059710000):1.4318500000):0.2412570000	(1otk_A:3.7379410000	(((((((1oqu_A:0.1842960000	1r2f_A:0.2133120000):0.0901494000	1uzr_A:0.0520090000):0.6602170000	1mxr_A:1.4090230000):0.2888180000	(1jk0_A:0.0883630000	(2uw2_A:0.0000020000	1w68_A:0.0128340000):0.2156500000):1.5771900000):1.4442000000	3ee4_A:0.8228690000):1.2123700000	((2inc_B:1.4858810000	(2inp_C:1.9679750000	1mty_B:2.2704780000):0.4303710000):0.6085520000	(1mty_D:1.1083010000	3dhg_A:1.6527100000):0.9545530000):1.2217000000):0.3039230000	(((2uw1_A:0.0000010000	2uw1_B:0.0000010000):0.0803379000	1afr_A:0.1693400000):2.9508500000	1za0_A:1.1949750000):1.1048600000):0.6651680000):0.9469130000):0.2018940000	(((((((1lb3_A:0.0992510000	2za7_A:0.0908160000):0.4353960000	1bg7_A:0.1154120000):0.1347430000	1r03_A:0.3675650000):0.1967310000	(1z6o_A:1.4427170000	1z6o_M:0.9925600000):0.3688300000):0.4458070000	3e6s_A:1.5986630000):0.2530740000	(2jd7_A:0.3468110000	1vlg_A:0.4483170000):0.1394180000):0.3760870000	(1eum_A:1.1431190000	1krq_A:0.1013720000):0.3101310000):1.7109700000):0.4904820000	1nfv_A:0.5572450000):0.7327320000	(((1bcf_A:0.0000010000	3e1q_A:0.0000010000):0.3759320000	2fkz_A:0.2680090000):0.4126410000	1jgc_A:0.5401660000):0.8755570000):0.3061890000	2vzb_A:1.8467050000):0.5685730000):0.9444600000):0.3058400000):0.1136350000	((1qgh_A:0.6073950000	2ux1_A:1.1138520000):0.4070750000	((1ji4_A:1.0137370000	2fjc_A:1.0989310000):0.2268620000	(((1dps_A:0.0000010000	1jts_A:0.0000010000):0.4272050000	1o9r_A:0.3110510000):0.6278840000	1uvh_A:0.8689450000):0.6725890000):0.2415870000):0.1797190000):0.1796350000);
(1ji5_A:0.2219920000	(1jig_A:0.1413360000	((1qgh_A:0.2614620000	2ux1_A:0.7204110000):0.6126340000	((1ji4_A:0.6862490000	2fjc_A:0.8320860000):0.2119420000	((((1dps_A:0.0000010000	1jts_A:0.0000010000):0.3956310000	1o9r_A:0.4291650000):0.6353990000	1uvh_A:0.7103950000):0.5682770000	((1tjo_A:0.0000010000	1tk6_A:0.0000010000):0.5531070000	(((((2fzf_A:2.0845740000	((1lko_A:0.8285280000	1yuz_A:0.7792950000):0.9892860000	((1otk_A:4.0684290000	((2inc_B:1.2259350000	(2inp_C:0.9834200000	1mty_B:2.1442550000):0.5704220000):0.3555180000	(1mty_D:1.1772830000	3dhg_A:1.2965890000):1.0071300000):0.6663660000):0.1483440000	((((((1oqu_A:0.1147410000	1uzr_A:0.0699280000):0.0564714000	1r2f_A:0.2575880000):1.2401700000	1mxr_A:0.8284290000):0.6431240000	(1jk0_A:0.0834920000	(2uw2_A:0.0000020000	1w68_A:0.0056680000):0.3134780000):0.8283240000):0.9961290000	3ee4_A:1.2290630000):0.9333860000	(((2uw1_A:0.0000010000	2uw1_B:0.0000010000):0.0295196000	1afr_A:0.2221490000):2.5810900000	1za0_A:1.5838990000):0.9865640000):0.7432470000):0.4811160000):0.2295280000):0.4867890000	3qhb_A:1.0661070000):0.5360380000	(((((((1lb3_A:0.0628660000	2za7_A:0.1094020000):0.2490690000	(1bg7_A:0.1764070000	1r03_A:0.3029900000):0.0599399000):0.4747530000	1z6o_A:2.1271620000):0.1121880000	1z6o_M:0.6982440000):0.5314150000	3e6s_A:1.2084410000):0.1464680000	(2jd7_A:0.6630220000	1vlg_A:0.1557100000):0.2538720000):0.4478030000	(1eum_A:0.9169710000	1krq_A:0.0942390000):0.2718810000):1.4770000000):0.7334800000	1nfv_A:0.9599620000):0.2457770000	(2vzb_A:1.6809700000	(((1bcf_A:0.0000010000	3e1q_A:0.0000010000):0.3153770000	2fkz_A:0.1128280000):0.4478470000	1jgc_A:0.2833740000):0.5466420000):0.2831710000):1.1972100000):0.4741440000):0.6961480000):0.3066230000):0.1039670000):0.1369140000	(1n1q_A:0.4173890000	2chp_A:0.5515130000):0.1007530000);
(1ji5_A:0.3654130000	((1jig_A:0.1855680000	(((1ji4_A:0.7619420000	2fjc_A:1.3418580000):0.0350138000	(((1dps_A:0.0000010000	1jts_A:0.0000010000):0.3967200000	1o9r_A:0.2314790000):0.6590910000	1uvh_A:0.9860340000):0.4869980000):0.1156880000	((1tjo_A:0.0000010000	1tk6_A:0.0000020000):0.5368680000	((((((((2fzf_A:2.4879250000	(((((1oqu_A:0.2043570000	(1r2f_A:0.2994380000	1uzr_A:0.1400380000):0.0000020305):0.9687210000	1mxr_A:1.0352440000):0.7447190000	(1jk0_A:0.0222680000	(2uw2_A:0.0000020000	1w68_A:0.0169400000):0.2850130000):1.3228200000):0.5434830000	3ee4_A:1.0283110000):3.3674200000	1za0_A:1.1262260000):0.5769950000):0.9886000000	((2uw1_A:0.0000010000	2uw1_B:0.0000010000):0.0100033000	1afr_A:0.1568760000):1.4392500000):0.8302390000	(1otk_A:4.1130320000	((((2inc_B:1.1895140000	2inp_C:1.5047490000):0.4878910000	1mty_B:2.1575120000):0.6389450000	1mty_D:0.8997530000):0.8685520000	3dhg_A:0.9613040000):1.2472800000):0.2954570000):0.4022300000	1yuz_A:1.2213890000):0.3349930000	1lko_A:0.6830560000):0.4824310000	3qhb_A:1.5545160000):0.8407050000	(2vzb_A:1.3531640000	((((((1lb3_A:0.0443020000	2za7_A:0.0716120000):0.1931200000	1z6o_A:1.9248020000):0.2373460000	1bg7_A:0.1015730000):0.1684190000	1r03_A:0.2959820000):0.2655230000	1z6o_M:1.7334300000):0.0894900000	((1eum_A:0.7857030000	1krq_A:0.4080840000):0.4685410000	((3e6s_A:1.2168850000	2jd7_A:0.3022870000):0.2442580000	1vlg_A:0.3442090000):0.2130660000):0.4673050000):1.1054300000):0.4661150000):0.0000020527	((((1bcf_A:0.0000010000	3e1q_A:0.0000010000):0.3875820000	2fkz_A:0.1446250000):0.2850620000	1jgc_A:0.4293730000):1.1891300000	1nfv_A:0.6488550000):0.5325000000):0.5726220000):0.9869240000):0.4868990000):0.0660792000	(1qgh_A:0.3800480000	2ux1_A:1.0800910000):0.4401960000):0.0733875000	(1n1q_A:0.4640430000	2chp_A:0.6700290000):0.0751532000);
(1ji5_A:0.3914660000	(1jig_A:0.1956160000	(((1qgh_A:0.3845550000	(2ux1_A:0.5547640000	(((1dps_A:0.0000010000	1jts_A:0.0000010000):0.3720910000	1o9r_A:0.2206400000):0.4348670000	1uvh_A:0.7988180000):0.4582280000):0.4787510000):0.2378200000	(1ji4_A:0.7276550000	2fjc_A:0.7177570000):0.5277060000):0.1287690000	((1tjo_A:0.0000010000	1tk6_A:0.0000010000):0.7494930000	((((((2fzf_A:3.1723260000	((1lko_A:0.6390270000	1yuz_A:0.9465340000):0.6591180000	3qhb_A:1.4864670000):0.7960600000):0.6595970000	(1otk_A:2.2180770000	(((((((1oqu_A:0.1912560000	1r2f_A:0.1882560000):0.0072862900	1uzr_A:0.1744940000):0.9624430000	1mxr_A:0.9042630000):0.5526970000	(1jk0_A:0.1208350000	(2uw2_A:0.0000020000	1w68_A:0.0063800000):0.2292260000):1.5005500000):0.9152050000	3ee4_A:1.1576030000):1.3474300000	(((2uw1_A:0.0000010000	2uw1_B:0.0000010000):0.0000020257	1afr_A:0.1790810000):2.6087200000	1za0_A:1.1398850000):0.7268390000):0.4859200000	((2inc_B:1.2200660000	(2inp_C:1.6037640000	1mty_B:2.4562780000):0.4918280000):1.0061100000	(1mty_D:1.6137080000	3dhg_A:0.9477380000):0.5778590000):1.4832700000):0.0185125000):0.6480750000):0.4597950000	(((((((1lb3_A:0.1740470000	2za7_A:0.0860130000):0.4553860000	1bg7_A:0.2004550000):0.0703129000	1r03_A:0.3738810000):0.3614090000	(1z6o_A:1.3138310000	1z6o_M:0.9934960000):0.3563570000):0.7888860000	(2jd7_A:0.4520680000	1vlg_A:0.2914280000):0.0983849000):0.2334910000	3e6s_A:1.1244880000):0.1461010000	(1eum_A:0.6299450000	1krq_A:0.4231620000):0.1703400000):1.2388300000):0.5369790000	1nfv_A:0.3123520000):0.6464080000	(((1bcf_A:0.0000010000	3e1q_A:0.0000010000):0.2866210000	2fkz_A:0.2378450000):0.0825962000	1jgc_A:0.5784620000):1.1477900000):0.2384490000	2vzb_A:1.7204950000):0.2356100000):0.5753350000):0.1052590000):0.0975728000	(1n1q_A:0.2347470000	2chp_A:0.6331590000):0.1281610000);
(1ji5_A:0.2327230000	(1jig_A:0.2584870000	((1qgh_A:0.2465150000	2ux1_A:0.6664890000):0.5140350000	((1ji4_A:0.7472950000	2fjc_A:0.7388040000):0.1793090000	((((1dps_A:0.0000010000	1jts_A:0.0000010000):0.2144350000	1o9r_A:0.5154780000):0.4159940000	1uvh_A:0.7628330000):0.5719850000	((1tjo_A:0.0000010000	1tk6_A:0.0000010000):0.8410990000	(((2fzf_A:1.8877940000	((((1lko_A:1.0505930000	1yuz_A:0.7003290000):0.3524860000	(((1otk_A:2.4061620000	(2inc_B:1.2733820000	(2inp_C:0.7041230000	1mty_B:2.4337770000):0.6114060000):0.2716520000):0.5414220000	(1mty_D:2.1981060000	3dhg_A:1.5958210000):0.1885570000):0.4683340000	((((((1oqu_A:0.1185430000	1uzr_A:0.0710620000):0.0392245000	1r2f_A:0.1872200000):1.0251900000	1mxr_A:0.9038450000):0.3733250000	(1jk0_A:0.1246820000	(2uw2_A:0.0000020000	1w68_A:0.0238070000):0.1954110000):1.4997500000):0.9799990000	3ee4_A:0.8596580000):0.7472810000	(((2uw1_A:0.0000010000	2uw1_B:0.0000010000):0.0543796000	1afr_A:0.1344250000):2.4582400000	1za0_A:0.9512450000):1.5264700000):0.7406600000):1.1179800000):0.6224430000	3qhb_A:1.0388570000):0.6484470000	((((((1lb3_A:0.1376600000	2za7_A:0.0734360000):0.3632480000	(1bg7_A:0.1410740000	1r03_A:0.3695310000):0.0514129000):0.4498600000	(1z6o_A:1.5241370000	1z6o_M:1.1364290000):0.0631556000):0.5465820000	3e6s_A:1.2032930000):0.2364410000	(2jd7_A:0.4291910000	1vlg_A:0.2433840000):0.1032040000):0.2504170000	(1eum_A:0.4936250000	1krq_A:0.4731440000):0.1519670000):1.1322200000):0.1198720000):0.3027460000	((((1bcf_A:0.0000010000	3e1q_A:0.0000010000):0.2887520000	2fkz_A:0.0897480000):0.5760190000	1jgc_A:0.3040440000):1.5424200000	1nfv_A:0.4339330000):0.9546040000):0.1502870000	2vzb_A:1.4265540000):1.0383900000):0.6237770000):0.2786710000):0.2084140000):0.2003370000):0.0697372000	(1n1q_A:0.4191490000	2chp_A:0.6614790000):0.0587866000);
(1ji5_A:0.2265720000	(1jig_A:0.2105960000	(1qgh_A:0.2299450000	2ux1_A:0.6793290000):0.6210890000):0.1142490000	((1n1q_A:0.3491130000	((1ji4_A:0.4253840000	2fjc_A:0.9351810000):0.2747540000	((((1dps_A:0.0000010000	1jts_A:0.0000010000):0.5192210000	1o9r_A:0.1114280000):0.5899950000	1uvh_A:0.7475760000):0.7281540000	((1tjo_A:0.0000010000	1tk6_A:0.0000020000):0.7893770000	((((((2fzf_A:3.0500770000	((((((1oqu_A:0.2249390000	1uzr_A:0.0592180000):0.0460142000	1r2f_A:0.1806370000):1.0433800000	1mxr_A:1.2518270000):0.6263500000	(1jk0_A:0.1838610000	(2uw2_A:0.0000020000	1w68_A:0.0179410000):0.0879228000):1.0890900000):1.5398800000	3ee4_A:0.7693110000):1.3046800000	(((2inc_B:1.0088900000	(2inp_C:1.4431530000	1mty_B:1.8242010000):0.7253010000):0.6212260000	(1mty_D:1.4388270000	3dhg_A:0.9883330000):0.3436340000):1.6664100000	(((2uw1_A:0.0000010000	2uw1_B:0.0000010000):0.0931862000	1afr_A:0.1034960000):1.3480000000	1za0_A:1.6262510000):0.8106380000):0.3921000000):0.4756070000):0.1719010000	1otk_A:3.1460310000):0.4868530000	((1lko_A:0.6726210000	1yuz_A:1.6267130000):0.4884520000	3qhb_A:1.0409900000):0.7302120000):0.0000025045	(((1lb3_A:0.0946320000	2za7_A:0.0327460000):0.1406950000	(1bg7_A:0.0949470000	1r03_A:0.2907970000):0.1156990000):0.3434420000	((1z6o_A:1.4716800000	(((1eum_A:0.8094780000	1krq_A:0.1824190000):0.3340290000	3e6s_A:1.1192750000):0.1221230000	(2jd7_A:0.2792820000	1vlg_A:0.5167140000):0.3475000000):0.5208450000):0.0294125000	1z6o_M:1.5735770000):0.0912667000):0.6723170000):0.8676200000	(2vzb_A:0.9215640000	(((1bcf_A:0.0000010000	3e1q_A:0.0000010000):0.2929280000	2fkz_A:0.2022380000):0.4065600000	1jgc_A:0.2768690000):1.3286100000):0.3478370000):0.0832021000	1nfv_A:1.1597550000):0.4802770000):0.7258730000):0.2428980000):0.2015980000):0.0729804000	2chp_A:0.5824800000):0.1341660000);
(1ji5_A:0.2698800000	((1jig_A:0.1678390000	((1ji4_A:0.9785320000	2fjc_A:0.9545010000):0.3782160000	((((1dps_A:0.0000010000	1jts_A:0.0000010000):0.3763840000	1o9r_A:0.3404290000):0.4586790000	1uvh_A:1.0916550000):0.3417560000	((1tjo_A:0.0000010000	1tk6_A:0.0000010000):0.8541430000	(((((2fzf_A:1.8778990000	3qhb_A:0.4399030000):0.4191480000	((1lko_A:0.6530630000	1yuz_A:0.7607600000):0.5007340000	((1otk_A:4.7448700000	((((((1oqu_A:0.2175060000	1uzr_A:0.0504230000):0.1743060000	1r2f_A:0.0484930000):1.1387100000	1mxr_A:0.9982320000):0.7915230000	(1jk0_A:0.1312510000	(2uw2_A:0.0000020000	1w68_A:0.0239360000):0.0701943000):0.8432660000):1.6154400000	3ee4_A:0.8970440000):0.4692650000	(((2uw1_A:0.0000010000	2uw1_B:0.0000010000):0.1042560000	1afr_A:0.1215300000):2.0169000000	1za0_A:1.3109330000):1.0055300000):0.7237980000):0.5376460000	(((2inc_B:1.3345380000	(2inp_C:0.9905190000	1mty_B:3.1676270000):0.8171100000):1.8562300000	1mty_D:1.2552790000):0.3698580000	3dhg_A:0.8450230000):0.6969390000):0.3490990000):0.5810870000):0.7683690000	(((((1lb3_A:0.0578550000	2za7_A:0.0939820000):0.3150640000	1bg7_A:0.1930590000):0.1003220000	1r03_A:0.1558450000):0.6047290000	(1z6o_A:1.7710200000	1z6o_M:0.9009350000):0.0516575000):0.2346260000	((((1eum_A:0.6567690000	1krq_A:0.1532730000):0.5918450000	3e6s_A:1.2954910000):0.1626080000	2jd7_A:0.2500030000):0.1480720000	1vlg_A:0.2155770000):0.6266410000):0.8342820000):1.0153300000	2vzb_A:1.3690280000):0.0000027402	((((1bcf_A:0.0000010000	3e1q_A:0.0000010000):0.2981300000	2fkz_A:0.2621930000):0.2452680000	1jgc_A:0.4213190000):0.6805470000	1nfv_A:0.9186620000):0.2946470000):1.2051300000):0.9729810000):0.1407960000):0.3146430000):0.1323460000	(1qgh_A:0.1689960000	2ux1_A:0.8470180000):0.8120870000):0.0313057000	(1n1q_A:0.5011780000	2chp_A:0.6890460000):0.1397580000);
(1ji5_A:0.2913840000	((1jig_A:0.2611220000	((1qgh_A:0.3686860000	2ux1_A:0.8962150000):0.4335750000	((1ji4_A:0.8264770000	2fjc_A:0.7991770000):0.3080860000	((((1dps_A:0.0000010000	1jts_A:0.0000010000):0.3341600000	1o9r_A:0.3239340000):0.8573480000	1uvh_A:0.8238890000):0.2579900000	((1tjo_A:0.0000010000	1tk6_A:0.0000010000):0.7633470000	(((((((2fzf_A:2.2989940000	3qhb_A:0.8124480000):0.7432480000	1yuz_A:0.8765770000):0.4623500000	1lko_A:0.8126770000):1.3482900000	((((((1oqu_A:0.2339420000	(1r2f_A:0.2361330000	1uzr_A:0.1170850000):0.0555558000):0.8722960000	1mxr_A:1.5838560000):0.7319500000	(1jk0_A:0.1683830000	(2uw2_A:0.0000020000	1w68_A:0.0119790000):0.1928800000):1.2339700000):1.2865000000	3ee4_A:0.8677960000):1.7322100000	((2inc_B:1.4064430000	(2inp_C:1.6106480000	1mty_B:2.4418270000):1.4334600000):0.5640720000	(1mty_D:1.7168860000	3dhg_A:1.2892530000):0.1340250000):1.5335700000):0.6490860000	(((2uw1_A:0.0000010000	2uw1_B:0.0000010000):0.0766858000	1afr_A:0.1210450000):1.6141400000	1za0_A:3.2589420000):0.7749200000):0.9596330000):0.5693040000	((((((((1lb3_A:0.1191550000	2za7_A:0.0679570000):0.4392580000	1bg7_A:0.1518410000):0.0561329000	1r03_A:0.3248320000):0.3294650000	(1z6o_A:1.4721200000	1z6o_M:1.5439700000):0.0531868000):0.5482890000	3e6s_A:1.4017910000):0.3436550000	(2jd7_A:0.4479220000	1vlg_A:0.3976070000):0.2313810000):0.2027640000	(1eum_A:0.7075750000	1krq_A:0.3789220000):0.1902220000):0.6615610000	1otk_A:2.9455280000):0.3749000000):0.4700410000	1nfv_A:0.5937680000):0.4666340000	(2vzb_A:1.3824500000	(((1bcf_A:0.0000010000	3e1q_A:0.0000010000):0.3274020000	2fkz_A:0.2286240000):0.4200660000	1jgc_A:0.2069650000):1.0693300000):0.5779200000):1.1868500000):0.3916290000):0.4960120000):0.2246470000):0.1694910000):0.0728107000	1n1q_A:0.5253940000):0.0684281000	2chp_A:0.6782910000);
(1ji5_A:0.3255810000	(1jig_A:0.3334250000	((1n1q_A:0.2366860000	((1ji4_A:0.5497850000	2fjc_A:1.2438170000):0.5713720000	((((1dps_A:0.0000010000	1jts_A:0.0000010000):0.3224890000	1o9r_A:0.3576370000):0.7611820000	1uvh_A:0.7993060000):0.6972910000	((1tjo_A:0.0000010000	1tk6_A:0.0000010000):0.8620840000	((((((2fzf_A:2.6785830000	1otk_A:2.3659140000):0.0000021621	((((((1oqu_A:0.1166410000	1uzr_A:0.1443680000):0.0769623000	1r2f_A:0.1064720000):1.0922600000	1mxr_A:0.7079080000):0.2742510000	(1jk0_A:0.1142880000	(2uw2_A:0.0000020000	1w68_A:0.0286940000):0.1307910000):1.1037300000):1.2671800000	3ee4_A:0.7709540000):1.1488400000	(((2inc_B:1.2196870000	(2inp_C:1.5750610000	1mty_B:1.4410910000):0.6098710000):0.3828850000	(1mty_D:1.0457160000	3dhg_A:1.3738250000):0.7966530000):0.6195160000	(((2uw1_A:0.0000010000	2uw1_B:0.0000010000):0.0000026621	1afr_A:0.1922410000):2.0318400000	1za0_A:1.7928810000):0.3615740000):0.3432920000):0.8096700000):0.9150710000	((1lko_A:0.7382770000	1yuz_A:1.2106960000):1.1974300000	3qhb_A:1.1703140000):0.9833600000):0.1995900000	(((((((1lb3_A:0.0634700000	2za7_A:0.1076930000):0.3015500000	1bg7_A:0.1190570000):0.0972418000	1r03_A:0.1939240000):0.1480800000	(1z6o_A:1.4652160000	1z6o_M:1.1642550000):0.4936420000):0.6233690000	3e6s_A:0.7163030000):0.2487440000	(2jd7_A:0.2358330000	1vlg_A:0.3655280000):0.2035560000):0.2881650000	(1eum_A:0.5887870000	1krq_A:0.2243430000):0.1777930000):1.4515600000):0.4115260000	1nfv_A:0.6132150000):0.7620600000	(2vzb_A:1.3087700000	(((1bcf_A:0.0000010000	3e1q_A:0.0000010000):0.4279980000	2fkz_A:0.2142130000):0.1021400000	1jgc_A:0.6546210000):0.8984450000):0.2253470000):0.6955890000):0.2857340000):0.4373010000):0.1759160000):0.0556051000	(1qgh_A:0.3496700000	2ux1_A:0.7308420000):0.4686650000):0.2133940000):0.0895586000	2chp_A:0.6411010000);
(1ji5_A:0.3488790000	(1jig_A:0.3226460000	((1qgh_A:0.3386590000	2ux1_A:0.5419950000):0.5786810000	((1ji4_A:1.0193600000	2fjc_A:0.9553320000):0.1831640000	(((((1dps_A:0.0000010000	1jts_A:0.0000020000):0.2441080000	1o9r_A:0.3671820000):0.5625590000	1uvh_A:0.7958290000):0.4347520000	(1tjo_A:0.0000010000	1tk6_A:0.0000010000):1.1473000000):0.3337500000	((((2fzf_A:2.4858880000	(((1lko_A:1.0493100000	1yuz_A:0.7193220000):0.6916540000	3qhb_A:1.3683840000):1.0439600000	(1otk_A:3.6778610000	((((((1oqu_A:0.0835620000	(1r2f_A:0.2403680000	1uzr_A:0.0917450000):0.1129650000):0.5370020000	1mxr_A:2.0918680000):1.1450600000	(1jk0_A:0.0000030000	(2uw2_A:0.0000020000	1w68_A:0.0121800000):0.2693840000):1.6412000000):0.3827740000	((2inc_B:1.2988010000	(2inp_C:0.8938080000	1mty_B:2.8430510000):0.3124120000):0.5541050000	(1mty_D:1.8761470000	3dhg_A:1.3567680000):0.7339680000):0.3150390000):0.6268350000	((2uw1_A:0.0000010000	2uw1_B:0.0000010000):0.1143240000	1afr_A:0.1856220000):2.9419000000):0.1090620000	(3ee4_A:0.9786440000	1za0_A:3.3367950000):0.6799760000):0.7562800000):0.1579130000):0.1882610000):0.0505434000	(((((((1lb3_A:0.0727890000	2za7_A:0.0944240000):0.3580680000	1bg7_A:0.1095460000):0.1199440000	1r03_A:0.2849390000):0.5200580000	(1z6o_A:2.0428110000	1z6o_M:1.0300520000):0.0807151000):0.6062410000	3e6s_A:0.9785160000):0.4487510000	(2jd7_A:0.5134770000	1vlg_A:0.4800120000):0.2974930000):0.3661070000	(1eum_A:0.5514420000	1krq_A:0.2355340000):0.2661410000):1.2203600000):1.0206000000	1nfv_A:0.6045210000):0.4486790000	(2vzb_A:1.7195470000	(((1bcf_A:0.0000010000	3e1q_A:0.0000010000):0.3336870000	2fkz_A:0.2279840000):0.5882680000	1jgc_A:0.1695670000):1.1564300000):0.4652070000):1.0472300000):0.2304670000):0.0848723000):0.1758520000):0.0554000000	(1n1q_A:0.4704310000	2chp_A:0.5974510000):0.0848095000);
(1ji5_A:0.3164370000	(1jig_A:0.2753150000	((1qgh_A:0.4692910000	2ux1_A:0.6413600000):0.5692780000	((1ji4_A:0.8602900000	2fjc_A:0.8458250000):0.1873060000	((((1dps_A:0.0000010000	1jts_A:0.0000010000):0.1846000000	1o9r_A:0.5636110000):0.4584140000	1uvh_A:0.9666260000):0.6256810000	((1tjo_A:0.0000010000	1tk6_A:0.0000010000):0.9121610000	((2fzf_A:2.9788290000	(((((1bcf_A:0.0000010000	3e1q_A:0.0000010000):0.3088330000	2fkz_A:0.2264630000):0.4737140000	1jgc_A:0.3545720000):1.1685100000	1nfv_A:0.4334580000):0.6456700000	((((1lko_A:0.6006850000	1yuz_A:1.0260260000):0.7823900000	3qhb_A:0.7630430000):0.5798370000	((((((((1oqu_A:0.2117620000	1uzr_A:0.1478190000):0.0712642000	1r2f_A:0.1799930000):1.1439500000	1mxr_A:1.0211890000):0.4883820000	(1jk0_A:0.1760060000	(2uw2_A:0.0000020000	1w68_A:0.0127850000):0.1223120000):0.9789890000):1.3473300000	3ee4_A:0.9890410000):1.1391000000	1za0_A:1.6515670000):0.9091940000	(((2inc_B:1.1247670000	2inp_C:1.3264000000):0.4417350000	(1mty_D:1.0775960000	3dhg_A:1.3225050000):0.8738670000):0.4502670000	1mty_B:1.7843340000):0.8148030000):0.1207710000	((2uw1_A:0.0000010000	2uw1_B:0.0000010000):0.0678222000	1afr_A:0.1388570000):2.5996200000):1.0919000000):0.1572280000	1otk_A:3.3053610000):0.5124340000):0.2497670000):0.0000026236	(2vzb_A:1.1707000000	((((((1lb3_A:0.0746230000	2za7_A:0.1228440000):0.2266560000	1z6o_A:1.8195690000):0.2760270000	1bg7_A:0.0949530000):0.1243710000	1r03_A:0.1702880000):0.4832290000	1z6o_M:1.3741170000):0.3047200000	(((1eum_A:0.6879810000	1krq_A:0.2555330000):0.6437810000	3e6s_A:1.1273960000):0.1068790000	(2jd7_A:0.4158740000	1vlg_A:0.2156110000):0.3767580000):0.2781010000):1.1216800000):0.3810820000):0.6659820000):0.5265010000):0.1807820000):0.1464660000):0.1868360000):0.0885589000	(1n1q_A:0.4070990000	2chp_A:0.5413200000):0.0643849000);
(1ji5_A:0.3330210000	(1jig_A:0.2585480000	((1qgh_A:0.3531130000	2ux1_A:0.8531770000):0.4154740000	((1ji4_A:0.7342280000	2fjc_A:0.9199740000):0.5036630000	((((1dps_A:0.0000010000	1jts_A:0.0000010000):0.4495310000	1o9r_A:0.2039380000):0.7643420000	1uvh_A:0.9926310000):0.5193140000	((1tjo_A:0.0000010000	1tk6_A:0.0000020000):1.0106300000	((((((2fzf_A:2.7541300000	3qhb_A:0.5766490000):0.8127250000	(1otk_A:2.5535240000	(((((((1oqu_A:0.2465150000	1uzr_A:0.1012250000):0.1187860000	1r2f_A:0.1188710000):0.8576390000	1mxr_A:1.1115040000):0.3096310000	(1jk0_A:0.1465990000	(2uw2_A:0.0000020000	1w68_A:0.0312050000):0.2145670000):1.2642000000):1.1163000000	3ee4_A:1.2110000000):1.0428700000	(((2uw1_A:0.0000010000	2uw1_B:0.0000010000):0.0000022070	1afr_A:0.2178730000):1.8896400000	1za0_A:1.4668730000):1.1873000000):0.0000028268	((2inc_B:1.6536110000	(1mty_D:1.3130650000	3dhg_A:1.4765310000):0.6162380000):0.2007430000	(2inp_C:1.7068660000	1mty_B:2.0179990000):0.6919710000):0.8483940000):0.6933480000):0.7229380000):0.4776000000	(1lko_A:0.7831280000	1yuz_A:1.2356730000):1.1318700000):0.2599500000	((((((1lb3_A:0.0991500000	2za7_A:0.0970770000):0.4089190000	1r03_A:0.3045360000):0.1826430000	1bg7_A:0.0571460000):0.5334400000	1z6o_A:1.3775810000):0.0000027267	1z6o_M:0.8629980000):0.3708670000	((((1eum_A:0.7678940000	1krq_A:0.2960520000):0.5304750000	2jd7_A:0.2001540000):0.2293450000	1vlg_A:0.2417960000):0.2595160000	3e6s_A:0.9054350000):0.6079270000):0.8391290000):0.3076410000	(2vzb_A:1.0685260000	(((1bcf_A:0.0000010000	3e1q_A:0.0000020000):0.4033050000	2fkz_A:0.1869490000):0.4771980000	1jgc_A:0.2504030000):1.0476500000):0.3334660000):0.2524540000	1nfv_A:0.9232480000):0.6074800000):0.4840550000):0.3431280000):0.0147386000):0.1226250000):0.1049800000	(1n1q_A:0.3788460000	2chp_A:0.6096890000):0.0820469000);
(1ji5_A:0.4144290000	(1jig_A:0.3319540000	(1qgh_A:0.2453910000	2ux1_A:1.1315650000):0.8543040000):0.0487694000	((1n1q_A:0.3580020000	((1ji4_A:0.6467550000	2fjc_A:1.0291310000):0.3614780000	((((1dps_A:0.0000020000	1jts_A:0.0000010000):0.3100760000	1o9r_A:0.4020160000):0.6893350000	1uvh_A:1.0768610000):0.3877400000	((1tjo_A:0.0000010000	1tk6_A:0.0000010000):0.7123600000	(((((2fzf_A:2.2544850000	3qhb_A:0.5311660000):0.3554490000	(((1lko_A:0.5018130000	1yuz_A:1.1797490000):0.5742160000	(((((((1oqu_A:0.2229920000	1uzr_A:0.1123710000):0.0284796000	1r2f_A:0.2333000000):0.9614140000	1mxr_A:1.4856580000):0.7351790000	(1jk0_A:0.0616780000	(2uw2_A:0.0000020000	1w68_A:0.0063710000):0.1410010000):0.8409020000):0.9342080000	3ee4_A:0.6106230000):2.1685000000	(((2uw1_A:0.0000010000	2uw1_B:0.0000010000):0.0240025000	1afr_A:0.1651640000):2.8785100000	1za0_A:1.2034080000):0.8945800000):0.8549770000	((2inc_B:1.6142070000	(2inp_C:1.6953120000	1mty_B:1.6480450000):0.8311430000):0.2910720000	(1mty_D:1.2809300000	3dhg_A:1.3820230000):0.4410980000):1.3383300000):0.9145390000):0.1335240000	1otk_A:3.8013420000):0.6618300000):1.1184600000	(((((((1lb3_A:0.0667070000	2za7_A:0.0624780000):0.4165060000	1bg7_A:0.0496290000):0.0680465000	1r03_A:0.1795200000):0.2869550000	(1z6o_A:1.6992280000	1z6o_M:1.2336650000):0.2411650000):0.5588260000	3e6s_A:1.0901250000):0.2800590000	(2jd7_A:0.4174670000	1vlg_A:0.3854360000):0.2951310000):0.0000023106	(1eum_A:0.8047480000	1krq_A:0.2824780000):0.4649150000):1.1239500000):0.2971530000	1nfv_A:0.6883220000):0.1297340000	(2vzb_A:1.6551920000	(((1bcf_A:0.0000010000	3e1q_A:0.0000010000):0.3400290000	2fkz_A:0.1011750000):0.2895290000	1jgc_A:0.3304300000):0.7501470000):0.4416320000):1.3526200000):1.3768700000):0.5390380000):0.1924440000):0.2008070000	2chp_A:0.7244560000):0.1175870000);
(1ji5_A:0.2992440000	(1jig_A:0.2146440000	((1qgh_A:0.3040390000	2ux1_A:0.7804450000):0.4993860000	((1ji4_A:0.9148190000	(((((1dps_A:0.0000010000	1jts_A:0.0000010000):0.2873320000	1o9r_A:0.3858030000):0.5256280000	1uvh_A:0.7150850000):0.5643570000	(1tjo_A:0.0000010000	1tk6_A:0.0000010000):1.0443600000):0.3551100000	((((2fzf_A:2.5082670000	(((1lko_A:0.7570570000	1yuz_A:0.6198940000):0.9169070000	3qhb_A:0.9218300000):0.8893830000	(1otk_A:4.7340390000	(((((((1oqu_A:0.1297820000	1uzr_A:0.0816160000):0.0751763000	1r2f_A:0.1373850000):1.0682400000	1mxr_A:1.6634230000):0.5750380000	(1jk0_A:0.1255720000	(2uw2_A:0.0000020000	1w68_A:0.0000020000):0.2170910000):0.9952360000):0.9739720000	3ee4_A:1.1510910000):1.4714600000	((2inc_B:1.2724490000	(2inp_C:1.4852980000	1mty_B:1.7127060000):0.2894840000):0.6298770000	(1mty_D:1.3137090000	3dhg_A:1.4284990000):0.8773030000):0.6184710000):0.3692580000	(((2uw1_A:0.0000010000	2uw1_B:0.0000010000):0.0728962000	1afr_A:0.1354810000):2.9324400000	1za0_A:1.3600920000):1.8396100000):0.4122230000):0.5917240000):0.7840870000):0.2769220000	(((((((((1lb3_A:0.0860710000	2za7_A:0.1321260000):0.0801532000	1z6o_A:1.7535580000):0.2582120000	1bg7_A:0.1012590000):0.2472790000	1r03_A:0.1770350000):0.4786790000	1z6o_M:0.8429650000):0.5163130000	3e6s_A:1.0685750000):0.5789070000	2jd7_A:0.2555450000):0.2321270000	1vlg_A:0.1668250000):0.3384150000	(1eum_A:0.7406160000	1krq_A:0.2965680000):0.2922140000):1.0738400000):0.1600740000	1nfv_A:0.4273520000):0.2357990000	(2vzb_A:1.4960110000	(((1bcf_A:0.0000010000	3e1q_A:0.0000010000):0.2657570000	2fkz_A:0.2162340000):0.4455410000	1jgc_A:0.5039160000):0.7705590000):0.4325320000):0.9888860000):0.4006780000):0.1241460000	2fjc_A:1.0177760000):0.1513660000):0.2277030000):0.0682946000	(1n1q_A:0.4196800000	2chp_A:0.5230240000):0.1093250000);
(1ji5_A:0.2673070000	(1jig_A:0.1408750000	((1qgh_A:0.2890930000	2ux1_A:0.8248030000):0.7049920000	((1ji4_A:0.7349380000	((((1dps_A:0.0000010000	1jts_A:0.0000010000):0.5820970000	1o9r_A:0.1590660000):0.5235400000	1uvh_A:1.2065140000):0.4859760000	((1tjo_A:0.0000010000	1tk6_A:0.0000020000):0.6199810000	((((((2fzf_A:3.4467330000	3qhb_A:0.4330890000):1.2228800000	((1lko_A:0.6308320000	1yuz_A:1.0469250000):0.7593620000	(((((((1oqu_A:0.2156540000	1uzr_A:0.0843030000):0.0501381000	1r2f_A:0.2027190000):1.5497000000	1mxr_A:0.7725420000):0.9761960000	(1jk0_A:0.0000020000	(2uw2_A:0.0000020000	1w68_A:0.0000020000):0.2712180000):0.6791400000):0.6661790000	3ee4_A:1.5725680000):1.7315800000	(((2uw1_A:0.0000010000	2uw1_B:0.0000010000):0.0009489410	1afr_A:0.1607640000):2.3928400000	1za0_A:1.7345100000):1.0563700000):0.2748500000	(((2inc_B:1.3756080000	2inp_C:1.9351330000):0.7977790000	1mty_B:2.1576900000):0.5145270000	(1mty_D:1.2487770000	3dhg_A:1.3836400000):0.5067300000):1.3744200000):0.9723140000):0.4417870000):0.2674150000	1otk_A:3.6517480000):0.6288240000	(((((((1lb3_A:0.0940120000	2za7_A:0.1225100000):0.3144670000	1bg7_A:0.1576650000):0.0811600000	1r03_A:0.2244490000):0.5122490000	(1z6o_A:1.5488600000	1z6o_M:0.8300140000):0.2083280000):0.5681780000	3e6s_A:1.2016570000):0.2117460000	(2jd7_A:0.4208430000	1vlg_A:0.2604010000):0.3633380000):0.0786682000	(1eum_A:0.8030700000	1krq_A:0.2054220000):0.6695480000):1.4057400000):0.3694960000	1nfv_A:0.6015860000):0.3081020000	(2vzb_A:1.6603860000	(((1bcf_A:0.0000010000	3e1q_A:0.0000020000):0.2922670000	2fkz_A:0.1300190000):0.3738260000	1jgc_A:0.3652400000):0.8854810000):0.2294760000):0.9540010000):0.7850320000):0.2328350000):0.1568450000	2fjc_A:1.0261810000):0.3649910000):0.1798270000):0.1668940000	(1n1q_A:0.4621480000	2chp_A:0.6277090000):0.0853206000);
(1ji5_A:0.3815750000	1jig_A:0.2814440000	(((1n1q_A:0.2449320000	((1ji4_A:0.9205110000	2fjc_A:1.1185410000):0.2107750000	((((1dps_A:0.0000010000	1jts_A:0.0000010000):0.4556770000	1o9r_A:0.1833420000):0.4774050000	1uvh_A:1.1885090000):0.6826720000	((1tjo_A:0.0000010000	1tk6_A:0.0000020000):0.8389620000	(((((((2fzf_A:2.5393690000	(((1otk_A:3.0414180000	1za0_A:1.6474960000):0.2426620000	(((((1oqu_A:0.1777450000	1uzr_A:0.1291650000):0.0190307000	1r2f_A:0.2066510000):0.8702130000	1mxr_A:1.0014320000):0.7246980000	(1jk0_A:0.1314420000	(2uw2_A:0.0000020000	1w68_A:0.0249560000):0.1788750000):1.4700600000):0.8719410000	3ee4_A:0.8187550000):1.9918100000):0.8291810000	(((2inc_B:1.5524050000	2inp_C:0.9004270000):0.4447380000	1mty_B:1.8061480000):0.8898250000	(1mty_D:1.6292770000	3dhg_A:1.0257630000):0.5450550000):0.7292560000):0.5655780000):0.1454900000	((2uw1_A:0.0000010000	2uw1_B:0.0000010000):0.1148470000	1afr_A:0.1226810000):4.4377300000):0.6665000000	(1lko_A:1.0936730000	1yuz_A:0.4122830000):1.2613700000):0.7490720000	3qhb_A:1.6356880000):0.2176570000	(((((1lb3_A:0.0994840000	2za7_A:0.1382190000):0.4200270000	1r03_A:0.4084140000):0.0636129000	1bg7_A:0.0690690000):0.3511310000	(1z6o_A:1.6859340000	1z6o_M:1.0074700000):0.2024680000):0.2509820000	(((1eum_A:0.6497360000	1krq_A:0.2345920000):0.2039690000	3e6s_A:0.9904150000):0.2075310000	(2jd7_A:0.3172740000	1vlg_A:0.3268940000):0.1587290000):0.5479220000):0.8880580000):0.3933720000	(2vzb_A:1.6266630000	(((1bcf_A:0.0000010000	3e1q_A:0.0000010000):0.2841910000	2fkz_A:0.1546590000):0.2284020000	1jgc_A:0.7019110000):0.9081570000):0.1303010000):0.2573460000	1nfv_A:1.0743270000):0.7049240000):0.6671910000):0.1318440000):0.2029550000):0.1985820000	2chp_A:0.5110460000):0.0760958000	(1qgh_A:0.3017760000	2ux1_A:0.7486860000):0.6572970000):0.0000023327);
(1ji5_A:0.3528140000	((1jig_A:0.2330390000	(1qgh_A:0.1659040000	2ux1_A:0.5925810000):0.5127990000):0.0365065000	((1ji4_A:0.8065200000	2fjc_A:0.9019280000):0.1979200000	((((1dps_A:0.0000010000	1jts_A:0.0000010000):0.5243910000	1o9r_A:0.0593570000):0.5892320000	1uvh_A:0.9442350000):0.4016230000	((1tjo_A:0.0000010000	1tk6_A:0.0000010000):0.6685430000	(((((((2fzf_A:2.2764230000	(((((((1oqu_A:0.2542380000	1uzr_A:0.0137570000):0.1168760000	1r2f_A:0.1198890000):1.1307800000	1mxr_A:1.5760740000):0.5967990000	(1jk0_A:0.2139910000	(2uw2_A:0.0000020000	1w68_A:0.0285510000):0.0867786000):1.2857600000):1.0475600000	3ee4_A:0.4417730000):2.1114000000	(((2inc_B:1.3007350000	(2inp_C:1.1045990000	1mty_B:2.0949580000):0.7059630000):1.0067800000	1mty_D:1.5944670000):0.1981690000	3dhg_A:1.0419190000):0.6857440000):0.3198630000	(((2uw1_A:0.0000010000	2uw1_B:0.0000010000):0.1876320000	1afr_A:0.0636960000):1.7986300000	1za0_A:2.6909960000):0.7290170000):0.5993670000):0.2585210000	(1lko_A:0.8970100000	1yuz_A:0.8005340000):0.8881490000):0.3671920000	3qhb_A:0.7138720000):0.7424170000	1otk_A:3.7084760000):0.0223708000	(((((((((1lb3_A:0.1059880000	2za7_A:0.0559760000):0.3603400000	1bg7_A:0.0960970000):0.2119020000	1r03_A:0.2301690000):0.3054870000	1z6o_A:1.7276290000):0.2050660000	1z6o_M:0.9825220000):0.6659410000	3e6s_A:1.2088370000):0.2646070000	2jd7_A:0.3015680000):0.1446700000	1vlg_A:0.2682420000):0.4416330000	(1eum_A:0.5351010000	1krq_A:0.2144090000):0.3691250000):0.9335300000):0.7799010000	1nfv_A:0.7550850000):0.6838300000	(2vzb_A:1.5295090000	(((1bcf_A:0.0000010000	3e1q_A:0.0000010000):0.2551050000	2fkz_A:0.2192060000):0.2276530000	1jgc_A:0.5091840000):0.8735070000):0.4203850000):0.4041210000):0.6243470000):0.3666050000):0.2019510000):0.0591507000	(1n1q_A:0.3456360000	2chp_A:0.5279620000):0.1350710000);
(1ji5_A:0.3417020000	((1jig_A:0.3274690000	((1qgh_A:0.5093980000	2ux1_A:0.8531090000):0.3299100000	((1ji4_A:0.9148280000	2fjc_A:1.1207470000):0.2303940000	((((1dps_A:0.0000010000	1jts_A:0.0000010000):0.2799400000	1o9r_A:0.2349780000):0.5853730000	1uvh_A:0.9596010000):0.7829890000	((1tjo_A:0.0000010000	1tk6_A:0.0000010000):1.1863000000	((((((2fzf_A:2.2789110000	3qhb_A:0.8501160000):0.3805560000	(1lko_A:0.6476210000	1yuz_A:0.5301840000):0.8456260000):1.0694300000	(((((((((((1lb3_A:0.0961560000	2za7_A:0.1082740000):0.2455620000	1z6o_A:1.7940800000):0.3246310000	1bg7_A:0.0866220000):0.1039760000	1r03_A:0.2260280000):0.5864710000	1z6o_M:1.1821530000):0.4017120000	3e6s_A:1.2613130000):0.4103880000	2jd7_A:0.2809380000):0.1200760000	1vlg_A:0.2246980000):0.4584510000	(1eum_A:0.6538050000	1krq_A:0.2659010000):0.2267690000):1.0691300000	1otk_A:2.8920600000):0.2123810000	(((((((1oqu_A:0.1994660000	1uzr_A:0.0987360000):0.0564123000	1r2f_A:0.1667940000):1.2353700000	1mxr_A:1.0365260000):0.3659630000	(1jk0_A:0.1089900000	(2uw2_A:0.0000020000	1w68_A:0.0115270000):0.2190030000):0.8959310000):0.8267260000	3ee4_A:1.3625590000):0.9550140000	((2inc_B:0.5210400000	(2inp_C:0.8776600000	1mty_B:2.9472290000):0.9017380000):1.0885600000	(1mty_D:1.3150430000	3dhg_A:0.8077420000):0.5156430000):1.1670100000):0.3178520000	(((2uw1_A:0.0000010000	2uw1_B:0.0000010000):0.1128240000	1afr_A:0.1154240000):1.5369200000	1za0_A:1.3239320000):0.2982220000):0.8928880000):0.1152130000):0.6853530000	1nfv_A:0.4668030000):0.4621380000	(((1bcf_A:0.0000010000	3e1q_A:0.0000010000):0.2530570000	2fkz_A:0.2446390000):0.1462120000	1jgc_A:0.5900000000):0.8514070000):0.2290620000	2vzb_A:1.4910700000):0.3251710000):1.1870400000):0.1585030000):0.1102140000):0.1327590000):0.0655239000	1n1q_A:0.3562680000):0.1304640000	2chp_A:0.6272860000);
(1ji5_A:0.3546910000	1jig_A:0.1261130000	(((1n1q_A:0.3072000000	(((1ji4_A:0.5521930000	2fjc_A:1.0288570000):0.1219600000	(((1dps_A:0.0000010000	1jts_A:0.0000010000):0.2849490000	1o9r_A:0.3820110000):0.2810780000	1uvh_A:0.7977150000):0.4437300000):0.2414450000	((1tjo_A:0.0000010000	1tk6_A:0.0000020000):0.8901710000	((((2fzf_A:1.9179210000	(((1lko_A:0.8766660000	1yuz_A:0.3789560000):0.6488280000	3qhb_A:0.9568310000):0.4390340000	(1otk_A:3.3432600000	(((((((1oqu_A:0.1197810000	1uzr_A:0.0902190000):0.1346090000	1r2f_A:0.1427940000):0.8039030000	1mxr_A:1.8057310000):0.1744270000	(1jk0_A:0.1844690000	(2uw2_A:0.0000020000	1w68_A:0.0171880000):0.1525020000):1.0589300000):0.5577520000	3ee4_A:1.2823180000):1.6157900000	(((2uw1_A:0.0000010000	2uw1_B:0.0000010000):0.1128830000	1afr_A:0.1048650000):3.6647300000	1za0_A:1.4989670000):1.2133100000):0.7487400000	((2inc_B:1.3112940000	(2inp_C:1.0462320000	1mty_B:1.7339690000):0.4242470000):0.5353920000	(1mty_D:1.6045580000	3dhg_A:1.2514010000):0.7393120000):0.0000020056):0.9096140000):0.4367000000):0.3901140000):0.8395050000	(((1bcf_A:0.0000010000	3e1q_A:0.0000010000):0.3143920000	2fkz_A:0.2625450000):0.4180340000	1jgc_A:0.7781580000):0.8236400000):0.2111260000	(2vzb_A:1.1628370000	(((((1lb3_A:0.0457460000	2za7_A:0.1378210000):0.4318840000	1bg7_A:0.1487820000):0.1182510000	1r03_A:0.1883890000):0.3021980000	1z6o_A:1.2505540000):0.0000026549	(1z6o_M:1.6508980000	(((1eum_A:0.5219350000	1krq_A:0.2957410000):0.5390160000	3e6s_A:1.2020140000):0.4592780000	(2jd7_A:0.2429040000	1vlg_A:0.3028490000):0.0067179500):0.5763180000):0.1300070000):1.2894400000):0.2532450000):0.3907780000	1nfv_A:0.8234880000):0.6228040000):0.5363680000):0.0659985000):0.1395760000	2chp_A:0.5816450000):0.0742826000	(1qgh_A:0.2308490000	2ux1_A:0.6729340000):0.3794780000):0.1124370000);
(1ji5_A:0.4298200000	1jig_A:0.2155770000	(((1n1q_A:0.1600460000	(((1ji4_A:1.0599180000	2fjc_A:1.4532490000):0.1671450000	(((1dps_A:0.0000020000	1jts_A:0.0000010000):0.5204780000	1o9r_A:0.2545150000):0.3742320000	1uvh_A:1.1106300000):0.5014330000):0.2850790000	((1tjo_A:0.0000010000	1tk6_A:0.0000010000):0.9326360000	(((((((2fzf_A:2.8295720000	((((((((1oqu_A:0.2148340000	1r2f_A:0.2650070000):0.0651647000	1uzr_A:0.0619030000):1.1010600000	1mxr_A:0.9185310000):0.6854330000	(1jk0_A:0.1704980000	(2uw2_A:0.0000020000	1w68_A:0.0366220000):0.2035630000):1.0040100000):0.9503060000	3ee4_A:1.5310630000):1.4498900000	1za0_A:1.1195160000):0.2826580000	((2uw1_A:0.0000010000	2uw1_B:0.0000010000):0.0592316000	1afr_A:0.1352440000):3.8193000000):0.5063440000	(((2inc_B:1.2163260000	2inp_C:1.6496890000):0.7954140000	(1mty_D:1.8745510000	3dhg_A:0.9988870000):1.2474900000):0.7977230000	1mty_B:2.7627050000):1.4375500000):0.3866640000):0.2549060000	1otk_A:2.9949690000):0.8650270000	((1lko_A:0.8194920000	1yuz_A:0.8809390000):1.4678600000	3qhb_A:0.8881820000):0.6835920000):1.0115700000	((((((((1lb3_A:0.0528850000	2za7_A:0.0743170000):0.4863550000	1r03_A:0.4616040000):0.0851669000	1bg7_A:0.1459030000):0.3952870000	1z6o_M:1.2168040000):0.1861020000	1z6o_A:1.0872270000):1.0715700000	(2jd7_A:0.2444020000	1vlg_A:0.3546100000):0.1481770000):0.0913773000	3e6s_A:1.0656530000):0.2730560000	(1eum_A:0.8180460000	1krq_A:0.2970280000):0.2307280000):0.9818490000):0.7512860000	1nfv_A:0.7443970000):0.7524100000	(((1bcf_A:0.0000010000	3e1q_A:0.0000010000):0.4219480000	2fkz_A:0.1495400000):0.2067570000	1jgc_A:0.4669300000):1.0296000000):0.2733600000	2vzb_A:1.6832770000):0.1469760000):0.6550380000):0.2905430000):0.1756400000	2chp_A:0.5991780000):0.0831973000	(1qgh_A:0.2245800000	2ux1_A:1.0106940000):0.6692590000):0.0016999900);
(1ji5_A:0.2343040000	1jig_A:0.1696280000	((1n1q_A:0.2070070000	2chp_A:0.5505880000):0.1186720000	((1qgh_A:0.2162500000	2ux1_A:0.6906490000):0.4289970000	((1ji4_A:0.6664140000	2fjc_A:0.7470760000):0.3190920000	((((1dps_A:0.0000010000	1jts_A:0.0000010000):0.4299930000	1o9r_A:0.3110800000):0.5786800000	1uvh_A:0.6030420000):0.5081700000	((1tjo_A:0.0000010000	1tk6_A:0.0000010000):1.0219300000	((((((2fzf_A:3.1083490000	3qhb_A:0.5050990000):0.3900130000	(1lko_A:0.7018220000	1yuz_A:1.1401720000):1.1408000000):0.6263960000	(1otk_A:2.0914120000	(((((1oqu_A:0.1744610000	1r2f_A:0.2176740000):0.0591994000	1uzr_A:0.0572270000):1.0588800000	(1mxr_A:0.8112010000	(1jk0_A:0.1577860000	(2uw2_A:0.0000020000	1w68_A:0.0116130000):0.1219070000):1.0946400000):0.2719550000):1.3011400000	3ee4_A:0.9473240000):0.7277230000	((((2inc_B:0.8747190000	(2inp_C:0.5002710000	1mty_B:2.8310230000):1.0667300000):1.1220700000	(1mty_D:1.7493760000	3dhg_A:1.2129770000):0.5339950000):1.2347300000	((2uw1_A:0.0000010000	2uw1_B:0.0000010000):0.0588658000	1afr_A:0.0821730000):1.0193700000):0.9725990000	1za0_A:1.4600250000):0.7123540000):1.3587200000):0.6796710000):0.0000024568	((((((1lb3_A:0.0887700000	2za7_A:0.0337570000):0.4882950000	1bg7_A:0.1386590000):0.1600920000	1r03_A:0.1618360000):0.2686070000	1z6o_M:1.2897040000):0.0544422000	1z6o_A:1.7171920000):0.4347510000	(((1eum_A:0.8944770000	1krq_A:0.0000020000):0.5785460000	3e6s_A:1.1461360000):0.0121164000	(2jd7_A:0.3128820000	1vlg_A:0.3107960000):0.3716520000):0.4737140000):1.0607300000):0.2194540000	1nfv_A:0.8975750000):0.4697700000	(2vzb_A:1.2804270000	(((1bcf_A:0.0000010000	3e1q_A:0.0000010000):0.3145390000	2fkz_A:0.2068670000):0.4162680000	1jgc_A:0.2758330000):1.3066800000):0.1955190000):0.4149820000):0.3842820000):0.3200790000):0.1366790000):0.0677870000):0.1183910000);
(1ji5_A:0.3190420000	(1jig_A:0.1764030000	(((1qgh_A:0.3561400000	2ux1_A:0.8078390000):0.5335570000	((1ji4_A:0.8997250000	2fjc_A:0.8274130000):0.2455350000	(((1dps_A:0.0000010000	1jts_A:0.0000010000):0.4331240000	1o9r_A:0.2151790000):0.7315180000	1uvh_A:1.3581940000):0.7192000000):0.1574730000):0.0677567000	((1tjo_A:0.0000020000	1tk6_A:0.0000010000):1.1387300000	(((((((2fzf_A:1.5919050000	3qhb_A:0.7420530000):0.3317930000	(1lko_A:0.7088380000	1yuz_A:0.6714040000):0.8889400000):0.6116890000	(1otk_A:2.1295830000	((((((1oqu_A:0.1424690000	1uzr_A:0.1333130000):0.0545442000	1r2f_A:0.1956060000):0.9024090000	1mxr_A:1.0958670000):0.5374910000	((1jk0_A:0.3128960000	2uw2_A:0.0000020000):0.0407645000	1w68_A:0.0000020000):1.2339500000):1.6324400000	3ee4_A:0.4596750000):0.9430260000	(((2inc_B:1.0115670000	(2inp_C:1.2217350000	1mty_B:3.1678990000):1.6367300000):0.7456610000	(1mty_D:1.6613030000	3dhg_A:1.0675210000):0.1255740000):1.1646600000	(((2uw1_A:0.0000010000	2uw1_B:0.0000010000):0.0763436000	1afr_A:0.1674930000):1.8998000000	1za0_A:1.6502070000):0.8970790000):0.6580920000):0.5801220000):0.5647790000):0.0000027797	(((((1lb3_A:0.1137050000	2za7_A:0.0112170000):0.3898400000	1r03_A:0.2409840000):0.1449550000	1bg7_A:0.0950340000):0.1579130000	(1z6o_A:1.6169070000	1z6o_M:1.1379970000):0.5172180000):0.2030600000	(((1eum_A:0.5625170000	1krq_A:0.1831680000):0.4941630000	(2jd7_A:0.3160670000	1vlg_A:0.2668190000):0.2325980000):0.2908040000	3e6s_A:1.1574470000):0.7056230000):1.9259400000):0.5623140000	1nfv_A:0.5020330000):0.5884430000	(((1bcf_A:0.0000010000	3e1q_A:0.0000010000):0.2567580000	2fkz_A:0.2799510000):0.4897390000	1jgc_A:0.2670130000):1.1475900000):0.2383000000	2vzb_A:1.2733530000):0.7830150000):0.4654440000):0.1334720000):0.1218700000	(1n1q_A:0.4285700000	2chp_A:0.5866490000):0.0614227000);
(1ji5_A:0.2317530000	((1jig_A:0.1927390000	((1qgh_A:0.4718020000	2ux1_A:0.9977380000):0.3110540000	((1ji4_A:0.8154200000	2fjc_A:0.6948770000):0.3486330000	((((1dps_A:0.0000010000	1jts_A:0.0000010000):0.4335410000	1o9r_A:0.2155060000):0.6108840000	(1uvh_A:0.5186450000	(1tjo_A:0.0000010000	1tk6_A:0.0000010000):1.3300300000):0.2270030000):0.6220890000	((((((2fzf_A:1.8488140000	((1lko_A:0.9400960000	1yuz_A:0.7830470000):0.3599920000	3qhb_A:1.1033440000):0.6452130000):0.2116700000	(((1otk_A:3.9634230000	((((1oqu_A:0.1515720000	(1r2f_A:0.2569940000	1uzr_A:0.0962450000):0.0410376000):1.0244000000	1mxr_A:1.2926160000):0.4195130000	(1jk0_A:0.0661280000	(2uw2_A:0.0000020000	1w68_A:0.0182610000):0.2781630000):1.4770900000):0.9440350000	3ee4_A:0.8255000000):1.9456000000):0.0000024410	(((2inc_B:1.5767660000	2inp_C:0.5891040000):0.6011910000	1mty_B:2.0401050000):1.4705800000	(1mty_D:1.9514180000	3dhg_A:0.5626400000):1.1648500000):0.7473000000):0.4854190000	(((2uw1_A:0.0000010000	2uw1_B:0.0000010000):0.0460964000	1afr_A:0.1528930000):2.3031800000	1za0_A:2.3242710000):0.8802340000):0.0000021879):0.9123480000	((((((((1lb3_A:0.0728730000	2za7_A:0.0825680000):0.4141680000	1bg7_A:0.1143790000):0.0998183000	1r03_A:0.2778470000):0.4769390000	1z6o_A:1.7001560000):0.0924354000	1z6o_M:1.1710050000):0.7886040000	3e6s_A:1.4712940000):0.3229340000	(2jd7_A:0.3089000000	1vlg_A:0.2735010000):0.1027250000):0.5241870000	(1eum_A:0.9175550000	1krq_A:0.3015410000):0.3162900000):1.1281300000):0.0574919000	1nfv_A:0.9188910000):0.4749240000	(((1bcf_A:0.0000010000	3e1q_A:0.0000010000):0.2951900000	2fkz_A:0.1572800000):0.4125850000	1jgc_A:0.3082190000):0.5534850000):0.2441020000	2vzb_A:1.2996880000):1.3212900000):0.1064030000):0.0773509000):0.1912190000):0.0275508000	1n1q_A:0.3494790000):0.0504960000	2chp_A:0.6255430000);
(1ji5_A:0.3766640000	1jig_A:0.1725740000	((1n1q_A:0.4922890000	(2chp_A:0.7027210000	((1ji4_A:0.5583110000	2fjc_A:0.9917410000):0.6776760000	((((1dps_A:0.0000010000	1jts_A:0.0000010000):0.5268150000	1o9r_A:0.3702870000):0.2528960000	1uvh_A:1.0200160000):0.5925430000	((1tjo_A:0.0000010000	1tk6_A:0.0000010000):1.1463400000	(((((((2fzf_A:1.8576320000	3qhb_A:1.3023960000):0.3673850000	((1lko_A:0.8613820000	1yuz_A:1.3592570000):1.0871700000	(((((((1oqu_A:0.1537760000	1uzr_A:0.0824210000):0.0110797000	1r2f_A:0.2573370000):0.7944450000	1mxr_A:1.4401160000):0.5781220000	(1jk0_A:0.1512510000	(2uw2_A:0.0000020000	1w68_A:0.0298690000):0.2120010000):0.8420530000):1.2377600000	3ee4_A:0.9262930000):0.7162710000	((2inc_B:1.7012890000	(2inp_C:1.9415610000	1mty_B:2.9274840000):0.3657050000):0.3648110000	(1mty_D:1.4728180000	3dhg_A:1.1421250000):1.0493700000):1.2281100000):0.6864830000	(((2uw1_A:0.0000010000	2uw1_B:0.0000010000):0.0878688000	1afr_A:0.0691790000):3.1379700000	1za0_A:0.7791860000):0.7516180000):0.6181580000):0.5486650000):0.6139840000	(((((((1lb3_A:0.0784640000	2za7_A:0.0951800000):0.4701530000	1bg7_A:0.2113730000):0.0339974000	1r03_A:0.2459790000):0.2689110000	(1z6o_A:1.5605800000	1z6o_M:0.9860400000):0.4914560000):0.6738660000	3e6s_A:1.7589120000):0.0116373000	(2jd7_A:0.3748460000	1vlg_A:0.2194220000):0.2357220000):0.2454380000	(1eum_A:1.0202120000	1krq_A:0.2092790000):0.2269270000):1.0765400000):0.0507900000	1otk_A:2.9433940000):0.2899880000	1nfv_A:0.3834190000):0.4407800000	(((1bcf_A:0.0000010000	3e1q_A:0.0000010000):0.4256600000	2fkz_A:0.1402880000):0.4959220000	1jgc_A:0.2518900000):0.4646200000):0.3543000000	2vzb_A:1.4572350000):0.8225630000):0.2358760000):0.3067190000):0.1595200000):0.1560280000):0.1432620000	(1qgh_A:0.1917950000	2ux1_A:0.9559900000):0.5294650000):0.0319055000);
(1ji5_A:0.3095100000	((1jig_A:0.1775770000	((1qgh_A:0.3112830000	2ux1_A:0.7625510000):0.5187700000	((1ji4_A:1.2650390000	((((1dps_A:0.0000010000	1jts_A:0.0000010000):0.4547320000	1o9r_A:0.2580520000):0.7367170000	1uvh_A:0.6653150000):0.0000027524	(1tjo_A:0.0000010000	1tk6_A:0.0000010000):1.2697400000):0.3657840000):0.1637440000	2fjc_A:1.1676200000):0.2071400000):0.1956890000):0.0127702000	(((((2fzf_A:2.3883030000	((1lko_A:0.6193420000	1yuz_A:0.7645730000):0.2291630000	3qhb_A:1.3515150000):1.0918700000):0.4842390000	((((((1oqu_A:0.2520120000	(1r2f_A:0.2775800000	1uzr_A:0.0872760000):0.0437212000):1.2369600000	1mxr_A:0.9909180000):0.1996640000	(1jk0_A:0.1408690000	(2uw2_A:0.0000020000	1w68_A:0.0187820000):0.1468480000):1.8894800000):1.3773300000	3ee4_A:1.6371070000):1.2361300000	(((2uw1_A:0.0000010000	2uw1_B:0.0000010000):0.0282566000	1afr_A:0.2082580000):2.1475500000	1za0_A:2.2550620000):0.4314320000):0.4173220000	((2inc_B:1.0271720000	(2inp_C:1.3574990000	1mty_B:1.7316210000):0.3608030000):0.6680250000	(1mty_D:1.8833420000	3dhg_A:1.2271280000):0.3125420000):2.3294400000):0.7886100000):0.4081360000	((((((((((1lb3_A:0.1257330000	2za7_A:0.0746360000):0.3638400000	1bg7_A:0.1771430000):0.1309560000	1r03_A:0.3251800000):0.3022470000	1z6o_A:1.3832030000):0.2603460000	1z6o_M:0.8666500000):0.6234200000	3e6s_A:0.8476060000):0.1313360000	2jd7_A:0.3920350000):0.1839000000	1vlg_A:0.1667380000):0.3826100000	(1eum_A:0.4696490000	1krq_A:0.3746770000):0.4340500000):1.1589900000	1otk_A:4.8611260000):0.1819720000):0.3081880000	1nfv_A:0.2003050000):0.6759400000	(2vzb_A:1.4488610000	(((1bcf_A:0.0000010000	3e1q_A:0.0000010000):0.4899330000	2fkz_A:0.1686230000):0.4206440000	1jgc_A:0.3316020000):0.9000970000):0.4632970000):0.7938870000):0.0720973000	(1n1q_A:0.3318350000	2chp_A:0.5497560000):0.0638116000);
(1ji5_A:0.3020200000	(1jig_A:0.1683090000	(1n1q_A:0.2909950000	(((1qgh_A:0.3483860000	2ux1_A:0.8369400000):0.4385120000	((1ji4_A:0.9508910000	2fjc_A:0.8331190000):0.2178270000	(((1dps_A:0.0000010000	1jts_A:0.0000010000):0.2594220000	1o9r_A:0.3331760000):0.5246860000	1uvh_A:0.8022900000):0.7972490000):0.1008070000):0.0413624000	((1tjo_A:0.0000010000	1tk6_A:0.0000010000):0.9038600000	(((((((2fzf_A:3.4288850000	(1lko_A:0.5035960000	1yuz_A:1.3630710000):0.8478300000):0.2203900000	((1otk_A:4.1418010000	((((((1oqu_A:0.1538140000	1r2f_A:0.4137120000):0.0283783000	1uzr_A:0.1027770000):0.7951030000	1mxr_A:1.1581950000):0.6047970000	(1jk0_A:0.1201030000	(2uw2_A:0.0000020000	1w68_A:0.0189300000):0.1533280000):1.3456200000):1.5561800000	3ee4_A:0.7585240000):2.0404900000	(((2inc_B:2.1373020000	2inp_C:1.2965730000):0.5853460000	1mty_B:2.1798850000):0.4942460000	(1mty_D:1.1377320000	3dhg_A:1.6094790000):1.1752200000):0.2806340000):0.4791220000):0.1869070000	(((2uw1_A:0.0000010000	2uw1_B:0.0000010000):0.0000023060	1afr_A:0.2728910000):2.4308600000	1za0_A:2.1570790000):0.6025790000):1.0132500000):0.8202440000	3qhb_A:0.3074310000):0.6540350000	(((((1lb3_A:0.1100650000	2za7_A:0.0631130000):0.4349790000	1bg7_A:0.1443830000):0.1058780000	1r03_A:0.2089260000):0.3615530000	(1z6o_A:1.5942890000	1z6o_M:1.2354760000):0.2633280000):0.1495920000	((((1eum_A:0.8650240000	1krq_A:0.1363230000):0.6337610000	3e6s_A:1.0254270000):0.3521910000	2jd7_A:0.3360930000):0.1378010000	1vlg_A:0.3757840000):0.7795870000):0.9470230000):1.0184600000	2vzb_A:1.0096100000):0.2846580000	(((1bcf_A:0.0000010000	3e1q_A:0.0000010000):0.3408280000	2fkz_A:0.2524160000):0.4238400000	1jgc_A:0.6923120000):1.6718000000):0.3202870000	1nfv_A:0.9182630000):0.4046920000):0.9843820000):0.0913641000):0.0824398000):0.1246250000	2chp_A:0.5882020000);
(1ji5_A:0.3283790000	1jig_A:0.2963100000	(1n1q_A:0.3437190000	((2chp_A:0.6189880000	((1tjo_A:0.0000010000	1tk6_A:0.0000010000):0.6947680000	((((((2fzf_A:2.0222820000	(((((((1oqu_A:0.1850860000	1uzr_A:0.1245830000):0.1166900000	1r2f_A:0.1417570000):0.9094320000	1mxr_A:1.1104600000):1.2890600000	(1jk0_A:0.2074520000	(2uw2_A:0.0000020000	1w68_A:0.0000020000):0.1095770000):0.5633520000):1.0411300000	3ee4_A:0.9192880000):0.5157390000	(((2uw1_A:0.0000010000	2uw1_B:0.0000010000):0.0000021427	1afr_A:0.2167050000):3.3101900000	1za0_A:2.1791410000):0.9097900000):0.4966680000	((2inc_B:1.1873260000	(2inp_C:0.6191580000	1mty_B:2.4443720000):0.5272020000):1.4407700000	(1mty_D:1.7003170000	3dhg_A:0.9324450000):0.5337750000):1.5926700000):0.4629370000):0.1545710000	1otk_A:3.9478020000):0.6058540000	((1lko_A:0.7330280000	1yuz_A:0.9805720000):0.5505010000	3qhb_A:1.6320030000):0.1627050000):0.3360260000	((((((((1lb3_A:0.0607280000	2za7_A:0.0532340000):0.5806310000	1bg7_A:0.0685030000):0.1743650000	1r03_A:0.2136680000):0.1930540000	1z6o_A:2.3150450000):0.0000022278	1z6o_M:1.1281320000):0.9562740000	((3e6s_A:1.3774970000	2jd7_A:0.1307190000):0.2197340000	1vlg_A:0.3817510000):0.0336213000):0.3947970000	1eum_A:0.5820400000):0.1882100000	1krq_A:0.1081350000):1.5534100000):0.6231840000	1nfv_A:0.8163870000):0.4849130000	(2vzb_A:1.5494400000	(((1bcf_A:0.0000010000	3e1q_A:0.0000010000):0.1471880000	2fkz_A:0.2666370000):0.2825280000	1jgc_A:0.6420110000):1.1020400000):0.2857920000):0.3945550000):0.6569480000):0.0762631000	(((1qgh_A:0.2437170000	2ux1_A:0.7714460000):0.3931960000	(((1dps_A:0.0000010000	1jts_A:0.0000010000):0.5172740000	1o9r_A:0.3209090000):0.8598870000	1uvh_A:0.8714550000):0.7113390000):0.1873230000	(1ji4_A:0.8758580000	2fjc_A:0.8108630000):0.5590490000):0.1185980000):0.1725000000):0.0617740000);
(1ji5_A:0.2934030000	(1jig_A:0.2150650000	((1qgh_A:0.3020570000	2ux1_A:0.9475920000):0.8103310000	((1ji4_A:0.9631510000	2fjc_A:0.9029220000):0.3926400000	(((((1dps_A:0.0000010000	1jts_A:0.0000010000):0.7428430000	1o9r_A:0.1768780000):0.9483820000	1uvh_A:0.9729430000):0.5292870000	(1tjo_A:0.0000010000	1tk6_A:0.0000010000):0.8745620000):0.3454310000	(((2fzf_A:3.1485070000	3qhb_A:1.3432620000):0.3991320000	(1lko_A:0.7268280000	1yuz_A:1.3560470000):0.3960140000):0.9560450000	(2vzb_A:1.1733260000	((((1bcf_A:0.0000010000	3e1q_A:0.0000010000):0.5186150000	2fkz_A:0.1728500000):0.5477800000	1jgc_A:0.3950030000):0.8039970000	(1nfv_A:0.3636760000	((((((((1lb3_A:0.0969000000	2za7_A:0.1116090000):0.3071090000	1bg7_A:0.2107080000):0.0769331000	1r03_A:0.2753790000):0.3394590000	(1z6o_A:1.7250210000	1z6o_M:1.2241880000):0.3493840000):0.7055390000	3e6s_A:1.0840240000):0.3721810000	(2jd7_A:0.4047130000	1vlg_A:0.2286060000):0.1904570000):0.1917670000	(1eum_A:0.5001050000	1krq_A:0.3255380000):0.5047970000):1.4307200000	(1otk_A:2.3681620000	((((((1oqu_A:0.2093930000	1uzr_A:0.0826550000):0.0927710000	1r2f_A:0.1676790000):0.8985640000	1mxr_A:1.2619550000):0.4143230000	(1jk0_A:0.1898920000	(2uw2_A:0.0000020000	1w68_A:0.0000020000):0.0903431000):1.0675400000):1.6593700000	3ee4_A:0.8100000000):1.4622900000	(((2inc_B:1.2526650000	(2inp_C:1.3965190000	1mty_B:2.2520250000):0.4892270000):0.7143700000	(1mty_D:1.9526420000	3dhg_A:0.9533970000):0.9559240000):1.5960700000	(((2uw1_A:0.0000010000	2uw1_B:0.0000010000):0.0202008000	1afr_A:0.2082080000):2.4564700000	1za0_A:1.3361520000):0.9031890000):0.1647570000):0.9459240000):0.6061710000):0.1298470000):0.5206950000):0.6638080000):0.0697824000):0.8588960000):0.3004170000):0.2591310000):0.1169370000):0.0394319000	(1n1q_A:0.4865630000	2chp_A:0.8125200000):0.1005090000);
(1ji5_A:0.4318380000	(1jig_A:0.1467580000	((1qgh_A:0.2692390000	2ux1_A:0.6177130000):0.5442670000	((1ji4_A:0.8881160000	2fjc_A:0.8478350000):0.3264710000	((((1dps_A:0.0000010000	1jts_A:0.0000010000):0.3510570000	1o9r_A:0.2676910000):0.6534110000	1uvh_A:0.9022920000):0.6517920000	((1tjo_A:0.0000010000	1tk6_A:0.0000010000):0.6427720000	(((((((((2fzf_A:1.4100160000	3qhb_A:0.8516590000):0.6009600000	(1lko_A:0.7221600000	1yuz_A:1.0448830000):0.2205960000):0.2086130000	((((((1oqu_A:0.1785130000	1uzr_A:0.1182180000):0.0866195000	1r2f_A:0.2444320000):0.8227040000	1mxr_A:1.2068940000):0.9805130000	(1jk0_A:0.1263370000	(2uw2_A:0.0000020000	1w68_A:0.0178130000):0.1585360000):0.6936280000):1.0199700000	3ee4_A:0.9880450000):2.1117600000	((2inc_B:1.5134950000	(2inp_C:1.8141720000	1mty_B:2.2276690000):0.8062530000):1.0010400000	(1mty_D:1.1751810000	3dhg_A:1.4291690000):0.5845550000):0.9764410000):0.9722660000):0.4903810000	((2uw1_A:0.0000010000	2uw1_B:0.0000010000):0.2684500000	1afr_A:0.0129610000):1.8131300000):0.8072280000	1za0_A:2.5674070000):0.4515780000	((((((1lb3_A:0.1183280000	2za7_A:0.1053730000):0.1830810000	1z6o_A:1.8852490000):0.1693090000	1bg7_A:0.0691800000):0.1183190000	1r03_A:0.2970520000):1.0865400000	((((1eum_A:0.7377250000	1krq_A:0.3379130000):0.3860510000	3e6s_A:1.3252920000):0.1955400000	2jd7_A:0.3676700000):0.2213360000	1vlg_A:0.2219880000):0.5757730000):0.0760074000	1z6o_M:1.3180400000):1.2799400000):0.1488630000	1otk_A:4.5168790000):0.1250560000	1nfv_A:0.3186140000):0.5299360000	(2vzb_A:1.1270020000	(((1bcf_A:0.0000010000	3e1q_A:0.0000010000):0.1859710000	2fkz_A:0.2673630000):0.4653980000	1jgc_A:0.6138390000):0.4884590000):0.2836870000):0.8925660000):0.6982660000):0.2826630000):0.1886230000):0.1398670000):0.0796306000	(1n1q_A:0.4261950000	2chp_A:0.6009210000):0.0637015000);
(1ji5_A:0.2697740000	(1jig_A:0.2357290000	(1n1q_A:0.2348730000	((1qgh_A:0.3046990000	2ux1_A:0.9758830000):0.2864120000	((1ji4_A:0.7445330000	2fjc_A:0.8169080000):0.3318600000	((((1dps_A:0.0000010000	1jts_A:0.0000010000):0.4154150000	1o9r_A:0.3232980000):0.7730630000	1uvh_A:0.5990350000):0.4093840000	((1tjo_A:0.0000010000	1tk6_A:0.0000010000):0.7101150000	(((((2fzf_A:2.5073210000	((1otk_A:2.5378410000	((2inc_B:1.2767600000	(2inp_C:0.8486250000	1mty_B:2.1392290000):0.6457350000):0.9163540000	(1mty_D:2.0556200000	3dhg_A:1.1219920000):1.5041000000):0.6230350000):0.2516640000	((((((1oqu_A:0.2173560000	1uzr_A:0.0787420000):0.1005080000	1r2f_A:0.2273350000):1.0309800000	1mxr_A:1.3877910000):0.7100760000	(1jk0_A:0.0717130000	(2uw2_A:0.0000020000	1w68_A:0.0124440000):0.2481790000):1.2735800000):1.0237700000	3ee4_A:1.6272520000):0.8408080000	(((2uw1_A:0.0000010000	2uw1_B:0.0000010000):0.0257655000	1afr_A:0.2419610000):3.1856600000	1za0_A:0.9404510000):0.7736480000):0.9605370000):1.0745300000):0.2035390000	(1lko_A:0.9461110000	1yuz_A:0.7499110000):0.4439580000):0.6878350000	3qhb_A:1.3037010000):1.2525200000	(1nfv_A:0.6929690000	(((((((1lb3_A:0.0732910000	2za7_A:0.0392480000):0.3893280000	1bg7_A:0.0833570000):0.1377020000	(1z6o_A:1.3264470000	1z6o_M:1.0392600000):0.8808260000):0.1329810000	1r03_A:0.0570160000):1.1153800000	3e6s_A:1.2603410000):0.3664550000	(2jd7_A:0.3225280000	1vlg_A:0.2561900000):0.3362280000):0.1674620000	(1eum_A:0.8214170000	1krq_A:0.1936640000):0.2380750000):1.9328200000):0.6054690000):0.2844410000	(2vzb_A:0.4204770000	(((1bcf_A:0.0000010000	3e1q_A:0.0000010000):0.2979670000	2fkz_A:0.2428720000):0.5906230000	1jgc_A:0.5056440000):1.4568200000):0.9505800000):0.6306880000):0.3329950000):0.3654270000):0.1814520000):0.1581560000):0.1100840000):0.1017310000	2chp_A:0.5840110000);
(1ji5_A:0.3395770000	((1jig_A:0.2287780000	((1ji4_A:0.7297180000	2fjc_A:1.0970950000):0.3243370000	((((1dps_A:0.0000010000	1jts_A:0.0000010000):0.5727340000	1o9r_A:0.0399190000):0.8428830000	1uvh_A:1.1912210000):0.4228220000	((1tjo_A:0.0000010000	1tk6_A:0.0000010000):1.0770500000	((((((2fzf_A:2.1552630000	(1lko_A:0.8399800000	1yuz_A:1.0077850000):0.8805410000):0.3186990000	(((1otk_A:3.0478580000	((2inc_B:1.1331220000	(2inp_C:0.9932670000	1mty_B:2.3596790000):0.4358150000):0.6639090000	(1mty_D:0.9107020000	3dhg_A:1.4698520000):0.7581690000):0.7297640000):0.2914190000	(((((1oqu_A:0.1875660000	1uzr_A:0.0881490000):0.0852014000	1r2f_A:0.1991420000):0.8474650000	1mxr_A:1.2820410000):0.4080620000	(1jk0_A:0.1360410000	(2uw2_A:0.0000020000	1w68_A:0.0119790000):0.2470930000):1.2952000000):0.9410490000	3ee4_A:1.0631940000):2.3661200000):0.3865790000	(((2uw1_A:0.0000010000	2uw1_B:0.0000010000):0.0801829000	1afr_A:0.1867070000):1.7494400000	1za0_A:1.5383890000):0.7890140000):0.1435030000):0.6748470000	3qhb_A:1.2460400000):0.2492020000	((((1lb3_A:0.1262190000	2za7_A:0.1032120000):0.3569220000	(1bg7_A:0.1517140000	1r03_A:0.3227730000):0.0549426000):0.3961750000	(1z6o_A:1.6489490000	1z6o_M:0.5310140000):0.1848900000):0.1963580000	((((1eum_A:0.6730320000	1krq_A:0.3356550000):0.7141180000	1vlg_A:0.2785120000):0.1103970000	2jd7_A:0.3970200000):0.2280070000	3e6s_A:1.0901670000):0.3074080000):0.9738520000):0.4220080000	((((1bcf_A:0.0000010000	3e1q_A:0.0000010000):0.2816000000	2fkz_A:0.0981660000):0.3370930000	1jgc_A:0.2289590000):0.7561960000	1nfv_A:0.8626220000):0.4706760000):0.3120550000	2vzb_A:1.3755620000):0.6702020000):0.6074680000):0.1374910000):0.3190430000):0.0920558000	(1qgh_A:0.4147340000	2ux1_A:0.7227790000):0.3999080000):0.1749360000	(1n1q_A:0.3604920000	2chp_A:0.7452410000):0.1071620000);
(1ji5_A:0.3750350000	1jig_A:0.2614600000	(1n1q_A:0.4470960000	(2chp_A:0.4540500000	((1qgh_A:0.2539810000	2ux1_A:0.6734290000):0.3713550000	((1ji4_A:0.6561850000	2fjc_A:0.8750260000):0.1702500000	((((1dps_A:0.0000010000	1jts_A:0.0000010000):0.3838110000	1o9r_A:0.3394010000):1.0189200000	1uvh_A:1.0357270000):0.4601380000	((1tjo_A:0.0000010000	1tk6_A:0.0000010000):0.6470950000	(((((((2fzf_A:1.9002410000	(1lko_A:0.6537740000	1yuz_A:1.1169320000):0.6688750000):0.3618240000	3qhb_A:0.9083230000):0.6625910000	(((1otk_A:2.9251250000	((((1oqu_A:0.2092290000	1uzr_A:0.0392030000):0.0560666000	1r2f_A:0.2678000000):1.5636900000	(1mxr_A:1.1211900000	(1jk0_A:0.1658300000	(2uw2_A:0.0000020000	1w68_A:0.0243630000):0.2307090000):1.6603500000):0.1236740000):1.0341700000	3ee4_A:1.0608770000):1.0736800000):0.0000024181	((2inc_B:1.3243760000	(2inp_C:1.5333250000	1mty_B:1.8831460000):0.6598820000):0.6571890000	(1mty_D:1.1404250000	3dhg_A:1.7308160000):0.7851820000):1.0071300000):0.4727830000	(((2uw1_A:0.0000010000	2uw1_B:0.0000010000):0.0558582000	1afr_A:0.1931800000):1.1609100000	1za0_A:2.5393160000):0.9006340000):0.7714460000):0.9435130000	(((((((((1lb3_A:0.0990710000	2za7_A:0.0901780000):0.3600160000	1bg7_A:0.1234590000):0.1226850000	1r03_A:0.1169440000):0.7087720000	1z6o_A:1.4955190000):0.1697230000	1z6o_M:1.1936930000):0.8284490000	3e6s_A:0.9852770000):0.3896820000	1vlg_A:0.1881780000):0.1578500000	2jd7_A:0.2998060000):0.3482760000	(1eum_A:0.4412860000	1krq_A:0.3932070000):0.4253760000):1.8399900000):0.4701640000	1nfv_A:0.4924380000):0.4469300000	(((1bcf_A:0.0000010000	3e1q_A:0.0000010000):0.2396790000	2fkz_A:0.2830710000):0.2887430000	1jgc_A:0.3699460000):0.7911760000):0.1929210000	2vzb_A:1.4445080000):0.5417320000):0.8458790000):0.1962560000):0.2382450000):0.2664280000):0.1125120000):0.0755770000);
(1ji5_A:0.2259530000	((1jig_A:0.2043330000	((1qgh_A:0.2634710000	2ux1_A:0.6902280000):0.3714080000	((1ji4_A:0.7770970000	2fjc_A:1.1080580000):0.1048350000	((((1dps_A:0.0000010000	1jts_A:0.0000010000):0.5699750000	1o9r_A:0.2718130000):0.3939320000	1uvh_A:1.0410680000):0.3164030000	((1tjo_A:0.0000010000	1tk6_A:0.0000010000):0.8778120000	(((((((2fzf_A:3.5269580000	3qhb_A:0.5039700000):0.9617190000	(1lko_A:0.5655180000	1yuz_A:0.7483160000):0.9220710000):0.6301750000	1otk_A:2.8238850000):0.1056300000	(((((1oqu_A:0.2025890000	1r2f_A:0.1622820000):0.0181519000	1uzr_A:0.0854550000):0.8578620000	(1mxr_A:1.2877650000	(1jk0_A:0.0515190000	(2uw2_A:0.0000020000	1w68_A:0.0112930000):0.1810740000):1.2249900000):0.4919900000):0.9370380000	3ee4_A:0.5741770000):1.7348900000	(((2inc_B:0.8529880000	(2inp_C:0.9946120000	1mty_B:1.9025170000):0.8964570000):0.6277960000	(1mty_D:1.6393170000	3dhg_A:1.0964910000):0.9929360000):0.9157270000	(((2uw1_A:0.0000010000	2uw1_B:0.0000010000):0.0640320000	1afr_A:0.0940940000):2.1472800000	1za0_A:1.4283060000):0.7040100000):0.4442600000):0.5804620000):0.9195900000	(((((((1lb3_A:0.1098580000	2za7_A:0.0406260000):0.4776780000	1r03_A:0.2400050000):0.1456540000	1bg7_A:0.0906120000):0.2368560000	(1z6o_A:1.4990820000	1z6o_M:0.8620020000):0.4122290000):0.8159610000	3e6s_A:0.5905190000):0.3074700000	(2jd7_A:0.4374930000	1vlg_A:0.2373950000):0.0879705000):0.0503358000	(1eum_A:0.6764630000	1krq_A:0.1446870000):0.4710410000):1.3119000000):0.2109190000	1nfv_A:0.1801850000):0.6835620000	(2vzb_A:1.4658010000	(((1bcf_A:0.0000010000	3e1q_A:0.0000010000):0.3242040000	2fkz_A:0.1673910000):0.4999260000	1jgc_A:0.2139060000):1.1156100000):0.4192780000):0.5315430000):0.5362810000):0.5599120000):0.1907240000):0.1563910000):0.0700815000	1n1q_A:0.4701540000):0.1007970000	2chp_A:0.6593110000);
(1ji5_A:0.2753060000	(1jig_A:0.1569720000	((1qgh_A:0.4624250000	2ux1_A:0.6137880000):0.4085360000	((1ji4_A:1.0350970000	2fjc_A:0.5422440000):0.1605920000	((((1dps_A:0.0000010000	1jts_A:0.0000010000):0.4822750000	1o9r_A:0.4909370000):0.6340380000	1uvh_A:0.8028330000):1.0015100000	((1tjo_A:0.0000010000	1tk6_A:0.0000020000):0.6264570000	(((((((2fzf_A:1.6919840000	1yuz_A:0.9542850000):0.1863460000	1lko_A:0.7434400000):0.4020820000	(((1otk_A:4.8257350000	((2inc_B:1.2520660000	(2inp_C:0.6947520000	1mty_B:2.3303840000):0.6788070000):1.2691600000	(1mty_D:1.6524870000	3dhg_A:0.8105340000):0.5007970000):1.2269200000):0.2531680000	(((((1oqu_A:0.1166870000	1uzr_A:0.0781300000):0.0402667000	1r2f_A:0.1745680000):1.1322400000	1mxr_A:0.9468470000):0.6388830000	(1jk0_A:0.0840060000	(2uw2_A:0.0000020000	1w68_A:0.0371840000):0.1773460000):1.1718300000):1.4475500000	3ee4_A:0.6781090000):0.9766720000):0.5454590000	(((2uw1_A:0.0000010000	2uw1_B:0.0000010000):0.0379520000	1afr_A:0.1412500000):2.1982800000	1za0_A:1.5063230000):0.9794540000):0.8753300000):0.7160090000	3qhb_A:1.0884830000):0.2357800000	((((((1lb3_A:0.0665890000	2za7_A:0.0958780000):0.2141390000	1z6o_A:2.2677970000):0.2804680000	1bg7_A:0.0494680000):0.1423380000	1r03_A:0.2631230000):0.3372590000	1z6o_M:0.8851280000):0.4274800000	((((1eum_A:0.6926750000	1krq_A:0.2995530000):0.6550550000	2jd7_A:0.2285790000):0.2133560000	1vlg_A:0.2007370000):0.3584930000	3e6s_A:1.1937440000):0.3967500000):1.2607200000):0.8690420000	2vzb_A:1.0355480000):0.1897420000	((((1bcf_A:0.0000010000	3e1q_A:0.0000010000):0.2039900000	2fkz_A:0.2380940000):0.4206150000	1jgc_A:0.3074210000):0.5226450000	1nfv_A:1.1634170000):0.4443030000):0.6415810000):0.5905950000):0.4861950000):0.1758810000):0.2176270000):0.1424360000	(1n1q_A:0.4632450000	2chp_A:0.6419070000):0.0363392000);
(1ji5_A:0.3875580000	1jig_A:0.3551330000	((1n1q_A:0.2123560000	((1ji4_A:0.8048100000	2fjc_A:1.0081280000):0.4663400000	((((1dps_A:0.0000010000	1jts_A:0.0000010000):0.2072650000	1o9r_A:0.3527480000):0.6958240000	1uvh_A:0.9857020000):0.5472040000	((1tjo_A:0.0000010000	1tk6_A:0.0000020000):0.7254610000	((((((2fzf_A:2.6575780000	((2inc_B:2.1303230000	(1mty_D:2.8117870000	3dhg_A:0.5966930000):1.0777100000):0.5504720000	(2inp_C:1.2950680000	1mty_B:3.0492380000):0.6913820000):0.9826050000):0.3458780000	1otk_A:2.2795000000):0.2371040000	((((((1oqu_A:0.2518640000	1r2f_A:0.2044160000):0.0397019000	1uzr_A:0.1572210000):1.0070600000	1mxr_A:0.8562270000):0.4901010000	(1jk0_A:0.0532100000	(2uw2_A:0.0000020000	1w68_A:0.0137790000):0.2945220000):1.4630500000):0.9669270000	3ee4_A:0.8226660000):0.5841080000	(((2uw1_A:0.0000010000	2uw1_B:0.0000010000):0.0000026810	1afr_A:0.1691120000):2.5346100000	1za0_A:1.2640020000):0.7781180000):0.7588100000):0.5036540000	(((1lko_A:0.9670530000	1yuz_A:0.9617070000):0.5486370000	3qhb_A:1.0280550000):0.8317050000	((((((1lb3_A:0.0694980000	2za7_A:0.0926590000):0.5351490000	1bg7_A:0.0958360000):0.0535172000	1r03_A:0.3485900000):0.4049120000	1z6o_M:1.4000620000):0.1666090000	(((1eum_A:0.7892340000	1krq_A:0.3068510000):0.4942650000	3e6s_A:0.9834600000):0.1184660000	(2jd7_A:0.4832030000	1vlg_A:0.2129360000):0.0915382000):0.7933190000):0.2482680000	1z6o_A:1.9704560000):0.8514990000):0.1602830000):0.6510470000	(2vzb_A:1.7360840000	(((1bcf_A:0.0000010000	3e1q_A:0.0000010000):0.3348440000	2fkz_A:0.0867660000):0.2799680000	1jgc_A:0.4722750000):0.7672660000):0.2382770000):0.1532840000	1nfv_A:0.8865940000):0.6351480000):0.5281940000):0.1541530000):0.1562420000):0.1003740000	(2chp_A:0.3194970000	(1qgh_A:0.3551590000	2ux1_A:0.7219910000):0.7235200000):0.1338190000):0.0692935000);
(1ji5_A:0.3550680000	(1jig_A:0.2641630000	((((1qgh_A:0.4195880000	2ux1_A:0.6809250000):0.2753440000	(((1dps_A:0.0000010000	1jts_A:0.0000010000):0.4361220000	1o9r_A:0.2603370000):0.4372550000	1uvh_A:1.4142620000):0.4369600000):0.1725490000	(1ji4_A:1.2187730000	2fjc_A:1.3159980000):0.2256110000):0.0858461000	((1tjo_A:0.0000010000	1tk6_A:0.0000010000):0.8701640000	(((2fzf_A:2.9340970000	(((1lko_A:0.5253420000	1yuz_A:0.6125870000):0.3635920000	((((1otk_A:3.5841320000	1za0_A:1.5030420000):0.3155320000	(((((1oqu_A:0.1543010000	1uzr_A:0.1105780000):0.2770100000	1r2f_A:0.0000020000):1.5116200000	1mxr_A:1.5263430000):0.6271700000	(1jk0_A:0.0759850000	(2uw2_A:0.0000020000	1w68_A:0.0126840000):0.1902600000):0.7715360000):0.3156210000	3ee4_A:2.2451790000):1.3300900000):0.8170150000	((2inc_B:1.4753540000	(2inp_C:1.4236860000	1mty_B:2.2727150000):0.3691340000):0.9146990000	(1mty_D:1.8576150000	3dhg_A:1.6562750000):0.0863338000):0.5941240000):0.7332710000	((2uw1_A:0.0000010000	2uw1_B:0.0000010000):0.1793050000	1afr_A:0.0000030000):2.2540400000):0.7732250000):0.4338610000	3qhb_A:0.8412470000):0.7980470000):0.6489440000	((((1bcf_A:0.0000010000	3e1q_A:0.0000010000):0.3527550000	2fkz_A:0.1699530000):0.4278660000	1jgc_A:0.3674270000):0.7380330000	1nfv_A:0.8905160000):0.3614980000):0.0096593500	(2vzb_A:1.1484890000	(((((1lb3_A:0.0000020000	2za7_A:0.1102510000):0.1189890000	1z6o_A:2.1142840000):0.2542510000	1bg7_A:0.1141340000):0.1346060000	(1r03_A:0.1373410000	1z6o_M:1.5028920000):0.1431530000):0.7217780000	(((1eum_A:0.6248790000	1krq_A:0.3022390000):0.4956350000	2jd7_A:0.2827810000):0.1074070000	(3e6s_A:1.2883520000	1vlg_A:0.1474150000):0.0974176000):0.4698120000):1.0420400000):0.3308130000):0.3559960000):0.5851930000):0.1165080000):0.1116490000	(1n1q_A:0.2712880000	2chp_A:0.4066500000):0.0776201000);
(1ji5_A:0.2600370000	(1jig_A:0.1816610000	(1qgh_A:0.1940950000	2ux1_A:1.0430490000):0.5870060000):0.0927221000	(1n1q_A:0.2252860000	(2chp_A:0.5181530000	((1ji4_A:0.5994530000	2fjc_A:1.0812440000):0.3144320000	((((1dps_A:0.0000010000	1jts_A:0.0000010000):0.4504210000	1o9r_A:0.3411630000):0.3905350000	1uvh_A:0.6237540000):0.4482560000	((1tjo_A:0.0000010000	1tk6_A:0.0000010000):0.7317830000	(((((((2fzf_A:3.2167650000	(1mty_D:1.6961360000	3dhg_A:0.6949850000):0.4683430000):0.3748370000	(2inc_B:1.2427350000	(2inp_C:0.6882970000	1mty_B:2.2741190000):0.2426500000):0.8898480000):0.7385830000	(((((((1oqu_A:0.1220980000	1uzr_A:0.0829490000):0.0525212000	1r2f_A:0.1430620000):1.4123600000	1mxr_A:0.9300270000):0.5406350000	(1jk0_A:0.0799570000	(2uw2_A:0.0000020000	1w68_A:0.0171180000):0.2145380000):1.5211900000):0.9201000000	3ee4_A:1.6400270000):0.6973500000	1za0_A:1.5541880000):0.6597600000	((2uw1_A:0.0000010000	2uw1_B:0.0000010000):0.0000022933	1afr_A:0.2090820000):2.4304000000):0.7114020000):0.8988920000	(((1lko_A:0.7536050000	1yuz_A:1.0949780000):1.0234000000	3qhb_A:1.1898660000):0.1414470000	1otk_A:2.8754750000):0.1678810000):0.7474030000	((((((((1lb3_A:0.0484250000	2za7_A:0.1089550000):0.4320080000	1bg7_A:0.1423240000):0.0763021000	1r03_A:0.3587720000):0.2583590000	1z6o_M:1.1210720000):0.0630818000	1z6o_A:1.4102220000):0.7803190000	3e6s_A:0.9171780000):0.1369020000	(2jd7_A:0.4487810000	1vlg_A:0.2582200000):0.1440600000):0.2723760000	(1eum_A:0.4984620000	1krq_A:0.4117700000):0.1654870000):0.9813290000):0.3993800000	1nfv_A:0.8345110000):0.7223380000	(2vzb_A:1.5362310000	(((1bcf_A:0.0000010000	3e1q_A:0.0000020000):0.4672260000	2fkz_A:0.0879060000):0.4128040000	1jgc_A:0.5784510000):1.2069200000):0.2690850000):1.2587000000):0.6683890000):0.3582650000):0.1794550000):0.2121950000):0.0673180000);
(1ji5_A:0.2029090000	((1jig_A:0.1712490000	(1qgh_A:0.4101500000	2ux1_A:0.6816380000):0.5444380000):0.1360050000	(1n1q_A:0.3163880000	((1ji4_A:0.6218410000	2fjc_A:1.0373240000):0.1072320000	((((1dps_A:0.0000010000	1jts_A:0.0000010000):0.4016310000	1o9r_A:0.0944980000):0.6996890000	1uvh_A:0.7367600000):0.4332080000	((1tjo_A:0.0000010000	1tk6_A:0.0000020000):0.6538740000	((((((2fzf_A:1.6117490000	((((((1oqu_A:0.1657760000	1uzr_A:0.0524300000):0.0516198000	1r2f_A:0.1754120000):1.0929900000	1mxr_A:1.1772870000):0.2202750000	(1jk0_A:0.0526780000	(2uw2_A:0.0000020000	1w68_A:0.0294800000):0.1685780000):0.7953790000):1.2455400000	3ee4_A:1.0310380000):1.7224400000	(((2inc_B:1.4402890000	(2inp_C:0.9170120000	1mty_B:2.2870270000):1.0917400000):0.4429260000	(1mty_D:1.3898440000	3dhg_A:1.0063360000):0.5640920000):1.2107300000	(((2uw1_A:0.0000010000	2uw1_B:0.0000010000):0.0916165000	1afr_A:0.0535780000):1.5884500000	1za0_A:1.1860580000):0.4502800000):0.3780340000):0.3331490000):0.1305480000	1otk_A:2.9207120000):0.3745790000	((1lko_A:0.5215900000	1yuz_A:1.1214390000):0.9057400000	3qhb_A:0.9081670000):0.3101550000):0.1774520000	((((((1lb3_A:0.0994530000	2za7_A:0.0576270000):0.4446950000	1bg7_A:0.1096480000):0.0207614000	1r03_A:0.2282490000):0.6034100000	1z6o_M:1.0159910000):0.0634393000	1z6o_A:1.4345190000):0.0627534000	(((1eum_A:0.7376310000	1krq_A:0.2207690000):0.4293010000	3e6s_A:1.1932370000):0.1537030000	(2jd7_A:0.2785230000	1vlg_A:0.4405130000):0.1562760000):0.3059250000):1.1681900000):0.8404580000	(2vzb_A:1.2094080000	(((1bcf_A:0.0000010000	3e1q_A:0.0000010000):0.2010120000	2fkz_A:0.1786380000):0.2027950000	1jgc_A:0.3104800000):0.7955490000):0.1522460000):0.2910200000	1nfv_A:0.6297710000):0.6949150000):0.6070050000):0.2098600000):0.2456170000):0.1548200000):0.0849239000	2chp_A:0.6131420000);
(1ji5_A:0.4417910000	1jig_A:0.2315040000	((((1n1q_A:0.3276080000	(((((1dps_A:0.0000010000	1jts_A:0.0000010000):0.5043290000	1o9r_A:0.2125930000):0.6201570000	1uvh_A:1.1222390000):0.4195950000	(1tjo_A:0.0000010000	1tk6_A:0.0000010000):0.8702070000):0.1107280000	((((((2fzf_A:1.4124200000	3qhb_A:0.9419290000):1.1749400000	(1lko_A:0.8277410000	1yuz_A:0.8433060000):0.4319200000):0.5366850000	((((((((1oqu_A:0.1522090000	1uzr_A:0.0745360000):0.1468700000	1r2f_A:0.0969750000):0.6928340000	1mxr_A:0.9533910000):1.2268700000	(1jk0_A:0.1594270000	(2uw2_A:0.0000020000	1w68_A:0.0238870000):0.0979083000):0.5564270000):1.6958200000	3ee4_A:0.6464310000):1.6630500000	((2inc_B:1.3566220000	(2inp_C:1.6096310000	1mty_B:2.5334780000):0.6871230000):1.4339400000	(1mty_D:1.2960650000	3dhg_A:0.8150840000):0.2313140000):0.7541610000):0.3873710000	1za0_A:2.5183090000):0.3834340000	((2uw1_A:0.0000010000	2uw1_B:0.0000010000):0.1064120000	1afr_A:0.0777180000):1.7807200000):0.5364110000):0.6982490000	(((((((((1lb3_A:0.1262870000	2za7_A:0.0903500000):0.3274840000	1r03_A:0.3231810000):0.1289960000	1bg7_A:0.1661310000):0.3280360000	1z6o_A:1.7012320000):0.2094930000	1z6o_M:1.2795310000):0.6401820000	3e6s_A:1.1407530000):0.3519180000	(2jd7_A:0.3185300000	1vlg_A:0.3630470000):0.3443470000):0.2750250000	(1eum_A:0.8479220000	1krq_A:0.1495740000):0.1553530000):1.2061900000	1otk_A:3.1269650000):0.2268690000):0.4975280000	1nfv_A:0.3566960000):0.6299710000	(2vzb_A:1.2053390000	(((1bcf_A:0.0000010000	3e1q_A:0.0000010000):0.1900630000	2fkz_A:0.2257800000):0.3636440000	1jgc_A:0.5131980000):0.6457160000):0.2643400000):1.0002000000):0.3359970000):0.0459604000	(1ji4_A:0.6324360000	2fjc_A:0.9536030000):0.6462600000):0.1694450000	2chp_A:0.5430120000):0.0864694000	(1qgh_A:0.2403840000	2ux1_A:0.6925850000):0.7491500000):0.0683220000);
(1ji5_A:0.3252060000	(1jig_A:0.1925720000	(1n1q_A:0.2887720000	((2chp_A:0.5611360000	((1tjo_A:0.0000010000	1tk6_A:0.0000010000):1.1237800000	(((((((2fzf_A:1.9744860000	((1lko_A:1.1432040000	1yuz_A:0.6623860000):0.6726500000	3qhb_A:0.7126700000):0.4785750000):0.5921210000	(((((((1oqu_A:0.1586290000	1uzr_A:0.1147320000):0.0384903000	1r2f_A:0.1976430000):0.9316460000	1mxr_A:1.4198290000):0.8544950000	((1jk0_A:0.3343320000	2uw2_A:0.0000020000):0.0177305000	1w68_A:0.0000020000):1.0826900000):0.9574490000	((2inc_B:0.9130300000	(2inp_C:0.9074850000	1mty_B:2.7661900000):0.6220790000):1.4668100000	(1mty_D:1.8890510000	3dhg_A:1.4902970000):0.0000020916):0.7598050000):0.6878720000	3ee4_A:1.2697500000):0.6820440000	(((2uw1_A:0.0000010000	2uw1_B:0.0000010000):0.0917487000	1afr_A:0.1223880000):1.8429100000	1za0_A:1.3536950000):1.0315100000):0.7942890000):0.4536480000	1otk_A:2.7902780000):0.0419696000	(((((((1lb3_A:0.0891570000	2za7_A:0.0803790000):0.3510810000	1bg7_A:0.1922200000):0.1425550000	1r03_A:0.2343550000):0.5494920000	(1z6o_A:1.6234560000	1z6o_M:0.9677820000):0.2644520000):0.9233370000	(2jd7_A:0.5801230000	1vlg_A:0.2645220000):0.1224710000):0.1618760000	3e6s_A:1.1480740000):0.1664420000	(1eum_A:0.8515450000	1krq_A:0.2094860000):0.4018270000):0.9055530000):0.8682600000	1nfv_A:0.2281090000):0.6382890000	(((1bcf_A:0.0000010000	3e1q_A:0.0000010000):0.4220250000	2fkz_A:0.2212210000):0.3180640000	1jgc_A:0.4078430000):1.2795500000):0.1910170000	2vzb_A:1.6202330000):0.5897990000):0.3648910000):0.0119155000	((1ji4_A:0.7216630000	2fjc_A:1.0245310000):0.0792381000	(((1dps_A:0.0000010000	1jts_A:0.0000010000):0.3294650000	1o9r_A:0.3349690000):0.3702330000	1uvh_A:0.9305620000):0.5994390000):0.4035000000):0.0929739000):0.1320880000):0.0394482000	(1qgh_A:0.3047970000	2ux1_A:0.7901780000):0.5985450000);
(1ji5_A:0.1729980000	(1jig_A:0.1897030000	((1qgh_A:0.4146830000	2ux1_A:0.9327810000):0.3982420000	((1ji4_A:1.0604760000	2fjc_A:0.8340370000):0.0503252000	((((1dps_A:0.0000010000	1jts_A:0.0000020000):0.3330740000	1o9r_A:0.2519740000):0.8183030000	1uvh_A:0.6494110000):0.1357610000	((1tjo_A:0.0000010000	1tk6_A:0.0000010000):0.8130390000	((((((2fzf_A:2.2308070000	(((((((1oqu_A:0.2049970000	1uzr_A:0.1220750000):0.0597547000	1r2f_A:0.1332700000):1.0306100000	1mxr_A:1.4777920000):0.5802430000	(1jk0_A:0.0467860000	(2uw2_A:0.0000020000	1w68_A:0.0293950000):0.2068690000):1.2773000000):1.1096800000	3ee4_A:0.3675030000):1.1704100000	(((2uw1_A:0.0000010000	2uw1_B:0.0000010000):0.1021880000	1afr_A:0.0976900000):2.5351200000	1za0_A:1.6975860000):0.8626060000):0.3961180000	((2inc_B:1.3840100000	(2inp_C:0.9095410000	1mty_B:2.3832070000):0.6369170000):0.9317970000	(1mty_D:1.5084410000	3dhg_A:0.8867540000):0.5277980000):1.3767800000):0.6648130000):0.1832470000	1otk_A:5.2114520000):0.3867460000	((1lko_A:0.7855590000	1yuz_A:0.5463700000):0.3771410000	3qhb_A:1.3756670000):0.5955620000):0.3571760000	(((((((1lb3_A:0.0840310000	2za7_A:0.0901740000):0.4837040000	1bg7_A:0.0861960000):0.1291290000	1r03_A:0.2316200000):0.3255760000	(1z6o_A:1.9256940000	1z6o_M:1.2005930000):0.2262660000):0.2970540000	3e6s_A:0.7889610000):0.3233030000	(2jd7_A:0.3138540000	1vlg_A:0.3312810000):0.2657590000):0.2829870000	(1eum_A:0.5310770000	1krq_A:0.3437860000):0.1418000000):1.0453700000):0.1484840000	(2vzb_A:0.8754080000	(((1bcf_A:0.0000010000	3e1q_A:0.0000010000):0.3549360000	2fkz_A:0.1724850000):0.5715030000	1jgc_A:0.1438670000):1.1689500000):0.7003730000):0.2817380000	1nfv_A:0.6950660000):1.9562700000):0.6721580000):0.7239450000):0.0918119000):0.1015900000):0.1545480000	(1n1q_A:0.3146230000	2chp_A:0.6570750000):0.1049310000);
(1ji5_A:0.1862510000	((1jig_A:0.1828200000	((1qgh_A:0.2674410000	2ux1_A:1.0913630000):0.4890820000	((1ji4_A:0.9035810000	(((1dps_A:0.0000010000	1jts_A:0.0000010000):0.5812080000	1o9r_A:0.5511190000):0.7546160000	(1uvh_A:0.9881400000	((1tjo_A:0.0000010000	1tk6_A:0.0000010000):0.7007900000	(((2fzf_A:4.5655720000	(((1lko_A:0.8663580000	1yuz_A:0.8207790000):0.4190660000	(((1otk_A:4.2567320000	(((2uw1_A:0.0000010000	2uw1_B:0.0000010000):0.0343909000	1afr_A:0.1784720000):2.3082100000	1za0_A:2.0918610000):0.9392170000):0.0229258000	(((1oqu_A:0.1589250000	(1r2f_A:0.2663170000	1uzr_A:0.0985970000):0.0248740000):1.3683800000	(1mxr_A:1.2221860000	(1jk0_A:0.0690020000	(2uw2_A:0.0000020000	1w68_A:0.0120120000):0.2409490000):1.5392500000):0.2870900000):1.4446300000	3ee4_A:0.7124820000):2.9543000000):0.5080550000	(((2inc_B:1.3112350000	2inp_C:1.1487770000):0.7128320000	1mty_B:1.8521780000):0.5421850000	(1mty_D:1.8967770000	3dhg_A:1.3874840000):0.8421980000):0.4973610000):1.5540700000):0.7849450000	3qhb_A:0.5838680000):0.5071270000):0.4989870000	((((1bcf_A:0.0000010000	3e1q_A:0.0000010000):0.5128790000	2fkz_A:0.1402160000):0.5017500000	1jgc_A:0.4831380000):0.6460290000	1nfv_A:0.9951490000):0.6628080000):0.1266250000	(2vzb_A:1.2606550000	(((((1lb3_A:0.0950410000	2za7_A:0.1626570000):0.2043280000	1z6o_A:1.7816400000):0.1650420000	1bg7_A:0.1940930000):0.1173980000	1r03_A:0.3356630000):0.2404160000	(1z6o_M:1.3042430000	((((1eum_A:0.5708690000	1krq_A:0.3258360000):0.9312180000	1vlg_A:0.2893370000):0.1952450000	2jd7_A:0.1624940000):0.5211750000	3e6s_A:0.8885660000):0.5055020000):0.2193050000):1.1871500000):0.3516880000):0.6155710000):0.5835960000):0.3231290000):0.3966080000):0.0252034000	2fjc_A:1.1844780000):0.3078310000):0.1753410000):0.1202060000	1n1q_A:0.4105410000):0.1612610000	2chp_A:0.6294710000);
(1ji5_A:0.1724510000	(1jig_A:0.2556180000	(((1qgh_A:0.4242270000	2ux1_A:0.5055030000):0.4559360000	(1ji4_A:0.6877900000	2fjc_A:0.5602660000):0.2067450000):0.0540704000	(((((1dps_A:0.0000010000	1jts_A:0.0000010000):0.3478260000	1o9r_A:0.3359300000):0.4333100000	1uvh_A:0.7893120000):0.1692030000	(1tjo_A:0.0000010000	1tk6_A:0.0000010000):1.2586500000):0.3509840000	(((((2fzf_A:2.0431760000	((1lko_A:0.5116420000	1yuz_A:1.3095380000):0.5084940000	3qhb_A:0.9736330000):0.2619190000):0.2276630000	((1otk_A:3.2583350000	((2inc_B:1.0552700000	(2inp_C:0.9599720000	1mty_B:2.7013210000):0.7644610000):0.3015090000	(1mty_D:1.2986680000	3dhg_A:1.1446690000):0.3711640000):1.3927200000):0.1331220000	(((((((1oqu_A:0.1860140000	1uzr_A:0.0800870000):0.0777063000	1r2f_A:0.1899400000):0.8523030000	1mxr_A:1.1421420000):0.5967370000	(1jk0_A:0.2139600000	(2uw2_A:0.0000020000	1w68_A:0.0123790000):0.0775384000):1.0586700000):0.9806780000	3ee4_A:0.7224190000):1.4233200000	1za0_A:1.2324550000):0.4817920000	((2uw1_A:0.0000010000	2uw1_B:0.0000010000):0.0392041000	1afr_A:0.1686620000):2.1530400000):0.7082800000):0.9398700000):0.6095010000	((((((1lb3_A:0.1367930000	2za7_A:0.0530350000):0.3871220000	1r03_A:0.3191000000):0.0760275000	1bg7_A:0.0906210000):0.3938680000	1z6o_A:1.2486990000):0.2635710000	1z6o_M:0.8481120000):0.3498320000	(((1eum_A:0.4750130000	1krq_A:0.3570090000):0.5474630000	(2jd7_A:0.4179210000	1vlg_A:0.2771140000):0.2135470000):0.2988420000	3e6s_A:1.2070090000):0.3782800000):1.1436200000):0.3036060000	2vzb_A:1.1712770000):0.0955682000	((((1bcf_A:0.0000010000	3e1q_A:0.0000010000):0.1660390000	2fkz_A:0.1659250000):0.2893280000	1jgc_A:0.3784830000):1.0014400000	1nfv_A:0.3155730000):0.7280010000):0.5299910000):0.1115820000):0.1131430000):0.1154010000	(1n1q_A:0.2985120000	2chp_A:0.5367190000):0.0980682000);
(1ji5_A:0.3427770000	((1jig_A:0.1922390000	((1qgh_A:0.2794970000	2ux1_A:0.7940800000):0.5959840000	(1ji4_A:0.6972630000	2fjc_A:0.8750120000):0.4836570000):0.1975510000):0.0537846000	((((1dps_A:0.0000010000	1jts_A:0.0000010000):0.7084750000	1o9r_A:0.2435270000):0.5506900000	1uvh_A:0.9412250000):0.3012940000	((1tjo_A:0.0000010000	1tk6_A:0.0000010000):0.5015350000	((((((((2fzf_A:2.9885540000	3qhb_A:0.4670270000):0.5779840000	(1lko_A:0.6020080000	1yuz_A:1.2819320000):0.3355060000):0.7743580000	(((((((1oqu_A:0.1531510000	1uzr_A:0.0604670000):0.1587210000	1r2f_A:0.1783000000):1.1657200000	1mxr_A:0.8053750000):0.8242800000	(1jk0_A:0.1170240000	(2uw2_A:0.0000020000	1w68_A:0.0129480000):0.1258630000):0.9267630000):0.5961770000	3ee4_A:1.1537490000):1.5567600000	1za0_A:1.8853450000):0.5749580000	(2inc_B:1.8389290000	((2inp_C:2.2930610000	1mty_B:1.3824530000):0.8106790000	(1mty_D:1.0513230000	3dhg_A:1.1018280000):0.5768990000):0.1287140000):0.8857050000):0.2890930000):0.2611110000	((2uw1_A:0.0000010000	2uw1_B:0.0000010000):0.1715600000	1afr_A:0.0000030000):1.9702800000):0.1626340000	1otk_A:3.6021660000):0.3829960000	(((((((((1lb3_A:0.1096610000	2za7_A:0.0771570000):0.3253010000	1r03_A:0.3905330000):0.0994554000	1bg7_A:0.0121370000):0.2325160000	1z6o_A:1.5584000000):0.4322960000	1z6o_M:1.0756620000):0.6915330000	3e6s_A:1.3511380000):0.3884950000	2jd7_A:0.3813320000):0.1510080000	1vlg_A:0.4490080000):0.2972500000	(1eum_A:0.6339430000	1krq_A:0.3149820000):0.3361420000):0.9568450000):0.3629770000	1nfv_A:0.4386320000):0.3574300000	(2vzb_A:1.4123270000	(((1bcf_A:0.0000010000	3e1q_A:0.0000010000):0.3472120000	2fkz_A:0.1480250000):0.4812720000	1jgc_A:0.2282620000):0.5721090000):0.1797880000):0.9702270000):0.4044180000):0.7673830000):0.0713231000	(1n1q_A:0.4875580000	2chp_A:0.4866650000):0.0994468000);
(1ji5_A:0.3423100000	(1jig_A:0.1700060000	((1qgh_A:0.2586800000	2ux1_A:0.7389230000):0.4739080000	((1ji4_A:0.7195820000	(((((1dps_A:0.0000010000	1jts_A:0.0000010000):0.5474550000	1o9r_A:0.2962610000):0.5026110000	1uvh_A:0.9827030000):0.4703950000	(1tjo_A:0.0000010000	1tk6_A:0.0000010000):1.0598700000):0.2394750000	(((((((((2fzf_A:2.3590510000	1za0_A:1.8169560000):0.3588120000	(((((1oqu_A:0.1908880000	1uzr_A:0.0944880000):0.0000021329	1r2f_A:0.2529760000):0.9486020000	1mxr_A:1.4858210000):0.2326410000	(1jk0_A:0.0969930000	(2uw2_A:0.0000020000	1w68_A:0.0111760000):0.1575830000):1.4034400000):1.4767600000	3ee4_A:0.2926790000):1.9199000000):0.4574870000	((2uw1_A:0.0000010000	2uw1_B:0.0000010000):0.0000022058	1afr_A:0.1662890000):2.6706300000):0.3374730000	(1otk_A:3.4542770000	((2inc_B:1.1113380000	(2inp_C:0.7578900000	1mty_B:2.2302250000):0.7305710000):0.4670040000	(1mty_D:1.7909010000	3dhg_A:1.3863650000):0.3059600000):0.7660540000):0.7347830000):0.2016390000	(1lko_A:0.7004430000	1yuz_A:0.6200940000):0.7064540000):1.1632300000	3qhb_A:1.1181420000):0.8878370000	(((((1lb3_A:0.1701960000	2za7_A:0.0811180000):0.4153610000	1bg7_A:0.0794340000):0.1288800000	1r03_A:0.2073230000):0.2297480000	(1z6o_A:1.6265580000	1z6o_M:0.9484750000):0.2492580000):0.3468980000	(((1eum_A:0.6131880000	1krq_A:0.4260540000):0.3565360000	3e6s_A:0.8471650000):0.2929630000	(2jd7_A:0.4928210000	1vlg_A:0.2085440000):0.0783171000):0.5497040000):1.1192900000):0.0000029285	(2vzb_A:1.9383140000	(((1bcf_A:0.0000010000	3e1q_A:0.0000010000):0.2883530000	2fkz_A:0.2808020000):0.3309380000	1jgc_A:0.4364160000):1.1185000000):0.3485540000):0.6232500000	1nfv_A:0.3651880000):1.6233500000):0.3846310000):0.1337900000	2fjc_A:0.9045850000):0.2795940000):0.1852690000):0.1298940000	(1n1q_A:0.4369150000	2chp_A:0.5723800000):0.1117490000);
(1ji5_A:0.4189430000	(1jig_A:0.2270670000	((1qgh_A:0.3455680000	2ux1_A:0.6951550000):0.4928300000	((1ji4_A:0.8288810000	2fjc_A:0.7807190000):0.2961360000	(((1dps_A:0.0000010000	1jts_A:0.0000010000):0.3874360000	1o9r_A:0.2998630000):0.9307650000	(1uvh_A:0.7898550000	((1tjo_A:0.0000010000	1tk6_A:0.0000010000):0.5349060000	(((((((2fzf_A:2.1617230000	1za0_A:2.5273660000):0.4625140000	((2uw1_A:0.0000010000	2uw1_B:0.0000010000):0.1321750000	1afr_A:0.1740650000):3.3366700000):0.0887404000	((1otk_A:5.0227790000	((((1oqu_A:0.1668490000	(1r2f_A:0.2811600000	1uzr_A:0.0728810000):0.0160316000):1.2854000000	1mxr_A:0.9701720000):0.3300200000	(1jk0_A:0.0000030000	(2uw2_A:0.0000020000	1w68_A:0.0243850000):0.2432820000):1.6932800000):1.4082400000	3ee4_A:0.6172820000):1.0426500000):0.2136800000	((2inc_B:1.5840590000	(2inp_C:1.3409420000	1mty_B:2.4494790000):1.0410500000):0.5332320000	(1mty_D:1.5652780000	3dhg_A:1.3373570000):0.7220060000):1.2253700000):0.3984340000):1.0491900000	((1lko_A:0.9216630000	1yuz_A:0.6777330000):0.1343360000	3qhb_A:1.6540150000):0.1446250000):1.0555500000	(((((((((1lb3_A:0.1023430000	2za7_A:0.0655170000):0.4888570000	1r03_A:0.3323100000):0.1457350000	1bg7_A:0.0000020000):0.4933310000	1z6o_A:1.5040890000):0.4944650000	1z6o_M:0.9356080000):0.6775100000	3e6s_A:1.6310200000):0.2678770000	2jd7_A:0.2514840000):0.0491724000	1vlg_A:0.2393490000):0.4362870000	(1eum_A:0.9327340000	1krq_A:0.3210490000):0.2160250000):1.0648600000):0.2412970000	1nfv_A:0.6829450000):0.2229790000	(2vzb_A:1.4481450000	(((1bcf_A:0.0000010000	3e1q_A:0.0000010000):0.2920690000	2fkz_A:0.1164610000):0.6692120000	1jgc_A:0.2566920000):1.2795900000):0.7155180000):1.0149800000):0.7140450000):0.3612720000):0.8301540000):0.0586504000):0.2222780000):0.0296767000	(1n1q_A:0.3749490000	2chp_A:0.6868030000):0.0689390000);
(1ji5_A:0.3653150000	((1jig_A:0.1387990000	((1tjo_A:0.0000010000	1tk6_A:0.0000010000):1.0303300000	((((((((2fzf_A:1.9844580000	3qhb_A:1.2246580000):0.3668750000	(1lko_A:0.6334640000	1yuz_A:1.2735790000):0.8175560000):0.0000023952	((2inc_B:0.9246830000	(2inp_C:1.2494920000	1mty_B:3.0252420000):0.4058990000):1.2808500000	(1mty_D:1.7014840000	3dhg_A:0.8388370000):0.6693110000):1.4332600000):0.6566950000	(((((((1oqu_A:0.1382260000	1r2f_A:0.2573690000):0.0639795000	1uzr_A:0.0616370000):0.7989780000	1mxr_A:1.4627480000):1.0612200000	(1jk0_A:0.1872220000	(2uw2_A:0.0000020000	1w68_A:0.0121480000):0.1188450000):1.0040500000):1.7058800000	3ee4_A:0.4215910000):1.8242000000	1za0_A:1.6335270000):0.4657810000	((2uw1_A:0.0000010000	2uw1_B:0.0000010000):0.1008820000	1afr_A:0.0735000000):1.7648400000):0.4882700000):0.7727270000	1otk_A:3.2491060000):0.0000026884	((((((((1lb3_A:0.0635360000	2za7_A:0.0913270000):0.4351860000	1r03_A:0.3772650000):0.1022960000	1bg7_A:0.1310160000):0.2113490000	1z6o_A:1.9056650000):0.2302270000	1z6o_M:1.0402600000):0.5624880000	3e6s_A:1.0474790000):0.1549450000	(2jd7_A:0.4965630000	1vlg_A:0.2656080000):0.2972630000):0.2540720000	(1eum_A:0.8351310000	1krq_A:0.2254100000):0.4258150000):1.2798600000):0.7712150000	1nfv_A:0.6950780000):0.5014040000	(2vzb_A:1.3597190000	(((1bcf_A:0.0000010000	3e1q_A:0.0000010000):0.3587440000	2fkz_A:0.1039730000):0.3306910000	1jgc_A:0.4164870000):0.8098050000):0.1001750000):0.5801900000):0.7571440000):0.0214351000	((1qgh_A:0.3296640000	2ux1_A:0.8342520000):0.3876420000	((1ji4_A:0.9934820000	2fjc_A:0.8397930000):0.0609357000	(((1dps_A:0.0000010000	1jts_A:0.0000010000):0.4899360000	1o9r_A:0.2559660000):0.3096760000	1uvh_A:1.4286440000):0.8360690000):0.3343170000):0.1029760000):0.0943393000	(1n1q_A:0.3072560000	2chp_A:0.5087550000):0.1204830000);
(1ji5_A:0.4051830000	(1jig_A:0.2669390000	((1qgh_A:0.3287910000	2ux1_A:0.8026780000):0.4589710000	(1ji4_A:0.7423050000	2fjc_A:0.7825780000):0.5093500000):0.2455490000):0.1312980000	(1n1q_A:0.5079610000	(2chp_A:0.5045750000	(((((1dps_A:0.0000010000	1jts_A:0.0000010000):0.2778060000	1o9r_A:0.3724950000):0.7530610000	1uvh_A:1.1610210000):0.4293800000	(1tjo_A:0.0000010000	1tk6_A:0.0000010000):0.9318060000):0.2188420000	((((2fzf_A:2.3842380000	((((((((1lb3_A:0.0921900000	2za7_A:0.0755810000):0.5000250000	1bg7_A:0.0440190000):0.1211760000	1r03_A:0.1675570000):0.2867160000	1z6o_A:1.7420000000):0.2654530000	1z6o_M:1.1219460000):0.3938120000	3e6s_A:0.9894970000):0.2828360000	(2jd7_A:0.3621290000	1vlg_A:0.3834540000):0.1826270000):0.0736497000	(1eum_A:0.8689560000	1krq_A:0.0401150000):0.3755520000):1.0643700000):0.2467310000	(((1lko_A:0.6330610000	1yuz_A:1.1416680000):0.6712560000	3qhb_A:0.9287650000):0.5958130000	(1otk_A:2.6946940000	((((((1oqu_A:0.1579720000	1r2f_A:0.1919430000):0.0478907000	1uzr_A:0.0856190000):0.7779410000	1mxr_A:1.4934100000):0.5175990000	(1jk0_A:0.2002330000	(2uw2_A:0.0000020000	1w68_A:0.0120610000):0.0801083000):0.9822980000):0.6729640000	(3ee4_A:0.7240920000	(((2uw1_A:0.0000010000	2uw1_B:0.0000010000):0.0848015000	1afr_A:0.0362070000):2.7918900000	1za0_A:0.5368520000):1.7350700000):0.4416490000):1.1022800000	((2inc_B:2.2514690000	(2inp_C:0.9166940000	1mty_B:2.5625130000):0.5986410000):0.2863290000	(1mty_D:1.3747660000	3dhg_A:1.2527230000):0.5313370000):0.6994390000):0.7316170000):0.3988050000):0.6346400000):0.1692620000	(2vzb_A:1.3155710000	(((1bcf_A:0.0000010000	3e1q_A:0.0000010000):0.2567760000	2fkz_A:0.2143860000):0.3780060000	1jgc_A:0.2972500000):1.1304300000):0.3010490000):0.0609329000	1nfv_A:0.7284650000):0.8873550000):0.3719310000):0.1093900000):0.1277150000);
(1ji5_A:0.2616220000	(1jig_A:0.1823410000	(((1qgh_A:0.4552960000	2ux1_A:0.6607030000):0.1866730000	((((1dps_A:0.0000010000	1jts_A:0.0000010000):0.4741260000	1o9r_A:0.4012000000):0.7108950000	1uvh_A:0.8285730000):0.1924360000	((1tjo_A:0.0000010000	1tk6_A:0.0000010000):1.0388700000	(((((((2fzf_A:2.0696040000	3qhb_A:0.6459850000):0.3570090000	((((((((1oqu_A:0.2058670000	1uzr_A:0.1074640000):0.0477147000	1r2f_A:0.2000080000):1.2923200000	1mxr_A:1.5312970000):1.2393100000	(1jk0_A:0.1151880000	(2uw2_A:0.0000020000	1w68_A:0.0270810000):0.1906900000):0.7655950000):1.7542100000	3ee4_A:0.7900020000):1.1462400000	1za0_A:2.6866550000):0.7816980000	((2inc_B:1.6054030000	(1mty_B:2.5794980000	(1mty_D:1.4987920000	3dhg_A:1.3222760000):0.6849200000):1.1663500000):0.5644880000	2inp_C:1.2857890000):1.8339600000):0.2945770000	((2uw1_A:0.0000010000	2uw1_B:0.0000010000):0.0000021552	1afr_A:0.1870980000):2.2146400000):0.9257370000):0.3372430000	1otk_A:3.2787700000):0.3052800000	(1lko_A:0.0752630000	1yuz_A:1.5841230000):1.4200000000):1.0279900000	(((((((1lb3_A:0.1544620000	2za7_A:0.0981500000):0.4265150000	1bg7_A:0.1237060000):0.0850556000	1r03_A:0.3356120000):0.4113890000	(1z6o_A:1.8771090000	1z6o_M:1.0655640000):0.1673620000):0.4054260000	3e6s_A:1.3080300000):0.5177790000	(2jd7_A:0.4251800000	1vlg_A:0.3517730000):0.1359960000):0.3791820000	(1eum_A:0.6096310000	1krq_A:0.3989460000):0.1200380000):1.8938800000):0.3164350000	1nfv_A:0.4469660000):0.5242030000	(2vzb_A:1.9379070000	(((1bcf_A:0.0000010000	3e1q_A:0.0000010000):0.1643230000	2fkz_A:0.3404020000):0.2995220000	1jgc_A:0.5550430000):0.7434930000):0.2315370000):0.7029350000):0.6870710000):0.3728630000):0.2551910000	(1ji4_A:0.8051280000	2fjc_A:0.9342740000):0.4142170000):0.2395420000):0.0855830000	(1n1q_A:0.4000710000	2chp_A:0.6357050000):0.1213300000);
(1ji5_A:0.2708490000	((1jig_A:0.1509720000	((1qgh_A:0.3829360000	2ux1_A:0.6709240000):0.5555740000	((1ji4_A:0.7224460000	2fjc_A:0.9210730000):0.1756780000	((((1dps_A:0.0000010000	1jts_A:0.0000010000):0.5886000000	1o9r_A:0.3046510000):0.2866360000	1uvh_A:1.1342940000):1.0334700000	((1tjo_A:0.0000010000	1tk6_A:0.0000010000):1.4461800000	((((2fzf_A:1.9858070000	((1lko_A:0.6359110000	1yuz_A:1.2082610000):0.9262750000	((((1otk_A:4.2711140000	(2inc_B:1.2431920000	2inp_C:1.4301380000):0.6317650000):0.1128860000	(1mty_B:1.7347160000	(1mty_D:1.6101210000	3dhg_A:1.6039240000):0.8209820000):0.3043080000):0.7748800000	((((1oqu_A:0.1886970000	1uzr_A:0.0729910000):0.0264715000	1r2f_A:0.2564890000):1.2008500000	(1mxr_A:1.3670980000	(1jk0_A:0.1918830000	(2uw2_A:0.0000020000	1w68_A:0.0265680000):0.1578500000):1.0690400000):0.3277820000):1.6147500000	3ee4_A:0.3314910000):1.8533300000):0.5441700000	(((2uw1_A:0.0000010000	2uw1_B:0.0000010000):0.0270100000	1afr_A:0.1478260000):2.2462600000	1za0_A:1.5878760000):0.3616550000):0.9661290000):0.3989610000):0.4045920000	3qhb_A:0.5966950000):1.5499400000	((((1lb3_A:0.0815740000	2za7_A:0.1165040000):0.5344540000	1bg7_A:0.0484450000):0.0465768000	1r03_A:0.2837850000):0.6234690000	((1z6o_A:1.7570420000	1z6o_M:0.9166800000):0.2746650000	((((1eum_A:0.5602820000	1krq_A:0.3787480000):0.9014370000	2jd7_A:0.2423040000):0.1708230000	1vlg_A:0.1549330000):0.3409580000	3e6s_A:1.1659750000):0.7064550000):0.0484111000):1.5377800000):0.1988840000	(2vzb_A:1.2511460000	((((1bcf_A:0.0000010000	3e1q_A:0.0000010000):0.3815070000	2fkz_A:0.2491060000):0.4399470000	1jgc_A:0.3762790000):0.6824280000	1nfv_A:1.1043430000):0.7850170000):0.3025870000):0.2611080000):0.5798380000):0.2404000000):0.1774080000):0.0927534000):0.1321340000	1n1q_A:0.3881790000):0.0907786000	2chp_A:0.6390420000);
(1ji5_A:0.2858300000	1jig_A:0.2723520000	((1n1q_A:0.4553440000	2chp_A:0.5449700000):0.0965546000	(((1qgh_A:0.4116740000	2ux1_A:0.9638010000):0.4180690000	((1ji4_A:0.9122140000	2fjc_A:0.8338150000):0.1996090000	(((1dps_A:0.0000010000	1jts_A:0.0000010000):0.3024770000	1o9r_A:0.4531240000):0.4583930000	1uvh_A:0.5305460000):0.5370330000):0.1153390000):0.0935544000	((1tjo_A:0.0000010000	1tk6_A:0.0000010000):1.0973400000	((((((((2fzf_A:2.1432950000	3qhb_A:0.8241880000):0.2745310000	(1lko_A:0.9716710000	1yuz_A:1.0883950000):0.4225070000):0.2354150000	((1otk_A:4.2261100000	(((((1oqu_A:0.1060400000	1r2f_A:0.2532760000):0.0093070000	1uzr_A:0.0414720000):1.0353500000	3ee4_A:1.4772730000):0.6779680000	1mxr_A:0.7728510000):0.1591440000	(1jk0_A:0.1399890000	(2uw2_A:0.0000020000	1w68_A:0.0304780000):0.1680340000):0.8337370000):1.4978500000):0.3767320000	((2inc_B:1.3296200000	(2inp_C:1.2954040000	1mty_B:1.5555700000):0.5469700000):1.3652600000	(1mty_D:1.5168550000	3dhg_A:0.6618200000):0.6995250000):0.2514530000):0.5166190000):0.3798680000	(((2uw1_A:0.0000010000	2uw1_B:0.0000010000):0.0000022219	1afr_A:0.1433130000):1.2954400000	1za0_A:1.5576320000):0.9429590000):0.3793710000	((((((((1lb3_A:0.0437020000	2za7_A:0.0617260000):0.2962860000	1bg7_A:0.1442820000):0.0572256000	1r03_A:0.2553930000):0.7456730000	1z6o_M:0.7581410000):0.0000027640	1z6o_A:1.6078410000):1.2637400000	((3e6s_A:1.1832430000	2jd7_A:0.2729550000):0.2630170000	1vlg_A:0.2081720000):0.2027860000):0.4772090000	1krq_A:0.3674900000):0.2723890000	1eum_A:0.2977460000):1.0161300000):0.4667520000	1nfv_A:0.6177580000):0.4756390000	(((1bcf_A:0.0000010000	3e1q_A:0.0000010000):0.4158930000	2fkz_A:0.1658850000):0.4346060000	1jgc_A:0.3161280000):0.7998290000):0.3516200000	2vzb_A:1.0771460000):0.7006160000):0.7396950000):0.1746290000):0.0329019000);
(1ji5_A:0.2768430000	(1jig_A:0.2797510000	((1qgh_A:0.2755270000	2ux1_A:0.6115880000):0.4861910000	((1ji4_A:0.5727920000	2fjc_A:0.7498770000):0.3443620000	((((1dps_A:0.0000010000	1jts_A:0.0000010000):0.4760870000	1o9r_A:0.1463120000):0.7199900000	1uvh_A:0.8865360000):0.4785240000	((1tjo_A:0.0000010000	1tk6_A:0.0000020000):0.5292040000	((((((((2fzf_A:2.7476320000	3qhb_A:1.0094070000):0.7777050000	(((((((1oqu_A:0.2111610000	1uzr_A:0.1260460000):0.0405338000	1r2f_A:0.1904100000):1.1709400000	1mxr_A:1.4035190000):0.5215280000	(1jk0_A:0.0743160000	(2uw2_A:0.0000020000	1w68_A:0.0067330000):0.2162450000):1.0937000000):1.0686700000	3ee4_A:1.1092870000):0.8213300000	(((2uw1_A:0.0000010000	2uw1_B:0.0000010000):0.0821346000	1afr_A:0.0913880000):3.3943000000	1za0_A:1.0558050000):0.7000210000):0.4087120000	((2inc_B:1.4182240000	(2inp_C:1.2083400000	1mty_B:3.3642680000):0.7716530000):0.4997200000	(1mty_D:2.2075790000	3dhg_A:0.7982340000):0.4169220000):2.0847000000):0.7241190000):0.3350850000	(1lko_A:0.3475600000	1yuz_A:1.4662460000):0.7681380000):0.6582040000	1otk_A:1.9428850000):1.4894700000	((((((1lb3_A:0.1114120000	2za7_A:0.0578380000):0.5609710000	(1bg7_A:0.1013160000	1r03_A:0.2763540000):0.0723461000):0.5917590000	(1z6o_A:1.6703240000	1z6o_M:1.2307890000):0.2996720000):0.6238710000	(2jd7_A:0.3665850000	1vlg_A:0.2445570000):0.0901288000):0.0554432000	3e6s_A:1.8612180000):0.1919950000	(1eum_A:0.8423550000	1krq_A:0.4282820000):0.2442780000):0.7338540000):0.5227250000	1nfv_A:0.5329060000):0.5650260000	(((1bcf_A:0.0000010000	3e1q_A:0.0000020000):0.2049070000	2fkz_A:0.2104440000):0.3076580000	1jgc_A:0.3594330000):0.8341110000):0.2746490000	2vzb_A:1.4969630000):0.5135830000):0.5316650000):0.5049630000):0.0176093000):0.1603460000):0.0343366000	(1n1q_A:0.3421480000	2chp_A:0.5990480000):0.1280530000);
(1ji5_A:0.1554910000	((1jig_A:0.2042640000	(1qgh_A:0.3237450000	2ux1_A:0.7716710000):0.7360320000):0.1554650000	(1n1q_A:0.4691850000	((1ji4_A:0.5123060000	2fjc_A:1.4467580000):0.2743910000	((((1dps_A:0.0000010000	1jts_A:0.0000010000):0.3832560000	1o9r_A:0.2189250000):0.6544230000	(1uvh_A:0.8682200000	(1tjo_A:0.0000010000	1tk6_A:0.0000020000):1.2135700000):0.2795460000):0.3274550000	(((2fzf_A:2.5470460000	((1lko_A:0.5415940000	1yuz_A:1.1407330000):0.4923940000	3qhb_A:1.5551120000):0.8694690000):0.2920570000	((2vzb_A:0.9240840000	(((1bcf_A:0.0000010000	3e1q_A:0.0000010000):0.2010940000	2fkz_A:0.2745080000):0.3404230000	1jgc_A:0.2440930000):1.6860700000):0.3754490000	((((((1lb3_A:0.1489370000	2za7_A:0.0168530000):0.4030190000	1bg7_A:0.1513770000):0.0574175000	1r03_A:0.2303640000):0.2979080000	1z6o_M:1.1908790000):0.0271129000	1z6o_A:1.8467700000):0.1361530000	(((1eum_A:0.4969390000	1krq_A:0.1862540000):0.3207140000	3e6s_A:0.9987180000):0.2633940000	(2jd7_A:0.3657870000	1vlg_A:0.2726150000):0.1241620000):0.2434950000):0.9860780000):0.2082290000):0.1129820000	(1nfv_A:0.1601020000	(1otk_A:2.4408650000	(((((1oqu_A:0.1971540000	1uzr_A:0.1009920000):0.0232003000	1r2f_A:0.2728740000):0.5062760000	(1mxr_A:1.0530310000	(1jk0_A:0.1593970000	(2uw2_A:0.0000020000	1w68_A:0.0229690000):0.1155040000):1.0496500000):0.3577680000):1.7730100000	3ee4_A:0.0687010000):1.6537100000	(((((2inc_B:1.3881270000	3dhg_A:1.7779170000):0.4610840000	1mty_D:1.4747190000):0.3465020000	(2inp_C:2.0532760000	1mty_B:1.5165870000):1.2777700000):0.5070970000	((2uw1_A:0.0000010000	2uw1_B:0.0000010000):0.0439897000	1afr_A:0.2050080000):2.8410400000):0.3674160000	1za0_A:1.5451780000):0.5874180000):0.9648220000):0.7676850000):0.7661050000):0.9876630000):0.1601060000):0.1891800000):0.2873840000):0.2650420000	2chp_A:0.9393860000);
(1ji5_A:0.4149520000	(1jig_A:0.1582130000	((1qgh_A:0.4829240000	2ux1_A:0.7113510000):0.5911240000	((1ji4_A:0.9411980000	2fjc_A:1.2860550000):0.4055550000	((((1dps_A:0.0000010000	1jts_A:0.0000010000):0.4005540000	1o9r_A:0.3511010000):0.5685150000	1uvh_A:0.7782780000):0.4886380000	((1tjo_A:0.0000010000	1tk6_A:0.0000010000):0.8524150000	((((2fzf_A:1.7080820000	((1lko_A:0.4965180000	1yuz_A:0.7436320000):0.3375240000	3qhb_A:0.8729760000):0.4053110000):0.1480260000	(1otk_A:2.8559480000	(((((((1oqu_A:0.2126770000	1uzr_A:0.1149640000):0.1074070000	1r2f_A:0.1584410000):0.7277240000	1mxr_A:1.0261950000):0.5380950000	(1jk0_A:0.0733740000	(2uw2_A:0.0000020000	1w68_A:0.0000020000):0.1487910000):1.3130900000):0.9119410000	3ee4_A:0.9496410000):1.1351100000	1za0_A:1.5328110000):0.7348500000	(((2inc_B:1.4845010000	(2inp_C:1.0672600000	1mty_B:1.9738140000):0.8452380000):0.5808490000	(1mty_D:1.4096510000	3dhg_A:0.9071020000):0.2737280000):0.8828870000	((2uw1_A:0.0000010000	2uw1_B:0.0000010000):0.0740889000	1afr_A:0.1684150000):2.1882700000):0.4444780000):0.3427600000):0.2772490000):0.4127920000	(2vzb_A:0.7651580000	(((((1lb3_A:0.1287930000	2za7_A:0.0668930000):0.4269540000	1bg7_A:0.1096590000):0.1022530000	1r03_A:0.2134220000):0.4721470000	(1z6o_A:1.5518630000	1z6o_M:1.0009950000):0.0752405000):0.2585830000	(((1eum_A:0.5277610000	1krq_A:0.3715740000):0.3805000000	(2jd7_A:0.4693140000	1vlg_A:0.2974510000):0.1502590000):0.1817890000	3e6s_A:1.0949940000):0.5298760000):1.4872100000):0.3351540000):0.3516500000	((((1bcf_A:0.0000010000	3e1q_A:0.0000010000):0.2122530000	2fkz_A:0.2325410000):0.3224390000	1jgc_A:0.3214280000):0.9296850000	1nfv_A:0.7138180000):0.2754600000):0.6326830000):0.5925010000):0.2019850000):0.0434312000):0.1388240000):0.1313620000	(1n1q_A:0.3004500000	2chp_A:0.6857070000):0.1425540000);
(1ji5_A:0.2661960000	(1jig_A:0.2717600000	((1qgh_A:0.3688150000	2ux1_A:0.6873520000):0.5412620000	((1ji4_A:0.7135750000	2fjc_A:0.6999550000):0.4132130000	(((((1dps_A:0.0000010000	1jts_A:0.0000010000):0.5804000000	1o9r_A:0.2624070000):0.3138700000	1uvh_A:0.6912430000):0.2637820000	(1tjo_A:0.0000010000	1tk6_A:0.0000010000):1.1285700000):0.2192140000	(((((2fzf_A:2.5751830000	(((((((1oqu_A:0.1698890000	1uzr_A:0.1025020000):0.1184060000	1r2f_A:0.0519550000):1.0146000000	1mxr_A:0.8623210000):0.3764380000	(1jk0_A:0.1760790000	(2uw2_A:0.0000020000	1w68_A:0.0353960000):0.1182160000):0.6592560000):1.1495000000	3ee4_A:1.0357730000):1.6466500000	(((2uw1_A:0.0000010000	2uw1_B:0.0000010000):0.0787999000	1afr_A:0.0872150000):1.1779900000	1za0_A:1.6378570000):0.9505440000):0.2111020000	(((2inc_B:1.0582210000	(2inp_C:0.8447590000	1mty_B:1.7809400000):0.8807450000):0.2656380000	1mty_D:1.1251590000):0.4281490000	3dhg_A:1.2636360000):0.4946940000):0.7441110000):0.2852550000	((1lko_A:0.7562910000	1yuz_A:0.8642330000):0.6751910000	3qhb_A:0.6897630000):0.4477990000):0.7276220000	((((((1lb3_A:0.1185160000	2za7_A:0.1019110000):0.5483510000	1bg7_A:0.1527970000):0.0445124000	1r03_A:0.3713980000):0.3930650000	1z6o_M:1.1325880000):0.1464950000	(1z6o_A:1.9161130000	(((1eum_A:0.6958210000	1krq_A:0.1816310000):0.4979450000	3e6s_A:1.2755340000):0.0849547000	(2jd7_A:0.4446130000	1vlg_A:0.2865270000):0.2715250000):0.5452000000):0.0698042000):0.4074540000	1otk_A:3.0832300000):0.5426450000):0.1738880000	2vzb_A:1.2318240000):0.1682910000	((((1bcf_A:0.0000010000	3e1q_A:0.0000010000):0.3484660000	2fkz_A:0.2536280000):0.1868130000	1jgc_A:0.4565220000):0.8784170000	1nfv_A:0.5663040000):0.4609810000):0.6186640000):0.1517480000):0.2101850000):0.0756166000):0.0703231000	(1n1q_A:0.3816310000	2chp_A:0.5516200000):0.0425482000);
(1ji5_A:0.2265800000	(((1jig_A:0.1611660000	(1qgh_A:0.2731240000	2ux1_A:0.5517970000):0.5544430000):0.1043110000	(1ji4_A:0.4672740000	2fjc_A:0.9571640000):0.3734810000):0.0734267000	((((1dps_A:0.0000010000	1jts_A:0.0000010000):0.4914190000	1o9r_A:0.1331800000):0.3835970000	1uvh_A:0.7088940000):0.5605090000	((1tjo_A:0.0000010000	1tk6_A:0.0000010000):0.7866360000	((((((2fzf_A:1.6003390000	3qhb_A:1.0094760000):0.5642320000	(1lko_A:0.8245850000	1yuz_A:0.7259740000):0.5521350000):0.8354770000	(1otk_A:2.1987180000	(((((((1oqu_A:0.1085840000	1uzr_A:0.0790730000):0.0745430000	1r2f_A:0.1427350000):0.6469730000	1mxr_A:0.9542270000):0.5740710000	(1jk0_A:0.1263020000	(2uw2_A:0.0000020000	1w68_A:0.0175380000):0.1212070000):1.0579200000):1.3392000000	3ee4_A:0.2485200000):0.5806980000	(((2uw1_A:0.0000010000	2uw1_B:0.0000010000):0.0521274000	1afr_A:0.1716950000):2.7797200000	1za0_A:0.8681020000):0.8027210000):0.0833953000	((2inc_B:2.2134770000	(2inp_C:2.5290570000	1mty_B:1.9517940000):1.3194600000):0.1108130000	(1mty_D:1.2515610000	3dhg_A:0.7190550000):0.3237650000):1.9097500000):1.2095500000):1.0295500000):0.0000023491	((((((1lb3_A:0.1312670000	2za7_A:0.0979280000):0.4468540000	1r03_A:0.2786700000):0.0843770000	1bg7_A:0.1070530000):0.7402490000	1z6o_A:1.7892260000):0.0684249000	1z6o_M:0.5245580000):0.1701970000	(((1eum_A:0.4313450000	1krq_A:0.2627950000):0.4524670000	(2jd7_A:0.2540890000	1vlg_A:0.3381660000):0.2540020000):0.1279070000	3e6s_A:1.4831170000):0.5177960000):0.5424940000):0.5100510000	2vzb_A:0.8075490000):0.3691080000	((((1bcf_A:0.0000010000	3e1q_A:0.0000010000):0.1778990000	2fkz_A:0.3065570000):0.4645060000	1jgc_A:0.1559450000):0.6791430000	1nfv_A:0.5175360000):0.3527430000):0.8200910000):0.4153770000):0.4638820000):0.0071125300	(1n1q_A:0.4460550000	2chp_A:0.3991360000):0.1022990000);
(1ji5_A:0.2890740000	(1jig_A:0.2972750000	((((1qgh_A:0.4638050000	2ux1_A:0.5559840000):0.2437740000	(((1dps_A:0.0000010000	1jts_A:0.0000010000):0.3844340000	1o9r_A:0.3202730000):0.8279110000	1uvh_A:1.0261310000):0.2683580000):0.3650290000	(1ji4_A:0.9212220000	2fjc_A:0.8795060000):0.4169820000):0.0000026363	((1tjo_A:0.0000010000	1tk6_A:0.0000010000):1.0550100000	((((((((2fzf_A:1.7666550000	3qhb_A:0.7088140000):1.0808900000	(1lko_A:0.9653140000	1yuz_A:0.7999250000):0.7278640000):0.6706910000	1otk_A:4.2975360000):0.0997430000	((((((((1oqu_A:0.2457480000	1uzr_A:0.0928360000):0.0767861000	1r2f_A:0.1103640000):0.8145990000	1mxr_A:1.0012530000):0.5830700000	(1jk0_A:0.0417910000	(2uw2_A:0.0000020000	1w68_A:0.0123240000):0.2362080000):0.8882530000):0.9209810000	3ee4_A:0.4100170000):1.8807900000	1za0_A:1.8570530000):0.3093480000	((2uw1_A:0.0000010000	2uw1_B:0.0000010000):0.0705890000	1afr_A:0.1265160000):3.3626200000):0.5002640000	((2inc_B:0.9900890000	(2inp_C:1.3877270000	1mty_B:2.5585480000):0.6791780000):0.7186590000	(1mty_D:1.2138980000	3dhg_A:1.3411440000):0.2087630000):0.8603200000):0.4726700000):0.4841030000	((((((((1lb3_A:0.0584410000	2za7_A:0.1025910000):0.5837640000	1bg7_A:0.1306580000):0.0280369000	1r03_A:0.2573960000):0.3462190000	1z6o_A:1.7660480000):0.1720580000	1z6o_M:0.9339130000):0.6155130000	3e6s_A:0.9668960000):0.1983210000	(2jd7_A:0.3142050000	1vlg_A:0.3498140000):0.1827950000):0.1874180000	(1eum_A:0.6103690000	1krq_A:0.1754560000):0.2659220000):1.1543500000):0.7109780000	1nfv_A:0.4370710000):0.2694840000	(((1bcf_A:0.0000010000	3e1q_A:0.0000010000):0.2298710000	2fkz_A:0.1561470000):0.3564620000	1jgc_A:0.1499830000):0.6791980000):0.3185370000	2vzb_A:1.3143730000):0.3213200000):0.7514020000):0.1515110000):0.1650200000	(1n1q_A:0.4041460000	2chp_A:0.5993610000):0.2614840000);
(1ji5_A:0.2550960000	((1jig_A:0.1591690000	((1qgh_A:0.3952390000	2ux1_A:0.6844900000):0.4184070000	((1ji4_A:0.6896540000	2fjc_A:0.8750020000):0.4199140000	((((1dps_A:0.0000010000	1jts_A:0.0000010000):0.5290970000	1o9r_A:0.3158570000):0.5018160000	1uvh_A:0.8718380000):0.3165010000	((1tjo_A:0.0000010000	1tk6_A:0.0000010000):0.7539880000	(((((2fzf_A:1.8811630000	3qhb_A:1.1055380000):0.1069540000	((1lko_A:1.1687040000	1yuz_A:1.2880940000):0.4083470000	((1otk_A:3.1158110000	(((2inc_B:1.2309700000	2inp_C:1.5865310000):0.4610890000	(1mty_D:1.3992780000	3dhg_A:0.8899320000):0.9156340000):0.5565310000	1mty_B:1.3388350000):1.1446500000):0.4739890000	((((((1oqu_A:0.1382680000	1uzr_A:0.0567230000):0.0000024511	1r2f_A:0.2597030000):1.1092600000	1mxr_A:1.3524360000):0.3604660000	(1jk0_A:0.2533460000	(2uw2_A:0.0000020000	1w68_A:0.0057650000):0.0888621000):0.9107070000):1.6723600000	3ee4_A:0.7476510000):1.7200000000	(((2uw1_A:0.0000010000	2uw1_B:0.0000010000):0.0000020283	1afr_A:0.2268340000):2.7582300000	1za0_A:1.2168930000):0.3685850000):0.4496700000):0.8447500000):0.6158500000):0.9181870000	(((((1lb3_A:0.0714040000	2za7_A:0.0883480000):0.3442600000	1bg7_A:0.1640330000):0.0963939000	1r03_A:0.1718070000):0.3913110000	(1z6o_A:1.7303100000	1z6o_M:1.3109030000):0.0841946000):0.1822160000	(((1eum_A:0.9352180000	1krq_A:0.0793640000):0.5268710000	3e6s_A:1.1946640000):0.2401970000	(2jd7_A:0.3189250000	1vlg_A:0.3863870000):0.1470200000):0.6603500000):0.6807520000):0.3607570000	(2vzb_A:1.1152590000	(((1bcf_A:0.0000010000	3e1q_A:0.0000010000):0.2302550000	2fkz_A:0.1992450000):0.5528610000	1jgc_A:0.2604060000):0.8239830000):0.2135280000):0.2889590000	1nfv_A:1.0486610000):0.8835340000):0.5034600000):0.3616910000):0.1673630000):0.3030770000):0.0992488000	1n1q_A:0.5056580000):0.1084270000	2chp_A:0.6794490000);
(1ji5_A:0.4172040000	(1jig_A:0.1420450000	((1qgh_A:0.2381240000	2ux1_A:0.9646290000):0.5441130000	((1ji4_A:1.0039510000	2fjc_A:0.9054950000):0.4269810000	(((1dps_A:0.0000010000	1jts_A:0.0000010000):0.4666020000	1o9r_A:0.2614260000):0.7873820000	(1uvh_A:1.1012460000	((1tjo_A:0.0000010000	1tk6_A:0.0000010000):0.3835440000	((2fzf_A:2.8965850000	(((1lko_A:0.6181330000	1yuz_A:1.0120050000):0.7698150000	3qhb_A:1.4497810000):0.4413250000	(((((((1oqu_A:0.1491970000	1r2f_A:0.2352140000):0.0521888000	1uzr_A:0.0669330000):1.3334300000	1mxr_A:1.3986720000):0.7488480000	(1jk0_A:0.1154960000	(2uw2_A:0.0000020000	1w68_A:0.0122960000):0.2378530000):1.0545500000):0.3336810000	3ee4_A:1.3388810000):2.3972400000	((((2inc_B:1.7978780000	2inp_C:1.9036610000):0.6979280000	(1mty_D:1.1976850000	3dhg_A:1.0643640000):0.7104420000):1.0644700000	1mty_B:2.1505160000):0.6083900000	1za0_A:1.6342190000):0.2883520000):0.4038000000	((2uw1_A:0.0000010000	2uw1_B:0.0000010000):0.0706540000	1afr_A:0.1266450000):2.0809700000):1.6814700000):0.0497947000):0.8059850000	((2vzb_A:2.2710440000	(((1bcf_A:0.0000010000	3e1q_A:0.0000010000):0.3645990000	2fkz_A:0.2081460000):0.5814770000	1jgc_A:0.3752060000):0.4374630000):0.6401780000	((1nfv_A:0.5433260000	((((((((1lb3_A:0.1043840000	2za7_A:0.0817430000):0.4514820000	1bg7_A:0.0875620000):0.0808158000	1r03_A:0.3460400000):0.1598080000	1z6o_A:1.5857940000):0.1457850000	1z6o_M:1.0771870000):0.4537430000	3e6s_A:1.0993940000):0.2132330000	(2jd7_A:0.4905010000	1vlg_A:0.4341280000):0.2251180000):0.0143477000	(1eum_A:1.0170480000	1krq_A:0.0914320000):0.5400040000):2.0741700000):0.0612664000	1otk_A:3.4470460000):0.0578642000):0.3466070000):1.0192400000):0.8320540000):0.1956750000):1.0759600000):0.2384190000):0.0663893000):0.1968220000	(1n1q_A:0.3790140000	2chp_A:0.6840250000):0.1131610000);
(1ji5_A:0.2347520000	((1jig_A:0.0805660000	((1ji4_A:0.8053080000	2fjc_A:0.7831770000):0.1890460000	((((1dps_A:0.0000010000	1jts_A:0.0000010000):0.4184450000	1o9r_A:0.1958850000):0.7683870000	1uvh_A:0.7048390000):0.6267730000	((1tjo_A:0.0000010000	1tk6_A:0.0000010000):0.6685390000	(((((((2fzf_A:1.7868000000	((((((1oqu_A:0.1709560000	1uzr_A:0.0501490000):0.0326166000	1r2f_A:0.1549480000):1.1157900000	1mxr_A:1.1465900000):0.5823790000	(1jk0_A:0.1145440000	(2uw2_A:0.0000020000	1w68_A:0.0053650000):0.1343450000):1.0383600000):1.2431700000	3ee4_A:0.7055800000):2.9573700000	(((2uw1_A:0.0000010000	2uw1_B:0.0000010000):0.0513948000	1afr_A:0.0511160000):2.8099800000	1za0_A:1.1711920000):1.1456900000):0.0000026033):0.8524390000	((2inc_B:0.8048270000	(2inp_C:0.9599400000	1mty_B:1.6730300000):0.8472690000):0.6148000000	(1mty_D:1.8333220000	3dhg_A:1.1685360000):0.5659490000):2.1237000000):0.5859410000	1otk_A:2.9704300000):0.2909670000	((1lko_A:0.7695260000	1yuz_A:0.7202630000):0.8049820000	3qhb_A:1.0034000000):0.5342930000):0.6833130000	(((((((1lb3_A:0.0997190000	2za7_A:0.0393620000):0.3303090000	1bg7_A:0.0738410000):0.1143150000	1r03_A:0.1351870000):0.3109120000	(1z6o_A:1.3883350000	1z6o_M:1.0986080000):0.3676560000):0.5681760000	3e6s_A:0.9097150000):0.4828590000	(2jd7_A:0.3100460000	1vlg_A:0.2845880000):0.1499140000):0.3425630000	(1eum_A:0.5154170000	1krq_A:0.1735300000):0.2833990000):1.0547500000):0.5576660000	1nfv_A:0.3427360000):0.7650180000	(2vzb_A:1.0673370000	(((1bcf_A:0.0000010000	3e1q_A:0.0000010000):0.2067060000	2fkz_A:0.2839910000):0.1751210000	1jgc_A:0.5269160000):1.0459900000):0.1426000000):0.4785140000):0.3163850000):0.4947070000):0.3283320000):0.0575096000	(1qgh_A:0.2747590000	2ux1_A:0.7538100000):0.7278250000):0.1210780000	(1n1q_A:0.4991460000	2chp_A:0.6164320000):0.1435340000);
(1ji5_A:0.2747120000	(1jig_A:0.3714340000	((1qgh_A:0.4476970000	2ux1_A:0.6175530000):0.4607010000	((1ji4_A:0.8631960000	2fjc_A:0.7796210000):0.1172060000	((((1dps_A:0.0000010000	1jts_A:0.0000010000):0.4217290000	1o9r_A:0.2298780000):0.2562730000	1uvh_A:1.1615390000):0.6116760000	((1tjo_A:0.0000010000	1tk6_A:0.0000010000):0.7285200000	((((((2fzf_A:2.4054740000	3qhb_A:1.2086150000):0.4976120000	(1lko_A:0.4965910000	1yuz_A:1.3593680000):0.8556370000):0.1357150000	(((1otk_A:2.3896210000	((2inc_B:1.2675890000	(2inp_C:1.1890830000	1mty_B:2.2064980000):0.6080220000):0.9073320000	(1mty_D:1.5022480000	3dhg_A:1.5285060000):0.6221870000):1.3003300000):0.4668020000	(((((1oqu_A:0.2208400000	1uzr_A:0.0927610000):0.0375594000	1r2f_A:0.1502670000):0.7543060000	1mxr_A:1.5593490000):0.5380270000	(1jk0_A:0.2167840000	(2uw2_A:0.0000020000	1w68_A:0.0116470000):0.1540250000):1.5911000000):1.1026700000	3ee4_A:0.6531180000):1.7042200000):0.6220100000	(((2uw1_A:0.0000010000	2uw1_B:0.0000010000):0.0803001000	1afr_A:0.1407070000):3.2188200000	1za0_A:1.5363370000):0.7385920000):1.1467800000):0.5687050000	((((((1lb3_A:0.1219240000	2za7_A:0.1274750000):0.2340230000	1z6o_A:1.3505350000):0.1676920000	1bg7_A:0.0760840000):0.1069570000	1r03_A:0.2924150000):0.1939300000	1z6o_M:1.1716560000):0.4677940000	(((1eum_A:0.7079030000	1krq_A:0.2803020000):0.3037770000	3e6s_A:1.0339130000):0.1943540000	(2jd7_A:0.4529790000	1vlg_A:0.3303510000):0.2080270000):0.1953870000):0.7685900000):0.4984410000	(2vzb_A:1.3105870000	(((1bcf_A:0.0000010000	3e1q_A:0.0000010000):0.3688220000	2fkz_A:0.2182810000):0.4080920000	1jgc_A:0.5768450000):0.8963940000):0.4774170000):0.0941515000	1nfv_A:0.9195970000):1.2576700000):0.9783300000):0.4542950000):0.2182630000):0.2081170000):0.1252560000	(1n1q_A:0.4728370000	2chp_A:0.7714840000):0.1376530000);
(1ji5_A:0.2522420000	(1jig_A:0.2359480000	((1n1q_A:0.2922960000	((1ji4_A:0.8931930000	2fjc_A:1.0655180000):0.1500560000	((((1dps_A:0.0000010000	1jts_A:0.0000010000):0.4112820000	1o9r_A:0.3054130000):0.6854110000	1uvh_A:0.8055140000):0.4175820000	((1tjo_A:0.0000010000	1tk6_A:0.0000010000):0.8464180000	(((((((2fzf_A:3.0787790000	(((2uw1_A:0.0000010000	2uw1_B:0.0000010000):0.1012960000	1afr_A:0.1003280000):3.0575400000	1za0_A:1.8088980000):1.2855800000):1.0920700000	(1otk_A:3.6697270000	((((((1oqu_A:0.1362890000	1uzr_A:0.1516100000):0.1094890000	1r2f_A:0.1346400000):0.8015720000	1mxr_A:1.4886230000):0.7114570000	(1jk0_A:0.1327330000	(2uw2_A:0.0000020000	1w68_A:0.0136980000):0.2577500000):1.2349600000):0.8123800000	3ee4_A:1.1372110000):1.7075300000	(((2inc_B:1.3254490000	(1mty_D:2.2185290000	3dhg_A:1.2608640000):1.3622900000):0.9947480000	2inp_C:0.8543150000):0.2409960000	1mty_B:3.1469440000):0.5445410000):0.7013200000):1.3018400000):0.7856130000	(1lko_A:0.4515590000	1yuz_A:1.6611600000):1.0643500000):0.6091170000	3qhb_A:1.0868720000):0.5018870000	(((((1lb3_A:0.1794030000	2za7_A:0.1283310000):0.4250740000	1bg7_A:0.2237700000):0.1497760000	1r03_A:0.2936470000):0.8232590000	(1z6o_A:1.8100710000	1z6o_M:0.9272300000):0.4536560000):0.5682330000	(((1eum_A:0.6177250000	1krq_A:0.5323230000):0.4834740000	3e6s_A:1.3643220000):0.1031860000	(2jd7_A:0.5759400000	1vlg_A:0.1912570000):0.1324780000):0.4607390000):1.1269100000):0.7729410000	((((1bcf_A:0.0000010000	3e1q_A:0.0000010000):0.4614790000	2fkz_A:0.1986600000):0.5437100000	1jgc_A:0.5059040000):1.1709500000	1nfv_A:0.8875080000):0.4409560000):0.2872420000	2vzb_A:2.1002160000):0.6155390000):0.8313730000):0.2749040000):0.1905210000):0.1965660000	(1qgh_A:0.2763560000	2ux1_A:1.1518250000):0.4807460000):0.0291112000):0.0532889000	2chp_A:0.5821400000);
(1ji5_A:0.2332100000	(1jig_A:0.2779920000	((1qgh_A:0.5835100000	2ux1_A:0.8053540000):0.4268910000	((1ji4_A:0.9041960000	((((1dps_A:0.0000010000	1jts_A:0.0000010000):0.3316090000	1o9r_A:0.2969790000):0.6152870000	1uvh_A:0.9326860000):0.6821260000	((1tjo_A:0.0000010000	1tk6_A:0.0000010000):0.7231230000	((((((2fzf_A:3.0169320000	((1otk_A:3.3519310000	((((((1oqu_A:0.1663630000	1uzr_A:0.1195230000):0.1084770000	1r2f_A:0.1357240000):0.8250400000	1mxr_A:1.0651390000):0.4492760000	(1jk0_A:0.1093360000	(2uw2_A:0.0000020000	1w68_A:0.0232850000):0.2454960000):1.2655400000):1.0067500000	3ee4_A:1.1795790000):1.4873500000	((2inc_B:1.9744560000	(2inp_C:1.5898880000	1mty_B:1.5147080000):0.6118290000):0.1778900000	(1mty_D:1.3503270000	3dhg_A:0.7916230000):0.5066720000):0.3588750000):0.2663810000):0.3406000000	(((2uw1_A:0.0000010000	2uw1_B:0.0000010000):0.0000022731	1afr_A:0.1776800000):2.5324200000	1za0_A:1.7779170000):0.8315450000):0.8530040000):0.6663200000	3qhb_A:0.9857110000):0.3567890000	(1lko_A:0.6260730000	1yuz_A:1.1413660000):0.8500380000):0.1395990000	((((1lb3_A:0.0777480000	2za7_A:0.1275690000):0.0660146000	1z6o_A:1.7315660000):0.1981660000	(1bg7_A:0.1886470000	1r03_A:0.3074090000):0.1272920000):0.1767510000	(1z6o_M:1.3508380000	((((1eum_A:0.6245930000	1krq_A:0.2322840000):0.4360860000	3e6s_A:0.9863860000):0.2027510000	2jd7_A:0.3118430000):0.0808476000	1vlg_A:0.4709070000):0.4709560000):0.0842125000):1.0184900000):0.5738720000	2vzb_A:1.2100110000):0.0172164000	((((1bcf_A:0.0000010000	3e1q_A:0.0000010000):0.3460250000	2fkz_A:0.1286050000):0.4058200000	1jgc_A:0.2372170000):0.8677020000	1nfv_A:1.0943750000):0.7988100000):0.8134890000):0.8868660000):0.2358700000):0.1409820000	2fjc_A:0.6910620000):0.0901776000):0.3207970000):0.0977000000	(1n1q_A:0.5623420000	2chp_A:0.5501610000):0.1223020000);
(1ji5_A:0.2496690000	(1jig_A:0.2962470000	((1qgh_A:0.2324800000	2ux1_A:0.6254380000):0.5717180000	((1ji4_A:0.7860120000	2fjc_A:0.8290220000):0.2257470000	((((1dps_A:0.0000010000	1jts_A:0.0000010000):0.6210840000	1o9r_A:0.3231410000):0.3819210000	1uvh_A:1.0128770000):0.2682580000	((1tjo_A:0.0000010000	1tk6_A:0.0000010000):0.3957780000	(((((2fzf_A:2.5591240000	3qhb_A:0.7817460000):0.3078470000	((1lko_A:0.6871360000	1yuz_A:0.9384730000):0.1041320000	(((((((1oqu_A:0.1402470000	1uzr_A:0.0723760000):0.0556163000	1r2f_A:0.1974180000):1.4229600000	1mxr_A:1.0438400000):0.5825780000	3ee4_A:1.8895990000):0.3581430000	(1jk0_A:0.1504640000	(2uw2_A:0.0000020000	1w68_A:0.0066960000):0.1791590000):0.5522460000):1.4449100000	(((2uw1_A:0.0000010000	2uw1_B:0.0000010000):0.0545451000	1afr_A:0.1638360000):2.3367400000	1za0_A:1.7010530000):1.1211600000):1.0294000000	((2inc_B:1.4499230000	(2inp_C:0.7234020000	1mty_B:2.1033070000):0.7588430000):0.4051320000	(1mty_D:2.2614670000	3dhg_A:1.1202140000):0.7315710000):1.0043400000):0.9531080000):0.2601020000):1.1948000000	((((((1lb3_A:0.0741740000	2za7_A:0.0918760000):0.3870360000	1bg7_A:0.0940170000):0.1011910000	1r03_A:0.2944180000):0.3707610000	1z6o_A:1.5345960000):0.0000023739	(1z6o_M:1.2622490000	((((1eum_A:0.4412400000	1krq_A:0.4083560000):0.7096670000	1vlg_A:0.2404660000):0.1634800000	2jd7_A:0.2241160000):0.4620320000	3e6s_A:1.4936050000):0.7105270000):0.0564100000):0.8282630000	1otk_A:3.2107780000):0.5858120000):0.6611690000	2vzb_A:0.9860250000):0.1265000000	((((1bcf_A:0.0000010000	3e1q_A:0.0000010000):0.2624770000	2fkz_A:0.1531060000):0.3899620000	1jgc_A:0.3349550000):0.6203250000	1nfv_A:0.6960280000):0.6714010000):0.6846250000):0.6940970000):0.3422940000):0.2592830000):0.2277070000):0.1020810000	(1n1q_A:0.4204360000	2chp_A:0.5116250000):0.0736715000);
(1ji5_A:0.3063100000	1jig_A:0.3069170000	((1n1q_A:0.4370620000	2chp_A:0.7391800000):0.1213070000	((((1qgh_A:0.2460660000	2ux1_A:0.8990520000):0.1768860000	(((1dps_A:0.0000010000	1jts_A:0.0000010000):0.4680070000	1o9r_A:0.3248350000):0.8555630000	1uvh_A:0.8757270000):0.4657700000):0.2279820000	(1ji4_A:0.8517980000	2fjc_A:0.7518540000):0.3067390000):0.0840364000	((1tjo_A:0.0000010000	1tk6_A:0.0000010000):0.7490640000	((((((2fzf_A:2.8023630000	(((((((1oqu_A:0.1762060000	1uzr_A:0.1230600000):0.0466535000	1r2f_A:0.1794040000):0.7414350000	1mxr_A:1.1086320000):0.6577430000	(1jk0_A:0.0221210000	(2uw2_A:0.0000020000	1w68_A:0.0119220000):0.3317130000):1.3628600000):1.1938200000	3ee4_A:0.2726250000):1.4379000000	1za0_A:1.6336860000):0.4306720000	(((2inc_B:1.0009780000	(2inp_C:0.9161210000	1mty_B:2.9348650000):0.9711020000):0.6298660000	(1mty_D:1.6497560000	3dhg_A:0.7369800000):0.5278300000):1.4119000000	((2uw1_A:0.0000010000	2uw1_B:0.0000010000):0.0000028188	1afr_A:0.1845890000):1.5626700000):0.2761620000):1.2671200000):1.1706400000	3qhb_A:0.9144610000):0.5825430000	((1lko_A:0.4744790000	1yuz_A:1.4358760000):1.2441000000	1otk_A:4.1593160000):0.1850630000):0.8493310000	((((1bcf_A:0.0000010000	3e1q_A:0.0000010000):0.4487560000	2fkz_A:0.1389080000):0.4026660000	1jgc_A:0.3393610000):1.3649600000	1nfv_A:0.7043070000):0.0602958000):0.1487970000	(((((1lb3_A:0.1127030000	2za7_A:0.1196170000):0.5504730000	1bg7_A:0.1365400000):0.0578447000	1r03_A:0.2655250000):0.2917790000	(1z6o_A:1.4528130000	1z6o_M:0.8677090000):0.4279260000):0.7186330000	(((1eum_A:0.5540940000	1krq_A:0.4129320000):0.3602600000	3e6s_A:1.0063480000):0.1004960000	(2jd7_A:0.4715790000	1vlg_A:0.2994760000):0.0769097000):0.2211820000):1.1409300000):0.3947120000	2vzb_A:1.7554480000):0.3879340000):0.7748630000):0.0793936000):0.0881818000);
(1ji5_A:0.2687000000	((1jig_A:0.2769050000	(1qgh_A:0.2834230000	2ux1_A:0.8171530000):0.5084580000):0.0048748400	(1n1q_A:0.3087400000	((1ji4_A:0.8499850000	2fjc_A:0.9212710000):0.1191340000	((((1dps_A:0.0000010000	1jts_A:0.0000010000):0.4239750000	1o9r_A:0.1471780000):0.5615760000	1uvh_A:0.8294200000):0.3952930000	((1tjo_A:0.0000010000	1tk6_A:0.0000020000):0.6799030000	(((((2fzf_A:2.5220450000	(((((((1oqu_A:0.2313940000	1r2f_A:0.3081570000):0.0285735000	1uzr_A:0.1249420000):1.0360900000	1mxr_A:0.9863450000):0.6658420000	(1jk0_A:0.0000030000	(2uw2_A:0.0000020000	1w68_A:0.0246660000):0.2112220000):1.6685400000):1.0039500000	3ee4_A:0.3008570000):1.5970900000	(((2uw1_A:0.0000010000	2uw1_B:0.0000010000):0.1010400000	1afr_A:0.0600710000):2.5574400000	1za0_A:0.9627330000):0.4003410000):0.4767080000	(((2inc_B:2.5312690000	2inp_C:0.9662710000):1.0669300000	1mty_B:2.3435540000):0.5164930000	(1mty_D:1.3182090000	3dhg_A:1.3641470000):0.7440700000):0.9211090000):0.7052500000):0.0000024616	1otk_A:3.5360870000):0.7685850000	(((1lko_A:0.4116830000	1yuz_A:1.2044450000):1.1428100000	3qhb_A:1.1569580000):0.2349350000	(((((1lb3_A:0.0503400000	2za7_A:0.1213980000):0.3917110000	1bg7_A:0.1193550000):0.1842340000	1r03_A:0.2169780000):0.3281280000	(1z6o_A:1.5357190000	1z6o_M:0.8686410000):0.1864500000):0.0993526000	((1eum_A:0.8308620000	1krq_A:0.1825730000):0.4711180000	((3e6s_A:1.1030610000	1vlg_A:0.1969240000):0.1985630000	2jd7_A:0.1439420000):0.4119930000):0.3646460000):0.9965740000):0.0260114000):0.6755030000	(2vzb_A:1.4549180000	(((1bcf_A:0.0000010000	3e1q_A:0.0000010000):0.3190630000	2fkz_A:0.2237970000):0.3032520000	1jgc_A:0.5663200000):0.6795610000):0.4198420000):0.1874730000	1nfv_A:0.9360140000):0.9258440000):0.5828970000):0.1644440000):0.2442910000):0.1169590000):0.1625060000	2chp_A:0.5294850000);
(1ji5_A:0.3814830000	(1jig_A:0.1778230000	((2chp_A:0.5031320000	(((1ji4_A:0.7610490000	2fjc_A:0.9426010000):0.3596460000	(((1dps_A:0.0000010000	1jts_A:0.0000010000):0.5492280000	1o9r_A:0.0692800000):0.5232350000	1uvh_A:1.0984270000):0.5603750000):0.1458880000	((1tjo_A:0.0000010000	1tk6_A:0.0000010000):1.0484300000	((((((2fzf_A:2.3472550000	3qhb_A:0.6681660000):0.3857060000	((1lko_A:0.4822400000	1yuz_A:1.4693090000):0.5466610000	(((((((1oqu_A:0.1552630000	1r2f_A:0.2172000000):0.0174870000	1uzr_A:0.0701740000):0.8997780000	1mxr_A:0.7039650000):0.5000000000	(1jk0_A:0.0858510000	(2uw2_A:0.0000020000	1w68_A:0.0059810000):0.2262540000):0.8901840000):0.5729380000	3ee4_A:1.1974490000):0.9937550000	((2inc_B:1.4925030000	(2inp_C:0.7953480000	1mty_B:3.0182600000):0.7012720000):0.5908680000	(1mty_D:1.2733910000	3dhg_A:1.0288200000):0.9923650000):0.9397300000):0.2914020000	(((2uw1_A:0.0000010000	2uw1_B:0.0000010000):0.1296200000	1afr_A:0.0378970000):1.8171900000	1za0_A:1.3592720000):0.6794770000):0.9042640000):0.3667580000):0.2177060000	1otk_A:3.8204700000):0.3045410000	((((1lb3_A:0.0662660000	2za7_A:0.0843790000):0.3101570000	(1bg7_A:0.2398740000	1r03_A:0.2736590000):0.1248680000):0.3997460000	(1z6o_A:1.4076710000	1z6o_M:0.8987690000):0.2184420000):0.5290120000	((1eum_A:0.6645230000	1krq_A:0.2074630000):0.3376540000	(3e6s_A:1.1627290000	(2jd7_A:0.3320100000	1vlg_A:0.2517640000):0.2446470000):0.1247510000):0.4371840000):0.9155250000):0.2510720000	2vzb_A:0.9449780000):0.0732711000	((((1bcf_A:0.0000010000	3e1q_A:0.0000010000):0.2779320000	2fkz_A:0.0948250000):0.4007270000	1jgc_A:0.1612550000):0.9616810000	1nfv_A:0.8800750000):0.1984590000):0.6408920000):0.8288580000):0.0964999000):0.1857470000	(1qgh_A:0.3191830000	2ux1_A:1.1219570000):0.5403170000):0.1741970000):0.0239301000	1n1q_A:0.5127360000);
(1ji5_A:0.3759160000	(1jig_A:0.2734590000	((1qgh_A:0.3873790000	2ux1_A:0.9367100000):0.5390420000	((1ji4_A:0.6673420000	2fjc_A:0.6230380000):0.5358750000	((((1dps_A:0.0000010000	1jts_A:0.0000010000):0.5362080000	1o9r_A:0.5738600000):0.6570270000	1uvh_A:0.8352200000):0.4786080000	((1tjo_A:0.0000010000	1tk6_A:0.0000010000):0.9098090000	(((((((2fzf_A:2.2243130000	((1lko_A:0.8986680000	1yuz_A:0.9838320000):0.3264630000	3qhb_A:1.1009100000):0.2821260000):0.2515980000	(((((((1oqu_A:0.2130610000	1uzr_A:0.0617650000):0.0323719000	1r2f_A:0.2878380000):1.2304200000	1mxr_A:1.5460560000):0.4310870000	(1jk0_A:0.0859780000	(2uw2_A:0.0000020000	1w68_A:0.0373420000):0.2260370000):1.5521000000):0.9328870000	3ee4_A:0.6053580000):1.6694700000	(((2uw1_A:0.0000010000	2uw1_B:0.0000010000):0.0628357000	1afr_A:0.1955060000):2.0769100000	1za0_A:1.1056470000):0.9674710000):0.5104380000	((2inc_B:1.2464830000	(2inp_C:0.8118240000	1mty_B:2.9072800000):0.4523680000):1.2856400000	(1mty_D:2.2923820000	3dhg_A:0.7032590000):1.2800800000):1.0075800000):0.3618080000):0.4870300000	1otk_A:3.2606780000):0.5598390000	(((((((((1lb3_A:0.0804420000	2za7_A:0.0523580000):0.3753450000	1bg7_A:0.1029760000):0.0533474000	1r03_A:0.2473120000):0.2318580000	1z6o_A:1.9852490000):0.3566370000	1z6o_M:1.3421320000):0.5643840000	3e6s_A:1.1793430000):0.7073390000	2jd7_A:0.4004150000):0.0956847000	1vlg_A:0.2832880000):0.3315250000	(1eum_A:0.6796550000	1krq_A:0.3625720000):0.5186100000):1.9981300000):0.0286216000	1nfv_A:0.5003410000):0.4292230000	(((1bcf_A:0.0000010000	3e1q_A:0.0000010000):0.2908210000	2fkz_A:0.2547340000):0.4980530000	1jgc_A:0.4385400000):0.6484650000):0.6463920000	2vzb_A:1.2575390000):0.6512670000):0.5505090000):0.4306680000):0.1256890000):0.1137920000):0.0561024000	(1n1q_A:0.5196900000	2chp_A:0.7815360000):0.1563840000);
(1ji5_A:0.2330360000	((1jig_A:0.1769900000	((1qgh_A:0.4367200000	2ux1_A:1.1696010000):0.3395860000	((1ji4_A:1.0921280000	2fjc_A:1.0621790000):0.2512170000	((((1dps_A:0.0000010000	1jts_A:0.0000010000):0.4563950000	1o9r_A:0.2973120000):0.3824380000	1uvh_A:1.4908920000):1.1329600000	((1tjo_A:0.0000010000	1tk6_A:0.0000010000):0.9623200000	(((((((2fzf_A:2.1519570000	(((2uw1_A:0.0000010000	2uw1_B:0.0000010000):0.0859910000	1afr_A:0.1359720000):1.9020400000	1za0_A:2.0612990000):0.5507580000):0.1710450000	(1otk_A:3.4322120000	((((((1oqu_A:0.1779150000	1uzr_A:0.1171530000):0.1103800000	1r2f_A:0.0713770000):1.0387100000	1mxr_A:0.8647240000):0.6270410000	(1jk0_A:0.1131120000	(2uw2_A:0.0000020000	1w68_A:0.0057800000):0.2070780000):0.7309670000):1.1377700000	3ee4_A:1.2381170000):1.4642000000	((2inc_B:1.0470880000	(2inp_C:1.2726690000	1mty_B:1.8569070000):0.4332860000):1.1895800000	(1mty_D:1.4030460000	3dhg_A:1.2563970000):0.2509940000):0.8630400000):0.2974200000):0.4920720000):0.4685000000	((1lko_A:0.4120590000	1yuz_A:1.2423770000):1.1439600000	3qhb_A:1.0779750000):0.7370810000):0.5720150000	((((((1lb3_A:0.0278680000	2za7_A:0.1056340000):0.2502930000	(1bg7_A:0.0605980000	1r03_A:0.3652520000):0.1202800000):0.2785910000	(1z6o_A:1.0581960000	1z6o_M:0.9869030000):0.4725890000):0.6266960000	3e6s_A:1.1929020000):0.2186750000	(2jd7_A:0.2886070000	1vlg_A:0.3774340000):0.2434810000):0.2966790000	(1eum_A:0.9244160000	1krq_A:0.1062910000):0.4468180000):1.6762400000):0.3947760000	1nfv_A:0.6123320000):0.5580710000	(((1bcf_A:0.0000010000	3e1q_A:0.0000010000):0.3892560000	2fkz_A:0.0667170000):0.1602010000	1jgc_A:0.7862100000):0.8740890000):0.1513330000	2vzb_A:1.5696720000):0.4243110000):0.8943840000):0.1030400000):0.1746070000):0.2240460000):0.0666276000	1n1q_A:0.5163310000):0.0509080000	2chp_A:0.7018710000);
(1ji5_A:0.2781910000	(1jig_A:0.2057480000	((1qgh_A:0.3102680000	2ux1_A:0.8287050000):0.4839650000	((1ji4_A:0.5548560000	2fjc_A:0.9920730000):0.3698390000	((((1dps_A:0.0000010000	1jts_A:0.0000010000):0.5866170000	1o9r_A:0.2335050000):0.5567380000	1uvh_A:1.0278100000):0.6009800000	((1tjo_A:0.0000010000	1tk6_A:0.0000010000):0.6812710000	(((((2fzf_A:2.4693410000	3qhb_A:0.7555430000):0.6825990000	((1otk_A:2.3336210000	((2inc_B:1.0487980000	(2inp_C:1.1986810000	1mty_B:1.7999870000):0.4016850000):0.1167950000	(1mty_D:1.4191810000	3dhg_A:0.7961250000):1.0644200000):0.7013250000):0.4536570000	((((((1oqu_A:0.2569840000	1uzr_A:0.0294900000):0.0447784000	1r2f_A:0.1568590000):1.0605400000	1mxr_A:1.1969030000):0.2350980000	(1jk0_A:0.1399020000	(2uw2_A:0.0000020000	1w68_A:0.0346600000):0.1890750000):0.9954080000):1.1855200000	3ee4_A:0.9961960000):0.6268010000	(((2uw1_A:0.0000010000	2uw1_B:0.0000010000):0.0478715000	1afr_A:0.1844800000):2.0717600000	1za0_A:1.3392420000):1.1993500000):0.4220400000):0.5993070000):0.4266460000	(1lko_A:0.6190280000	1yuz_A:0.7374860000):1.0178500000):0.4276480000	(1nfv_A:0.5234590000	(((((((1lb3_A:0.0864130000	2za7_A:0.0733500000):0.2375580000	(1bg7_A:0.1356820000	1r03_A:0.3454070000):0.0783193000):0.4320950000	(1z6o_A:1.4313200000	1z6o_M:1.2792660000):0.2584660000):0.4898890000	3e6s_A:1.0524150000):0.5001100000	1vlg_A:0.2228600000):0.1001920000	2jd7_A:0.3607380000):0.3439900000	(1eum_A:0.6170340000	1krq_A:0.3142990000):0.2544250000):1.7560900000):0.1378420000):0.4696480000	(2vzb_A:1.4697750000	(((1bcf_A:0.0000010000	3e1q_A:0.0000010000):0.2533100000	2fkz_A:0.2156690000):0.3226320000	1jgc_A:0.3479870000):0.7640020000):0.2795070000):0.6101950000):0.6758130000):0.3974400000):0.1366590000):0.1081190000):0.1194550000	(1n1q_A:0.4374280000	2chp_A:0.6950440000):0.1513950000);
(1ji5_A:0.2231260000	(((1jig_A:0.1505090000	((1ji4_A:0.7216020000	(2fjc_A:1.0801450000	((1dps_A:0.0000010000	1jts_A:0.0000010000):0.5448250000	1o9r_A:0.0906440000):1.1716200000):0.0991174000):0.1652400000	((1uvh_A:1.4429050000	(1tjo_A:0.0000010000	1tk6_A:0.0000010000):0.4428520000):0.4328020000	(((((2fzf_A:2.0203600000	(((1otk_A:1.8856010000	((2inc_B:0.8693870000	(2inp_C:1.1030120000	1mty_B:2.0162550000):0.7057900000):0.4620110000	(1mty_D:2.0999340000	3dhg_A:1.3621410000):0.2372120000):1.1520500000):0.5442540000	(((((1oqu_A:0.2141170000	1uzr_A:0.1491530000):0.0271991000	1r2f_A:0.2244060000):0.7422610000	(1jk0_A:0.1677470000	(2uw2_A:0.0000020000	1w68_A:0.0260910000):0.2318940000):1.4677000000):0.0803014000	1mxr_A:1.2154730000):2.1210300000	3ee4_A:0.5238180000):2.0812000000):0.2408650000	(((2uw1_A:0.0000010000	2uw1_B:0.0000010000):0.0002391510	1afr_A:0.2478250000):1.6629900000	1za0_A:2.2589210000):0.8419900000):0.4043850000):0.6350070000	3qhb_A:1.0741970000):1.2276700000	((1lko_A:1.1151750000	1yuz_A:1.2810530000):0.6556680000	(((((((1lb3_A:0.1162150000	2za7_A:0.0883160000):0.2418380000	(1bg7_A:0.1552740000	1r03_A:0.3980150000):0.2260890000):0.3996930000	(1z6o_A:1.0282330000	1z6o_M:1.1513620000):0.4300930000):0.3384030000	3e6s_A:1.1098060000):0.2439950000	2jd7_A:0.2738250000):0.1159820000	1vlg_A:0.1985560000):0.3771190000	(1eum_A:0.5078780000	1krq_A:0.4038190000):0.3516050000):1.4257600000):0.0375888000):0.2065790000	2vzb_A:1.1898210000):0.1684360000	((((1bcf_A:0.0000010000	3e1q_A:0.0000010000):0.3433030000	2fkz_A:0.0722980000):0.4775760000	1jgc_A:0.1797810000):1.4360500000	1nfv_A:0.7344430000):0.6443850000):0.4612840000):0.7226950000):0.3360250000):0.1029660000	(1qgh_A:0.4304840000	2ux1_A:0.8972400000):0.2611810000):0.1090340000	1n1q_A:0.4532140000):0.1113460000	2chp_A:0.7182250000);
(1ji5_A:0.3589510000	(1jig_A:0.2410360000	((1qgh_A:0.3588500000	2ux1_A:0.9584430000):0.3096120000	((1ji4_A:0.9944550000	2fjc_A:0.8255240000):0.5232510000	((((1dps_A:0.0000010000	1jts_A:0.0000010000):0.3957890000	1o9r_A:0.3217830000):0.6020250000	1uvh_A:0.8330690000):0.4488910000	((1tjo_A:0.0000010000	1tk6_A:0.0000010000):0.8388190000	(((((2fzf_A:2.4865280000	((1lko_A:1.1260380000	1yuz_A:1.5322840000):0.5334370000	3qhb_A:1.1609130000):0.6147840000):0.3423150000	(1otk_A:2.6289020000	(((((((1oqu_A:0.1153110000	1r2f_A:0.1969210000):0.0159274000	1uzr_A:0.0835450000):1.1152500000	1mxr_A:0.9760240000):0.3110270000	(1jk0_A:0.1125090000	(2uw2_A:0.0000020000	1w68_A:0.0064650000):0.2150790000):1.2178800000):1.8015100000	3ee4_A:0.5762560000):1.4536600000	(((2uw1_A:0.0000010000	2uw1_B:0.0000010000):0.0192750000	1afr_A:0.2560830000):2.4706000000	1za0_A:1.6950910000):0.9444150000):0.2371210000	((2inc_B:1.7676210000	(2inp_C:1.6270970000	1mty_B:1.6594470000):0.4846300000):0.1867640000	(1mty_D:1.1977630000	3dhg_A:1.2886980000):0.8490710000):0.9646170000):0.8811040000):0.4899120000):0.6832900000	(((((((((1lb3_A:0.1407700000	2za7_A:0.1290560000):0.3980530000	1bg7_A:0.1355080000):0.1870550000	1r03_A:0.2147110000):0.3443530000	1z6o_A:1.4044860000):0.1406070000	1z6o_M:1.2567910000):0.5244820000	3e6s_A:1.4118740000):0.2242310000	2jd7_A:0.3487980000):0.1498620000	1vlg_A:0.2810830000):0.3063210000	(1eum_A:0.6153260000	1krq_A:0.3300670000):0.3364980000):1.2454600000):0.2082080000	1nfv_A:0.5807060000):0.4006470000	(2vzb_A:1.6112070000	(((1bcf_A:0.0000010000	3e1q_A:0.0000010000):0.2659020000	2fkz_A:0.2653500000):0.1946580000	1jgc_A:0.4769100000):1.1208500000):0.3523630000):1.0853000000):0.4600480000):0.4111240000):0.2545190000):0.2416320000):0.1064390000	(1n1q_A:0.4419600000	2chp_A:0.5745360000):0.1047020000);
(1ji5_A:0.3059750000	(1jig_A:0.2454740000	((1qgh_A:0.3404760000	2ux1_A:0.9151700000):0.6209500000	(1ji4_A:0.8586380000	2fjc_A:1.0849720000):0.4051530000):0.1776630000):0.1003600000	(1n1q_A:0.4782300000	(2chp_A:0.4656820000	(((((1dps_A:0.0000010000	1jts_A:0.0000010000):0.5430980000	1o9r_A:0.3013320000):0.8485770000	1uvh_A:1.0016570000):0.4882000000	(1tjo_A:0.0000010000	1tk6_A:0.0000010000):1.1106100000):0.2775390000	(((((2fzf_A:2.0244190000	3qhb_A:1.4073220000):0.1915540000	((1lko_A:0.3995680000	1yuz_A:1.3606520000):0.2677040000	(1otk_A:3.9677030000	(((((1oqu_A:0.1169150000	(1r2f_A:0.3093960000	1uzr_A:0.0883540000):0.0115343000):0.8575160000	1mxr_A:0.8712880000):0.7030570000	(1jk0_A:0.1590030000	(2uw2_A:0.0000020000	1w68_A:0.0293270000):0.1032250000):0.9963270000):0.5304500000	(3ee4_A:0.8566660000	(((2uw1_A:0.0000010000	2uw1_B:0.0000010000):0.0679852000	1afr_A:0.1108900000):2.2293700000	1za0_A:0.5611040000):1.1278100000):0.4437580000):0.8521710000	((2inc_B:1.5916230000	(2inp_C:0.9081050000	1mty_B:2.8217190000):1.1050900000):1.4081300000	(1mty_D:1.1065040000	3dhg_A:1.2909500000):0.1118770000):1.4976700000):0.5638170000):0.6151520000):0.3651020000):0.5721300000	((((((1lb3_A:0.0802350000	2za7_A:0.1080830000):0.4317010000	1bg7_A:0.1215170000):0.0280812000	1r03_A:0.3512740000):0.5118130000	1z6o_M:1.0778480000):0.0848252000	1z6o_A:1.8662230000):0.0112420000	(((1eum_A:0.5230780000	1krq_A:0.3561670000):0.3853850000	(2jd7_A:0.2854180000	1vlg_A:0.3984930000):0.2665210000):0.2154880000	3e6s_A:0.8493230000):0.5782140000):0.6728140000):0.4647780000	2vzb_A:1.0029880000):0.1819860000	((((1bcf_A:0.0000010000	3e1q_A:0.0000010000):0.2483080000	2fkz_A:0.1371660000):0.2576520000	1jgc_A:0.3177910000):0.8674550000	1nfv_A:0.3382850000):0.7274030000):0.8727510000):0.3215660000):0.0454630000):0.0128290000);
(1ji5_A:0.3007080000	1jig_A:0.2134890000	((1n1q_A:0.4704190000	2chp_A:0.6961650000):0.0676601000	(((1qgh_A:0.3620690000	2ux1_A:0.7253120000):0.3848000000	(1ji4_A:0.7649700000	2fjc_A:0.8343670000):0.4141100000):0.0849431000	(((((1dps_A:0.0000010000	1jts_A:0.0000010000):0.5610500000	1o9r_A:0.5024050000):0.6456710000	1uvh_A:0.9699960000):0.4249450000	(1tjo_A:0.0000010000	1tk6_A:0.0000010000):1.0901900000):0.3887670000	(((((2fzf_A:2.5053310000	3qhb_A:0.7833580000):0.4104870000	((1lko_A:0.8406270000	1yuz_A:1.0324750000):0.4842110000	(((1otk_A:3.4836090000	((2inc_B:1.1213570000	(2inp_C:0.9926610000	1mty_B:1.8993360000):0.2240810000):0.8196010000	(1mty_D:1.7216760000	3dhg_A:1.4144570000):1.0844300000):0.3709680000):0.4803480000	(((((1oqu_A:0.1467340000	1uzr_A:0.1686300000):0.1457400000	1r2f_A:0.1325300000):0.7894920000	1mxr_A:1.0283890000):0.4801270000	(1jk0_A:0.1473210000	(2uw2_A:0.0000020000	1w68_A:0.0260060000):0.2122410000):1.1048100000):1.8878400000	3ee4_A:0.8150900000):1.2036700000):0.3556160000	(((2uw1_A:0.0000010000	2uw1_B:0.0000010000):0.0950413000	1afr_A:0.1387720000):2.3313000000	1za0_A:2.2417930000):0.4538860000):0.9504300000):0.0793157000):1.2249800000	2vzb_A:1.2434620000):0.1984040000	((((1bcf_A:0.0000010000	3e1q_A:0.0000010000):0.4312070000	2fkz_A:0.1145270000):0.6755550000	1jgc_A:0.4094830000):0.5724400000	1nfv_A:1.1075730000):0.2562210000):0.2071800000	((((((1lb3_A:0.0487080000	2za7_A:0.1305990000):0.4036490000	1bg7_A:0.1510140000):0.0742457000	1r03_A:0.3004140000):0.6354770000	1z6o_A:2.3727800000):0.0000029548	1z6o_M:1.0478260000):0.1697360000	((1eum_A:1.0178360000	1krq_A:0.0122940000):0.6066030000	(3e6s_A:1.3076060000	(2jd7_A:0.3620630000	1vlg_A:0.3511330000):0.2849790000):0.1682020000):0.5378430000):1.2513900000):0.5800320000):0.2853390000):0.0980677000):0.0902560000);
(1ji5_A:0.2284380000	(1jig_A:0.3473220000	((1qgh_A:0.3657250000	2ux1_A:0.7460260000):0.4817740000	((1ji4_A:0.7306360000	2fjc_A:1.1879770000):0.2475880000	((((1dps_A:0.0000010000	1jts_A:0.0000010000):0.3184360000	1o9r_A:0.2454290000):0.5888540000	1uvh_A:0.6017240000):0.2912800000	((1tjo_A:0.0000010000	1tk6_A:0.0000010000):0.7318900000	((((((((2fzf_A:1.9411770000	((((((1oqu_A:0.2231420000	1uzr_A:0.0792520000):0.0374680000	1r2f_A:0.1270950000):0.8233480000	1mxr_A:1.2960190000):0.0637215000	(1jk0_A:0.0453810000	(2uw2_A:0.0000020000	1w68_A:0.0166170000):0.2215240000):1.1489100000):1.0071300000	3ee4_A:1.0497930000):1.2115100000	1za0_A:0.9642330000):0.5675970000):0.2557650000	((2uw1_A:0.0000010000	2uw1_B:0.0000010000):0.0340393000	1afr_A:0.1915070000):2.0404100000):0.5778250000	((2inc_B:1.6334260000	(2inp_C:0.9554060000	1mty_B:2.0483180000):0.6214640000):1.0648900000	(1mty_D:1.4225310000	3dhg_A:0.7031610000):0.8842990000):0.6418910000):0.7590830000	((1lko_A:0.5808910000	1yuz_A:0.8445330000):0.6300180000	3qhb_A:0.7831730000):0.3891740000):0.2887870000	1otk_A:2.9164680000):0.5407630000	(((((1lb3_A:0.0458600000	2za7_A:0.0487830000):0.5014530000	(1bg7_A:0.1025760000	1r03_A:0.2070020000):0.1191630000):0.2357740000	1z6o_M:1.0845460000):0.0890996000	1z6o_A:1.4601160000):0.0000021495	(((1eum_A:0.5718690000	1krq_A:0.1320330000):0.4521290000	3e6s_A:0.8693880000):0.1766480000	(2jd7_A:0.3350130000	1vlg_A:0.1595360000):0.2053380000):0.5213020000):1.2995500000):0.2989220000	(2vzb_A:1.0917050000	(((1bcf_A:0.0000010000	3e1q_A:0.0000010000):0.3576280000	2fkz_A:0.1631590000):0.2692580000	1jgc_A:0.2493860000):1.0161200000):0.3579830000):0.1518110000	1nfv_A:1.0397820000):0.6371100000):0.4952560000):0.3326950000):0.0393191000):0.1254710000):0.0476112000	(1n1q_A:0.3199240000	2chp_A:0.5525260000):0.1134300000);
(1ji5_A:0.2304930000	(1jig_A:0.1873950000	(1n1q_A:0.2894820000	(((1qgh_A:0.2412110000	2ux1_A:0.6947280000):0.2533610000	((((1dps_A:0.0000010000	1jts_A:0.0000010000):0.3958170000	1o9r_A:0.4242800000):0.6770650000	1uvh_A:0.8466220000):0.5605500000	((1tjo_A:0.0000010000	1tk6_A:0.0000010000):0.9383070000	((((((((2fzf_A:2.3005040000	(((((((1oqu_A:0.1982360000	1uzr_A:0.0338120000):0.0292282000	1r2f_A:0.1978470000):1.1122700000	1mxr_A:1.2985820000):0.3442850000	(1jk0_A:0.0848230000	(2uw2_A:0.0000020000	1w68_A:0.0186910000):0.2089840000):1.4169400000):1.1144300000	3ee4_A:1.3937100000):1.4649600000	1za0_A:2.1362290000):0.9629290000	(((2inc_B:1.3547820000	2inp_C:1.0086390000):0.7859540000	1mty_B:1.4406300000):0.3576450000	(1mty_D:2.1185100000	3dhg_A:1.2435190000):0.7128790000):0.7640250000):0.5878040000):0.1088340000	((2uw1_A:0.0000010000	2uw1_B:0.0000010000):0.0000024217	1afr_A:0.2853470000):3.6247900000):0.5400660000	1otk_A:2.4547210000):0.4112250000	3qhb_A:1.1132660000):0.5772310000	(1lko_A:0.7427070000	1yuz_A:1.1352170000):0.9385360000):0.4680740000	(((((1lb3_A:0.0655550000	2za7_A:0.0974500000):0.4682410000	1bg7_A:0.1279350000):0.1707470000	1r03_A:0.2552230000):0.5007300000	(1z6o_A:1.8378320000	1z6o_M:1.1228850000):0.4167260000):0.4056900000	((((1eum_A:0.5859010000	1krq_A:0.2313590000):0.3605690000	3e6s_A:1.0977820000):0.3335510000	2jd7_A:0.2427930000):0.2042980000	1vlg_A:0.2498220000):0.6646840000):1.1333900000):0.0242878000	(2vzb_A:1.0437380000	(((1bcf_A:0.0000010000	3e1q_A:0.0000010000):0.3300460000	2fkz_A:0.2073270000):0.7573490000	1jgc_A:0.3186060000):0.7978540000):0.4121750000):0.3377250000	1nfv_A:0.8542910000):0.3995180000):0.5502570000):0.3621310000):0.0251753000	(1ji4_A:0.8022950000	2fjc_A:0.7518630000):0.4549800000):0.1213770000):0.0437600000):0.0589377000	2chp_A:0.6341170000);
(1ji5_A:0.2796440000	1jig_A:0.1930330000	(((1n1q_A:0.2230440000	((1ji4_A:0.7082300000	2fjc_A:0.6708050000):0.4132340000	((((1dps_A:0.0000010000	1jts_A:0.0000010000):0.4957800000	1o9r_A:0.2084620000):0.8505930000	1uvh_A:0.5872890000):0.2887380000	((1tjo_A:0.0000010000	1tk6_A:0.0000020000):0.6516590000	((((2fzf_A:2.3973240000	((((1lko_A:0.8461350000	1yuz_A:0.8192680000):1.5730600000	((((((((1oqu_A:0.0963620000	1uzr_A:0.0949880000):0.0703472000	1r2f_A:0.2257380000):1.6417500000	1mxr_A:0.9383870000):0.7244960000	(1jk0_A:0.0532300000	(2uw2_A:0.0000020000	1w68_A:0.0248780000):0.1951650000):1.1611300000):1.2714100000	3ee4_A:1.4655420000):1.1881600000	1za0_A:1.2642310000):0.9789210000	((2uw1_A:0.0000010000	2uw1_B:0.0000010000):0.0602689000	1afr_A:0.1770250000):2.1345700000):0.3111550000	((2inc_B:1.3319350000	(2inp_C:1.2258750000	1mty_B:2.5361360000):0.7325930000):0.7454870000	(1mty_D:1.9954290000	3dhg_A:0.8988310000):0.9617650000):1.1228300000):1.0922800000):0.4902670000	1otk_A:2.8876870000):0.3952010000	3qhb_A:0.8494610000):0.3231750000):0.5613330000	(((((1lb3_A:0.1046200000	2za7_A:0.0703700000):0.3258610000	1bg7_A:0.2240540000):0.0774484000	1r03_A:0.1423560000):0.3341160000	(1z6o_A:1.3559480000	1z6o_M:1.0728120000):0.6339730000):0.3741180000	((1eum_A:0.8138120000	1krq_A:0.3191250000):0.5380770000	((3e6s_A:2.2540090000	1vlg_A:0.1900510000):0.1141760000	2jd7_A:0.3993900000):0.2293260000):0.4214540000):1.1613800000):0.3484290000	1nfv_A:1.0140630000):0.4971860000	(2vzb_A:1.3235410000	(((1bcf_A:0.0000010000	3e1q_A:0.0000010000):0.3111200000	2fkz_A:0.2813520000):0.4102540000	1jgc_A:0.5944010000):0.9430620000):0.2825030000):0.9960890000):0.7094740000):0.3810680000):0.1691590000):0.2106770000	(1qgh_A:0.2182530000	2ux1_A:0.7722820000):0.4497850000):0.1252250000	2chp_A:0.6534450000):0.0847618000);
(1ji5_A:0.4031310000	1jig_A:0.2794830000	((1n1q_A:0.3868330000	(1qgh_A:0.2454120000	2ux1_A:0.7201370000):0.5581350000):0.1160020000	((2chp_A:0.4867880000	((((1dps_A:0.0000010000	1jts_A:0.0000010000):0.4369080000	1o9r_A:0.2824200000):0.5929230000	1uvh_A:0.9056610000):0.8057260000	((1tjo_A:0.0000010000	1tk6_A:0.0000020000):1.1549000000	(((((((2fzf_A:1.9712610000	(((((1oqu_A:0.1313760000	(1r2f_A:0.1523440000	1uzr_A:0.0968820000):0.0379953000):0.7889800000	1mxr_A:1.2161210000):0.6216210000	(1jk0_A:0.1421140000	(2uw2_A:0.0000020000	1w68_A:0.0105790000):0.1151770000):1.0685400000):1.1647300000	3ee4_A:0.4785090000):1.1170500000	(((2uw1_A:0.0000010000	2uw1_B:0.0000010000):0.0464171000	1afr_A:0.1820410000):2.1756000000	1za0_A:1.7398310000):0.2177420000):0.5079940000):0.2160930000	(1otk_A:2.8370900000	((2inc_B:1.2731850000	(2inp_C:0.6652040000	1mty_B:2.3240210000):0.5823930000):0.9565230000	(1mty_D:1.3489990000	3dhg_A:1.2661550000):0.4775930000):1.1480000000):0.3501590000):0.4399540000	(1lko_A:0.5151280000	1yuz_A:1.4890210000):0.9294910000):0.4168340000	3qhb_A:1.1681630000):0.8713540000	(((((1lb3_A:0.0604100000	2za7_A:0.0950910000):0.2912200000	1bg7_A:0.0550160000):0.1592530000	1r03_A:0.2054910000):0.4235500000	(1z6o_A:1.5218390000	1z6o_M:0.6864290000):0.0100760000):0.4458550000	((1eum_A:0.8228060000	1krq_A:0.0622300000):0.4961020000	(3e6s_A:1.0326340000	(2jd7_A:0.4425420000	1vlg_A:0.2415770000):0.1666490000):0.1957060000):0.4434720000):0.8783760000):0.1931950000	(2vzb_A:1.2549690000	(((1bcf_A:0.0000010000	3e1q_A:0.0000010000):0.2861760000	2fkz_A:0.1513760000):0.2511730000	1jgc_A:0.6721220000):0.5791390000):0.4424070000):0.2418730000	1nfv_A:1.0798660000):0.3414300000):0.4681840000):0.2149660000):0.0897157000	(1ji4_A:0.7391350000	2fjc_A:0.9306310000):0.5436460000):0.0977841000):0.0695935000);
(1ji5_A:0.4290600000	(1jig_A:0.2873770000	((1qgh_A:0.4110640000	2ux1_A:0.7996210000):0.6007600000	(((1ji4_A:0.5893410000	2fjc_A:0.9479610000):0.2532950000	(((1dps_A:0.0000010000	1jts_A:0.0000010000):0.5773100000	1o9r_A:0.3342470000):0.5568820000	(1uvh_A:1.0840780000	(1tjo_A:0.0000010000	1tk6_A:0.0000010000):1.6954900000):0.3459480000):0.6049880000):0.0633818000	(((((((2fzf_A:2.9048580000	3qhb_A:1.1250830000):0.7959100000	(1lko_A:0.6874300000	1yuz_A:0.8152440000):0.9834340000):0.3697980000	(((1otk_A:3.4795650000	((((1oqu_A:0.0385810000	(1r2f_A:0.1770350000	1uzr_A:0.0560130000):0.0848278000):1.4369600000	1mxr_A:1.4912430000):0.1943710000	(1jk0_A:0.0946620000	(2uw2_A:0.0000020000	1w68_A:0.0062710000):0.1929480000):1.3028500000):0.6574060000	3ee4_A:0.9265870000):1.9264600000):0.2039370000	((2inc_B:0.7954470000	(2inp_C:0.4999580000	1mty_B:2.8561960000):0.9956620000):0.8644800000	(1mty_D:1.1005290000	3dhg_A:1.2198900000):0.9395600000):0.2551170000):0.8823860000	(((2uw1_A:0.0000010000	2uw1_B:0.0000010000):0.1971510000	1afr_A:0.0028260000):1.4674000000	1za0_A:1.7086160000):0.9789470000):0.3914670000):0.9486010000	(((((((((1lb3_A:0.1494540000	2za7_A:0.1211160000):0.4226100000	1bg7_A:0.0886000000):0.2175860000	1r03_A:0.1928030000):0.4299230000	1z6o_A:1.9896380000):0.1687110000	1z6o_M:0.7560510000):0.7111750000	3e6s_A:0.9264710000):0.8206050000	1vlg_A:0.0470390000):0.2916630000	2jd7_A:0.5045760000):0.4646710000	(1eum_A:0.6606190000	1krq_A:0.3191420000):0.2653980000):2.7825200000):0.1703690000	1nfv_A:0.4752030000):0.6318590000	(((1bcf_A:0.0000010000	3e1q_A:0.0000010000):0.3334760000	2fkz_A:0.1893850000):0.5913090000	1jgc_A:0.3045120000):0.9234260000):0.3815680000	2vzb_A:1.0683020000):1.3162200000):0.1889340000):0.0602728000):0.0882508000	(1n1q_A:0.4702300000	2chp_A:0.5953450000):0.0702833000);
(1ji5_A:0.2692900000	((1jig_A:0.3246960000	((1qgh_A:0.2914050000	2ux1_A:0.6370130000):0.5951640000	((1ji4_A:0.7607870000	2fjc_A:0.9749440000):0.4057850000	((((1dps_A:0.0000010000	1jts_A:0.0000010000):0.3929700000	1o9r_A:0.3364930000):0.5158440000	1uvh_A:0.8050120000):0.6980470000	((1tjo_A:0.0000010000	1tk6_A:0.0000010000):0.7515620000	(((((2fzf_A:3.1980890000	3qhb_A:0.3219060000):0.9061910000	((1lko_A:0.7416900000	1yuz_A:1.2260710000):0.6169680000	((1otk_A:3.1875890000	((2inc_B:1.0313490000	(2inp_C:1.1144180000	1mty_B:2.3165440000):0.7817360000):0.2331180000	(1mty_D:1.5417850000	3dhg_A:1.2403450000):1.0467200000):0.8436750000):0.9702120000	(((((((1oqu_A:0.1290060000	1uzr_A:0.1094580000):0.1096610000	1r2f_A:0.1016690000):1.0636500000	1mxr_A:0.8249730000):0.4152590000	(1jk0_A:0.0927460000	(2uw2_A:0.0000020000	1w68_A:0.0124270000):0.0847385000):1.3370300000):1.2425500000	3ee4_A:0.5929070000):1.0674100000	1za0_A:1.2059610000):0.6240580000	((2uw1_A:0.0000010000	2uw1_B:0.0000010000):0.0975692000	1afr_A:0.1015370000):1.8276800000):0.0139338000):0.9952500000):0.4968730000):0.7656740000	((((((1lb3_A:0.0621640000	2za7_A:0.1636230000):0.3869840000	1bg7_A:0.1590320000):0.0265471000	1r03_A:0.3030830000):0.5163110000	1z6o_M:1.2098890000):0.1325470000	1z6o_A:1.8348600000):0.2649550000	((((1eum_A:0.4306800000	1krq_A:0.2833010000):0.8655780000	2jd7_A:0.1728850000):0.1328510000	1vlg_A:0.2338620000):0.2190050000	3e6s_A:1.4398270000):0.5318520000):1.0204500000):0.5431000000	2vzb_A:0.9787750000):0.1574720000	((((1bcf_A:0.0000010000	3e1q_A:0.0000010000):0.4108370000	2fkz_A:0.1939060000):0.4238200000	1jgc_A:0.3786320000):0.7628850000	1nfv_A:0.8668060000):0.4244550000):0.2668590000):0.5331820000):0.1906700000):0.0717972000):0.0731084000):0.0740236000	1n1q_A:0.4153390000):0.0854113000	2chp_A:0.6392110000);
(1ji5_A:0.3541920000	(1jig_A:0.2119350000	((1qgh_A:0.3873200000	2ux1_A:0.7460680000):0.4307360000	((1ji4_A:0.9094270000	2fjc_A:0.7998510000):0.1525070000	((((1dps_A:0.0000010000	1jts_A:0.0000010000):0.3371230000	1o9r_A:0.3725710000):0.5016040000	1uvh_A:0.7935910000):0.2453640000	((1tjo_A:0.0000010000	1tk6_A:0.0000010000):0.9874730000	(((((2fzf_A:2.8177480000	3qhb_A:0.9147030000):0.2404860000	((((((1oqu_A:0.0907970000	(1r2f_A:0.2351300000	1uzr_A:0.0294460000):0.0489032000):1.3080500000	1mxr_A:0.9577410000):0.7056000000	(1jk0_A:0.1409010000	(2uw2_A:0.0000020000	1w68_A:0.0061390000):0.1787910000):0.9458750000):1.1643200000	3ee4_A:0.5794320000):1.9740000000	(((2uw1_A:0.0000010000	2uw1_B:0.0000010000):0.0828623000	1afr_A:0.2157230000):2.4030800000	1za0_A:1.3694220000):1.0067000000):1.1844300000	((2inc_B:1.4472860000	(2inp_C:0.7790900000	1mty_B:2.8453190000):0.3156620000):0.8643890000	(1mty_D:1.9795770000	3dhg_A:1.0859360000):0.6153600000):0.2507560000):1.2959800000):0.2158990000	(1lko_A:0.7697820000	1yuz_A:0.9585700000):1.3998900000):0.7416970000	(((((1lb3_A:0.1419890000	2za7_A:0.0852260000):0.3759130000	1bg7_A:0.1005180000):0.1395850000	1r03_A:0.2349670000):0.4327230000	(1z6o_A:1.9239230000	(1z6o_M:0.9257410000	(((1eum_A:0.5913160000	1krq_A:0.1934700000):0.5145570000	(2jd7_A:0.3528760000	1vlg_A:0.1766700000):0.4208280000):0.3809190000	3e6s_A:1.2381790000):0.4759660000):0.1226910000):0.0849811000):0.5121700000	1otk_A:5.3968090000):0.5530640000):0.2061690000	(2vzb_A:1.2967360000	((((1bcf_A:0.0000010000	3e1q_A:0.0000010000):0.2658010000	2fkz_A:0.1510190000):0.3553710000	1jgc_A:0.4484550000):0.6579660000	1nfv_A:1.0735340000):0.4374780000):0.5258230000):0.8041820000):0.8650570000):0.3962970000):0.2460260000):0.1652030000):0.0827314000	(1n1q_A:0.2696930000	2chp_A:0.4746930000):0.0514937000);
(1ji5_A:0.3821580000	(1jig_A:0.2790270000	((1qgh_A:0.3509000000	2ux1_A:0.7968540000):0.5556150000	((1ji4_A:1.0308150000	2fjc_A:0.8672020000):0.3125950000	((((1dps_A:0.0000010000	1jts_A:0.0000010000):0.2475990000	1o9r_A:0.3993580000):0.6792290000	1uvh_A:0.7468400000):0.4360820000	((1tjo_A:0.0000010000	1tk6_A:0.0000010000):0.6250000000	((((2fzf_A:2.1978790000	(3qhb_A:1.3149710000	(1otk_A:3.0950000000	(((((((1oqu_A:0.1541650000	1uzr_A:0.0893150000):0.0540667000	1r2f_A:0.1149980000):0.6247030000	1mxr_A:1.5239390000):0.2732470000	(1jk0_A:0.1555260000	(2uw2_A:0.0000020000	1w68_A:0.0123740000):0.1333270000):1.8105700000):1.1709100000	3ee4_A:0.7866900000):1.2125500000	(((2uw1_A:0.0000010000	2uw1_B:0.0000010000):0.0262022000	1afr_A:0.1624770000):2.2280000000	1za0_A:1.4840450000):1.1824800000):0.1729360000	((2inc_B:0.9791630000	(2inp_C:1.1577380000	1mty_B:2.1766420000):0.6332030000):1.0522900000	(1mty_D:1.6908450000	3dhg_A:0.9582260000):0.8053070000):0.5378440000):0.5528080000):1.3198600000):0.6903970000):0.4449110000	(1lko_A:0.7328640000	1yuz_A:0.7509450000):0.9004800000):0.3750630000	(((((((1lb3_A:0.1238540000	2za7_A:0.0826870000):0.3325060000	1bg7_A:0.1373000000):0.1695540000	1r03_A:0.2112480000):0.2288340000	(1z6o_A:2.0630380000	1z6o_M:0.7867070000):0.4135040000):0.4905340000	3e6s_A:1.2427620000):0.2533860000	(2jd7_A:0.3806380000	1vlg_A:0.2324110000):0.2109270000):0.1840860000	(1eum_A:0.5485940000	1krq_A:0.2622510000):0.3679960000):1.2959300000):0.1064200000	(2vzb_A:1.9308290000	((((1bcf_A:0.0000010000	3e1q_A:0.0000010000):0.3007690000	2fkz_A:0.2949140000):0.5515000000	1jgc_A:0.1852890000):1.2017500000	1nfv_A:0.5690570000):0.5694350000):0.0804443000):0.7763730000):0.9002870000):0.2429850000):0.2347420000):0.2475590000):0.0774276000	(1n1q_A:0.4380340000	2chp_A:0.6408700000):0.0597404000);
(1ji5_A:0.2716520000	1jig_A:0.2672750000	(1n1q_A:0.6237410000	((2chp_A:0.5395610000	((1ji4_A:0.7409270000	2fjc_A:1.1469320000):0.2587870000	(((((1dps_A:0.0000010000	1jts_A:0.0000010000):0.5448930000	1o9r_A:0.2275790000):0.6428160000	1uvh_A:0.8714670000):0.6033890000	(1tjo_A:0.0000010000	1tk6_A:0.0000010000):0.8951640000):0.5170090000	(((((((((2fzf_A:1.9921210000	(((((1oqu_A:0.1138330000	1r2f_A:0.1210660000):0.0493533000	1uzr_A:0.1030240000):1.0117200000	1mxr_A:1.0315010000):0.4031490000	(1jk0_A:0.0943430000	(2uw2_A:0.0000020000	1w68_A:0.0000020000):0.2059240000):0.8178520000):1.2001800000	3ee4_A:0.7024770000):1.5236800000):0.1410820000	(((2inc_B:1.3022120000	(2inp_C:0.5993880000	1mty_B:2.3840590000):0.9642490000):0.9105850000	1mty_D:1.6491830000):0.2948330000	3dhg_A:0.7661590000):1.7079700000):0.2185510000	(((2uw1_A:0.0000010000	2uw1_B:0.0000010000):0.0000022125	1afr_A:0.1729390000):2.3654000000	1za0_A:1.8582510000):0.4463120000):0.5981550000	1otk_A:3.5721690000):0.5694010000	((1lko_A:0.5384910000	1yuz_A:1.0422760000):0.9426140000	3qhb_A:1.0298320000):0.4166950000):0.1804110000	((((((1lb3_A:0.1240890000	2za7_A:0.0567350000):0.1265160000	1z6o_A:1.9074920000):0.2699340000	1bg7_A:0.1230100000):0.0661402000	1r03_A:0.2275490000):0.3352050000	1z6o_M:0.8958350000):0.5034150000	(((1eum_A:0.6728060000	1krq_A:0.1546420000):0.3143090000	3e6s_A:1.1158330000):0.1020410000	(2jd7_A:0.2811130000	1vlg_A:0.4644650000):0.1961010000):0.2775370000):1.0855500000):0.2951440000	1nfv_A:0.8198550000):0.4357450000	(((1bcf_A:0.0000010000	3e1q_A:0.0000010000):0.4017650000	2fkz_A:0.0339550000):0.5353050000	1jgc_A:0.1793490000):1.1859900000):0.2831670000	2vzb_A:1.0041520000):1.4400700000):0.0886650000):0.2978470000):0.1584880000	(1qgh_A:0.2832070000	2ux1_A:0.7718170000):0.6944540000):0.1347840000):0.0976724000);
(1ji5_A:0.2740350000	(1jig_A:0.1813850000	(((1qgh_A:0.4384370000	2ux1_A:0.6399260000):0.3710840000	(1ji4_A:0.7772340000	2fjc_A:0.7232280000):0.3746490000):0.0905403000	(((((1dps_A:0.0000010000	1jts_A:0.0000010000):0.5161380000	1o9r_A:0.3055580000):0.7806270000	1uvh_A:0.6473300000):0.6263480000	(1tjo_A:0.0000010000	1tk6_A:0.0000010000):0.7207430000):0.3973120000	((((((2fzf_A:2.2928950000	(((1otk_A:3.7612550000	(((2uw1_A:0.0000010000	2uw1_B:0.0000010000):0.1041420000	1afr_A:0.1575930000):1.9059400000	1za0_A:1.5603660000):0.7374450000):0.0407804000	(((2inc_B:1.6823940000	(2inp_C:1.2665220000	1mty_B:2.4193650000):0.2709410000):1.0848600000	1mty_D:1.7640060000):0.4321050000	3dhg_A:1.1304560000):1.3110800000):0.3711030000	(((((1oqu_A:0.1923310000	1r2f_A:0.2182130000):0.0459409000	1uzr_A:0.0793350000):0.8868590000	1mxr_A:1.0834530000):0.7637480000	(1jk0_A:0.0725610000	(2uw2_A:0.0000020000	1w68_A:0.0116610000):0.2446810000):1.1085200000):1.1291500000	3ee4_A:0.9008400000):1.2339100000):0.5559580000):0.3115440000	(1lko_A:0.9369390000	1yuz_A:0.9590000000):0.3654590000):0.6224730000	3qhb_A:0.8275790000):0.7543810000	(((((1lb3_A:0.1076660000	2za7_A:0.0959690000):0.3108350000	1bg7_A:0.0992550000):0.0467069000	1r03_A:0.2358560000):0.4709530000	(1z6o_A:1.4688920000	1z6o_M:0.8110010000):0.2154760000):0.2834960000	(((1eum_A:0.7001460000	1krq_A:0.2586940000):0.3286600000	3e6s_A:1.0769430000):0.2165660000	(2jd7_A:0.3425640000	1vlg_A:0.2455090000):0.1619810000):0.4654860000):0.8671580000):0.9628870000	2vzb_A:0.8987150000):0.3605290000	((((1bcf_A:0.0000010000	3e1q_A:0.0000010000):0.1851600000	2fkz_A:0.2310720000):0.3514540000	1jgc_A:0.5300010000):0.5229780000	1nfv_A:1.1600850000):0.3100460000):0.8160560000):0.2448790000):0.1855030000):0.0848074000	(1n1q_A:0.3137810000	2chp_A:0.5532310000):0.0995682000);
(1ji5_A:0.2319540000	(((1jig_A:0.1555740000	(((1ji4_A:0.5786990000	(((1dps_A:0.0000010000	1jts_A:0.0000010000):0.5265560000	1o9r_A:0.2249980000):0.6364220000	1uvh_A:1.2140940000):0.5188840000):0.1599260000	2fjc_A:0.8926800000):0.2032110000	((1tjo_A:0.0000010000	1tk6_A:0.0000010000):0.6000580000	((((((((2fzf_A:1.9113110000	3qhb_A:0.8548100000):0.3176240000	1yuz_A:0.8704950000):0.5950600000	1lko_A:0.7594340000):0.4176500000	(((((((1oqu_A:0.1851230000	(1r2f_A:0.2065360000	1uzr_A:0.1663360000):0.0043418500):1.1625600000	1mxr_A:0.6340830000):0.8493540000	(1jk0_A:0.1291940000	(2uw2_A:0.0000020000	1w68_A:0.0119680000):0.1579510000):0.6328170000):1.3598700000	3ee4_A:0.7990310000):1.8353400000	1za0_A:1.1210660000):1.3223100000	(((2inc_B:0.5707140000	(2inp_C:1.4866310000	1mty_B:2.8111170000):1.2171100000):1.3246500000	1mty_D:1.3498880000):0.3527520000	3dhg_A:0.6674220000):1.8487800000):0.0000028069	((2uw1_A:0.0000010000	2uw1_B:0.0000010000):0.0827390000	1afr_A:0.1075000000):1.6710100000):0.7279540000):0.7814950000	1otk_A:4.0128830000):0.2813350000	((((((1lb3_A:0.1263400000	2za7_A:0.0380050000):0.4310050000	1r03_A:0.2984330000):0.1548530000	1bg7_A:0.0709060000):0.3010220000	1z6o_A:1.2792070000):0.3818600000	1z6o_M:1.1873740000):0.1991160000	(((1eum_A:0.7555510000	1krq_A:0.1848400000):0.5014340000	3e6s_A:1.3066390000):0.1707600000	(2jd7_A:0.3648050000	1vlg_A:0.3416200000):0.1194780000):0.7259800000):0.9853670000):0.4743060000	2vzb_A:1.2542670000):0.0621306000	((((1bcf_A:0.0000010000	3e1q_A:0.0000010000):0.4476620000	2fkz_A:0.1407650000):0.2185490000	1jgc_A:0.5159470000):0.7736460000	1nfv_A:1.0482000000):0.5354350000):0.4564410000):0.8780110000):0.4615690000):0.0792282000	(1qgh_A:0.2565730000	2ux1_A:0.7777290000):0.6684410000):0.0637873000	1n1q_A:0.4828150000):0.1537760000	2chp_A:0.8084560000);
(1ji5_A:0.3939460000	((1jig_A:0.1320650000	((1qgh_A:0.4275300000	2ux1_A:0.8207540000):0.4587810000	((1ji4_A:0.9018930000	2fjc_A:0.9862030000):0.3329960000	(((1dps_A:0.0000010000	1jts_A:0.0000010000):0.5646650000	1o9r_A:0.3878070000):0.7788220000	1uvh_A:0.9940200000):0.3490080000):0.1712850000):0.2320560000):0.0077537300	((1tjo_A:0.0000010000	1tk6_A:0.0000010000):0.6895080000	((((((2fzf_A:2.5600490000	((1lko_A:0.5644360000	1yuz_A:0.7987660000):0.7663570000	3qhb_A:1.0661440000):0.5909340000):0.4302720000	(1otk_A:3.1431910000	((((((1oqu_A:0.1320740000	(1r2f_A:0.2497430000	1uzr_A:0.0520130000):0.0474386000):1.4100300000	(1mxr_A:1.8759740000	(1jk0_A:0.0791800000	(2uw2_A:0.0000020000	1w68_A:0.0122160000):0.1636010000):1.1573000000):0.4540090000):1.3784500000	3ee4_A:0.4745250000):1.6732400000	1za0_A:1.3969400000):0.5896230000	((2uw1_A:0.0000010000	2uw1_B:0.0000010000):0.0279520000	1afr_A:0.2267780000):2.0984800000):1.1344900000	(((2inc_B:1.3594120000	2inp_C:1.4261380000):0.7413580000	1mty_B:1.9090500000):1.0716200000	(1mty_D:1.5760630000	3dhg_A:1.4515450000):0.5519430000):1.3079200000):0.6170000000):0.0305297000):0.2536270000	((((((((1lb3_A:0.0563340000	2za7_A:0.0646110000):0.3433030000	1bg7_A:0.1232640000):0.2111270000	1r03_A:0.2603290000):0.2667190000	(1z6o_A:1.9531990000	1z6o_M:0.6621700000):0.3357110000):0.5993450000	3e6s_A:1.2161210000):0.3728980000	2jd7_A:0.3865880000):0.1065950000	1vlg_A:0.3390840000):0.3412970000	(1eum_A:0.7733290000	1krq_A:0.2938550000):0.3049370000):1.6021200000):0.5734450000	1nfv_A:0.3831940000):0.5261850000	(((1bcf_A:0.0000010000	3e1q_A:0.0000010000):0.3154220000	2fkz_A:0.1703570000):0.3788390000	1jgc_A:0.3477880000):0.7168210000):0.4866470000	2vzb_A:1.4031300000):0.4497920000):1.1810700000):0.1037900000	(1n1q_A:0.3032370000	2chp_A:0.9005840000):0.1332420000);
(1ji5_A:0.2040990000	((1jig_A:0.1453420000	((1qgh_A:0.3087710000	2ux1_A:0.7024300000):0.2825690000	(1ji4_A:0.8311140000	2fjc_A:0.8841190000):0.4421780000):0.2192530000):0.0942860000	1n1q_A:0.3752940000):0.0846002000	(2chp_A:0.2507750000	((((1dps_A:0.0000010000	1jts_A:0.0000010000):0.5175280000	1o9r_A:0.2874160000):0.5467510000	1uvh_A:0.6995210000):0.3524740000	((1tjo_A:0.0000010000	1tk6_A:0.0000010000):0.6263230000	(((((2fzf_A:2.4405360000	(((1otk_A:2.3137940000	((2inc_B:1.1869340000	(2inp_C:0.8236410000	1mty_B:2.0440960000):0.7018350000):0.3785970000	(1mty_D:1.7672830000	3dhg_A:1.3712310000):0.8176710000):1.3146100000):0.5367190000	(((((1oqu_A:0.2043220000	1r2f_A:0.2434310000):0.0503441000	1uzr_A:0.0520250000):0.9846310000	(1jk0_A:0.1261260000	(2uw2_A:0.0000020000	1w68_A:0.0118910000):0.1223260000):1.3535100000):0.0934317000	1mxr_A:1.1580860000):1.0781500000	3ee4_A:0.5646440000):1.0258900000):0.4416050000	(((2uw1_A:0.0000010000	2uw1_B:0.0000010000):0.0000023948	1afr_A:0.1956490000):2.0490100000	1za0_A:1.0459280000):0.6383210000):0.7859560000):1.1487400000	((1lko_A:0.8192470000	1yuz_A:0.8901970000):0.9318130000	3qhb_A:0.5879840000):0.2588070000):0.7381550000	((((((1lb3_A:0.1106970000	2za7_A:0.0627990000):0.3262390000	1r03_A:0.2571530000):0.1024450000	1bg7_A:0.0714580000):0.1703030000	1z6o_A:1.4606310000):0.1693910000	1z6o_M:0.9921630000):0.2116970000	((((1eum_A:0.6989050000	1krq_A:0.2049230000):0.5852530000	2jd7_A:0.1769260000):0.1729320000	1vlg_A:0.1818160000):0.2422040000	3e6s_A:0.8953660000):0.6655410000):0.6440090000):0.1984320000	(2vzb_A:0.9199920000	(((1bcf_A:0.0000010000	3e1q_A:0.0000010000):0.2846880000	2fkz_A:0.1335610000):0.3943690000	1jgc_A:0.3293640000):1.2182900000):0.2311790000):0.0854555000	1nfv_A:1.3875960000):0.6030780000):0.4295060000):0.5373850000):0.3084640000);
(1ji5_A:0.2732440000	(1jig_A:0.2473890000	((1qgh_A:0.3309850000	2ux1_A:0.7983060000):0.4698360000	((1ji4_A:0.8171180000	2fjc_A:0.8181870000):0.2352030000	(((((1dps_A:0.0000010000	1jts_A:0.0000010000):0.6832940000	1o9r_A:0.2768840000):0.7375580000	1uvh_A:0.7085220000):0.6469330000	(1tjo_A:0.0000010000	1tk6_A:0.0000020000):0.7619090000):0.4423330000	(((((((2fzf_A:1.9619060000	3qhb_A:0.7983950000):0.4360120000	(1lko_A:0.4972640000	1yuz_A:1.0108370000):0.5488130000):0.3737250000	((((((1oqu_A:0.1968030000	1uzr_A:0.0980720000):0.0741985000	1r2f_A:0.1140670000):1.4184600000	1mxr_A:0.8949930000):0.9768510000	(1jk0_A:0.1867780000	(2uw2_A:0.0000020000	1w68_A:0.0058960000):0.0789393000):0.5881630000):1.1980200000	3ee4_A:1.1093940000):1.2110400000	(((2inc_B:1.5711010000	(2inp_C:1.2643470000	1mty_B:1.7410570000):0.4175010000):0.7967390000	(1mty_D:1.1486050000	3dhg_A:1.2101230000):0.6779320000):0.8811470000	(((2uw1_A:0.0000010000	2uw1_B:0.0000010000):0.0394246000	1afr_A:0.1468150000):1.7851000000	1za0_A:1.5752260000):0.6623070000):0.2685850000):0.8731630000):0.2025980000	1otk_A:3.5634870000):0.4401360000	(((((((1lb3_A:0.0550860000	2za7_A:0.0988440000):0.3634370000	1bg7_A:0.1359730000):0.1288500000	1r03_A:0.2276800000):0.0900836000	(1z6o_A:1.4665380000	1z6o_M:0.9417840000):0.1233590000):0.9859880000	3e6s_A:0.6147140000):0.2384900000	(2jd7_A:0.3179070000	1vlg_A:0.1762370000):0.2123810000):0.1604770000	(1eum_A:0.7206400000	1krq_A:0.0906130000):0.2838890000):0.9890320000):0.2633980000	1nfv_A:0.5627000000):0.1858190000	(2vzb_A:1.0120450000	(((1bcf_A:0.0000010000	3e1q_A:0.0000010000):0.2266290000	2fkz_A:0.1637160000):0.4731280000	1jgc_A:0.3443990000):0.7090200000):0.5943800000):0.6498930000):0.4013750000):0.1621280000):0.1466100000):0.0778767000	(1n1q_A:0.3956950000	2chp_A:0.5615990000):0.0624436000);
(1ji5_A:0.3183110000	(1jig_A:0.2393860000	((1ji4_A:0.8869030000	2fjc_A:0.6370690000):0.2784220000	((((1dps_A:0.0000010000	1jts_A:0.0000010000):0.3240920000	1o9r_A:0.2990200000):0.4554720000	1uvh_A:0.7306770000):0.8503790000	((1tjo_A:0.0000010000	1tk6_A:0.0000010000):0.8635070000	((((((((2fzf_A:1.7924650000	1yuz_A:0.4757100000):0.3303040000	1lko_A:0.7754350000):0.5028550000	3qhb_A:1.2732200000):0.7120450000	(((((((1oqu_A:0.2124180000	1uzr_A:0.0967880000):0.0512622000	1r2f_A:0.1594540000):1.1420700000	1mxr_A:0.9009080000):0.7018150000	(1jk0_A:0.1126080000	(2uw2_A:0.0000020000	1w68_A:0.0190530000):0.1796430000):0.9641420000):0.5904120000	3ee4_A:1.1183410000):1.1775900000	((2inc_B:0.6768490000	(2inp_C:0.6948560000	1mty_B:3.4645320000):1.4848200000):1.3108700000	(1mty_D:2.1090460000	3dhg_A:0.5085640000):0.9010570000):0.8727340000):0.5698460000	(((2uw1_A:0.0000010000	2uw1_B:0.0000010000):0.0602304000	1afr_A:0.1243150000):1.5048400000	1za0_A:1.0401890000):1.4548800000):0.8273420000):0.0507852000	(((((((1lb3_A:0.1663850000	2za7_A:0.0490960000):0.3693060000	1r03_A:0.2794260000):0.1619680000	1bg7_A:0.0770240000):0.1774050000	(1z6o_A:1.7584800000	1z6o_M:1.4516440000):0.3976670000):1.0059900000	3e6s_A:1.1354320000):0.1841370000	(2jd7_A:0.3890020000	1vlg_A:0.2311840000):0.2582290000):0.2443140000	(1eum_A:0.6890820000	1krq_A:0.1958840000):0.2719830000):0.8205260000):0.1309910000	1otk_A:2.5266100000):0.1678240000	1nfv_A:0.6474880000):0.2630890000	(2vzb_A:1.2012000000	(((1bcf_A:0.0000010000	3e1q_A:0.0000010000):0.2393110000	2fkz_A:0.2624140000):0.1751980000	1jgc_A:0.5343240000):1.0512400000):0.3205070000):0.5572540000):0.7578580000):0.0900922000):0.4058090000):0.0682461000	((1n1q_A:0.4997030000	2chp_A:0.4495200000):0.0576509000	(1qgh_A:0.3089840000	2ux1_A:0.7041060000):0.6571350000):0.0000028883);
(1ji5_A:0.3657200000	1jig_A:0.2519530000	(((1n1q_A:0.2825890000	(((1ji4_A:0.7737270000	2fjc_A:0.9928020000):0.1661260000	(((1dps_A:0.0000010000	1jts_A:0.0000010000):0.3270110000	1o9r_A:0.3551080000):0.4098090000	1uvh_A:1.1533770000):0.6989650000):0.1984720000	((1tjo_A:0.0000010000	1tk6_A:0.0000010000):0.8771350000	((((((2fzf_A:2.3335240000	3qhb_A:1.0037500000):0.6302270000	(1lko_A:0.6833210000	1yuz_A:1.1093920000):0.9297760000):0.1415160000	(((((((1oqu_A:0.1229690000	1r2f_A:0.2181400000):0.0143435000	1uzr_A:0.1066620000):1.1687400000	1mxr_A:1.2105350000):0.7957700000	(1jk0_A:0.2047490000	(2uw2_A:0.0000020000	1w68_A:0.0363260000):0.0820557000):1.5688900000):1.4058800000	3ee4_A:0.7492180000):1.6741900000	((2inc_B:0.9902920000	(2inp_C:0.8228960000	1mty_B:2.7138920000):0.4497760000):1.5719100000	(1mty_D:1.7230300000	3dhg_A:0.7230370000):0.6058860000):1.1784800000):0.3164800000	(((2uw1_A:0.0000010000	2uw1_B:0.0000010000):0.0194883000	1afr_A:0.2108520000):1.8939500000	1za0_A:1.9736870000):0.5178450000):0.7026830000):0.2899010000	(((((((((1lb3_A:0.0901390000	2za7_A:0.0752480000):0.4896710000	1bg7_A:0.1425890000):0.1193840000	1r03_A:0.2524450000):0.1858240000	1z6o_A:1.6712160000):0.1167530000	1z6o_M:1.2330870000):0.6631860000	3e6s_A:1.1062150000):0.3044380000	(2jd7_A:0.2832170000	1vlg_A:0.5388230000):0.1651060000):0.3918730000	(1eum_A:0.5439980000	1krq_A:0.2902490000):0.0961979000):1.1217200000	1otk_A:3.0680450000):0.3679190000):0.8413710000	1nfv_A:0.7797060000):0.6455130000	(2vzb_A:1.4878210000	(((1bcf_A:0.0000010000	3e1q_A:0.0000010000):0.5192340000	2fkz_A:0.1858670000):0.4350040000	1jgc_A:0.3746860000):0.8332540000):0.2329000000):0.5023840000):0.8562590000):0.0742072000):0.0855266000	2chp_A:0.7037160000):0.1326470000	(1qgh_A:0.2041500000	2ux1_A:0.8504010000):0.5971210000):0.0613672000);
(1ji5_A:0.1335860000	((1jig_A:0.1137690000	(1qgh_A:0.2354380000	2ux1_A:0.6398260000):0.5300000000):0.1882320000	((1n1q_A:0.3105570000	((((1dps_A:0.0000010000	1jts_A:0.0000010000):0.4027970000	1o9r_A:0.3882000000):0.3298950000	1uvh_A:0.7849890000):0.5253820000	((1tjo_A:0.0000010000	1tk6_A:0.0000010000):0.9306010000	(((((((2fzf_A:2.0868860000	(1lko_A:1.0477760000	1yuz_A:0.4435230000):0.3551700000):0.2925670000	3qhb_A:1.8545160000):0.4067800000	(((((((1oqu_A:0.1563040000	1r2f_A:0.2506090000):0.0184835000	1uzr_A:0.0462150000):0.7567170000	1mxr_A:1.6094500000):0.2684250000	(1jk0_A:0.1259240000	(2uw2_A:0.0000020000	1w68_A:0.0173970000):0.1251130000):1.0840200000):1.0738600000	((2inc_B:0.5596320000	(2inp_C:0.7433930000	1mty_B:2.5570340000):0.8865030000):1.2018200000	(1mty_D:1.2780330000	3dhg_A:0.9767970000):0.5578940000):1.3585300000):0.5714710000	3ee4_A:0.9052820000):1.0420700000	(((2uw1_A:0.0000010000	2uw1_B:0.0000010000):0.0691883000	1afr_A:0.1333840000):2.2896000000	1za0_A:0.7981600000):1.1184000000):0.7984860000):0.5080160000	1otk_A:3.1498330000):0.0486817000	((((((1lb3_A:0.0638630000	2za7_A:0.0361840000):0.4025170000	(1bg7_A:0.0953950000	1r03_A:0.4320120000):0.0797500000):0.1961860000	(1z6o_A:2.0078790000	1z6o_M:0.9825140000):0.3247390000):0.4543280000	3e6s_A:1.0128690000):0.4226100000	(2jd7_A:0.4032050000	1vlg_A:0.3186560000):0.1853740000):0.2906450000	(1eum_A:0.4854040000	1krq_A:0.4256270000):0.3355280000):0.8492020000):0.2198310000	1nfv_A:0.4999030000):0.4433870000	(2vzb_A:1.5422580000	(((1bcf_A:0.0000010000	3e1q_A:0.0000010000):0.2393340000	2fkz_A:0.2275940000):0.4500350000	1jgc_A:0.1766880000):0.5721230000):0.3266400000):1.1213900000):0.6454150000):0.3401820000):0.0343978000	(1ji4_A:0.5397830000	2fjc_A:1.1427910000):0.4239550000):0.1317280000):0.0896927000	2chp_A:0.6684090000);
(1ji5_A:0.3578960000	(1jig_A:0.1639930000	((1qgh_A:0.1285520000	2ux1_A:0.6748550000):0.7723870000	((1ji4_A:0.9485200000	2fjc_A:1.1441060000):0.3526580000	((((1dps_A:0.0000010000	1jts_A:0.0000010000):0.4773100000	1o9r_A:0.2308020000):0.3873460000	1uvh_A:0.9416490000):0.7988140000	((1tjo_A:0.0000010000	1tk6_A:0.0000010000):1.0126500000	(((((((2fzf_A:2.0949240000	3qhb_A:0.9696740000):0.4529560000	(1lko_A:0.7262290000	1yuz_A:0.9248490000):0.3724960000):0.5794780000	((((((1oqu_A:0.1839690000	(1r2f_A:0.1749380000	1uzr_A:0.1010550000):0.0440770000):0.9943240000	((1jk0_A:0.4177290000	2uw2_A:0.0000020000):0.0175775000	1w68_A:0.0000020000):1.5276800000):0.2571640000	1mxr_A:0.2312130000):1.3682700000	3ee4_A:1.1900200000):0.7061170000	(((2uw1_A:0.0000010000	2uw1_B:0.0000010000):0.0648945000	1afr_A:0.1608810000):1.5377500000	1za0_A:1.2733490000):0.5223430000):0.1024000000	(((2inc_B:0.9409520000	(2inp_C:1.2016210000	1mty_B:1.9128340000):0.7710220000):0.9876910000	3dhg_A:1.1753170000):0.1856790000	1mty_D:1.0896850000):1.7784300000):0.7852830000):0.5785830000	1otk_A:2.9700520000):0.4813640000	(((((1lb3_A:0.1472580000	2za7_A:0.0533340000):0.4708430000	1r03_A:0.2512900000):0.2233790000	1bg7_A:0.0349730000):0.5347080000	(1z6o_A:1.2105360000	1z6o_M:1.0792100000):0.1081440000):0.2093720000	(((1eum_A:0.5962080000	1krq_A:0.1853860000):0.2792090000	3e6s_A:0.9556480000):0.0915040000	(2jd7_A:0.3595770000	1vlg_A:0.2504360000):0.1414030000):0.7310320000):1.0692500000):0.2973980000	1nfv_A:0.4385260000):0.3606570000	(2vzb_A:1.5892570000	(((1bcf_A:0.0000010000	3e1q_A:0.0000010000):0.4011040000	2fkz_A:0.2016070000):0.3877930000	1jgc_A:0.2580630000):0.7190540000):0.3687670000):0.8311720000):0.4344360000):0.2729140000):0.1058680000):0.0833293000):0.0640673000	(1n1q_A:0.4284050000	2chp_A:0.6942610000):0.1140030000);
(1ji5_A:0.3029440000	(1jig_A:0.2394600000	(1qgh_A:0.2104040000	2ux1_A:0.7371370000):0.8689840000):0.1304700000	(((1n1q_A:0.4218070000	((((1dps_A:0.0000010000	1jts_A:0.0000010000):0.4270930000	1o9r_A:0.3682430000):0.5429710000	1uvh_A:0.5510030000):0.7437340000	((1tjo_A:0.0000010000	1tk6_A:0.0000010000):0.7982690000	((((((2fzf_A:1.6255050000	3qhb_A:0.7857000000):0.4239180000	((1lko_A:0.7857830000	1yuz_A:1.2209990000):0.2087970000	((((((1oqu_A:0.1624010000	1uzr_A:0.0568420000):0.0459499000	1r2f_A:0.1692570000):0.9536670000	1mxr_A:0.8418210000):0.7247100000	(1jk0_A:0.1851270000	(2uw2_A:0.0000020000	1w68_A:0.0059250000):0.2466520000):0.5359260000):1.0890900000	3ee4_A:0.9212420000):1.2444900000	(((2inc_B:1.5632260000	(2inp_C:0.3591740000	1mty_B:2.4542130000):0.9009290000):1.8253100000	(1mty_D:1.8337600000	3dhg_A:0.4719480000):0.3097890000):0.9687700000	(((2uw1_A:0.0000010000	2uw1_B:0.0000010000):0.0316425000	1afr_A:0.1590710000):1.2757900000	1za0_A:1.3734170000):0.7764170000):0.3189540000):0.4879720000):0.5785490000):0.6559840000	1otk_A:2.8397560000):0.2560230000	(((((((1lb3_A:0.1171370000	2za7_A:0.0912830000):0.5086190000	1bg7_A:0.1768950000):0.0809216000	1r03_A:0.2900660000):0.4576290000	(1z6o_A:1.7374240000	1z6o_M:0.8160470000):0.1736400000):0.4726320000	3e6s_A:1.4750660000):0.3364360000	(2jd7_A:0.4246840000	1vlg_A:0.2362310000):0.2245090000):0.0505452000	(1eum_A:0.6506130000	1krq_A:0.2491400000):0.2947170000):0.8800350000):0.5639210000	1nfv_A:0.3966080000):0.5749970000	(2vzb_A:1.2634600000	(((1bcf_A:0.0000010000	3e1q_A:0.0000010000):0.2513720000	2fkz_A:0.1613190000):0.4528330000	1jgc_A:0.3143530000):0.6425690000):0.4158170000):1.0313800000):0.3544210000):0.5262170000):0.1124360000	(1ji4_A:0.6206600000	2fjc_A:0.5403110000):0.5178880000):0.0632273000	2chp_A:0.7816170000):0.0834085000);
(1ji5_A:0.1991080000	(1jig_A:0.1778520000	((1qgh_A:0.2526040000	2ux1_A:0.7332230000):0.5493530000	((1ji4_A:0.8121770000	2fjc_A:0.7331510000):0.3352970000	(((1dps_A:0.0000010000	1jts_A:0.0000010000):0.2728540000	1o9r_A:0.3201340000):0.5202780000	(1uvh_A:0.8671550000	((1tjo_A:0.0000010000	1tk6_A:0.0000010000):0.3859050000	(((((2fzf_A:2.3325430000	3qhb_A:0.9352610000):0.4940590000	((1lko_A:0.8105820000	1yuz_A:1.1541070000):0.4752750000	(((((((1oqu_A:0.1299090000	1r2f_A:0.2499080000):0.0495294000	1uzr_A:0.0458310000):0.6624110000	1mxr_A:1.7274870000):0.6086150000	(1jk0_A:0.1575600000	(2uw2_A:0.0000020000	1w68_A:0.0063920000):0.1059400000):1.4542800000):1.0986500000	3ee4_A:0.7548270000):1.5936000000	((2inc_B:1.7715910000	(1mty_D:1.4335650000	3dhg_A:1.2010890000):1.0655800000):0.2739000000	(2inp_C:1.2052290000	1mty_B:2.6249830000):0.9330040000):0.3167870000):0.5942150000	(((2uw1_A:0.0000010000	2uw1_B:0.0000010000):0.1512980000	1afr_A:0.0455160000):2.7212300000	1za0_A:1.8591580000):1.3540900000):0.6831000000):0.3009050000):0.4159590000	1otk_A:4.2245110000):0.3062510000	(2vzb_A:1.2459330000	(((((((1lb3_A:0.1805550000	2za7_A:0.0598580000):0.4677790000	1bg7_A:0.1306460000):0.1975460000	1r03_A:0.1229150000):0.4648950000	1z6o_A:1.8778470000):0.1770730000	1z6o_M:0.8397710000):0.5924720000	((3e6s_A:1.5362490000	2jd7_A:0.4239210000):0.2049840000	1vlg_A:0.2202820000):0.3372340000):0.2812060000	(1eum_A:0.6294770000	1krq_A:0.2705180000):0.3435920000):0.7038360000):0.4207490000):0.0899154000	((((1bcf_A:0.0000010000	3e1q_A:0.0000010000):0.3295520000	2fkz_A:0.2357050000):0.4808810000	1jgc_A:0.3076620000):1.1693900000	1nfv_A:0.5109180000):0.3126890000):1.1728000000):0.8497430000):0.3379300000):0.5562030000):0.2023320000):0.1104970000):0.2444340000	(1n1q_A:0.5290310000	2chp_A:0.4118060000):0.1066830000);
(1ji5_A:0.3488540000	1jig_A:0.2039080000	((1n1q_A:0.2673100000	2chp_A:0.6770260000):0.0970025000	((1qgh_A:0.2179680000	2ux1_A:0.6001590000):0.5166470000	((1ji4_A:0.8440980000	2fjc_A:0.7706050000):0.3698000000	((((1dps_A:0.0000010000	1jts_A:0.0000010000):0.4266210000	1o9r_A:0.2797640000):0.5154150000	1uvh_A:0.8428960000):0.4333480000	((1tjo_A:0.0000010000	1tk6_A:0.0000010000):0.9071510000	(((((2fzf_A:2.4551390000	3qhb_A:0.7763870000):0.2856870000	((1lko_A:0.7464240000	1yuz_A:0.6871000000):0.3816340000	((1otk_A:3.1066500000	(((((1oqu_A:0.1391750000	1uzr_A:0.0475100000):0.0516558000	1r2f_A:0.1454250000):0.7257260000	1mxr_A:0.7454520000):0.6165360000	(1jk0_A:0.0932160000	(2uw2_A:0.0000020000	1w68_A:0.0173130000):0.1211020000):0.7530880000):1.1877800000	3ee4_A:0.6588010000):1.0101000000):0.4944070000	(((2inc_B:1.4066340000	(2inp_C:1.3884750000	1mty_B:2.3170010000):0.9841430000):0.8686810000	(((2uw1_A:0.0000010000	2uw1_B:0.0000010000):0.0867239000	1afr_A:0.1873760000):1.3926900000	1za0_A:1.8937770000):0.4962020000):0.1993810000	(1mty_D:1.2947180000	3dhg_A:0.8996710000):0.4341690000):0.9619720000):0.3111870000):0.1852120000):0.7550150000	((((((((1lb3_A:0.0933260000	2za7_A:0.0894790000):0.1735570000	1z6o_A:2.5610490000):0.1832040000	1bg7_A:0.1507540000):0.1525650000	1r03_A:0.1409400000):0.2391160000	1z6o_M:1.4133160000):0.6455490000	3e6s_A:0.8831420000):0.2129250000	(2jd7_A:0.3609290000	1vlg_A:0.2207940000):0.1041750000):0.2108440000	(1eum_A:0.5877660000	1krq_A:0.2289300000):0.2138290000):1.1843300000):0.0488651000	1nfv_A:0.4523470000):0.1807440000	(2vzb_A:1.2639260000	(((1bcf_A:0.0000010000	3e1q_A:0.0000010000):0.2611610000	2fkz_A:0.1247100000):0.5097070000	1jgc_A:0.2219780000):0.8126120000):0.6325510000):1.1906500000):0.1867810000):0.3779120000):0.0666537000):0.0845597000):0.0503421000);
(1ji5_A:0.1901740000	((1jig_A:0.2369060000	((1qgh_A:0.5288780000	2ux1_A:0.8260020000):0.1638350000	((1ji4_A:0.8581870000	2fjc_A:0.8365900000):0.2624980000	((((1dps_A:0.0000010000	1jts_A:0.0000010000):0.3007060000	1o9r_A:0.3593190000):0.5870600000	1uvh_A:1.3003040000):0.3367580000	((1tjo_A:0.0000010000	1tk6_A:0.0000010000):0.5682160000	(((((2fzf_A:3.0352010000	(1otk_A:3.2668630000	(((((((1oqu_A:0.2003560000	1uzr_A:0.0521680000):0.0871227000	1r2f_A:0.1437500000):1.3893000000	1mxr_A:1.0582650000):0.3198550000	(1jk0_A:0.0276130000	(2uw2_A:0.0000020000	1w68_A:0.0238830000):0.2595860000):1.2870800000):0.9339530000	3ee4_A:1.2300940000):1.4367000000	(((2uw1_A:0.0000010000	2uw1_B:0.0000010000):0.0000029692	1afr_A:0.1776380000):1.9799200000	1za0_A:2.1316190000):0.5366980000):0.7032500000	((2inc_B:1.1668540000	(2inp_C:1.2180280000	1mty_B:1.9348170000):0.2901950000):0.4886990000	(1mty_D:1.1652540000	3dhg_A:1.1156310000):0.7334490000):0.6572210000):0.4555240000):0.4523660000):0.4851510000	(1lko_A:0.5161610000	1yuz_A:1.0254850000):1.4554500000):0.3696670000	3qhb_A:1.0566690000):0.7680030000	(((((1lb3_A:0.0864880000	2za7_A:0.0800530000):0.0237707000	1z6o_A:1.6929490000):0.1599960000	(1bg7_A:0.1326090000	1r03_A:0.2789240000):0.1540780000):0.0756219000	1z6o_M:1.6618390000):0.2658640000	((((1eum_A:0.7744390000	1krq_A:0.3179710000):0.7429940000	2jd7_A:0.1640060000):0.1208780000	1vlg_A:0.3935730000):0.2741720000	3e6s_A:1.5600430000):0.4096270000):1.1941400000):0.5192880000	((2vzb_A:1.7321960000	(((1bcf_A:0.0000010000	3e1q_A:0.0000010000):0.4043760000	2fkz_A:0.1661780000):0.3193500000	1jgc_A:0.3754280000):1.0823300000):0.7014740000	1nfv_A:0.5786080000):0.2542660000):1.5099500000):1.3222300000):0.3601330000):0.1725800000):0.2595420000):0.1918070000	1n1q_A:0.4271760000):0.0783214000	2chp_A:0.8161680000);
(1ji5_A:0.3282520000	((1jig_A:0.2051540000	((1qgh_A:0.3062300000	2ux1_A:0.9415280000):0.3461820000	((1ji4_A:0.4278470000	2fjc_A:1.0461700000):0.3208070000	(((((1dps_A:0.0000010000	1jts_A:0.0000010000):0.4693940000	1o9r_A:0.1973540000):0.4707650000	1uvh_A:1.1022610000):0.5405140000	(1tjo_A:0.0000010000	1tk6_A:0.0000010000):1.1727900000):0.3542330000	((((((2fzf_A:2.1789150000	3qhb_A:1.1329150000):0.9680420000	(1lko_A:1.0590680000	1yuz_A:0.6662890000):1.0399300000):0.1805410000	(((1otk_A:2.5548920000	(2inc_B:1.5253640000	(2inp_C:1.8734460000	1mty_B:1.6543580000):0.6895770000):0.2657510000):0.2125210000	(1mty_D:1.8924740000	3dhg_A:1.3271280000):0.6481920000):0.7373050000	((((((1oqu_A:0.2071080000	1r2f_A:0.2304360000):0.0367659000	1uzr_A:0.0621110000):0.9484300000	1mxr_A:1.4214810000):0.2968480000	(1jk0_A:0.1276920000	(2uw2_A:0.0000020000	1w68_A:0.0113830000):0.2193660000):1.0014500000):1.5848900000	3ee4_A:0.6196790000):0.9919490000	(((2uw1_A:0.0000010000	2uw1_B:0.0000010000):0.0646608000	1afr_A:0.1958280000):2.6754600000	1za0_A:1.2159980000):1.3952800000):0.7328320000):0.5160920000):0.4931290000	((((((1lb3_A:0.1122250000	2za7_A:0.0800830000):0.2507940000	(1bg7_A:0.2027980000	1r03_A:0.1874780000):0.0795881000):0.4298370000	(1z6o_A:1.1690230000	1z6o_M:1.0975890000):0.4278610000):0.4763700000	3e6s_A:1.0131240000):0.5411150000	(2jd7_A:0.3686780000	1vlg_A:0.3217010000):0.1946350000):0.1695530000	(1eum_A:0.7186900000	1krq_A:0.1654730000):0.2307320000):1.5738800000):0.2429690000	1nfv_A:0.4546030000):0.6527300000	(2vzb_A:1.1121050000	(((1bcf_A:0.0000010000	3e1q_A:0.0000020000):0.2410330000	2fkz_A:0.0760010000):0.2673980000	1jgc_A:0.4993130000):1.1569300000):0.3001160000):0.9646790000):0.3225410000):0.3200180000):0.1592310000):0.1200690000	1n1q_A:0.4443340000):0.0685002000	2chp_A:0.6590940000);
(1ji5_A:0.2674600000	(1jig_A:0.2121540000	((1qgh_A:0.2769980000	2ux1_A:0.7071660000):0.5968180000	((1ji4_A:0.8347420000	2fjc_A:1.0152140000):0.2195190000	((((1dps_A:0.0000010000	1jts_A:0.0000010000):0.6065170000	1o9r_A:0.1718540000):0.6775380000	(1uvh_A:0.9980000000	(1tjo_A:0.0000010000	1tk6_A:0.0000010000):1.2749800000):0.3184880000):0.7216770000	((((((2fzf_A:2.3886770000	(((1otk_A:3.1451810000	(((2inc_B:2.0640910000	2inp_C:1.0283420000):0.4226930000	1mty_B:2.9450420000):0.3716860000	(1mty_D:2.2067420000	3dhg_A:1.0383790000):0.9376210000):1.2482300000):0.6578540000	(((((1oqu_A:0.1663130000	1uzr_A:0.1710910000):0.0916915000	1r2f_A:0.1856260000):1.3021600000	1mxr_A:1.3108350000):0.7967070000	(1jk0_A:0.2014990000	(2uw2_A:0.0000020000	1w68_A:0.0253730000):0.1646640000):0.8526530000):1.0118300000	3ee4_A:0.9195180000):0.7892100000):0.4608830000	(((2uw1_A:0.0000010000	2uw1_B:0.0000010000):0.0000023319	1afr_A:0.2180410000):2.2620800000	1za0_A:1.3602410000):1.1308800000):0.9872740000):0.9377200000	3qhb_A:1.2075520000):0.6810830000	(1lko_A:0.8437290000	1yuz_A:1.3252150000):0.8988310000):0.5728180000	((((((1lb3_A:0.0278870000	2za7_A:0.1249300000):0.5082630000	1bg7_A:0.1026160000):0.1616530000	1r03_A:0.2155440000):0.6298910000	(1z6o_A:2.2737200000	1z6o_M:1.1999850000):0.4209340000):0.9221940000	(3e6s_A:1.1577060000	(2jd7_A:0.3469180000	1vlg_A:0.3726360000):0.2252940000):0.1627270000):0.2697410000	(1eum_A:0.9040310000	1krq_A:0.0954030000):0.2722590000):1.2135100000):0.8870450000	1nfv_A:0.5895820000):0.4624240000	(2vzb_A:1.0191370000	(((1bcf_A:0.0000010000	3e1q_A:0.0000010000):0.3475050000	2fkz_A:0.1711570000):0.6654430000	1jgc_A:0.3258860000):1.0268700000):0.6672200000):0.8719350000):0.1710560000):0.0594621000):0.1509370000):0.1094920000	(1n1q_A:0.2496640000	2chp_A:0.6801070000):0.1218780000);
(1ji5_A:0.1956390000	(((1jig_A:0.1151120000	(1ji4_A:0.8446790000	2fjc_A:0.6197860000):0.4098640000):0.1046490000	(1qgh_A:0.3049130000	(2ux1_A:0.7220680000	((((1dps_A:0.0000010000	1jts_A:0.0000010000):0.1835370000	1o9r_A:0.3532950000):0.7818660000	1uvh_A:0.7902180000):0.2809950000	((1tjo_A:0.0000010000	1tk6_A:0.0000010000):1.1538100000	(((((2fzf_A:2.0093880000	(((1lko_A:1.0928860000	1yuz_A:0.8102260000):1.5636100000	3qhb_A:0.3972110000):0.7254520000	(1otk_A:2.9637560000	(((((((1oqu_A:0.1900000000	1uzr_A:0.0419140000):0.0538097000	1r2f_A:0.1452750000):0.8111690000	1mxr_A:1.8050520000):0.6896880000	(1jk0_A:0.0952610000	(2uw2_A:0.0000020000	1w68_A:0.0176780000):0.1911060000):1.1840900000):0.5465430000	3ee4_A:0.9034850000):1.9827400000	((2inc_B:1.3425620000	(2inp_C:1.4255950000	1mty_B:2.4488560000):0.5483860000):0.5818140000	(1mty_D:2.1498480000	3dhg_A:0.6549160000):1.0688800000):0.3773620000):0.9239810000	(((2uw1_A:0.0000010000	2uw1_B:0.0000010000):0.0043540900	1afr_A:0.1455290000):1.4248500000	1za0_A:2.0020190000):1.1712400000):0.9226890000):0.4574220000):0.5400200000):0.4510150000	(((((((1lb3_A:0.1221980000	2za7_A:0.0722050000):0.4384160000	1bg7_A:0.1053550000):0.0732055000	1r03_A:0.3273020000):0.4431760000	1z6o_A:1.2812120000):0.1968570000	(1z6o_M:1.5699860000	3e6s_A:1.1394800000):0.4499380000):0.2561330000	(2jd7_A:0.3093180000	1vlg_A:0.3253550000):0.3995350000):0.2501070000	(1eum_A:0.8337950000	1krq_A:0.5074960000):0.0946658000):1.3527400000):0.5328070000	1nfv_A:0.2489680000):0.6001520000	(((1bcf_A:0.0000010000	3e1q_A:0.0000010000):0.3144830000	2fkz_A:0.0923950000):0.5709690000	1jgc_A:0.2580580000):0.8486150000):0.6302610000	2vzb_A:1.2254670000):0.7196780000):1.0871600000):0.3948550000):0.2838320000):0.3697980000):0.0604004000	2chp_A:0.6047510000):0.0661330000	1n1q_A:0.4401560000);
(1ji5_A:0.3701440000	1jig_A:0.2934590000	(1n1q_A:0.3620170000	((2chp_A:0.4708340000	((1ji4_A:0.6074520000	2fjc_A:1.3573470000):0.3010420000	((((1dps_A:0.0000010000	1jts_A:0.0000010000):0.3956400000	1o9r_A:0.3382770000):0.5768350000	1uvh_A:0.9625060000):0.7299580000	((1tjo_A:0.0000010000	1tk6_A:0.0000010000):1.1929300000	(((((2fzf_A:1.8103590000	(1lko_A:1.1840080000	1yuz_A:0.6566440000):0.7775760000):0.5478860000	3qhb_A:1.0950970000):0.5258900000	((((1otk_A:2.9752630000	(2inp_C:1.0949800000	1mty_B:2.3841630000):0.4355610000):0.3976310000	2inc_B:0.8793530000):0.6122750000	(1mty_D:1.5848120000	3dhg_A:0.9089130000):0.6186220000):0.7203920000	((((((1oqu_A:0.1326490000	1r2f_A:0.2241880000):0.0336311000	1uzr_A:0.0732850000):1.1784100000	1mxr_A:1.1585410000):0.1183930000	(1jk0_A:0.1719280000	(2uw2_A:0.0000020000	1w68_A:0.0317180000):0.0699243000):1.2061100000):1.2669700000	3ee4_A:0.6574510000):0.5908650000	(((2uw1_A:0.0000010000	2uw1_B:0.0000010000):0.0514322000	1afr_A:0.2105860000):2.1707600000	1za0_A:0.9482010000):0.6946000000):0.8596060000):1.9395600000):1.9216400000	((((1bcf_A:0.0000010000	3e1q_A:0.0000010000):0.2934910000	2fkz_A:0.3197250000):0.1264500000	1jgc_A:0.4763900000):0.5134410000	1nfv_A:1.2220590000):0.4522060000):0.0552534000	(2vzb_A:0.7960720000	((((1lb3_A:0.0828890000	2za7_A:0.1017950000):0.3448280000	(1bg7_A:0.1710690000	(1r03_A:0.2347040000	1z6o_M:1.6618970000):0.1017580000):0.0969798000):0.4615450000	1z6o_A:1.4904350000):0.0000023795	((((1eum_A:0.3548250000	1krq_A:0.4197920000):0.5499190000	2jd7_A:0.2985570000):0.1634570000	1vlg_A:0.1391660000):0.4717510000	3e6s_A:1.3808680000):0.6477560000):1.3980100000):0.0785380000):0.3377890000):0.5446150000):0.1247090000):0.1194430000):0.0706457000	(1qgh_A:0.3067200000	2ux1_A:0.5843330000):0.3439800000):0.1268960000):0.0803314000);
(1ji5_A:0.2141510000	(1jig_A:0.2165230000	(1qgh_A:0.4064320000	2ux1_A:0.8592000000):0.6891540000):0.1472910000	((1n1q_A:0.3430510000	((1ji4_A:0.7357770000	2fjc_A:1.1269800000):0.1936430000	((((1dps_A:0.0000010000	1jts_A:0.0000010000):0.5294480000	1o9r_A:0.0912960000):0.3246460000	1uvh_A:1.0680220000):1.0896300000	((1tjo_A:0.0000010000	1tk6_A:0.0000010000):1.1708100000	(((((((2fzf_A:3.7757150000	((((((1oqu_A:0.1519170000	1uzr_A:0.0914410000):0.1051510000	1r2f_A:0.1093400000):1.0310100000	1mxr_A:1.0781090000):0.8395090000	(1jk0_A:0.1142250000	(2uw2_A:0.0000020000	1w68_A:0.0000020000):0.1494990000):0.9732760000):0.8696770000	((2inc_B:1.0990990000	(2inp_C:1.4618620000	1mty_B:1.5805510000):0.5001200000):0.4868240000	(1mty_D:1.2781150000	3dhg_A:1.0571010000):1.2800500000):1.0942400000):0.5688090000	3ee4_A:1.5004550000):0.4927520000):0.1201930000	(((2uw1_A:0.0000010000	2uw1_B:0.0000010000):0.0278593000	1afr_A:0.2017320000):3.1709700000	1za0_A:1.6197130000):0.4848420000):0.8251260000	1otk_A:3.1930960000):0.8394500000	((((((((1lb3_A:0.1152870000	2za7_A:0.1021910000):0.2824530000	1r03_A:0.2529310000):0.0563651000	1bg7_A:0.1025170000):0.3134390000	1z6o_M:1.2724670000):0.0167883000	1z6o_A:1.6072890000):0.7324900000	3e6s_A:1.1985970000):0.1250110000	(2jd7_A:0.3868410000	1vlg_A:0.3126420000):0.2246150000):0.4007310000	(1eum_A:0.8029750000	1krq_A:0.1145210000):0.1150200000):1.2112800000):0.4270680000	((1lko_A:0.4475480000	1yuz_A:1.3470410000):0.9226110000	3qhb_A:1.5740490000):1.2103400000):0.6436550000	1nfv_A:0.6603770000):0.9186470000	(2vzb_A:1.4085220000	(((1bcf_A:0.0000010000	3e1q_A:0.0000020000):0.1647500000	2fkz_A:0.1921830000):0.3388000000	1jgc_A:0.3007360000):0.9872720000):0.4941840000):0.2051290000):0.6175210000):0.0794230000):0.2083280000):0.1586760000	2chp_A:0.7563600000):0.2057110000);
(1ji5_A:0.3943830000	1jig_A:0.3130750000	((1n1q_A:0.2576200000	2chp_A:0.5962120000):0.1501070000	((1qgh_A:0.3497730000	2ux1_A:0.5317850000):0.4518830000	((1ji4_A:0.7797370000	2fjc_A:0.8169250000):0.1651360000	((((1dps_A:0.0000010000	1jts_A:0.0000010000):0.4401980000	1o9r_A:0.3115980000):0.5830480000	1uvh_A:0.8726720000):0.3636520000	((1tjo_A:0.0000010000	1tk6_A:0.0000010000):0.7593840000	(((((2fzf_A:2.5486970000	(((((1otk_A:3.0078780000	1mty_B:1.9707240000):0.4350040000	(2inc_B:1.5064610000	2inp_C:1.4608950000):0.4009980000):0.9229140000	(1mty_D:1.1990330000	3dhg_A:0.8476520000):0.5744060000):0.9298870000	((((1oqu_A:0.2015440000	1uzr_A:0.0593400000):0.0797343000	1r2f_A:0.1732290000):1.2633000000	(1mxr_A:0.8624040000	(1jk0_A:0.0895860000	(2uw2_A:0.0000020000	1w68_A:0.0442010000):0.2520050000):1.4179300000):0.3831480000):1.8247800000	3ee4_A:1.2035690000):1.6515800000):0.4666970000	(((2uw1_A:0.0000010000	2uw1_B:0.0000010000):0.0337868000	1afr_A:0.2340490000):1.4950800000	1za0_A:1.9570010000):0.1637470000):0.5599670000):0.3953400000	((1lko_A:0.9803780000	1yuz_A:0.9863650000):1.2954000000	3qhb_A:0.6344550000):0.4440730000):0.6121910000	(((((1lb3_A:0.1153270000	2za7_A:0.0825130000):0.2801520000	(1bg7_A:0.1028590000	1r03_A:0.3757710000):0.1366680000):0.2209580000	1z6o_A:2.0819160000):0.1670270000	(((1eum_A:0.6768970000	1krq_A:0.3578330000):0.4100180000	(2jd7_A:0.4551850000	1vlg_A:0.3219690000):0.2074890000):0.4333560000	3e6s_A:1.2263910000):0.6610480000):0.4848210000	1z6o_M:0.9167340000):0.5773630000):0.5055910000	2vzb_A:1.4702140000):0.4119010000	((((1bcf_A:0.0000010000	3e1q_A:0.0000010000):0.2130900000	2fkz_A:0.3700600000):0.3375240000	1jgc_A:0.6082620000):0.7345720000	1nfv_A:1.1932660000):0.6380310000):0.8481490000):0.6284800000):0.4613170000):0.1265660000):0.2487360000):0.0281775000);
(1ji5_A:0.3381980000	1jig_A:0.2157880000	((1n1q_A:0.3541710000	2chp_A:0.5944740000):0.1152240000	((1qgh_A:0.4086880000	2ux1_A:0.5848910000):0.3921330000	((1ji4_A:0.8354820000	2fjc_A:1.1571670000):0.1331330000	((((1dps_A:0.0000010000	1jts_A:0.0000010000):0.4872500000	1o9r_A:0.3623350000):0.5582170000	1uvh_A:1.0544520000):0.5044690000	((1tjo_A:0.0000010000	1tk6_A:0.0000010000):0.6862460000	(((((((2fzf_A:2.8142530000	((1lko_A:0.7589310000	1yuz_A:0.9554060000):1.0696200000	3qhb_A:0.9507670000):0.6055820000):0.4290530000	((1otk_A:2.2026560000	(((((1oqu_A:0.2010970000	1uzr_A:0.1423380000):0.0947568000	1r2f_A:0.1662710000):1.6128700000	1mxr_A:0.7153480000):0.3409750000	(1jk0_A:0.0215250000	(2uw2_A:0.0000020000	1w68_A:0.0321160000):0.3256670000):1.3353500000):1.3267100000	3ee4_A:1.5832980000):1.2917500000):0.2540880000	((2inc_B:1.2496510000	(1mty_B:1.5276540000	(1mty_D:1.1807590000	3dhg_A:1.5878730000):1.3346600000):0.7528990000):0.1483950000	2inp_C:1.0937090000):2.0435400000):1.1684200000):0.4755960000	(((2uw1_A:0.0000010000	2uw1_B:0.0000010000):0.0993297000	1afr_A:0.1584890000):2.4966700000	1za0_A:2.5251120000):1.0091700000):0.0000022389	(((((((((1lb3_A:0.0769420000	2za7_A:0.0734620000):0.2054570000	1z6o_A:1.6542150000):0.1943370000	1bg7_A:0.1241240000):0.3437320000	1r03_A:0.1744460000):0.5102140000	1z6o_M:1.7839640000):0.9443650000	3e6s_A:1.4337670000):0.0563539000	2jd7_A:0.2507990000):0.2719630000	1vlg_A:0.3449420000):0.5034450000	(1eum_A:0.7229980000	1krq_A:0.3907030000):0.5081360000):1.6935700000):0.3359460000	1nfv_A:0.5631720000):0.6828210000	(((1bcf_A:0.0000010000	3e1q_A:0.0000010000):0.4665700000	2fkz_A:0.3086470000):0.2740270000	1jgc_A:0.5367050000):0.7431830000):0.3493340000	2vzb_A:1.6020130000):0.3772110000):0.9439070000):0.3136220000):0.1686930000):0.2018380000):0.1476330000);
(1ji5_A:0.2572230000	((1jig_A:0.2456890000	(((1qgh_A:0.4939180000	2ux1_A:0.7397320000):0.2123340000	(((1dps_A:0.0000010000	1jts_A:0.0000010000):0.3903080000	1o9r_A:0.4271480000):0.7004640000	(1uvh_A:0.4736960000	((1tjo_A:0.0000010000	1tk6_A:0.0000010000):0.0339097000	((((2fzf_A:2.5956030000	(1otk_A:3.1651840000	((((((1oqu_A:0.0307240000	(1r2f_A:0.2289980000	1uzr_A:0.1131270000):0.1911630000):1.2712200000	1mxr_A:0.8464600000):0.4814130000	(1jk0_A:0.0508190000	(2uw2_A:0.0000020000	1w68_A:0.0189110000):0.2075350000):0.9593180000):1.5393200000	3ee4_A:0.8770830000):1.9504600000	1za0_A:1.3777970000):0.0000024353	(((2inc_B:1.3141930000	(2inp_C:0.8643540000	1mty_B:2.6475880000):0.4891800000):0.9691210000	(1mty_D:1.7335080000	3dhg_A:0.7758260000):1.2064400000):1.5129200000	((2uw1_A:0.0000010000	2uw1_B:0.0000010000):0.0000023180	1afr_A:0.2050120000):1.7960000000):0.9786600000):1.3987400000):0.0000023439):0.5022480000	(((1lko_A:0.2848620000	1yuz_A:1.2629580000):1.6154300000	3qhb_A:1.0293560000):0.2366000000	(((((1lb3_A:0.1028160000	2za7_A:0.0728240000):0.4212190000	1bg7_A:0.1076460000):0.1623870000	1r03_A:0.1234390000):0.4011090000	(((1eum_A:0.7650520000	1krq_A:0.3204520000):0.2401310000	3e6s_A:1.0769430000):0.2507050000	(2jd7_A:0.2748290000	1vlg_A:0.3390110000):0.1990890000):0.8195260000):0.1355310000	(1z6o_A:1.5255010000	1z6o_M:0.5169910000):0.4028520000):1.1368500000):0.4523850000):0.3512910000	(2vzb_A:1.4631880000	(((1bcf_A:0.0000010000	3e1q_A:0.0000010000):0.3172580000	2fkz_A:0.2607790000):0.4797480000	1jgc_A:0.2887390000):0.9848740000):0.6977670000):0.2088080000	1nfv_A:1.1674260000):1.3939500000):1.4628000000):0.5369920000):0.7041720000):0.2474030000	(1ji4_A:0.8443990000	2fjc_A:1.0033200000):0.4266970000):0.1746780000):0.0414361000	1n1q_A:0.4794960000):0.1683050000	2chp_A:0.8397070000);
(1ji5_A:0.3453250000	(1jig_A:0.2740410000	(((1qgh_A:0.5043000000	2ux1_A:0.7075030000):0.4414130000	(1ji4_A:0.7434420000	2fjc_A:0.5921740000):0.3494020000):0.1330780000	(((((1dps_A:0.0000010000	1jts_A:0.0000010000):0.2865540000	1o9r_A:0.5636220000):0.6835660000	1uvh_A:0.5134090000):0.6236810000	(1tjo_A:0.0000010000	1tk6_A:0.0000010000):1.4313100000):0.5601690000	(((((2fzf_A:1.4267850000	(1lko_A:0.8167040000	1yuz_A:0.6559330000):0.2838200000):0.2772750000	3qhb_A:1.1625380000):0.4552010000	(((((((1lb3_A:0.0704280000	2za7_A:0.0754340000):0.5088990000	1bg7_A:0.1161340000):0.1011070000	1r03_A:0.2622240000):0.5412550000	(1z6o_A:1.8425020000	1z6o_M:0.7142640000):0.0102417000):0.1396580000	((((1eum_A:0.4933690000	1krq_A:0.2700370000):0.4192090000	1vlg_A:0.1868290000):0.1113100000	2jd7_A:0.2379000000):0.2524670000	3e6s_A:0.9840870000):0.5597710000):1.1566100000	1otk_A:4.1514670000):0.1942250000	(((((((1oqu_A:0.2090620000	1uzr_A:0.0835970000):0.0603282000	1r2f_A:0.1324630000):0.9131860000	1mxr_A:1.0986330000):0.7784170000	(1jk0_A:0.1429570000	(2uw2_A:0.0000020000	1w68_A:0.0120280000):0.1798230000):0.6228090000):1.5474600000	3ee4_A:0.6620720000):1.0882800000	(((2inc_B:0.9147080000	(2inp_C:0.6898390000	1mty_B:2.4392940000):1.0412400000):0.9286760000	1mty_D:1.4229890000):0.3887290000	3dhg_A:0.7672340000):1.5232400000):0.6614740000	(((2uw1_A:0.0000010000	2uw1_B:0.0000010000):0.1153030000	1afr_A:0.1256430000):1.9318500000	1za0_A:1.5689430000):0.1827970000):0.6699640000):0.2051670000):0.5301980000	2vzb_A:1.2557610000):0.2033450000	((((1bcf_A:0.0000010000	3e1q_A:0.0000010000):0.2781990000	2fkz_A:0.2094210000):0.5747050000	1jgc_A:0.1883960000):0.9231690000	1nfv_A:0.7154460000):0.6575770000):1.3139400000):0.2137070000):0.1854260000):0.0361320000	(1n1q_A:0.3592650000	2chp_A:0.5957320000):0.0525247000);
(1ji5_A:0.2385330000	(1jig_A:0.1250250000	((1qgh_A:0.1803350000	2ux1_A:0.8538920000):0.5657820000	((1ji4_A:0.6177730000	2fjc_A:0.8808340000):0.2840460000	((((1dps_A:0.0000010000	1jts_A:0.0000010000):0.4469730000	1o9r_A:0.3602500000):0.7234290000	1uvh_A:1.0884370000):0.4660260000	((1tjo_A:0.0000010000	1tk6_A:0.0000010000):0.7311700000	((((((2fzf_A:1.3153130000	3qhb_A:1.4537620000):0.5087490000	(1lko_A:1.3000850000	1yuz_A:0.7986590000):0.8672410000):0.2048190000	(1otk_A:3.3204410000	(((((((1oqu_A:0.2067260000	1uzr_A:0.1013600000):0.0378662000	1r2f_A:0.2779220000):0.8346550000	1mxr_A:0.7805840000):0.7325870000	(1jk0_A:0.1065080000	(2uw2_A:0.0000020000	1w68_A:0.0180940000):0.2440960000):0.7243790000):1.5422600000	3ee4_A:0.5579380000):1.9403600000	(((2uw1_A:0.0000010000	2uw1_B:0.0000010000):0.0000023963	1afr_A:0.1908780000):1.5400100000	1za0_A:2.0633060000):0.6580170000):0.0000027759	((2inc_B:1.1478260000	(2inp_C:1.2991240000	1mty_B:2.1060990000):0.6301450000):0.7832010000	(1mty_D:1.3344620000	3dhg_A:0.6688770000):0.7326440000):1.0084500000):0.8060370000):0.0778894000):0.2084820000	((((((((1lb3_A:0.0498230000	2za7_A:0.1038070000):0.2684620000	(1bg7_A:0.1287970000	1r03_A:0.3153580000):0.0982890000):0.3613440000	1z6o_A:1.5224880000):0.2720670000	1z6o_M:1.2245680000):0.2157770000	3e6s_A:1.2977390000):0.3520270000	2jd7_A:0.3325770000):0.1567770000	1vlg_A:0.2763750000):0.4430750000	(1eum_A:0.7596530000	1krq_A:0.2757110000):0.2185110000):1.3714200000):0.5913160000	1nfv_A:0.3590450000):0.2777350000	(2vzb_A:1.5966770000	(((1bcf_A:0.0000010000	3e1q_A:0.0000010000):0.3437730000	2fkz_A:0.1231980000):0.4545600000	1jgc_A:0.3833210000):0.7780900000):0.4538670000):0.8462480000):0.6144640000):0.2388700000):0.1342480000):0.1257450000):0.1403780000	(1n1q_A:0.2755670000	2chp_A:0.8753740000):0.1393160000);
(1ji5_A:0.4011570000	(1jig_A:0.2616760000	((1qgh_A:0.3906410000	2ux1_A:0.8680280000):0.3837920000	(((1ji4_A:0.7200930000	2fjc_A:0.9255700000):0.1828650000	(((1dps_A:0.0000010000	1jts_A:0.0000010000):0.5056440000	1o9r_A:0.2959660000):0.6380570000	1uvh_A:1.0864680000):0.6966170000):0.1243270000	((1tjo_A:0.0000020000	1tk6_A:0.0000010000):0.9637030000	(((((((2fzf_A:2.7912750000	(((2uw1_A:0.0000010000	2uw1_B:0.0000010000):0.1788480000	1afr_A:0.0000030000):1.9535000000	1za0_A:0.8541890000):1.9733500000):0.2746950000	((1otk_A:2.0220920000	(((((1oqu_A:0.1417140000	1uzr_A:0.0538990000):0.0735217000	1r2f_A:0.1522500000):1.0398400000	1mxr_A:1.3063320000):0.9475590000	(1jk0_A:0.2052590000	(2uw2_A:0.0000020000	1w68_A:0.0119230000):0.0379414000):1.5891200000):0.8730050000	3ee4_A:0.8418810000):2.8871500000):0.8709860000	((2inc_B:1.1473180000	(2inp_C:1.2309760000	1mty_B:2.4969050000):0.4972860000):0.5534470000	(1mty_D:1.6572700000	3dhg_A:0.9323290000):0.7328490000):2.1419800000):0.7617740000):0.6097050000	(((((1lb3_A:0.1383540000	2za7_A:0.0415690000):0.3107230000	1bg7_A:0.0833420000):0.1859710000	1r03_A:0.3078690000):0.2915000000	1z6o_A:1.5184090000):0.1308120000	(1z6o_M:0.9134650000	(((1eum_A:0.6174390000	1krq_A:0.2420720000):0.5400600000	(2jd7_A:0.2080540000	1vlg_A:0.6015270000):0.1973710000):0.3474110000	3e6s_A:1.1538750000):0.6660990000):0.1945890000):1.1181200000):0.2749980000	((1lko_A:0.4057020000	1yuz_A:1.2771960000):0.9257700000	3qhb_A:0.9527940000):0.5124860000):0.8859630000	1nfv_A:0.7886590000):0.2063150000	(((1bcf_A:0.0000010000	3e1q_A:0.0000010000):0.3752620000	2fkz_A:0.1894270000):0.3647110000	1jgc_A:0.2673530000):0.7182770000):0.3817390000	2vzb_A:1.6724170000):0.2182970000):0.8330780000):0.1410270000):0.1253200000):0.1156690000	(1n1q_A:0.3552800000	2chp_A:0.6855650000):0.2394270000);
(1ji5_A:0.4053680000	((1jig_A:0.2156160000	(1ji4_A:0.6798700000	2fjc_A:0.9484350000):0.5462400000):0.0443116000	((1qgh_A:0.2443530000	2ux1_A:0.6224310000):0.4443180000	((((1dps_A:0.0000010000	1jts_A:0.0000010000):0.4311150000	1o9r_A:0.3038080000):0.5464030000	1uvh_A:0.9139470000):0.5885980000	((1tjo_A:0.0000020000	1tk6_A:0.0000010000):0.8868660000	((((((2fzf_A:2.5716210000	3qhb_A:0.7666550000):0.5497490000	(1lko_A:0.7454520000	1yuz_A:1.2455370000):0.8243110000):0.7475620000	(1otk_A:2.4695740000	((((((1oqu_A:0.1623240000	1r2f_A:0.2321700000):0.0160108000	1uzr_A:0.0522920000):0.5668880000	1mxr_A:1.0315620000):0.4916830000	((1jk0_A:0.2481250000	2uw2_A:0.0000020000):0.0114714000	1w68_A:0.0000020000):1.3807400000):0.8938400000	3ee4_A:0.7458570000):1.5384900000	(((2inc_B:1.3388240000	(2inp_C:1.3242060000	1mty_B:2.3828600000):0.8465180000):0.4525230000	(1mty_D:0.9617850000	3dhg_A:1.3065800000):0.4874400000):0.6251170000	(((2uw1_A:0.0000010000	2uw1_B:0.0000010000):0.0061310400	1afr_A:0.2190990000):1.7444000000	1za0_A:1.2049410000):0.6838040000):0.3663400000):0.7574970000):0.5464420000):0.2776640000	(((((1lb3_A:0.0729480000	2za7_A:0.0863880000):0.4941050000	1bg7_A:0.0977940000):0.0437877000	1r03_A:0.3589320000):0.4316930000	(1z6o_A:1.5652020000	1z6o_M:0.8064700000):0.2086540000):0.2327680000	(((1eum_A:0.6263210000	1krq_A:0.2414030000):0.2672080000	(2jd7_A:0.4370220000	1vlg_A:0.4009170000):0.1966330000):0.0979506000	3e6s_A:0.7561830000):0.5309750000):1.1966200000):0.2795620000	1nfv_A:0.6318500000):0.2911980000	(2vzb_A:1.6055180000	(((1bcf_A:0.0000010000	3e1q_A:0.0000010000):0.3338390000	2fkz_A:0.1834780000):0.3338770000	1jgc_A:0.2176560000):0.6402250000):0.2905550000):0.5844150000):0.3608980000):0.2931550000):0.0858104000):0.1006220000	(1n1q_A:0.2430710000	2chp_A:0.6456010000):0.1960420000);
```
