## Supplementary material for "Tertiary-interaction characters enable fast, model-based structural phylogenetics beyond the twilight zone": 53fer.fasta.ufboot (part 2 of 2)

```
(1ji5_A:0.3524930000	1jig_A:0.2313060000	((1n1q_A:0.3054220000	2chp_A:0.6437840000):0.0650714000	((1qgh_A:0.2524940000	2ux1_A:0.5478690000):0.5152700000	((1ji4_A:0.4606870000	2fjc_A:0.9212310000):0.5891840000	((((1dps_A:0.0000010000	1jts_A:0.0000010000):0.2417230000	1o9r_A:0.3419590000):0.5321960000	1uvh_A:0.7847350000):1.0239100000	((1tjo_A:0.0000010000	1tk6_A:0.0000010000):1.3292300000	(((((2fzf_A:2.2424030000	((((1lko_A:0.7030660000	1yuz_A:0.7683760000):0.7633660000	3qhb_A:0.5830160000):0.5634360000	((((((1oqu_A:0.1684900000	(1r2f_A:0.1302590000	1uzr_A:0.0677940000):0.0252445000):0.9844510000	1mxr_A:1.2205790000):0.3633470000	(1jk0_A:0.1882130000	(2uw2_A:0.0000020000	1w68_A:0.0053650000):0.1979130000):1.0553500000):0.7884780000	3ee4_A:0.8795990000):1.2797100000	((2inc_B:0.8401820000	(2inp_C:1.1260040000	1mty_B:2.3241840000):0.5375910000):0.5853300000	(1mty_D:1.3058700000	3dhg_A:0.8948130000):0.6925900000):0.8331170000):0.0000022888	(((2uw1_A:0.0000010000	2uw1_B:0.0000010000):0.1661550000	1afr_A:0.0758220000):1.4597000000	1za0_A:1.7444450000):0.6696030000):0.6670260000):0.3011700000	1otk_A:2.6216140000):0.4517930000):0.2476870000	(((((((((1lb3_A:0.0960240000	2za7_A:0.1077360000):0.2474240000	1z6o_A:2.0857000000):0.1135320000	1bg7_A:0.1247980000):0.1499560000	1r03_A:0.1851980000):0.5077010000	1z6o_M:1.3766560000):0.6595020000	3e6s_A:1.0516670000):0.5240770000	2jd7_A:0.3879710000):0.0861406000	1vlg_A:0.2391220000):0.3148740000	(1eum_A:0.5385650000	1krq_A:0.1421910000):0.1989850000):2.1826600000):0.1484520000	1nfv_A:0.2792880000):0.6442190000	(((1bcf_A:0.0000010000	3e1q_A:0.0000010000):0.3044250000	2fkz_A:0.2106320000):0.6200830000	1jgc_A:0.3692780000):0.7067330000):0.4310200000	2vzb_A:1.1039380000):0.6499940000):0.3338330000):0.1326930000):0.1722670000):0.0641482000):0.1516980000);
(1ji5_A:0.3079190000	1jig_A:0.2862850000	((1n1q_A:0.2839680000	2chp_A:0.6677360000):0.1214280000	((1qgh_A:0.3412940000	2ux1_A:0.5828900000):0.5059790000	((1ji4_A:0.6317560000	2fjc_A:1.0632860000):0.2130110000	((((1dps_A:0.0000010000	1jts_A:0.0000010000):0.3495560000	1o9r_A:0.1478710000):0.5708660000	1uvh_A:0.8560880000):0.6859550000	((1tjo_A:0.0000010000	1tk6_A:0.0000010000):0.8394690000	((((((((2fzf_A:1.7806990000	(1lko_A:0.7287410000	1yuz_A:0.7917420000):0.7051230000):0.1109340000	(((((((1oqu_A:0.2670900000	1uzr_A:0.0826080000):0.0483478000	1r2f_A:0.1813710000):0.6029540000	1mxr_A:1.1816150000):0.6798890000	(1jk0_A:0.0558770000	(2uw2_A:0.0000020000	1w68_A:0.0123400000):0.2225880000):1.2372700000):1.2865500000	3ee4_A:0.5131360000):1.8924400000	((2inc_B:1.5313240000	(2inp_C:0.9269520000	1mty_B:2.2522170000):0.7215130000):0.7305940000	(1mty_D:1.9433900000	3dhg_A:0.7444430000):0.7315110000):0.8618370000):0.1937570000	(((2uw1_A:0.0000010000	2uw1_B:0.0000010000):0.0354695000	1afr_A:0.2334060000):2.3827800000	1za0_A:2.6262420000):0.6042210000):0.8014650000):0.4014090000	3qhb_A:0.9224260000):0.3478860000	1otk_A:3.0539580000):0.5059350000	((((((((1lb3_A:0.0811340000	2za7_A:0.0567110000):0.4022510000	1z6o_A:1.7844330000):0.1853510000	1bg7_A:0.1094080000):0.0896426000	1r03_A:0.1673860000):0.3088990000	1z6o_M:1.5096950000):0.4155280000	3e6s_A:1.3164590000):0.2601680000	(2jd7_A:0.4321670000	1vlg_A:0.2418520000):0.1189500000):0.2929140000	(1eum_A:0.4888970000	1krq_A:0.3144900000):0.1976230000):1.2862400000):1.0229300000	1nfv_A:0.2868720000):0.5690280000	(((1bcf_A:0.0000010000	3e1q_A:0.0000010000):0.3035750000	2fkz_A:0.2367080000):0.4617780000	1jgc_A:0.4070180000):1.1602300000):0.3969270000	2vzb_A:1.7943220000):0.5443260000):0.6203390000):0.1002250000):0.2145020000):0.0839009000):0.0904233000);
(1ji5_A:0.2433470000	(1jig_A:0.1829390000	((1qgh_A:0.2823670000	2ux1_A:0.7515190000):0.5903860000	((1ji4_A:1.0194160000	2fjc_A:0.8651260000):0.1645910000	((((1dps_A:0.0000010000	1jts_A:0.0000010000):0.7008790000	1o9r_A:0.1784440000):0.7627270000	1uvh_A:1.0339070000):0.1646440000	((1tjo_A:0.0000010000	1tk6_A:0.0000010000):0.4431330000	((((((2fzf_A:2.4191850000	3qhb_A:0.3243280000):0.8315310000	(1lko_A:0.9789570000	1yuz_A:0.3110950000):0.4868770000):0.4855230000	(1otk_A:4.1029800000	(((2inc_B:0.6874630000	(2inp_C:0.7683530000	1mty_B:2.1648550000):0.7326290000):1.4257900000	(1mty_D:1.0936870000	3dhg_A:0.9891690000):0.5079190000):0.7223930000	((2uw1_A:0.0000010000	2uw1_B:0.0000010000):0.0820419000	1afr_A:0.1853450000):2.0591400000):0.7217050000):0.2347890000):0.4731080000	((((((1oqu_A:0.1231830000	1uzr_A:0.1562430000):0.0687037000	1r2f_A:0.1860650000):1.2961100000	1mxr_A:0.4211700000):0.4177580000	(1jk0_A:0.0477000000	(2uw2_A:0.0000020000	1w68_A:0.0239190000):0.3181670000):1.3933700000):1.9080500000	3ee4_A:1.0453480000):0.5968260000	1za0_A:2.5165360000):0.8050160000):0.5495150000	((2vzb_A:1.3592470000	(((1bcf_A:0.0000010000	3e1q_A:0.0000010000):0.3104560000	2fkz_A:0.3065260000):0.3379200000	1jgc_A:0.6471430000):0.5974760000):0.5112520000	(((((((((1lb3_A:0.0792670000	2za7_A:0.0711830000):0.2368930000	1z6o_A:2.2884370000):0.1419290000	1bg7_A:0.1304190000):0.1263170000	1r03_A:0.2623880000):0.5138720000	1z6o_M:1.2556640000):0.6836940000	3e6s_A:1.2353620000):0.3799310000	2jd7_A:0.5792510000):0.1922380000	1vlg_A:0.1442460000):0.1885200000	(1eum_A:0.6957000000	1krq_A:0.5808420000):0.6266850000):1.3315100000):0.1475990000):0.1683210000	1nfv_A:0.8136530000):1.1416300000):0.6743860000):0.6165860000):0.0989588000):0.0990954000):0.1016480000	(1n1q_A:0.4004790000	2chp_A:0.6207960000):0.1110570000);
(1ji5_A:0.1930150000	(1jig_A:0.2578840000	(((1qgh_A:0.3863350000	2ux1_A:0.7725540000):0.3456050000	(1ji4_A:0.6067860000	2fjc_A:0.7513350000):0.4641280000):0.0956614000	(((((1dps_A:0.0000010000	1jts_A:0.0000010000):0.2286190000	1o9r_A:0.3238610000):1.1039300000	1uvh_A:0.6602960000):0.7858970000	(1tjo_A:0.0000010000	1tk6_A:0.0000010000):0.9087640000):0.3218660000	((((2fzf_A:1.3234940000	(((1lko_A:0.5986610000	1yuz_A:0.8324440000):0.5937690000	((1otk_A:2.9238510000	((((((1oqu_A:0.1488980000	1uzr_A:0.0933290000):0.0917765000	1r2f_A:0.0938200000):0.8173880000	1mxr_A:1.1850840000):0.4779430000	(1jk0_A:0.1869140000	(2uw2_A:0.0000020000	1w68_A:0.0179190000):0.1807420000):0.7729390000):1.0669500000	3ee4_A:0.8448370000):0.6187210000	((2inc_B:1.1930870000	(2inp_C:0.6207010000	1mty_B:2.7048240000):1.2886700000):0.3563420000	(1mty_D:1.0421540000	3dhg_A:0.9965970000):0.6133730000):0.8917310000):0.3199940000):0.7015370000	(((2uw1_A:0.0000010000	2uw1_B:0.0000010000):0.0558693000	1afr_A:0.0830410000):1.4387900000	1za0_A:1.5471310000):1.1935700000):0.1224270000):0.3565060000	3qhb_A:1.1808530000):0.3397680000):0.4230490000	((((((1lb3_A:0.0765930000	2za7_A:0.0567840000):0.4582770000	1bg7_A:0.0846560000):0.0633179000	1r03_A:0.2876650000):0.4438110000	1z6o_A:1.7042980000):0.1171140000	1z6o_M:0.8840940000):0.0000022133	(((1eum_A:0.5479720000	1krq_A:0.1894690000):0.5282640000	(2jd7_A:0.2801250000	1vlg_A:0.3161350000):0.1218800000):0.0682780000	3e6s_A:1.4111400000):0.5992180000):1.0068900000):0.2049220000	((((1bcf_A:0.0000010000	3e1q_A:0.0000010000):0.2932140000	2fkz_A:0.2360360000):0.3629220000	1jgc_A:0.3553610000):0.6826110000	1nfv_A:0.6145830000):0.3464470000):0.0000027991	2vzb_A:1.3076540000):1.1037100000):0.5240140000):0.0813239000):0.1255090000	(1n1q_A:0.3691350000	2chp_A:0.5832890000):0.0758545000);
(1ji5_A:0.1943920000	((1jig_A:0.1815490000	((1qgh_A:0.2354280000	2ux1_A:0.8916500000):0.7905870000	(((1ji4_A:0.6454260000	2fjc_A:1.3867640000):0.1690290000	(((1dps_A:0.0000010000	1jts_A:0.0000010000):0.4815210000	1o9r_A:0.2396040000):0.4825960000	1uvh_A:1.1326460000):0.6814140000):0.2454780000	((1tjo_A:0.0000010000	1tk6_A:0.0000010000):1.0474700000	(((((((2fzf_A:3.3391150000	((((((((1oqu_A:0.2256350000	1uzr_A:0.0808630000):0.0758950000	1r2f_A:0.1843400000):1.0682600000	1mxr_A:1.2942720000):0.0000028369	(1jk0_A:0.1821040000	(2uw2_A:0.0000020000	1w68_A:0.0308970000):0.1811600000):1.0470900000):0.9218270000	3ee4_A:1.3373460000):1.2054200000	1za0_A:1.2527300000):0.9864170000	((2uw1_A:0.0000010000	2uw1_B:0.0000010000):0.0501877000	1afr_A:0.1638350000):2.4203700000):0.5196630000	((2inc_B:2.0101180000	(2inp_C:1.7953380000	(1mty_B:1.9789870000	1mty_D:1.8325990000):0.6699790000):0.3254020000):0.6206440000	3dhg_A:1.4816650000):0.9078950000):0.3453370000):0.1988050000	1otk_A:2.2834690000):0.5045240000	((1lko_A:0.9075680000	1yuz_A:0.9537090000):0.5206270000	3qhb_A:1.1176720000):0.8694750000):0.7599040000	(((((((((1lb3_A:0.1179310000	2za7_A:0.0757740000):0.2462750000	1z6o_A:1.9683980000):0.2740270000	1bg7_A:0.1600360000):0.1168890000	1r03_A:0.2946950000):0.4713400000	1z6o_M:1.5423680000):0.5699320000	3e6s_A:1.4706910000):0.2447880000	2jd7_A:0.3167890000):0.1102850000	1vlg_A:0.1690320000):0.1489560000	(1eum_A:0.7990880000	1krq_A:0.3517600000):0.4559960000):1.4312100000):0.2636440000	1nfv_A:0.3221350000):0.3600450000	(((1bcf_A:0.0000010000	3e1q_A:0.0000010000):0.3216590000	2fkz_A:0.2251540000):0.6342820000	1jgc_A:0.4391140000):1.1147300000):0.4266830000	2vzb_A:1.2368600000):0.5548540000):0.8786930000):0.0584700000):0.0925284000):0.0873241000	1n1q_A:0.5125020000):0.1315720000	2chp_A:0.6924150000);
(1ji5_A:0.2758550000	(1jig_A:0.1540640000	((1qgh_A:0.3572670000	2ux1_A:0.6722050000):0.4544630000	(1ji4_A:0.8811420000	2fjc_A:0.9235050000):0.4276280000):0.1649010000):0.1908800000	((1n1q_A:0.3040750000	((((1dps_A:0.0000010000	1jts_A:0.0000010000):0.4494940000	1o9r_A:0.2988880000):0.8112810000	1uvh_A:1.1694630000):0.5720240000	((1tjo_A:0.0000010000	1tk6_A:0.0000010000):0.8672300000	((((((2fzf_A:2.1191960000	(1otk_A:2.3095690000	(((((((1oqu_A:0.1682410000	1uzr_A:0.0746290000):0.1113080000	1r2f_A:0.1190500000):0.6752140000	1mxr_A:1.3976000000):0.3674380000	(1jk0_A:0.1000740000	(2uw2_A:0.0000020000	1w68_A:0.0059020000):0.1669470000):1.1309400000):1.2243200000	3ee4_A:0.9590090000):0.8051600000	(((2uw1_A:0.0000010000	2uw1_B:0.0000010000):0.0060980200	1afr_A:0.1745620000):3.0795200000	1za0_A:0.7130490000):1.5753300000):0.3789330000	((2inc_B:1.6425490000	(2inp_C:1.2448790000	1mty_B:2.4968290000):0.7122970000):0.4085390000	(1mty_D:1.8930120000	3dhg_A:0.9263260000):0.7117480000):1.4656500000):0.3306780000):0.9825770000):0.2946000000	(1lko_A:0.5281570000	1yuz_A:0.9100380000):1.0779500000):0.2618430000	3qhb_A:0.7241760000):0.5653890000	((((1lb3_A:0.1077660000	2za7_A:0.0985160000):0.3902250000	(1bg7_A:0.1399320000	1r03_A:0.3483950000):0.0580756000):0.3336770000	(((1eum_A:0.7323170000	1krq_A:0.3950460000):0.4236920000	(2jd7_A:0.4433490000	1vlg_A:0.2591690000):0.1324120000):0.3109740000	3e6s_A:1.4251230000):0.5879080000):0.1765250000	(1z6o_A:1.9613960000	1z6o_M:0.7857750000):0.2666920000):0.6463020000):0.3913090000	2vzb_A:1.4137380000):0.1882710000	((((1bcf_A:0.0000010000	3e1q_A:0.0000010000):0.2371170000	2fkz_A:0.1641060000):0.5197980000	1jgc_A:0.3428180000):1.1344000000	1nfv_A:0.5392370000):0.4734290000):0.8315260000):0.5550180000):0.6988070000):0.0939413000	2chp_A:0.6355420000):0.1668280000);
(1ji5_A:0.3118180000	(1jig_A:0.2914810000	((2chp_A:0.6196690000	(((1ji4_A:0.5634600000	2fjc_A:1.1074290000):0.2381330000	(((1dps_A:0.0000010000	1jts_A:0.0000010000):0.5577240000	1o9r_A:0.1430960000):0.4714470000	1uvh_A:1.1615560000):0.5637600000):0.2718510000	((1tjo_A:0.0000010000	1tk6_A:0.0000010000):0.6362260000	(((((((2fzf_A:2.1779650000	(((((((1oqu_A:0.1455000000	1uzr_A:0.1158590000):0.0281803000	1r2f_A:0.1660180000):1.1103900000	1mxr_A:0.7805650000):0.6292830000	(1jk0_A:0.0567750000	(2uw2_A:0.0000020000	1w68_A:0.0060280000):0.2292110000):0.8162450000):1.0617800000	3ee4_A:0.9480980000):1.2328900000	((2inc_B:1.0308870000	(2inp_C:0.7127220000	1mty_B:2.4590350000):0.5044940000):1.4923100000	(1mty_D:1.5400470000	3dhg_A:0.5308870000):1.1311200000):1.4134100000):0.3780180000	(((2uw1_A:0.0000010000	2uw1_B:0.0000010000):0.0684883000	1afr_A:0.1232360000):1.7677000000	1za0_A:1.5390870000):0.4007610000):0.2336270000):0.1271990000	(1lko_A:0.6983510000	1yuz_A:1.0245840000):0.7152870000):0.2444970000	3qhb_A:1.7851570000):0.3428400000	((((((((((1lb3_A:0.0826220000	2za7_A:0.1207790000):0.4110350000	1bg7_A:0.1237300000):0.0641369000	1r03_A:0.3210620000):0.1837580000	1z6o_A:1.3856040000):0.2181320000	1z6o_M:0.8899210000):0.4264230000	3e6s_A:1.2622070000):0.2028640000	2jd7_A:0.3567850000):0.1186330000	1vlg_A:0.1042360000):0.3820490000	(1eum_A:0.6127260000	1krq_A:0.3422660000):0.2468470000):1.1385500000	1otk_A:2.6515790000):0.0835530000):0.4819620000	1nfv_A:0.5180080000):0.4831480000	(((1bcf_A:0.0000010000	3e1q_A:0.0000020000):0.3495020000	2fkz_A:0.0710620000):0.4376940000	1jgc_A:0.3371250000):0.6128440000):0.3461350000	2vzb_A:1.2620710000):0.2996590000):0.7558170000):0.0144826000):0.2845940000	(1qgh_A:0.4190010000	2ux1_A:0.7254600000):0.4900170000):0.0694248000):0.0550884000	1n1q_A:0.4106580000);
(1ji5_A:0.2755110000	1jig_A:0.3180450000	((1n1q_A:0.3234860000	(2chp_A:0.7626570000	(((1ji4_A:0.7396420000	2fjc_A:1.1130960000):0.5459470000	(((1dps_A:0.0000010000	1jts_A:0.0000010000):0.4995650000	1o9r_A:0.2539950000):0.5754830000	1uvh_A:0.6686230000):0.3611870000):0.0750917000	((1tjo_A:0.0000010000	1tk6_A:0.0000010000):1.1588600000	(((((2fzf_A:2.3814800000	((1otk_A:2.8308530000	((((2inc_B:1.2818630000	(2inp_C:1.0280460000	1mty_B:3.1870180000):0.4942560000):1.6989900000	1mty_D:1.1082180000):0.4028270000	3dhg_A:0.5831750000):1.4741500000	(((2uw1_A:0.0000010000	2uw1_B:0.0000010000):0.0000025533	1afr_A:0.1787100000):2.0512900000	1za0_A:1.1743930000):0.4205490000):0.2046420000):0.4491140000	(((((1oqu_A:0.2302150000	1uzr_A:0.0882330000):0.0352429000	1r2f_A:0.2194840000):1.2163400000	1mxr_A:1.1437880000):1.1317500000	(1jk0_A:0.1179480000	(2uw2_A:0.0000020000	1w68_A:0.0178030000):0.1567760000):0.8362710000):1.1295300000	3ee4_A:0.9158220000):1.1464800000):0.8691310000):0.7620930000	((1lko_A:1.0372140000	1yuz_A:0.9298020000):0.7829640000	3qhb_A:0.8486760000):0.5661190000):0.5288070000	(((((1lb3_A:0.0635760000	2za7_A:0.0924220000):0.3714890000	1bg7_A:0.2332780000):0.0914465000	1r03_A:0.2915750000):0.3027020000	(1z6o_A:2.2325540000	1z6o_M:1.3422350000):0.1544620000):0.2282910000	(((1eum_A:0.8076780000	1krq_A:0.3182390000):0.2112960000	3e6s_A:1.2653470000):0.1938420000	(2jd7_A:0.2379600000	1vlg_A:0.3156210000):0.1258580000):0.6230240000):0.6984990000):0.4448270000	2vzb_A:0.8164260000):0.3668390000	((((1bcf_A:0.0000010000	3e1q_A:0.0000010000):0.3667740000	2fkz_A:0.3460460000):0.4921900000	1jgc_A:0.3390530000):0.9061510000	1nfv_A:0.6082040000):0.4721930000):0.2570310000):0.5387040000):0.2170260000):0.2214970000):0.1361880000	(1qgh_A:0.3329310000	2ux1_A:1.0175290000):0.4761370000):0.0628950000);
(1ji5_A:0.2397100000	(1jig_A:0.2785480000	(1n1q_A:0.4348290000	(1qgh_A:0.2185660000	2ux1_A:1.1147310000):0.6512300000):0.0750992000):0.2898280000	(2chp_A:0.5856160000	((1ji4_A:0.8289550000	2fjc_A:0.9753980000):0.2466500000	((((1dps_A:0.0000010000	1jts_A:0.0000010000):0.5096690000	1o9r_A:0.1356640000):0.8255710000	1uvh_A:0.6928710000):1.0273800000	((1tjo_A:0.0000010000	1tk6_A:0.0000010000):1.4507300000	((((((2fzf_A:3.1363600000	3qhb_A:0.4720740000):0.6132600000	(1lko_A:0.5970430000	1yuz_A:1.0390280000):1.0371000000):0.7505200000	(1otk_A:3.0537670000	(((((((1oqu_A:0.2447110000	1uzr_A:0.1107940000):0.2558170000	1r2f_A:0.1022610000):0.6283800000	1mxr_A:1.3220490000):0.3511070000	(1jk0_A:0.1715360000	(2uw2_A:0.0000020000	1w68_A:0.0197360000):0.2649400000):1.1154200000):0.5113620000	((2inc_B:1.0367810000	(2inp_C:0.9929080000	1mty_B:2.6715360000):0.5909030000):0.3155420000	(1mty_D:1.7188170000	3dhg_A:0.8462220000):1.2367400000):1.2508900000):0.7245890000	3ee4_A:1.4596250000):0.7022670000	(((2uw1_A:0.0000010000	2uw1_B:0.0000010000):0.0750759000	1afr_A:0.1757060000):3.6854100000	1za0_A:0.7146180000):1.4843700000):1.2142300000):0.1229960000):0.7253080000	(((((((1lb3_A:0.1169440000	2za7_A:0.0582520000):0.4021960000	(1bg7_A:0.1450680000	1r03_A:0.3462750000):0.2021230000):0.1974520000	(1z6o_A:1.3755870000	1z6o_M:1.0428390000):0.4917640000):0.8880510000	3e6s_A:1.3542980000):0.3307150000	1vlg_A:0.2466860000):0.0618857000	2jd7_A:0.2053700000):0.4630530000	(1eum_A:0.5927370000	1krq_A:0.3007890000):0.2375310000):1.5254800000):0.1940110000	1nfv_A:0.3567170000):0.9159140000	(2vzb_A:1.0185060000	(((1bcf_A:0.0000010000	3e1q_A:0.0000010000):0.3917380000	2fkz_A:0.1498230000):0.6438710000	1jgc_A:0.2329520000):1.6480700000):0.3542980000):0.6465250000):0.9285200000):0.2767850000):0.1494240000):0.1394220000);
(1ji5_A:0.2875200000	(((1jig_A:0.2268330000	((1qgh_A:0.2891080000	2ux1_A:0.7808600000):0.6256430000	(1ji4_A:0.7436990000	2fjc_A:0.7279770000):0.3137490000):0.1905390000):0.0662710000	((((1dps_A:0.0000010000	1jts_A:0.0000010000):0.3492470000	1o9r_A:0.2727900000):0.5578590000	1uvh_A:0.5332770000):0.5355180000	((1tjo_A:0.0000010000	1tk6_A:0.0000010000):0.7531840000	((((((2fzf_A:3.0208910000	((((((((1oqu_A:0.2535110000	1uzr_A:0.0713100000):0.0759508000	1r2f_A:0.2468110000):0.9664840000	1mxr_A:1.2574690000):0.5310130000	(1jk0_A:0.0469740000	(2uw2_A:0.0000020000	1w68_A:0.0212970000):0.2349420000):1.6916800000):1.6208100000	3ee4_A:0.3210330000):2.8074600000	1za0_A:1.6588270000):1.0254900000	((2inc_B:1.9289210000	(1mty_D:1.5126350000	3dhg_A:1.2315840000):1.0163900000):0.4399310000	(2inp_C:2.4333840000	1mty_B:1.0030140000):0.3430480000):0.3822630000):0.3224860000	((2uw1_A:0.0000010000	2uw1_B:0.0000010000):0.0000023373	1afr_A:0.2847780000):3.6941000000):0.9099640000):0.1396140000	1otk_A:3.5171640000):0.2719830000	((1lko_A:0.9776360000	1yuz_A:0.8854150000):0.7179340000	3qhb_A:1.2199310000):0.7255070000):0.3620830000	(((((((((1lb3_A:0.0938070000	2za7_A:0.0631030000):0.4554460000	1bg7_A:0.0392610000):0.1367060000	1r03_A:0.2502510000):0.2547880000	1z6o_A:2.0119260000):0.1159890000	1z6o_M:0.9306990000):0.4179180000	3e6s_A:1.2574000000):0.2863250000	2jd7_A:0.3398290000):0.2172880000	1vlg_A:0.1799340000):0.2720580000	(1eum_A:0.7030220000	1krq_A:0.2348210000):0.6672610000):1.3055200000):0.3301790000	(2vzb_A:1.6660640000	(((1bcf_A:0.0000010000	3e1q_A:0.0000010000):0.4503640000	2fkz_A:0.2356500000):0.4998680000	1jgc_A:0.4475490000):0.7633970000):0.6519730000):0.3604920000	1nfv_A:0.6150540000):0.8815290000):0.6709630000):0.3432550000):0.1172420000	1n1q_A:0.3415560000):0.0428331000	2chp_A:0.4771180000);
(1ji5_A:0.4514980000	(1jig_A:0.2369800000	((1qgh_A:0.3452960000	2ux1_A:0.8668050000):0.5819810000	((1ji4_A:1.1024380000	2fjc_A:1.0307810000):0.2647430000	((((1dps_A:0.0000010000	1jts_A:0.0000010000):0.4497060000	1o9r_A:0.3608170000):0.5297160000	1uvh_A:1.0566870000):0.9000960000	((1tjo_A:0.0000010000	1tk6_A:0.0000010000):0.8634750000	(((((2fzf_A:3.2862220000	3qhb_A:0.8529850000):0.5479440000	(((((((((1lb3_A:0.1150820000	2za7_A:0.0842630000):0.5252560000	1bg7_A:0.0982310000):0.0749902000	1r03_A:0.2753130000):0.5727890000	1z6o_A:1.1308260000):0.1693370000	1z6o_M:1.3416160000):0.5267440000	3e6s_A:1.7345280000):0.2937810000	2jd7_A:0.2010310000):0.1415740000	(1eum_A:0.8333580000	1krq_A:0.1898930000):0.6438840000):0.2667880000	1vlg_A:0.1719140000):1.9111600000):0.4122630000	((1lko_A:0.4869410000	1yuz_A:1.3227290000):0.9517280000	(1otk_A:2.7262970000	((((((1oqu_A:0.1905300000	1uzr_A:0.1101200000):0.0323856000	1r2f_A:0.1740470000):1.0308000000	1mxr_A:1.1468020000):0.3991050000	(1jk0_A:0.1181380000	(2uw2_A:0.0000020000	1w68_A:0.0313090000):0.1973780000):1.3738800000):0.6903660000	3ee4_A:1.0896830000):1.0021000000	(((2inc_B:1.3755770000	(2inp_C:1.5945510000	1mty_B:2.6874690000):0.6168240000):0.4101750000	(1mty_D:1.6589510000	3dhg_A:1.1133310000):0.3775770000):0.9861900000	(((2uw1_A:0.0000010000	2uw1_B:0.0000010000):0.0706444000	1afr_A:0.1300450000):2.3813700000	1za0_A:1.0433120000):0.8440420000):0.4433200000):0.6868820000):0.9777870000):0.3922770000):0.4877560000	1nfv_A:0.4915990000):0.4861050000	(2vzb_A:1.7263010000	(((1bcf_A:0.0000010000	3e1q_A:0.0000010000):0.3633170000	2fkz_A:0.1784220000):0.3378900000	1jgc_A:0.5345480000):1.1889500000):0.3388660000):0.5493880000):0.9747950000):0.2027790000):0.3099290000):0.1711620000):0.0507735000	(1n1q_A:0.4349240000	2chp_A:0.9564500000):0.2982150000);
(1ji5_A:0.2799240000	(1jig_A:0.1325750000	((1qgh_A:0.3283460000	2ux1_A:0.9729780000):0.4495760000	((1ji4_A:0.8059990000	2fjc_A:0.8611590000):0.2705410000	((((1dps_A:0.0000010000	1jts_A:0.0000010000):0.5878360000	1o9r_A:0.3575010000):0.6692290000	1uvh_A:0.9289070000):0.6735650000	((1tjo_A:0.0000010000	1tk6_A:0.0000010000):0.8991100000	(((((((2fzf_A:4.4679200000	3qhb_A:0.3405510000):0.7527880000	(1lko_A:0.7424420000	1yuz_A:0.7321300000):0.7421210000):0.5341770000	(1otk_A:3.8516940000	((((((((1oqu_A:0.1502500000	1uzr_A:0.0741920000):0.0929977000	1r2f_A:0.1783090000):1.6299700000	(1jk0_A:0.1434940000	(2uw2_A:0.0000020000	1w68_A:0.0192660000):0.1489680000):1.3342800000):0.2092440000	1mxr_A:0.9371870000):1.4151100000	3ee4_A:0.8191900000):0.9021880000	1za0_A:1.4998810000):1.4790800000	((2inc_B:1.1797520000	(2inp_C:1.1319070000	1mty_B:2.4918900000):0.7161780000):0.6664600000	(1mty_D:1.9736240000	3dhg_A:1.0601530000):0.7106690000):1.0061000000):0.3097870000	((2uw1_A:0.0000010000	2uw1_B:0.0000010000):0.0737002000	1afr_A:0.1215050000):1.9938100000):1.1317100000):0.2184700000):0.1695920000	((((((((1lb3_A:0.1179190000	2za7_A:0.1160320000):0.1306260000	1z6o_A:2.3363710000):0.2919460000	1bg7_A:0.1524200000):0.1009500000	1r03_A:0.3013330000):0.0925845000	1z6o_M:1.5890620000):1.0663600000	3e6s_A:0.9682060000):0.4652430000	(2jd7_A:0.1703640000	1vlg_A:0.5779770000):0.1644680000):0.2823790000	(1eum_A:0.7399880000	1krq_A:0.3193030000):0.1710080000):1.3270700000):0.5024060000	1nfv_A:0.7454860000):0.5804600000	(((1bcf_A:0.0000010000	3e1q_A:0.0000010000):0.3955880000	2fkz_A:0.1010590000):0.6080540000	1jgc_A:0.2245050000):1.1587700000):0.4575640000	2vzb_A:1.3674740000):0.5993380000):0.5343310000):0.4134460000):0.1523150000):0.1120410000):0.1626280000	(1n1q_A:0.3911820000	2chp_A:0.6689840000):0.0891389000);
(1ji5_A:0.3147670000	(1jig_A:0.1250130000	((1qgh_A:0.4357260000	2ux1_A:0.8009940000):0.3607500000	((1ji4_A:1.0255760000	2fjc_A:0.9870060000):0.0750781000	((((1dps_A:0.0000010000	1jts_A:0.0000010000):0.3256730000	1o9r_A:0.3982450000):0.5553310000	1uvh_A:0.9708210000):0.7075260000	((1tjo_A:0.0000010000	1tk6_A:0.0000010000):0.8350070000	((((((((2fzf_A:2.4468860000	(((2uw1_A:0.0000010000	2uw1_B:0.0000010000):0.1091000000	1afr_A:0.0403150000):4.4048800000	1za0_A:1.0609540000):0.8627400000):0.6888310000	(((((1oqu_A:0.1503400000	1r2f_A:0.1992020000):0.0228747000	1uzr_A:0.1180170000):0.8316170000	1mxr_A:1.4318820000):0.4134270000	(1jk0_A:0.0000020000	(2uw2_A:0.0000020000	1w68_A:0.0117030000):0.2675010000):1.3262900000):0.8773260000	3ee4_A:0.8989030000):1.7209000000):0.4445530000	(((2inc_B:1.6533130000	2inp_C:1.1232840000):0.7482030000	1mty_B:1.3436540000):1.2367600000	(1mty_D:1.4570070000	3dhg_A:0.9039160000):1.2972300000):0.4736960000):0.2281290000	1otk_A:3.2967230000):1.6933900000	((1lko_A:0.5557920000	1yuz_A:0.9609240000):0.8737190000	3qhb_A:1.2590810000):0.3519400000):0.4179850000	((((((((1lb3_A:0.0719400000	2za7_A:0.1040050000):0.3783020000	1bg7_A:0.0800910000):0.0775625000	1r03_A:0.2680710000):0.4761550000	1z6o_A:1.7929040000):0.1176080000	1z6o_M:1.0974940000):0.5739930000	(2jd7_A:0.4179650000	1vlg_A:0.4368220000):0.2230790000):0.0395095000	3e6s_A:1.3749530000):0.3759530000	(1eum_A:0.9329490000	1krq_A:0.0005580000):0.2984560000):1.2417800000):0.6086190000	1nfv_A:0.6236670000):0.4640320000	(2vzb_A:1.6396010000	(((1bcf_A:0.0000010000	3e1q_A:0.0000020000):0.3276910000	2fkz_A:0.2209100000):0.4453300000	1jgc_A:0.4072100000):1.0271100000):0.2271540000):0.5221200000):0.8098140000):0.2523860000):0.2406890000):0.2757540000):0.1690260000	(1n1q_A:0.4117050000	2chp_A:0.6695340000):0.1923910000);
(1ji5_A:0.3649000000	((1jig_A:0.2156630000	((1qgh_A:0.3560470000	2ux1_A:1.0080710000):0.3909240000	(1ji4_A:0.7237850000	2fjc_A:1.0849880000):0.3630820000):0.1149210000):0.0723677000	(1n1q_A:0.3100650000	((((1dps_A:0.0000010000	1jts_A:0.0000010000):0.5206800000	1o9r_A:0.3729110000):0.4620120000	1uvh_A:0.8467320000):0.6274430000	((1tjo_A:0.0000010000	1tk6_A:0.0000010000):0.8651040000	((((((2fzf_A:2.0426510000	3qhb_A:0.8539100000):0.4172560000	(1lko_A:0.1711480000	1yuz_A:1.0401950000):1.7861900000):0.4154530000	(1otk_A:2.4572380000	(((((((1oqu_A:0.1256390000	1r2f_A:0.2136430000):0.0138878000	1uzr_A:0.0570710000):1.0024100000	1mxr_A:0.7795520000):0.4950240000	(1jk0_A:0.0081980000	(2uw2_A:0.0000020000	1w68_A:0.0167860000):0.2516210000):0.9449970000):1.2207000000	3ee4_A:0.9234430000):1.3130000000	1za0_A:0.6456140000):0.6620810000	(((2inc_B:0.8379030000	(2inp_C:0.9533770000	1mty_B:2.5917470000):0.8810490000):1.0292500000	(1mty_D:1.2187050000	3dhg_A:0.9536770000):0.5161000000):1.3150700000	((2uw1_A:0.0000010000	2uw1_B:0.0000010000):0.0283815000	1afr_A:0.1507450000):1.6652200000):0.0707574000):1.4400400000):0.5920580000):0.2804610000	((((1lb3_A:0.0760140000	2za7_A:0.1441070000):0.3114710000	(1bg7_A:0.2016930000	1r03_A:0.3354910000):0.1755490000):0.3835750000	(1z6o_A:1.3939230000	1z6o_M:0.6751530000):0.2276250000):0.1713600000	((((1eum_A:0.5504420000	1krq_A:0.3479630000):0.5202130000	2jd7_A:0.1995760000):0.1656570000	1vlg_A:0.1085040000):0.2874310000	3e6s_A:1.4254970000):0.9129420000):0.8149620000):0.6955320000	((((1bcf_A:0.0000010000	3e1q_A:0.0000010000):0.2998850000	2fkz_A:0.2317800000):0.2339650000	1jgc_A:0.4242640000):0.7543370000	1nfv_A:0.7346060000):0.4939280000):0.0176130000	2vzb_A:1.4367420000):0.3709530000):0.5969260000):0.1406150000):0.2311860000):0.0598667000	2chp_A:0.6478540000);
(1ji5_A:0.3396180000	((1jig_A:0.1669170000	((1qgh_A:0.3589930000	2ux1_A:0.6736310000):0.4746000000	((1ji4_A:0.5842820000	2fjc_A:0.7844140000):0.2615310000	((((1dps_A:0.0000010000	1jts_A:0.0000010000):0.4479840000	1o9r_A:0.2383330000):0.5848940000	1uvh_A:0.7955210000):0.3045510000	((1tjo_A:0.0000010000	1tk6_A:0.0000010000):0.5291690000	((((2fzf_A:2.9435830000	((((1lb3_A:0.1293660000	2za7_A:0.0705050000):0.3403720000	1bg7_A:0.1307950000):0.1449450000	1r03_A:0.3627290000):0.2001940000	(1z6o_A:1.3857150000	(1z6o_M:0.8519150000	((((1eum_A:0.4380600000	1krq_A:0.5184770000):0.9017600000	1vlg_A:0.3205040000):0.2953500000	2jd7_A:0.3225050000):0.4965620000	3e6s_A:1.0204680000):0.6748020000):0.1945940000):0.2441130000):1.5352100000):0.2655550000	(((1lko_A:0.2752840000	1yuz_A:1.5066590000):1.2664800000	(((1otk_A:3.5337550000	(((((1oqu_A:0.1514610000	1uzr_A:0.1483380000):0.0542250000	1r2f_A:0.2529040000):1.5196100000	1mxr_A:0.8429590000):0.3888720000	(1jk0_A:0.0496020000	(2uw2_A:0.0000020000	1w68_A:0.0313610000):0.2900000000):1.2687100000):0.7509250000	3ee4_A:1.2864510000):3.4486900000):0.2842570000	((2inc_B:1.0469260000	(1mty_B:2.1740960000	(1mty_D:1.2993420000	3dhg_A:1.4870060000):0.7657090000):0.4155220000):0.4066450000	2inp_C:1.3494070000):1.2325300000):0.4887130000	(((2uw1_A:0.0000010000	2uw1_B:0.0000010000):0.0865192000	1afr_A:0.1461280000):1.4347200000	1za0_A:3.7638090000):1.3544000000):0.5419450000):0.3028120000	3qhb_A:0.8686500000):0.4669670000):1.1900000000	2vzb_A:1.8887750000):0.0234178000	((((1bcf_A:0.0000010000	3e1q_A:0.0000010000):0.3444510000	2fkz_A:0.2163700000):0.2046180000	1jgc_A:0.6339690000):0.8094030000	1nfv_A:0.9800600000):0.5981830000):0.3390110000):0.6885040000):0.3517780000):0.1829860000):0.1737610000):0.1904790000	1n1q_A:0.4621110000):0.0586284000	2chp_A:0.5403760000);
(1ji5_A:0.3588270000	1jig_A:0.2714630000	((1n1q_A:0.2856060000	2chp_A:0.6853170000):0.1241660000	((1qgh_A:0.3177500000	2ux1_A:0.6337830000):0.5291650000	(((1ji4_A:0.6504150000	2fjc_A:0.8778460000):0.2933700000	(((1dps_A:0.0000010000	1jts_A:0.0000010000):0.3751950000	1o9r_A:0.2529330000):0.5042590000	1uvh_A:0.6219310000):0.8259820000):0.1485670000	((1tjo_A:0.0000010000	1tk6_A:0.0000010000):0.9748650000	((((((2fzf_A:1.9210040000	3qhb_A:1.0642650000):0.3229210000	((1lko_A:0.8556590000	1yuz_A:0.7356800000):1.0968600000	((1otk_A:3.1814290000	((((((1oqu_A:0.1329480000	1uzr_A:0.1042460000):0.1385880000	1r2f_A:0.1358450000):0.9680340000	1mxr_A:0.8995950000):0.9384330000	(1jk0_A:0.1535580000	(2uw2_A:0.0000020000	1w68_A:0.0117510000):0.2394320000):0.7282580000):0.6481790000	((2inc_B:1.3405530000	(2inp_C:0.5817820000	1mty_B:2.9982840000):0.5153190000):1.1047500000	(1mty_D:1.1801500000	3dhg_A:1.0289820000):1.0127300000):1.3590400000):0.5720040000	3ee4_A:1.2795770000):0.0910940000):1.0111000000	(((2uw1_A:0.0000010000	2uw1_B:0.0000010000):0.0429193000	1afr_A:0.1750190000):1.7246300000	1za0_A:1.6967190000):0.5682820000):0.4296300000):0.4587640000):0.5536730000	(((((((1lb3_A:0.0582540000	2za7_A:0.1522760000):0.4583870000	1bg7_A:0.1207240000):0.0567299000	1r03_A:0.3677970000):0.3258420000	(1z6o_A:1.4934320000	1z6o_M:0.9290170000):0.1446180000):0.6789520000	3e6s_A:1.5021390000):0.1904250000	(2jd7_A:0.2493150000	1vlg_A:0.2960470000):0.1281570000):0.4807810000	(1eum_A:0.5565790000	1krq_A:0.2537480000):0.0499946000):1.0764000000):1.0166400000	1nfv_A:0.7218830000):0.5595100000	(((1bcf_A:0.0000010000	3e1q_A:0.0000010000):0.4798890000	2fkz_A:0.1488350000):0.2819710000	1jgc_A:0.4926290000):0.5201810000):0.3047420000	2vzb_A:1.3965630000):0.8138120000):0.5005380000):0.1482980000):0.0878763000):0.0879652000);
(1ji5_A:0.1879320000	(1jig_A:0.2359830000	((1qgh_A:0.2913800000	2ux1_A:0.6951730000):0.6265270000	((1ji4_A:0.6331260000	2fjc_A:0.6731040000):0.2187490000	((((1dps_A:0.0000010000	1jts_A:0.0000010000):0.4025920000	1o9r_A:0.2057530000):0.7718770000	1uvh_A:0.6179890000):0.7834950000	((1tjo_A:0.0000010000	1tk6_A:0.0000010000):0.6105980000	(((((((2fzf_A:3.4009580000	((((((1oqu_A:0.1756470000	1r2f_A:0.1916490000):0.0308311000	1uzr_A:0.0409060000):1.1505500000	1mxr_A:1.1514230000):0.4436060000	(1jk0_A:0.1490510000	(2uw2_A:0.0000020000	1w68_A:0.0193570000):0.1679920000):1.2281000000):1.4289300000	3ee4_A:0.9123980000):1.0333100000	(((2uw1_A:0.0000010000	2uw1_B:0.0000010000):0.0352958000	1afr_A:0.2380870000):2.5195400000	1za0_A:0.7102100000):1.6215500000):0.1475580000):0.2581690000	((2inc_B:1.4972920000	(2inp_C:0.7990910000	1mty_B:2.5507600000):0.5989410000):1.2292100000	(1mty_D:2.0936850000	3dhg_A:0.8892330000):1.1167200000):0.8378170000):0.5082120000	1otk_A:2.5339780000):1.2383400000	(((((1lb3_A:0.0962960000	2za7_A:0.0873250000):0.3901550000	1bg7_A:0.1330330000):0.0940091000	1r03_A:0.1762900000):0.4450880000	(1z6o_A:1.3671350000	1z6o_M:1.3085630000):0.2705390000):0.1891540000	(((1eum_A:0.6722340000	1krq_A:0.1552600000):0.2393880000	3e6s_A:1.4047920000):0.2194010000	(2jd7_A:0.2155760000	1vlg_A:0.4059270000):0.1663780000):0.7230910000):1.0555400000):0.1677660000	((1lko_A:0.7813270000	1yuz_A:1.1770920000):1.0105300000	3qhb_A:0.7241520000):0.5187840000):0.9656070000	2vzb_A:1.5644100000):0.0517397000	((((1bcf_A:0.0000010000	3e1q_A:0.0000010000):0.2317880000	2fkz_A:0.2494310000):0.4629770000	1jgc_A:0.4993240000):1.4309700000	1nfv_A:1.0585070000):0.8103320000):0.6105390000):0.7282310000):0.4131890000):0.4281590000):0.1025730000):0.0339252000	(1n1q_A:0.3287430000	2chp_A:0.5986060000):0.1189920000);
(1ji5_A:0.3058040000	(1jig_A:0.1276590000	((1qgh_A:0.5880970000	2ux1_A:0.8834370000):0.1862240000	((1ji4_A:0.7393590000	2fjc_A:0.8882690000):0.1294130000	((((1dps_A:0.0000010000	1jts_A:0.0000010000):0.4661650000	1o9r_A:0.3117530000):0.5568240000	1uvh_A:0.8303020000):0.2628120000	((1tjo_A:0.0000010000	1tk6_A:0.0000020000):1.2317800000	(((((((2fzf_A:3.3761610000	(((1lko_A:1.0909010000	1yuz_A:0.4767310000):0.5096680000	3qhb_A:1.3120490000):0.6082620000	((2inc_B:1.1659500000	(2inp_C:1.0973020000	1mty_B:2.8848240000):0.5498280000):0.6375080000	(1mty_D:2.3574830000	3dhg_A:1.1521480000):0.9219690000):1.3289500000):0.2439050000):0.8219410000	((((((1oqu_A:0.2136700000	1uzr_A:0.1158350000):0.0426051000	1r2f_A:0.2420380000):0.9680590000	1mxr_A:1.5275340000):0.3695750000	(1jk0_A:0.0344770000	(2uw2_A:0.0000020000	1w68_A:0.0129420000):0.2880570000):1.3293200000):1.7592000000	3ee4_A:0.5037470000):2.1080200000	(((2uw1_A:0.0000010000	2uw1_B:0.0000010000):0.0774928000	1afr_A:0.1152360000):2.4300000000	1za0_A:1.6992110000):0.8950840000):0.9671060000):0.2594590000	1otk_A:2.8163210000):0.5457980000	((((((1lb3_A:0.1694670000	2za7_A:0.0958110000):0.3819340000	(1bg7_A:0.1985000000	1r03_A:0.4907480000):0.0805839000):0.3673900000	(1z6o_A:1.6161180000	1z6o_M:1.3326380000):0.3484140000):0.3937200000	3e6s_A:1.3572760000):0.4396150000	(2jd7_A:0.4776320000	1vlg_A:0.2590480000):0.2209780000):0.3026800000	(1eum_A:0.9046320000	1krq_A:0.4992220000):0.2649660000):1.2618300000):0.6848110000	1nfv_A:0.5582960000):0.6391050000	(((1bcf_A:0.0000010000	3e1q_A:0.0000020000):0.3923400000	2fkz_A:0.1803070000):0.5549650000	1jgc_A:0.2164910000):1.3111900000):0.3197000000	2vzb_A:1.7882600000):1.4359000000):0.5620020000):0.3564180000):0.2579330000):0.1667320000):0.1564890000	(1n1q_A:0.3884750000	2chp_A:0.4957330000):0.0862483000);
(1ji5_A:0.2490380000	(1jig_A:0.2234610000	((1qgh_A:0.1461220000	2ux1_A:0.8946360000):0.5345730000	(((1ji4_A:0.9693460000	(((1dps_A:0.0000010000	1jts_A:0.0000010000):0.3860830000	1o9r_A:0.3915010000):0.5674610000	1uvh_A:0.7526650000):0.5636370000):0.0000023436	2fjc_A:1.0780130000):0.1944950000	((1tjo_A:0.0000010000	1tk6_A:0.0000020000):0.5310540000	((((((2fzf_A:1.5792080000	3qhb_A:1.1087750000):0.3082630000	(1lko_A:1.3435550000	1yuz_A:0.5417300000):0.7996400000):0.1496360000	(1otk_A:3.5672230000	((((((((1oqu_A:0.2504690000	1uzr_A:0.0949870000):0.0650728000	1r2f_A:0.1333230000):1.2157000000	1mxr_A:0.9358600000):0.5954750000	(1jk0_A:0.0252400000	(2uw2_A:0.0000020000	1w68_A:0.0303900000):0.3390430000):1.5190400000):1.4808100000	3ee4_A:1.0922360000):1.2128400000	1za0_A:1.0849490000):0.6416710000	(((2inc_B:1.4911090000	2inp_C:0.9825390000):0.9634290000	(1mty_D:1.7383360000	3dhg_A:1.6843020000):0.8673740000):0.5425790000	1mty_B:1.8948620000):1.0132700000):0.4301500000	((2uw1_A:0.0000010000	2uw1_B:0.0000010000):0.0151536000	1afr_A:0.1895950000):2.4544000000):1.0897800000):0.1190460000):0.7718210000	(((((((1lb3_A:0.0986140000	2za7_A:0.0751140000):0.5183260000	1bg7_A:0.1044180000):0.2642330000	1r03_A:0.1312420000):0.4135660000	(1z6o_A:1.6862500000	1z6o_M:0.9224320000):0.0000027267):0.8021470000	((1eum_A:0.6905860000	1krq_A:0.1192340000):0.4697240000	3e6s_A:0.9968550000):0.2110940000):0.1968640000	2jd7_A:0.4656830000):0.1216560000	1vlg_A:0.0454140000):1.2004200000):0.4738290000	(2vzb_A:1.2798610000	(((1bcf_A:0.0000010000	3e1q_A:0.0000020000):0.3414200000	2fkz_A:0.2145600000):0.3823770000	1jgc_A:0.5399620000):0.9796230000):0.4023890000):0.2581920000	1nfv_A:0.7484020000):1.0104400000):0.7696200000):0.2987090000):0.1027030000):0.0380432000	(1n1q_A:0.3262790000	2chp_A:0.4500520000):0.1444930000);
(1ji5_A:0.2225430000	1jig_A:0.1972910000	((1n1q_A:0.4319690000	2chp_A:0.5079650000):0.1220960000	((1qgh_A:0.4712820000	2ux1_A:0.6816920000):0.4603250000	((1ji4_A:0.8836250000	2fjc_A:0.9867220000):0.2267690000	((((1dps_A:0.0000010000	1jts_A:0.0000010000):0.2667340000	1o9r_A:0.3059840000):0.6036780000	1uvh_A:0.4615350000):0.6098560000	((1tjo_A:0.0000010000	1tk6_A:0.0000010000):0.6279380000	((((((2fzf_A:1.6920980000	3qhb_A:0.7948350000):0.3627790000	(1lko_A:0.6871640000	1yuz_A:0.5578520000):0.4011790000):0.9225370000	((1otk_A:2.8316870000	((((((1oqu_A:0.1407810000	1uzr_A:0.1131750000):0.0569957000	1r2f_A:0.1728350000):1.0238800000	1mxr_A:1.2920210000):1.0170900000	(1jk0_A:0.1113050000	(2uw2_A:0.0000020000	1w68_A:0.0233010000):0.1244060000):0.9420880000):0.8698460000	3ee4_A:1.1425910000):0.7492100000	((2inc_B:1.2021820000	(2inp_C:1.2160170000	1mty_B:2.2325420000):0.9553040000):0.9118910000	(1mty_D:1.5939540000	3dhg_A:1.0407290000):0.1179680000):1.3427900000):0.7909870000):0.2198290000	(((2uw1_A:0.0000010000	2uw1_B:0.0000010000):0.0270161000	1afr_A:0.1377670000):2.2794300000	1za0_A:2.2609460000):0.5129780000):0.1384490000):0.9681240000	((((((((1lb3_A:0.0978460000	2za7_A:0.0262450000):0.3663630000	1bg7_A:0.0667080000):0.1277580000	1r03_A:0.1707990000):0.3402700000	1z6o_A:1.5029240000):0.1268360000	1z6o_M:0.9249010000):0.7435130000	(2jd7_A:0.3276120000	1vlg_A:0.4103130000):0.1304480000):0.2403630000	3e6s_A:0.9121570000):0.1189600000	(1eum_A:0.7878810000	1krq_A:0.3644810000):0.0926233000):0.9566620000):0.3016980000	1nfv_A:0.4576030000):0.3369190000	(2vzb_A:1.0913970000	(((1bcf_A:0.0000010000	3e1q_A:0.0000010000):0.3035140000	2fkz_A:0.3189930000):0.3501660000	1jgc_A:0.3711240000):1.0323300000):0.6964670000):1.5907600000):0.5036490000):0.4263710000):0.2506980000):0.0969231000):0.0000022750);
(1ji5_A:0.3548690000	1jig_A:0.2695760000	((1n1q_A:0.3942430000	((2chp_A:0.4896910000	(1ji4_A:1.4465470000	2fjc_A:1.1240770000):0.3923380000):0.0493345000	(((((1dps_A:0.0000020000	1jts_A:0.0000010000):0.3788300000	1o9r_A:0.4864870000):0.5945890000	1uvh_A:1.2946460000):0.5420000000	(1tjo_A:0.0000010000	1tk6_A:0.0000010000):1.5076900000):0.3946480000	(((2fzf_A:1.4888310000	((((((((1lb3_A:0.0366420000	2za7_A:0.1618540000):0.5384700000	1bg7_A:0.1359860000):0.1787860000	1r03_A:0.2477530000):0.2010760000	1z6o_A:1.9269640000):0.3501920000	1z6o_M:0.6703320000):0.6607440000	3e6s_A:0.8331840000):0.3002990000	(2jd7_A:0.5139090000	1vlg_A:0.2400300000):0.2251670000):0.1332290000	(1eum_A:0.6752180000	1krq_A:0.1335320000):0.3651750000):1.2750100000):0.3437790000	(((1lko_A:0.6945600000	1yuz_A:1.0078780000):0.9744830000	3qhb_A:0.9509620000):0.2850890000	(1otk_A:3.0575090000	((((((1oqu_A:0.0888770000	1r2f_A:0.1851830000):0.0168858000	1uzr_A:0.0925150000):1.0685400000	1mxr_A:0.8700530000):0.7231450000	(1jk0_A:0.1511150000	(2uw2_A:0.0000020000	1w68_A:0.0119310000):0.0880778000):1.1309100000):0.7165250000	3ee4_A:1.0748710000):0.6275120000	(((2inc_B:1.1162690000	(2inp_C:0.5115770000	1mty_B:3.5478530000):0.9917240000):1.1283000000	(1mty_D:1.6499160000	3dhg_A:1.1185970000):0.2268620000):0.9736310000	(((2uw1_A:0.0000010000	2uw1_B:0.0000010000):0.0317427000	1afr_A:0.1290680000):1.9387800000	1za0_A:1.3688290000):0.8465180000):0.2356300000):0.9255310000):0.8653470000):0.3641140000):0.7304120000	((2vzb_A:1.4122820000	(((1bcf_A:0.0000010000	3e1q_A:0.0000010000):0.2978120000	2fkz_A:0.1784680000):0.2979990000	1jgc_A:0.4353140000):0.7897260000):0.2221240000	1nfv_A:0.8343650000):0.0445905000):0.6430660000):0.3134090000):0.1023040000):0.1089300000	(1qgh_A:0.2803490000	2ux1_A:0.9830980000):0.6502320000):0.0497300000);
(1ji5_A:0.1954950000	((1jig_A:0.3533420000	((1ji4_A:0.4506720000	2fjc_A:1.1838920000):0.3737230000	((((1dps_A:0.0000010000	1jts_A:0.0000010000):0.2928480000	1o9r_A:0.1738890000):0.3937480000	1uvh_A:0.8176240000):0.4298030000	((1tjo_A:0.0000010000	1tk6_A:0.0000010000):1.2448000000	(((((2fzf_A:1.6922470000	(1otk_A:3.0423240000	(((((((1oqu_A:0.2141520000	1r2f_A:0.2282180000):0.0183078000	1uzr_A:0.0628570000):0.7501080000	1mxr_A:1.1695850000):0.5831100000	(1jk0_A:0.1024000000	(2uw2_A:0.0000020000	1w68_A:0.0000020000):0.1989600000):0.8969740000):1.1397700000	3ee4_A:0.4627210000):1.2074100000	((2inc_B:1.4412870000	(2inp_C:1.7136850000	1mty_B:2.4124190000):0.9205830000):0.1436000000	(1mty_D:1.7885770000	3dhg_A:1.1242460000):0.5820130000):1.5919500000):0.1997170000	(((2uw1_A:0.0000010000	2uw1_B:0.0000010000):0.0079230500	1afr_A:0.1927010000):2.0632600000	1za0_A:0.5931920000):0.8390970000):1.0520200000):0.0646826000):0.4080910000	((1lko_A:0.9397910000	1yuz_A:0.8747600000):0.7543250000	3qhb_A:0.9046910000):0.3946350000):0.5720880000	((((((1lb3_A:0.1599930000	2za7_A:0.0262780000):0.5002440000	1bg7_A:0.0556110000):0.1030930000	1r03_A:0.3165400000):0.3794840000	1z6o_A:1.9439180000):0.1727150000	((((1eum_A:0.5541860000	1krq_A:0.3764210000):0.6023120000	1vlg_A:0.1681000000):0.0967958000	2jd7_A:0.2550970000):0.4735700000	3e6s_A:1.2609830000):0.4759450000):0.2700890000	1z6o_M:0.8989820000):1.0316200000):0.4064520000	2vzb_A:1.2020440000):0.0358975000	((((1bcf_A:0.0000010000	3e1q_A:0.0000010000):0.2521490000	2fkz_A:0.1681700000):0.5082540000	1jgc_A:0.2948110000):0.8460370000	1nfv_A:0.4842600000):0.8618180000):0.3519010000):0.4271430000):0.3205580000):0.3526270000):0.1215570000	(1n1q_A:0.2703320000	(1qgh_A:0.2639620000	2ux1_A:0.7802180000):0.5653370000):0.1074450000):0.0369716000	2chp_A:0.6457660000);
(1ji5_A:0.3018150000	((1jig_A:0.1419180000	(((1ji4_A:1.3103680000	2fjc_A:1.4871940000):0.2318190000	(((1dps_A:0.0000010000	1jts_A:0.0000010000):0.4158410000	1o9r_A:0.3623500000):0.2187600000	1uvh_A:0.9193890000):0.4966690000):0.0821205000	((1tjo_A:0.0000010000	1tk6_A:0.0000010000):1.0014900000	((((2fzf_A:2.2541980000	(1otk_A:3.8073010000	(((((((1oqu_A:0.1372260000	1uzr_A:0.0795640000):0.1031480000	1r2f_A:0.1615820000):0.8242620000	1mxr_A:1.3983540000):0.5441170000	3ee4_A:1.8738380000):0.6928650000	(1jk0_A:0.0746430000	(2uw2_A:0.0000020000	1w68_A:0.0122580000):0.1630040000):0.4488870000):2.1062200000	(1mty_B:1.4247580000	(((2uw1_A:0.0000010000	2uw1_B:0.0000010000):0.0390487000	1afr_A:0.1569230000):3.0507000000	1za0_A:0.3785920000):2.1107300000):0.8155530000):0.2891600000	((2inc_B:1.7207440000	2inp_C:1.0315630000):0.8651670000	(1mty_D:1.4268820000	3dhg_A:1.6609040000):0.4501620000):0.1973370000):1.7126300000):0.5185200000):0.0220830000	((1lko_A:0.5506230000	1yuz_A:1.0681150000):0.7873380000	3qhb_A:1.3226890000):0.3432550000):1.1003600000	((((1bcf_A:0.0000010000	3e1q_A:0.0000010000):0.3684940000	2fkz_A:0.1209660000):0.2280600000	1jgc_A:0.3613490000):0.7737090000	1nfv_A:0.5962950000):0.4142780000):0.0000026645	(2vzb_A:0.9051150000	((((((1lb3_A:0.0858850000	2za7_A:0.1280620000):0.1505840000	1z6o_A:1.8488280000):0.2562750000	1bg7_A:0.1901340000):0.1085340000	1r03_A:0.2319790000):0.2208400000	1z6o_M:1.1406120000):0.3902410000	(((1eum_A:0.5968610000	1krq_A:0.3201560000):0.6356850000	(2jd7_A:0.2777160000	1vlg_A:0.4359960000):0.3227260000):0.2703440000	3e6s_A:1.1859200000):0.4409170000):1.2808900000):0.4763830000):0.7152450000):0.9167390000):0.3271980000):0.1133110000	(1qgh_A:0.2271880000	2ux1_A:1.3857050000):0.5874150000):0.0579283000	(1n1q_A:0.4439420000	2chp_A:0.4305310000):0.0974609000);
(1ji5_A:0.2045160000	(1jig_A:0.2194550000	((1qgh_A:0.4736010000	2ux1_A:0.5419720000):0.5546160000	((1ji4_A:0.7841090000	2fjc_A:0.7328650000):0.1038660000	((((1dps_A:0.0000010000	1jts_A:0.0000010000):0.4073280000	1o9r_A:0.2599020000):0.3434710000	1uvh_A:0.8360090000):0.4966260000	((1tjo_A:0.0000010000	1tk6_A:0.0000010000):0.6327390000	(((((2fzf_A:2.7880000000	((1otk_A:2.9252530000	((2inc_B:2.5081100000	2inp_C:0.8341220000):0.5327740000	(1mty_B:1.6959960000	(1mty_D:1.2202490000	3dhg_A:1.3378500000):1.3596200000):0.6227400000):0.9222010000):0.1421140000	(((((1oqu_A:0.2497250000	1uzr_A:0.0727490000):0.1545550000	1r2f_A:0.1012380000):1.3389500000	1mxr_A:1.4819250000):0.1699200000	(1jk0_A:0.2349690000	(2uw2_A:0.0000020000	1w68_A:0.0260380000):0.1764320000):1.3588000000):1.0781400000	3ee4_A:1.2759760000):0.4244720000):1.5847500000):0.2925130000	(((2uw1_A:0.0000010000	2uw1_B:0.0000010000):0.0971557000	1afr_A:0.1514080000):2.1067900000	1za0_A:1.8113090000):0.4593940000):1.1952300000	((1lko_A:1.1838130000	1yuz_A:1.1609820000):0.5291310000	3qhb_A:1.9434660000):0.5506160000):0.3405290000	(1nfv_A:1.2159760000	((((((((1lb3_A:0.1378540000	2za7_A:0.1290650000):0.3703550000	1bg7_A:0.1441050000):0.0666271000	1r03_A:0.2857720000):0.2900630000	(1z6o_A:1.6053250000	1z6o_M:1.0755080000):0.3581810000):0.8304240000	3e6s_A:0.9714920000):0.3971730000	(2jd7_A:0.3627460000	1vlg_A:0.3280800000):0.2097870000):0.4746800000	1krq_A:0.2332770000):0.2667280000	1eum_A:0.4118220000):1.4518900000):0.6220390000):0.4988900000	(2vzb_A:1.0420870000	(((1bcf_A:0.0000010000	3e1q_A:0.0000010000):0.3058410000	2fkz_A:0.1734530000):0.6869530000	1jgc_A:0.3746860000):0.6789360000):0.4666920000):1.4467300000):0.7239700000):0.5850640000):0.1300950000):0.1811540000):0.1611400000	(1n1q_A:0.3907950000	2chp_A:0.5035700000):0.0564356000);
(1ji5_A:0.2792870000	(1jig_A:0.2115670000	((1qgh_A:0.3393350000	2ux1_A:0.6017080000):0.4355670000	((1ji4_A:0.8972520000	2fjc_A:0.9167680000):0.1563120000	((((1dps_A:0.0000010000	1jts_A:0.0000010000):0.4936180000	1o9r_A:0.2853470000):0.6800380000	1uvh_A:0.7960030000):0.3871060000	((1tjo_A:0.0000010000	1tk6_A:0.0000010000):0.4522390000	(((((((2fzf_A:1.9189030000	((1lko_A:0.9667910000	1yuz_A:0.7897660000):0.5167300000	3qhb_A:0.7558920000):0.2952480000):1.1315900000	(((((((1oqu_A:0.1422350000	1uzr_A:0.0835660000):0.0753702000	1r2f_A:0.1754310000):0.9105750000	1mxr_A:0.6451130000):0.5493220000	(1jk0_A:0.1771090000	(2uw2_A:0.0000020000	1w68_A:0.0058530000):0.0982599000):0.8848880000):1.1769400000	3ee4_A:0.9935610000):0.8455390000	(((2uw1_A:0.0000010000	2uw1_B:0.0000010000):0.0420812000	1afr_A:0.1557220000):2.1280600000	1za0_A:1.0977410000):0.5289230000):0.0179481000	((2inc_B:1.1586750000	(2inp_C:1.0161900000	1mty_B:1.6433110000):0.7181420000):0.9562010000	(1mty_D:1.4443730000	3dhg_A:1.1507480000):0.4995390000):0.6671610000):0.6839060000):0.2488100000	1otk_A:3.0196180000):0.3986350000	((((((((1lb3_A:0.1047140000	2za7_A:0.1132090000):0.1660040000	1z6o_A:1.9543890000):0.1718700000	(1bg7_A:0.1461870000	1r03_A:0.2364820000):0.0509168000):0.4327950000	1z6o_M:0.9373540000):0.9935990000	3e6s_A:0.6706420000):0.5490010000	2jd7_A:0.1941420000):0.1926310000	1vlg_A:0.2248370000):0.2439440000	(1eum_A:0.5103300000	1krq_A:0.3682410000):0.1914700000):0.9980420000):0.1978490000	1nfv_A:0.5818850000):0.4765530000	(((1bcf_A:0.0000010000	3e1q_A:0.0000010000):0.2163530000	2fkz_A:0.2090790000):0.3423310000	1jgc_A:0.2537290000):0.8039330000):0.3713330000	2vzb_A:0.9911780000):1.1383400000):0.6933800000):0.4208350000):0.1751800000):0.3133560000):0.0680558000	(1n1q_A:0.3667450000	2chp_A:0.5731090000):0.0885741000);
(1ji5_A:0.2558970000	(1jig_A:0.2200930000	((1qgh_A:0.4746400000	2ux1_A:0.5866640000):0.4024560000	((1ji4_A:0.8252300000	2fjc_A:0.7103410000):0.0728471000	((((1dps_A:0.0000010000	1jts_A:0.0000010000):0.4841750000	1o9r_A:0.2295190000):0.5019120000	1uvh_A:0.8296700000):0.6694370000	((1tjo_A:0.0000010000	1tk6_A:0.0000010000):0.7610740000	((((((2fzf_A:1.3530260000	(((2uw1_A:0.0000010000	2uw1_B:0.0000010000):0.0290636000	1afr_A:0.1750960000):2.6654600000	1za0_A:2.2245180000):0.4492410000):1.0226300000	(1otk_A:3.3417890000	(((((1oqu_A:0.1691870000	1uzr_A:0.1561380000):0.0752084000	1r2f_A:0.1379470000):0.7149880000	1mxr_A:1.0167370000):0.9318690000	(1jk0_A:0.2888010000	(2uw2_A:0.0000020000	1w68_A:0.0185680000):0.1211610000):1.2481100000):1.3616800000	3ee4_A:0.3172620000):0.8291060000):1.1609500000):0.4247740000	((2inc_B:1.3168080000	(2inp_C:1.8735980000	1mty_B:2.7783680000):0.5163410000):0.6327700000	(1mty_D:1.5386210000	3dhg_A:1.6911010000):0.4631930000):2.2332100000):0.2689910000	((1lko_A:1.0617770000	1yuz_A:1.0152270000):0.4530720000	3qhb_A:1.7061010000):0.2899190000):0.8525900000	((((((1lb3_A:0.1338990000	2za7_A:0.0380240000):0.3673430000	1r03_A:0.4169240000):0.1291350000	1bg7_A:0.0000020000):0.2060680000	1z6o_A:1.9849430000):0.2663520000	1z6o_M:1.0681320000):0.2205510000	(((1eum_A:0.8919180000	1krq_A:0.2694110000):0.4549110000	3e6s_A:1.0129250000):0.2188510000	(2jd7_A:0.4033020000	1vlg_A:0.2092900000):0.1970180000):0.6560560000):1.6165000000):0.2987550000	((2vzb_A:1.4156560000	(((1bcf_A:0.0000010000	3e1q_A:0.0000010000):0.3576860000	2fkz_A:0.1248760000):0.5952860000	1jgc_A:0.3452180000):0.5526750000):0.6431890000	1nfv_A:0.9951430000):0.1923470000):0.8073230000):0.5980890000):0.3342180000):0.2355760000):0.1787440000):0.0910646000	(1n1q_A:0.3474970000	2chp_A:0.5366320000):0.1370370000);
(1ji5_A:0.5821750000	(1jig_A:0.2143470000	(((1qgh_A:0.2414680000	2ux1_A:0.7850330000):0.7150390000	((1ji4_A:0.9073110000	2fjc_A:1.1149470000):0.3186220000	(((1dps_A:0.0000010000	1jts_A:0.0000010000):0.7229500000	1o9r_A:0.0000020000):0.8019610000	1uvh_A:1.2388370000):0.5941500000):0.1915550000):0.0979512000	((1tjo_A:0.0000010000	1tk6_A:0.0000010000):1.0753000000	((((((2fzf_A:2.4862880000	3qhb_A:0.4596380000):0.8668550000	(((((1lb3_A:0.0511050000	2za7_A:0.0822520000):0.3492630000	1r03_A:0.3075670000):0.1620500000	1bg7_A:0.0011220000):0.6938800000	(1z6o_A:1.5471130000	1z6o_M:0.9034660000):0.2878360000):0.2916140000	(((1eum_A:0.7032610000	1krq_A:0.1737900000):0.5291070000	3e6s_A:0.9476620000):0.0470434000	(2jd7_A:0.5849830000	1vlg_A:0.3649480000):0.3180530000):0.7075950000):0.9268280000):0.4195130000	((1lko_A:0.7641720000	1yuz_A:1.1591010000):0.7927820000	((((((((1oqu_A:0.1879360000	1r2f_A:0.2166370000):0.0620193000	1uzr_A:0.0423260000):1.1567600000	1mxr_A:1.0385410000):0.6653880000	(1jk0_A:0.2229570000	(2uw2_A:0.0000020000	1w68_A:0.0058540000):0.0939220000):0.8807330000):1.4627400000	3ee4_A:1.0175260000):1.3867500000	1za0_A:2.0801580000):0.2544830000	((2uw1_A:0.0000010000	2uw1_B:0.0000010000):0.0729011000	1afr_A:0.1543210000):1.8645700000):0.2498170000	((2inc_B:0.9384260000	(2inp_C:1.3473590000	1mty_B:2.4870680000):0.5712770000):1.2826800000	(1mty_D:1.0905550000	3dhg_A:0.8898450000):0.3647780000):1.5726900000):0.9227900000):0.3637040000):0.0445359000	1otk_A:3.9116220000):0.3460880000	1nfv_A:0.8216050000):0.5379040000	(2vzb_A:1.5885060000	(((1bcf_A:0.0000010000	3e1q_A:0.0000010000):0.4161080000	2fkz_A:0.1661550000):0.3435020000	1jgc_A:0.4993950000):0.8245000000):0.1559390000):0.5474040000):0.6439920000):0.0520348000):0.0467473000	(1n1q_A:0.2791050000	2chp_A:0.8906120000):0.1710330000);
(1ji5_A:0.3866860000	(1jig_A:0.3198440000	(((1qgh_A:0.4588230000	(2ux1_A:0.5884760000	(((1dps_A:0.0000010000	1jts_A:0.0000010000):0.4884890000	1o9r_A:0.3807540000):0.6173680000	1uvh_A:1.2322400000):0.6297420000):0.2452660000):0.2685060000	(1ji4_A:1.1687420000	2fjc_A:0.9880630000):0.2711430000):0.0951097000	((1tjo_A:0.0000010000	1tk6_A:0.0000010000):1.3742200000	((((((2fzf_A:2.1945980000	3qhb_A:1.1678580000):0.6431080000	(((((((1oqu_A:0.1628110000	1uzr_A:0.1337780000):0.0494164000	1r2f_A:0.1689200000):0.8665940000	1mxr_A:0.9753250000):0.2460890000	(1jk0_A:0.2494190000	(2uw2_A:0.0000020000	1w68_A:0.0118010000):0.0727254000):1.3830500000):1.7103700000	3ee4_A:0.4847470000):0.9204730000	((2inc_B:0.8926300000	(2inp_C:0.8505540000	1mty_B:2.1576780000):0.6663560000):0.6137290000	(1mty_D:1.4101660000	3dhg_A:1.4586740000):0.1834930000):1.7729300000):0.5368730000	(((2uw1_A:0.0000010000	2uw1_B:0.0000010000):0.0155470000	1afr_A:0.1408850000):2.4488100000	1za0_A:1.5650490000):0.3428910000):1.0171000000):0.4587970000	(((1lko_A:0.5411450000	1yuz_A:1.3769290000):1.1473400000	1otk_A:4.1900830000):0.1855480000	(((((((1lb3_A:0.1220700000	2za7_A:0.0877130000):0.4359870000	1bg7_A:0.1413110000):0.0775585000	1r03_A:0.2755060000):0.2198120000	(1z6o_A:1.4218450000	1z6o_M:1.3802630000):0.3035010000):0.6366040000	3e6s_A:1.1410630000):0.2643020000	(2jd7_A:0.2177280000	1vlg_A:0.4188400000):0.2032620000):0.2227150000	(1eum_A:0.5476710000	1krq_A:0.3490040000):0.1575690000):1.2030200000):0.2723620000):0.6012590000	1nfv_A:0.3981550000):0.5891650000	(((1bcf_A:0.0000010000	3e1q_A:0.0000010000):0.4321170000	2fkz_A:0.1766940000):0.4503030000	1jgc_A:0.1914970000):1.1045700000):0.6204590000	2vzb_A:1.3164410000):0.4706470000):0.4513290000):0.1902970000):0.0607386000	(1n1q_A:0.3645920000	2chp_A:0.9922180000):0.1682210000);
(1ji5_A:0.2611710000	(1jig_A:0.1482080000	((1qgh_A:0.3085320000	2ux1_A:0.6182630000):0.3678140000	((1ji4_A:0.6974930000	2fjc_A:0.6163500000):0.3283310000	((((1dps_A:0.0000010000	1jts_A:0.0000010000):0.4946330000	1o9r_A:0.3102110000):0.6876710000	1uvh_A:0.7171870000):0.3939650000	((1tjo_A:0.0000010000	1tk6_A:0.0000010000):0.5639460000	(((((((2fzf_A:1.9621530000	3qhb_A:0.7106490000):0.5306510000	(1lko_A:0.7709670000	1yuz_A:0.8662270000):0.6609700000):0.2065330000	((((((((1oqu_A:0.1279470000	1uzr_A:0.1276860000):0.1392310000	1r2f_A:0.0754690000):1.1875000000	1mxr_A:0.8524510000):1.0195300000	(1jk0_A:0.2258040000	(2uw2_A:0.0000020000	1w68_A:0.0170670000):0.0240182000):0.6421380000):1.7103700000	3ee4_A:0.3107490000):1.6902800000	(((2inc_B:0.7352310000	(2inp_C:0.8642980000	1mty_B:2.4557130000):1.1577000000):1.1883500000	3dhg_A:0.7171560000):0.0655254000	1mty_D:1.5768600000):0.9558420000):1.0423300000	1za0_A:2.2864610000):0.3150470000	((2uw1_A:0.0000010000	2uw1_B:0.0000010000):0.0977728000	1afr_A:0.0686410000):1.1120700000):0.4535920000):0.7344560000	((((((((1lb3_A:0.1393600000	2za7_A:0.0289120000):0.4236580000	(1bg7_A:0.0197420000	1z6o_A:1.5695040000):0.0568823000):0.2091410000	1r03_A:0.2719530000):0.1927830000	1z6o_M:0.9405400000):0.4684920000	3e6s_A:1.0065700000):0.4042660000	2jd7_A:0.2195390000):0.1312020000	1vlg_A:0.2512720000):0.3159220000	(1eum_A:0.6359840000	1krq_A:0.3389880000):0.1853520000):1.2730200000):0.1010270000	1otk_A:3.6274290000):0.1756630000	1nfv_A:0.5941130000):0.4890760000	(2vzb_A:1.3173470000	(((1bcf_A:0.0000010000	3e1q_A:0.0000010000):0.3452840000	2fkz_A:0.1702550000):0.4226160000	1jgc_A:0.3403230000):0.6328000000):0.2091430000):1.0876900000):0.4182040000):0.3918340000):0.1158370000):0.1444500000):0.0870121000	(1n1q_A:0.3063770000	2chp_A:0.6537390000):0.1209280000);
(1ji5_A:0.2540790000	(1jig_A:0.1977410000	(1qgh_A:0.1940090000	2ux1_A:0.6529100000):0.7220060000):0.0904906000	((1n1q_A:0.2416000000	((1ji4_A:0.9735460000	2fjc_A:1.0324900000):0.2936360000	((((1dps_A:0.0000010000	1jts_A:0.0000010000):0.3552980000	1o9r_A:0.3436880000):0.6051520000	1uvh_A:0.7774500000):0.4863940000	((1tjo_A:0.0000010000	1tk6_A:0.0000010000):1.2205300000	(((((2fzf_A:1.9579090000	((1lko_A:0.9869210000	1yuz_A:0.6015320000):0.9838250000	3qhb_A:0.7914970000):0.5973300000):0.2028190000	((((((((1oqu_A:0.1549220000	1uzr_A:0.0777400000):0.0000027677	1r2f_A:0.2096440000):1.2006600000	1mxr_A:1.3269980000):0.7668020000	(1jk0_A:0.1146150000	(2uw2_A:0.0000020000	1w68_A:0.0288330000):0.1387620000):1.1297400000):0.9797700000	3ee4_A:1.0327430000):0.9070340000	(((2uw1_A:0.0000010000	2uw1_B:0.0000010000):0.0000021510	1afr_A:0.2560430000):2.3669100000	1za0_A:1.3438540000):0.2653210000):0.1648950000	((2inc_B:1.9460350000	2inp_C:1.2694550000):1.4791000000	1mty_B:1.4027450000):1.2176700000):0.4410900000	(1mty_D:1.3265210000	3dhg_A:1.2936650000):0.8585500000):1.3030500000):0.3690000000	1otk_A:3.3601110000):0.4587250000	((2vzb_A:0.8837810000	(((1bcf_A:0.0000010000	3e1q_A:0.0000020000):0.2223150000	2fkz_A:0.3194560000):0.4010870000	1jgc_A:0.4939850000):1.2662500000):0.7560770000	(((((((((1lb3_A:0.1273690000	2za7_A:0.0662320000):0.4597660000	1bg7_A:0.1295240000):0.1344060000	1r03_A:0.1315380000):0.3037860000	1z6o_M:1.3305850000):0.0556798000	1z6o_A:1.8291550000):0.6697550000	(2jd7_A:0.3517800000	1vlg_A:0.3792370000):0.1768520000):0.1684880000	3e6s_A:1.0692050000):0.3175770000	1eum_A:0.6468600000):0.1613800000	1krq_A:0.1212660000):1.5394000000):0.4820540000):0.3686480000	1nfv_A:0.4810330000):1.5988900000):0.4539550000):0.2156510000):0.2241020000):0.0998351000	2chp_A:0.8485910000):0.1057240000);
(1ji5_A:0.2900750000	((1jig_A:0.1850230000	((1ji4_A:0.9941720000	2fjc_A:0.9547920000):0.2379630000	((((1dps_A:0.0000010000	1jts_A:0.0000010000):0.4639660000	1o9r_A:0.1652910000):0.8171280000	1uvh_A:0.9923360000):0.4019450000	((1tjo_A:0.0000010000	1tk6_A:0.0000010000):0.9084060000	((((((2fzf_A:1.9052480000	3qhb_A:0.7199190000):0.1530110000	(((((((1oqu_A:0.1430890000	1uzr_A:0.0806280000):0.1289240000	1r2f_A:0.1399080000):1.4507700000	1mxr_A:1.1276700000):0.2330150000	(1jk0_A:0.1212330000	(2uw2_A:0.0000020000	1w68_A:0.0061890000):0.1744030000):1.1767100000):1.0807900000	3ee4_A:1.3124110000):2.3386800000	(((2uw1_A:0.0000010000	2uw1_B:0.0000010000):0.1651970000	1afr_A:0.0277570000):1.1022400000	1za0_A:2.8274820000):0.9880870000):0.2638360000	((2inc_B:0.8845050000	(2inp_C:0.7928280000	1mty_B:2.0121740000):0.4059830000):1.2799000000	(1mty_D:1.6669230000	3dhg_A:1.3300290000):0.5104000000):1.6446000000):0.6339230000):0.4753020000	(1lko_A:0.5486590000	1yuz_A:1.0536850000):1.0825000000):0.6319140000	((((((1lb3_A:0.1387760000	2za7_A:0.0894900000):0.3587360000	1bg7_A:0.0454180000):0.0430397000	1r03_A:0.3542480000):0.1655220000	(1z6o_A:1.2303000000	1z6o_M:1.3362900000):0.4066820000):0.1276240000	(((1eum_A:0.3499490000	1krq_A:0.5992680000):0.4612810000	(2jd7_A:0.6452240000	1vlg_A:0.2886100000):0.1695510000):0.4295220000	3e6s_A:1.3082530000):0.4196050000):0.5098590000	1otk_A:3.6277560000):0.3046670000):0.1767240000	((((1bcf_A:0.0000010000	3e1q_A:0.0000010000):0.2871030000	2fkz_A:0.1387060000):0.2285670000	1jgc_A:0.4019300000):0.9325690000	1nfv_A:0.6204190000):0.5100960000):0.2396790000	2vzb_A:1.1119280000):0.6376840000):0.8619350000):0.1162300000):0.2649310000):0.0527144000	(1qgh_A:0.2821480000	2ux1_A:0.7167650000):0.4740770000):0.0781694000	(1n1q_A:0.3697590000	2chp_A:0.4379790000):0.1355360000);
(1ji5_A:0.3203100000	((1jig_A:0.2785240000	(((1qgh_A:0.4186600000	2ux1_A:1.0079530000):0.2285470000	(((1dps_A:0.0000010000	1jts_A:0.0000010000):0.2654670000	1o9r_A:0.4303960000):0.5508540000	1uvh_A:0.8348340000):0.6903550000):0.2853480000	((1ji4_A:0.8625110000	2fjc_A:1.0419120000):0.3416190000	((1tjo_A:0.0000010000	1tk6_A:0.0000010000):1.0995200000	((((((2fzf_A:1.9063250000	(((((((1oqu_A:0.1490220000	1uzr_A:0.1239630000):0.0734138000	1r2f_A:0.1120870000):1.2129900000	1mxr_A:1.8993200000):0.3888540000	(1jk0_A:0.1370000000	(2uw2_A:0.0000020000	1w68_A:0.0129800000):0.1362900000):0.7663560000):0.5948000000	3ee4_A:1.0257560000):2.2652300000	(((2inc_B:1.1227880000	2inp_C:0.9106730000):0.5105130000	1mty_B:2.0414240000):0.8713590000	(1mty_D:1.7391900000	3dhg_A:0.9818560000):0.2511260000):1.1458500000):0.1599050000	(((2uw1_A:0.0000010000	2uw1_B:0.0000010000):0.0584707000	1afr_A:0.1386070000):3.6096900000	1za0_A:0.7588100000):1.1652900000):1.2030700000):0.4378360000	1otk_A:2.8638650000):1.0717600000	((1lko_A:1.0978240000	1yuz_A:0.9521360000):0.9552380000	3qhb_A:1.2039710000):0.8126460000):0.5260430000	((((((1lb3_A:0.0483400000	2za7_A:0.1922460000):0.3952690000	1bg7_A:0.1255740000):0.1465600000	1r03_A:0.3555320000):0.2286690000	1z6o_M:1.2732730000):0.1556450000	1z6o_A:1.2596180000):0.2905500000	(((1eum_A:0.7366000000	1krq_A:0.2920150000):0.3203560000	3e6s_A:1.1578910000):0.2192020000	(2jd7_A:0.4246160000	1vlg_A:0.2300070000):0.1183710000):0.4407460000):0.8332300000):0.6346160000	2vzb_A:1.7180430000):0.0000023097	((((1bcf_A:0.0000010000	3e1q_A:0.0000010000):0.4438240000	2fkz_A:0.0800520000):0.3797170000	1jgc_A:0.4974740000):0.3997990000	1nfv_A:0.8096550000):0.3422340000):0.4278550000):0.8333130000):0.2022650000):0.0822069000):0.0598125000	1n1q_A:0.4294880000):0.1466970000	2chp_A:0.5807610000);
(1ji5_A:0.3332580000	(1jig_A:0.2980530000	(1qgh_A:0.1747030000	2ux1_A:1.0663520000):0.6578980000):0.0293384000	((1n1q_A:0.3291500000	(((1ji4_A:0.8452390000	2fjc_A:1.1932880000):0.2322440000	(((1dps_A:0.0000010000	1jts_A:0.0000010000):0.3150740000	1o9r_A:0.3962980000):0.4506060000	1uvh_A:0.7837540000):0.9302170000):0.1277590000	((1tjo_A:0.0000010000	1tk6_A:0.0000010000):1.3636100000	(((((((2fzf_A:2.2612370000	((1lko_A:1.5308460000	1yuz_A:0.3029530000):1.4935100000	3qhb_A:1.5585850000):0.3199500000):0.4160380000	(((((((1oqu_A:0.3108490000	1uzr_A:0.0597490000):0.0284828000	1r2f_A:0.2031120000):1.1606300000	1mxr_A:1.1871340000):0.7237190000	(1jk0_A:0.2083800000	(2uw2_A:0.0000020000	1w68_A:0.0119000000):0.2133980000):1.2175600000):1.2660700000	3ee4_A:1.1332940000):0.5684690000	(((2uw1_A:0.0000010000	2uw1_B:0.0000010000):0.0940042000	1afr_A:0.2239340000):2.6125400000	1za0_A:1.9221070000):1.1521300000):0.4304050000	((2inc_B:0.7962310000	(2inp_C:1.4535560000	1mty_B:2.9955500000):0.4417720000):0.9460270000	(1mty_D:1.6223860000	3dhg_A:0.9717410000):0.7135230000):1.5546200000):1.0298400000):0.6457300000	((((((1lb3_A:0.1291560000	2za7_A:0.0788520000):0.2937430000	(1bg7_A:0.1467530000	1r03_A:0.2574480000):0.0551720000):0.0296017000	(1z6o_A:1.3925180000	1z6o_M:1.3712560000):0.2478420000):0.8369910000	3e6s_A:0.9273530000):0.2308450000	(2jd7_A:0.3739340000	1vlg_A:0.3594510000):0.2384840000):0.2401960000	(1eum_A:0.4559690000	1krq_A:0.2685950000):0.1644000000):1.2747500000):0.2098570000	1otk_A:4.2283260000):0.4913850000	1nfv_A:0.5804250000):0.5952530000	(((1bcf_A:0.0000010000	3e1q_A:0.0000010000):0.5202810000	1jgc_A:0.7529670000):0.0194370000	2fkz_A:0.1599060000):0.9824550000):0.4822390000	2vzb_A:1.6076300000):0.5183830000):0.5695040000):0.1669350000):0.1216640000	2chp_A:0.7319320000):0.1627170000);
(1ji5_A:0.2458930000	(1jig_A:0.1740800000	(((1qgh_A:0.3298010000	2ux1_A:0.6786200000):0.3016100000	((((1dps_A:0.0000010000	1jts_A:0.0000010000):0.4341250000	1o9r_A:0.2566540000):0.5679950000	1uvh_A:0.9009600000):0.2615430000	((1tjo_A:0.0000010000	1tk6_A:0.0000010000):0.5132880000	(((((((2fzf_A:1.9220920000	3qhb_A:1.0294640000):0.6112970000	1yuz_A:0.9843390000):0.3013040000	1lko_A:1.0186730000):0.6153670000	((((((((1oqu_A:0.1468520000	1uzr_A:0.0598720000):0.0712095000	1r2f_A:0.1774700000):1.0346800000	1mxr_A:0.6969920000):1.0657900000	(1jk0_A:0.0380650000	(2uw2_A:0.0000020000	1w68_A:0.0310630000):0.3196270000):1.1134400000):1.6742700000	3ee4_A:0.6770930000):1.7702500000	(((2inc_B:1.3056090000	2inp_C:1.0217610000):1.0713300000	1mty_B:1.3631460000):0.7817550000	(1mty_D:1.4770970000	3dhg_A:0.9829860000):0.4027360000):1.0397500000):0.8506660000	1za0_A:2.1219550000):0.5317950000	((2uw1_A:0.0000010000	2uw1_B:0.0000010000):0.0168503000	1afr_A:0.1585600000):1.9394600000):0.4742970000):0.4743970000	((((((((1lb3_A:0.1807580000	2za7_A:0.0437800000):0.4752940000	1r03_A:0.2736920000):0.1030650000	1bg7_A:0.0779390000):0.6130340000	(1z6o_A:1.9800960000	1z6o_M:0.6973060000):0.1141950000):0.5176460000	3e6s_A:1.4798700000):0.3242140000	(2jd7_A:0.4537710000	1vlg_A:0.3591820000):0.1711340000):0.2549510000	(1eum_A:0.8332260000	1krq_A:0.2428380000):0.2134540000):1.3579900000	1otk_A:4.1289310000):0.1357380000):0.3448680000	1nfv_A:0.4365530000):0.2956370000	(2vzb_A:1.3028330000	(((1bcf_A:0.0000010000	3e1q_A:0.0000010000):0.3668110000	2fkz_A:0.1484660000):0.6705860000	1jgc_A:0.1975170000):0.7486600000):0.4479450000):1.0582900000):1.2124900000):0.3754780000):0.1494010000	(1ji4_A:0.7922580000	2fjc_A:0.5419250000):0.2514650000):0.1758010000):0.0641981000	(1n1q_A:0.2996110000	2chp_A:0.7749120000):0.0995368000);
(1ji5_A:0.3114980000	1jig_A:0.2628990000	((1n1q_A:0.4841100000	2chp_A:0.6666030000):0.1435920000	((1qgh_A:0.3884770000	2ux1_A:0.6383790000):0.4742670000	((1ji4_A:0.8589890000	2fjc_A:0.9498110000):0.2441640000	(((((1dps_A:0.0000010000	1jts_A:0.0000010000):0.4954880000	1o9r_A:0.2379640000):0.8758470000	1uvh_A:0.7964230000):0.5682010000	(1tjo_A:0.0000010000	1tk6_A:0.0000010000):1.0952100000):0.4126770000	(((((((2fzf_A:2.1602010000	3qhb_A:1.0200320000):0.3968070000	(1lko_A:0.5779160000	1yuz_A:1.1252430000):0.7468100000):0.5671350000	(((((((1oqu_A:0.1498170000	1uzr_A:0.1191320000):0.0380787000	1r2f_A:0.2348650000):0.8449460000	1mxr_A:1.2655820000):0.4437290000	(1jk0_A:0.1021370000	(2uw2_A:0.0000020000	1w68_A:0.0000020000):0.1640490000):1.3376700000):0.9359650000	3ee4_A:0.8890020000):1.2159500000	(((2uw1_A:0.0000010000	2uw1_B:0.0000010000):0.0613987000	1afr_A:0.1254400000):3.2167100000	1za0_A:1.7901350000):1.0743500000):0.3327870000	((2inc_B:1.5976980000	(2inp_C:0.8753690000	1mty_B:2.0636450000):0.6647740000):0.4183080000	(1mty_D:1.9326360000	3dhg_A:1.0272240000):1.3162000000):1.5774600000):0.7125110000):0.6020740000	1otk_A:3.7667280000):0.0000025109	(((((((1lb3_A:0.1681270000	2za7_A:0.0743440000):0.3742460000	1bg7_A:0.1919490000):0.0857687000	1r03_A:0.2408390000):0.2959980000	(1z6o_A:1.5820150000	1z6o_M:1.2452350000):0.1725730000):0.6458010000	3e6s_A:1.2597870000):0.1910570000	(2jd7_A:0.4667270000	1vlg_A:0.3657240000):0.1553640000):0.1811570000	(1eum_A:0.6595650000	1krq_A:0.1931710000):0.1553040000):0.7184230000):0.5684190000	1nfv_A:0.4473260000):0.4524340000	(2vzb_A:1.1540610000	(((1bcf_A:0.0000010000	3e1q_A:0.0000010000):0.3536220000	2fkz_A:0.2165080000):0.5265750000	1jgc_A:0.1422200000):1.1093100000):0.4583700000):0.7674270000):0.4574350000):0.1830750000):0.1669280000):0.0856429000);
(1ji5_A:0.2757310000	(1jig_A:0.2061460000	(1qgh_A:0.2119640000	2ux1_A:0.6249680000):0.6821740000):0.0784520000	((1n1q_A:0.3607450000	((1ji4_A:0.7564770000	2fjc_A:0.9329490000):0.4579040000	((((1dps_A:0.0000010000	1jts_A:0.0000010000):0.3566560000	1o9r_A:0.3325550000):0.3947290000	1uvh_A:0.8584520000):0.8022600000	((1tjo_A:0.0000010000	1tk6_A:0.0000020000):1.1110000000	((((((2fzf_A:2.5606150000	3qhb_A:0.9350270000):0.6274720000	(1lko_A:0.3983430000	1yuz_A:1.4105350000):1.5893600000):0.8056500000	(1otk_A:3.2732790000	(((((((1oqu_A:0.1375390000	1uzr_A:0.0993360000):0.0984661000	1r2f_A:0.1391270000):1.1196200000	1mxr_A:1.3972200000):0.3096280000	(1jk0_A:0.1420960000	(2uw2_A:0.0000020000	1w68_A:0.0184270000):0.1033140000):1.5182500000):1.3227900000	3ee4_A:0.7592010000):0.6729920000	(((2uw1_A:0.0000010000	2uw1_B:0.0000010000):0.0783804000	1afr_A:0.1284550000):2.7952600000	1za0_A:1.0619100000):0.9277530000):0.5730150000	((2inc_B:0.6376140000	(2inp_C:0.9260690000	1mty_B:2.0353250000):0.7514600000):0.9042670000	(1mty_D:1.8016420000	3dhg_A:1.1309480000):0.4443080000):1.8291700000):0.5819710000):0.7917370000):0.5003480000	((((((1lb3_A:0.1498160000	2za7_A:0.1005650000):0.3130410000	1r03_A:0.4170880000):0.0722583000	1bg7_A:0.1061310000):0.2096460000	1z6o_A:1.6916890000):0.0779580000	1z6o_M:1.0740530000):0.2895690000	(((1eum_A:0.6049360000	1krq_A:0.3126370000):0.2823600000	3e6s_A:1.3690180000):0.2462090000	(2jd7_A:0.4566110000	1vlg_A:0.1923800000):0.2840270000):0.4642520000):0.5700370000):0.5357360000	(2vzb_A:0.9991510000	(((1bcf_A:0.0000010000	3e1q_A:0.0000010000):0.2848550000	2fkz_A:0.2102200000):0.2702340000	1jgc_A:0.6104200000):0.5965800000):0.3613310000):0.1659790000	1nfv_A:1.0964450000):0.4549380000):0.4869830000):0.0545202000):0.1239670000):0.1303500000	2chp_A:0.5452410000):0.0479027000);
(1ji5_A:0.2673730000	(1jig_A:0.1755720000	(((1qgh_A:0.3971330000	2ux1_A:0.8325800000):0.3382740000	(1ji4_A:0.8816900000	2fjc_A:0.7426140000):0.2241200000):0.0741455000	((((1dps_A:0.0000010000	1jts_A:0.0000010000):0.4109750000	1o9r_A:0.3881900000):0.4028260000	1uvh_A:0.7308450000):0.5665550000	((1tjo_A:0.0000010000	1tk6_A:0.0000010000):1.1858400000	((((((2fzf_A:2.5777470000	((((((((1oqu_A:0.1523910000	1uzr_A:0.1360520000):0.0222266000	1r2f_A:0.1526020000):0.8749200000	1mxr_A:0.9996410000):0.6172730000	(1jk0_A:0.0370100000	(2uw2_A:0.0000020000	1w68_A:0.0057870000):0.2899060000):0.8517800000):1.2138300000	3ee4_A:0.8793030000):0.8221780000	(((2uw1_A:0.0000010000	2uw1_B:0.0000010000):0.0430401000	1afr_A:0.1740900000):3.6886500000	1za0_A:1.2524390000):0.8958270000):1.0724700000	(2inc_B:1.1127020000	(2inp_C:1.4663300000	1mty_B:2.3494880000):0.6213840000):0.8739080000):0.3489610000	(1mty_D:1.0222690000	3dhg_A:0.9335670000):0.6158470000):0.6269810000):0.7464250000	((1lko_A:0.6787640000	1yuz_A:0.7982680000):0.6444110000	3qhb_A:1.1699870000):0.2787930000):0.2856770000	1otk_A:4.4555310000):0.3512480000	((((((1lb3_A:0.0569920000	2za7_A:0.0861510000):0.2817890000	1z6o_A:2.0376030000):0.3464800000	1bg7_A:0.0520580000):0.1315350000	1r03_A:0.3706300000):0.1648290000	1z6o_M:1.1152280000):0.2712920000	(((1eum_A:0.7197100000	1krq_A:0.1521410000):0.4090660000	(2jd7_A:0.4956330000	1vlg_A:0.1694850000):0.3152470000):0.2833640000	3e6s_A:0.8017520000):0.4011950000):1.4524100000):0.1923110000	1nfv_A:0.6760510000):0.1917060000	(2vzb_A:1.4363020000	(((1bcf_A:0.0000010000	3e1q_A:0.0000010000):0.3621820000	2fkz_A:0.1716720000):0.4047390000	1jgc_A:0.2691770000):0.7046350000):0.3940360000):0.8421970000):0.4997690000):0.2055570000):0.1187850000):0.1026010000	(1n1q_A:0.2895920000	2chp_A:0.5101180000):0.0676400000);
(1ji5_A:0.3320010000	1jig_A:0.2613880000	(((1n1q_A:0.2499860000	((1ji4_A:0.9504860000	2fjc_A:1.1684720000):0.2864290000	((((1dps_A:0.0000010000	1jts_A:0.0000010000):0.5379380000	1o9r_A:0.3299780000):0.5668820000	1uvh_A:0.9836630000):1.0012600000	((1tjo_A:0.0000010000	1tk6_A:0.0000010000):0.9956780000	(((((((((2fzf_A:2.0336730000	(((2inc_B:1.2676300000	2inp_C:0.7605740000):0.9080660000	(1mty_D:1.9504800000	3dhg_A:1.1742620000):1.0792400000):0.3552190000	1mty_B:1.6615380000):0.8730430000):0.2760770000	((2uw1_A:0.0000010000	2uw1_B:0.0000010000):0.0000025315	1afr_A:0.2080930000):3.4708900000):0.3412960000	((((((1oqu_A:0.1504340000	1r2f_A:0.2232750000):0.0275766000	1uzr_A:0.0758850000):1.0551600000	1mxr_A:0.9898890000):0.3136870000	(1jk0_A:0.0603030000	(2uw2_A:0.0000020000	1w68_A:0.0251390000):0.1929980000):2.0689500000):1.0520000000	3ee4_A:0.8314210000):0.4931000000	1za0_A:2.2727300000):0.4906920000):0.7090080000	1otk_A:2.1717010000):0.6544490000	(((((((1lb3_A:0.0741070000	2za7_A:0.0893350000):0.2429160000	(1bg7_A:0.1242600000	(1r03_A:0.2944640000	1z6o_M:1.3474550000):0.1528670000):0.1480520000):0.1782550000	1z6o_A:1.2653930000):0.8241700000	3e6s_A:1.0126980000):0.1765560000	1vlg_A:0.2705060000):0.1867940000	2jd7_A:0.1520310000):0.3038910000	(1eum_A:0.5570730000	1krq_A:0.4250210000):0.2622600000):1.0406700000):0.4794430000	1nfv_A:0.6115430000):0.9515610000	(((1bcf_A:0.0000010000	3e1q_A:0.0000010000):0.3820380000	2fkz_A:0.0755430000):0.7883560000	1jgc_A:0.1822350000):0.9050810000):0.4321480000	((1lko_A:0.5139210000	1yuz_A:1.1003130000):0.9441390000	3qhb_A:1.4215210000):0.6834400000):0.1413100000	2vzb_A:0.9328930000):0.6540830000):0.5644290000):0.1023410000):0.1147990000):0.2174020000	2chp_A:0.6648860000):0.0381310000	(1qgh_A:0.4112770000	2ux1_A:0.7334550000):0.4979890000):0.1452960000);
(1ji5_A:0.2403490000	(1jig_A:0.1951130000	((1qgh_A:0.2741790000	2ux1_A:0.6726670000):0.3083150000	((1ji4_A:0.7269510000	2fjc_A:0.8110710000):0.2107580000	((((1dps_A:0.0000010000	1jts_A:0.0000010000):0.2972520000	1o9r_A:0.2414760000):0.3182940000	1uvh_A:0.7259960000):0.7127090000	((1tjo_A:0.0000010000	1tk6_A:0.0000010000):0.6876770000	(((((2fzf_A:3.7777710000	3qhb_A:0.8201380000):0.8608780000	(1lko_A:0.6610230000	1yuz_A:0.9995610000):1.1934200000):0.2279490000	((1otk_A:2.8252380000	((2inc_B:1.2972920000	(2inp_C:0.9704630000	1mty_B:2.6875920000):0.4453940000):0.4656440000	(1mty_D:1.8143010000	3dhg_A:1.1553320000):1.2197400000):0.4588450000):0.6756160000	((((((1oqu_A:0.2789230000	1uzr_A:0.0925670000):0.0851761000	1r2f_A:0.1679400000):1.0236800000	1mxr_A:1.6594740000):0.8419660000	(1jk0_A:0.0545610000	(2uw2_A:0.0000020000	1w68_A:0.0186490000):0.2143620000):1.5758000000):0.8651120000	3ee4_A:1.3084510000):0.9919460000	(((2uw1_A:0.0000010000	2uw1_B:0.0000010000):0.0209441000	1afr_A:0.1882390000):3.1739900000	1za0_A:2.0915690000):0.7945700000):0.1374880000):0.6937880000):0.7539830000	(1nfv_A:0.5377300000	(((((((1lb3_A:0.1121670000	2za7_A:0.0316200000):0.3985920000	1bg7_A:0.0399360000):0.0663557000	1r03_A:0.2808540000):0.2891490000	(1z6o_A:1.7696280000	1z6o_M:1.0846740000):0.5245970000):0.6096590000	3e6s_A:1.2782270000):0.1905140000	(2jd7_A:0.4659440000	1vlg_A:0.2739400000):0.1808600000):0.3082010000	(1eum_A:0.7261490000	1krq_A:0.2558270000):0.2568210000):1.9900100000):0.1181860000):0.3303450000	(2vzb_A:1.4300210000	(((1bcf_A:0.0000010000	3e1q_A:0.0000010000):0.2395770000	2fkz_A:0.2560100000):0.4396700000	1jgc_A:0.4171830000):0.8831650000):0.2805480000):0.6757310000):0.9032520000):0.3378000000):0.1056070000):0.2134180000):0.1502780000	(1n1q_A:0.2634830000	2chp_A:0.5647620000):0.1079500000);
(1ji5_A:0.3185650000	1jig_A:0.2075160000	(((1n1q_A:0.3314450000	((1ji4_A:0.6595600000	2fjc_A:0.9492480000):0.3874020000	((((1dps_A:0.0000010000	1jts_A:0.0000010000):0.2455170000	1o9r_A:0.5692470000):0.6161880000	1uvh_A:0.9660040000):0.5985620000	((1tjo_A:0.0000010000	1tk6_A:0.0000010000):0.7915470000	(((((((2fzf_A:2.1546620000	((((((((1oqu_A:0.2027340000	1uzr_A:0.1263480000):0.0350060000	1r2f_A:0.1627590000):0.8006670000	1mxr_A:1.0727260000):1.0082900000	(1jk0_A:0.1104450000	(2uw2_A:0.0000020000	1w68_A:0.0180380000):0.1286810000):0.7919460000):1.6982400000	3ee4_A:0.1242480000):1.4413700000	1za0_A:2.4235960000):0.4799120000	((2uw1_A:0.0000010000	2uw1_B:0.0000010000):0.1021000000	1afr_A:0.1067710000):2.5274800000):0.3226630000	((2inc_B:1.1313840000	(2inp_C:1.4920510000	1mty_B:2.3623780000):0.4883970000):0.4064490000	(1mty_D:1.6899720000	3dhg_A:0.6393890000):0.5254120000):1.0257100000):0.6048350000):0.0000026130	1otk_A:3.5943710000):0.3726640000	((1lko_A:1.0158560000	1yuz_A:0.5773540000):0.8346010000	3qhb_A:1.1872020000):0.8310180000):0.4839570000	((((((((1lb3_A:0.0553390000	2za7_A:0.0364750000):0.5045640000	1bg7_A:0.0674590000):0.1083010000	1r03_A:0.2792280000):0.2288790000	1z6o_A:2.0561980000):0.1328570000	1z6o_M:1.1126680000):0.4751500000	3e6s_A:1.0902530000):0.2020340000	(2jd7_A:0.4464700000	1vlg_A:0.3718020000):0.1489330000):0.3996750000	(1eum_A:1.0496940000	1krq_A:0.2446850000):0.2724980000):1.8550000000):0.4578510000	1nfv_A:0.4652140000):0.5198430000	(((1bcf_A:0.0000010000	3e1q_A:0.0000020000):0.4290060000	2fkz_A:0.1983640000):0.5604760000	1jgc_A:0.3940070000):0.6302510000):0.3600380000	2vzb_A:1.5829660000):0.7971330000):0.7471790000):0.2606870000):0.0000026184):0.0916772000	2chp_A:0.5886410000):0.0764814000	(1qgh_A:0.4271240000	2ux1_A:1.0147750000):0.4691510000):0.1632860000);
(1ji5_A:0.2249910000	((1jig_A:0.2233570000	(1qgh_A:0.3696430000	2ux1_A:0.6897520000):0.5391120000):0.0688646000	(((1ji4_A:0.7631380000	2fjc_A:0.7297700000):0.1686430000	(((1dps_A:0.0000010000	1jts_A:0.0000010000):0.5140660000	1o9r_A:0.5130940000):0.4533880000	(1uvh_A:0.8446570000	(1tjo_A:0.0000010000	1tk6_A:0.0000010000):0.8763690000):0.2956280000):0.5902050000):0.1000630000	((((((2fzf_A:2.2440040000	3qhb_A:1.2749750000):0.4286940000	1yuz_A:1.0636990000):0.2600730000	1lko_A:0.9847450000):0.7940980000	(1otk_A:2.9780690000	(((((((1oqu_A:0.1494450000	1uzr_A:0.1294300000):0.0000021903	1r2f_A:0.1942910000):0.5109050000	1mxr_A:1.0913250000):0.7113580000	(1jk0_A:0.1575720000	(2uw2_A:0.0000020000	1w68_A:0.0000020000):0.1657380000):1.0057700000):1.4068100000	3ee4_A:0.4197560000):1.1070800000	(((2uw1_A:0.0000010000	2uw1_B:0.0000010000):0.0692901000	1afr_A:0.0652020000):2.3661500000	1za0_A:0.8871360000):1.8146900000):0.4358870000	((2inc_B:1.1784000000	(2inp_C:1.9773340000	1mty_B:1.8624660000):0.4361790000):1.0372900000	(1mty_D:1.4339440000	3dhg_A:1.0108890000):1.1124800000):1.4403100000):0.7162940000):0.4445150000):0.4293470000	((((((((1lb3_A:0.0839240000	2za7_A:0.1216330000):0.4066770000	1bg7_A:0.1687680000):0.1171930000	1r03_A:0.2774330000):0.5592410000	1z6o_A:1.7083480000):0.0616696000	1z6o_M:1.0580360000):0.5500150000	3e6s_A:1.0985450000):0.2438380000	(2jd7_A:0.4784750000	1vlg_A:0.3470150000):0.1372160000):0.2970890000	(1eum_A:0.7821800000	1krq_A:0.2160720000):0.4580520000):1.1668200000):0.4829900000	((2vzb_A:1.5389830000	(((1bcf_A:0.0000010000	3e1q_A:0.0000010000):0.4484930000	2fkz_A:0.0720100000):0.7671440000	1jgc_A:0.1296560000):0.4397060000):0.5817500000	1nfv_A:0.5430460000):0.0913863000):1.2584300000):0.1233880000):0.1043240000	(1n1q_A:0.4910000000	2chp_A:0.7137930000):0.1705140000);
(1ji5_A:0.2590010000	(1jig_A:0.2035180000	((1qgh_A:0.2944640000	2ux1_A:0.6391440000):0.4132020000	((1ji4_A:0.5754210000	2fjc_A:0.7362790000):0.2240110000	((((1dps_A:0.0000010000	1jts_A:0.0000010000):0.4767620000	1o9r_A:0.0843490000):0.3653820000	1uvh_A:0.7844520000):0.4318270000	((1tjo_A:0.0000010000	1tk6_A:0.0000010000):0.6704340000	((((((2fzf_A:2.5827880000	((1lko_A:0.8370110000	1yuz_A:0.8992910000):0.8555480000	3qhb_A:1.0609000000):0.5618500000):0.4266270000	(((((((1oqu_A:0.1673950000	1uzr_A:0.0755220000):0.0645066000	1r2f_A:0.2018310000):0.9066820000	1mxr_A:1.1269860000):0.4687870000	(1jk0_A:0.1097230000	(2uw2_A:0.0000020000	1w68_A:0.0000020000):0.1804760000):1.2854200000):0.6288890000	3ee4_A:1.0234130000):1.0472900000	((2inc_B:1.2189900000	(2inp_C:0.8754380000	1mty_B:2.5557990000):0.5182620000):0.2810900000	(1mty_D:1.4988990000	3dhg_A:1.3584520000):0.8574620000):1.0719600000):0.2499210000	(((2uw1_A:0.0000010000	2uw1_B:0.0000010000):0.0000026563	1afr_A:0.1989360000):2.0418600000	1za0_A:1.3151110000):0.8603810000):0.7485170000):0.2100060000	1otk_A:3.0866660000):0.3879900000	(((((1lb3_A:0.1450350000	2za7_A:0.0916230000):0.2707350000	1bg7_A:0.1455500000):0.0606838000	1r03_A:0.3873040000):0.3775750000	(1z6o_A:1.3457050000	1z6o_M:1.0713380000):0.1940660000):0.1696000000	(((1eum_A:0.5239950000	1krq_A:0.1910510000):0.3889580000	3e6s_A:1.3793470000):0.2121290000	(2jd7_A:0.5296520000	1vlg_A:0.2535950000):0.1454470000):0.4224000000):0.9763950000):0.2694830000	(2vzb_A:1.3644660000	(((1bcf_A:0.0000010000	3e1q_A:0.0000010000):0.3335630000	2fkz_A:0.1294340000):0.2695400000	1jgc_A:0.3705770000):0.6799240000):0.1533530000):0.2007370000	1nfv_A:0.5288450000):0.7636200000):0.7551470000):0.2562740000):0.1851050000):0.1157600000):0.0235884000	(1n1q_A:0.2715280000	2chp_A:0.4825280000):0.1026150000);
(1ji5_A:0.2006570000	((1jig_A:0.1144720000	((1qgh_A:0.3010600000	2ux1_A:0.6170250000):0.4547750000	((1ji4_A:0.7396670000	2fjc_A:1.1582990000):0.2348820000	((((1dps_A:0.0000010000	1jts_A:0.0000010000):0.3957240000	1o9r_A:0.2918610000):0.4902960000	1uvh_A:0.8972500000):0.6607810000	((1tjo_A:0.0000010000	1tk6_A:0.0000010000):0.8378620000	((((2fzf_A:1.9678010000	((1otk_A:2.3260840000	((2inc_B:1.1256110000	(1mty_D:1.4172700000	3dhg_A:1.0967150000):0.9041810000):0.0820924000	(2inp_C:0.7863260000	1mty_B:1.9311880000):0.5651550000):0.3064580000):1.0662700000	((((((1oqu_A:0.1048100000	(1r2f_A:0.2731380000	1uzr_A:0.0810370000):0.0587664000):1.2355400000	(1jk0_A:0.1277200000	(2uw2_A:0.0000020000	1w68_A:0.0168320000):0.1336310000):1.2181100000):0.3838400000	1mxr_A:1.2629200000):1.3751500000	3ee4_A:0.6187470000):1.5492600000	1za0_A:1.4181410000):0.4478650000	((2uw1_A:0.0000010000	2uw1_B:0.0000010000):0.0000021417	1afr_A:0.1356470000):1.7790300000):0.2891210000):0.6562860000):0.5751180000	((1lko_A:0.3866260000	1yuz_A:1.4923220000):1.2295200000	3qhb_A:1.1201400000):0.2909750000):0.5210780000	(((((1lb3_A:0.0681580000	2za7_A:0.0614620000):0.3466810000	1bg7_A:0.0616230000):0.0961016000	1r03_A:0.3493710000):0.3273200000	(1z6o_A:1.3062800000	1z6o_M:1.0306680000):0.0738811000):0.2805080000	(((1eum_A:0.7117620000	1krq_A:0.2498940000):0.5230890000	3e6s_A:0.9453600000):0.1286860000	(2jd7_A:0.4043400000	1vlg_A:0.2546470000):0.1018650000):0.5036770000):0.9658820000):0.3659880000	(2vzb_A:1.1167220000	((((1bcf_A:0.0000010000	3e1q_A:0.0000010000):0.2763570000	2fkz_A:0.1389740000):0.3657150000	1jgc_A:0.3270260000):0.5557530000	1nfv_A:1.2486480000):0.3982230000):0.3267850000):0.1809590000):0.3482450000):0.1534600000):0.2992150000):0.0603931000):0.1596350000	1n1q_A:0.3205360000):0.1268730000	2chp_A:0.6104120000);
(1ji5_A:0.3193570000	(1jig_A:0.2367800000	((((1qgh_A:0.3849510000	2ux1_A:1.0694690000):0.2277020000	(((1dps_A:0.0000010000	1jts_A:0.0000010000):0.2341990000	1o9r_A:0.5461950000):0.5954210000	1uvh_A:0.7960920000):0.8382510000):0.1725770000	(1ji4_A:1.0303470000	2fjc_A:1.5815910000):0.4418720000):0.1052120000	((1tjo_A:0.0000010000	1tk6_A:0.0000010000):1.0331700000	(((((2fzf_A:2.6825180000	(((1lko_A:0.8270380000	1yuz_A:0.9157550000):0.7095050000	3qhb_A:1.4593980000):0.9312750000	(1otk_A:3.5498920000	(((((((1oqu_A:0.1506400000	1uzr_A:0.1000850000):0.0788313000	1r2f_A:0.1313360000):1.0492600000	1mxr_A:1.0722450000):0.8760930000	(1jk0_A:0.0474450000	(2uw2_A:0.0000020000	1w68_A:0.0065540000):0.3071530000):0.9593570000):1.9696200000	3ee4_A:0.9552750000):1.4857600000	(((2uw1_A:0.0000010000	2uw1_B:0.0000010000):0.0000024067	1afr_A:0.2455770000):2.7720500000	1za0_A:1.7945520000):0.8897790000):0.4714090000	(((2inc_B:1.3538430000	2inp_C:1.4778600000):0.5488570000	(1mty_D:1.8358670000	3dhg_A:1.3123500000):0.6873380000):0.4171820000	1mty_B:1.6887490000):1.7432300000):0.8929470000):0.0000026619):0.5767600000):0.8737450000	(((((((((1lb3_A:0.0828760000	2za7_A:0.1281830000):0.4087760000	1bg7_A:0.1432670000):0.1345170000	1r03_A:0.2804770000):0.6373810000	1z6o_A:1.4245010000):0.0794749000	1z6o_M:1.3591290000):0.1692700000	3e6s_A:1.5103320000):0.3105110000	2jd7_A:0.2135380000):0.2498660000	1vlg_A:0.2239850000):0.5338840000	(1eum_A:0.5651890000	1krq_A:0.5450020000):0.2587330000):1.1715100000):0.3831080000	1nfv_A:0.4692000000):0.4223330000	2vzb_A:1.8415900000):0.1202300000	(((1bcf_A:0.0000010000	3e1q_A:0.0000010000):0.4115840000	2fkz_A:0.2036770000):0.3659710000	1jgc_A:0.3963240000):0.6890690000):0.8172510000):1.2007500000):0.1352810000):0.0888837000	(1n1q_A:0.5068260000	2chp_A:0.7238690000):0.0913773000);
(1ji5_A:0.2342870000	(1jig_A:0.2171120000	((1qgh_A:0.3469110000	2ux1_A:0.5881140000):0.3570880000	((1ji4_A:0.7224290000	2fjc_A:0.9059180000):0.2894220000	((((1dps_A:0.0000010000	1jts_A:0.0000010000):0.4874810000	1o9r_A:0.2333150000):0.5364180000	1uvh_A:0.8414360000):0.3313780000	((1tjo_A:0.0000010000	1tk6_A:0.0000010000):0.4689900000	(((((2fzf_A:2.3715530000	((1otk_A:4.7657050000	((((((1oqu_A:0.0680280000	(1r2f_A:0.2475310000	1uzr_A:0.1118240000):0.0167847000):0.7537640000	1mxr_A:1.7577690000):0.9038580000	(1jk0_A:0.0774880000	(2uw2_A:0.0000020000	1w68_A:0.0126460000):0.1338970000):1.6014900000):1.1805800000	3ee4_A:0.4236230000):1.8572200000	(1mty_D:1.5539200000	3dhg_A:1.3872190000):0.9361140000):0.2808210000	((2inc_B:1.9174240000	2inp_C:0.7448990000):1.5845500000	1mty_B:1.3140570000):0.7470950000):0.4338120000):0.2246920000	(((2uw1_A:0.0000010000	2uw1_B:0.0000010000):0.0000027928	1afr_A:0.2243560000):3.1449900000	1za0_A:1.9655240000):0.7772860000):1.2522100000):1.1376700000	(1lko_A:0.6236200000	1yuz_A:1.1383000000):0.4873830000):0.1766240000	3qhb_A:1.4615430000):1.1339900000	(2vzb_A:0.9333780000	((((((1lb3_A:0.1258840000	2za7_A:0.1069600000):0.1149810000	1z6o_A:1.7855700000):0.2816150000	1bg7_A:0.1130930000):0.0798920000	1r03_A:0.2524660000):0.1583840000	1z6o_M:1.3825670000):0.4252390000	((((1eum_A:0.4101380000	1krq_A:0.5124160000):0.5861190000	2jd7_A:0.1611260000):0.1273910000	1vlg_A:0.3511500000):0.3801730000	3e6s_A:1.2787970000):0.1965870000):1.7180600000):0.5042910000):0.2754300000	((((1bcf_A:0.0000010000	3e1q_A:0.0000010000):0.2062240000	2fkz_A:0.2887480000):0.4223360000	1jgc_A:0.4174760000):1.5349600000	1nfv_A:1.1027620000):0.3483310000):0.9304880000):0.7972360000):0.3748580000):0.2476020000):0.1401130000):0.1506910000	(1n1q_A:0.4683690000	2chp_A:0.6282100000):0.0831677000);
(1ji5_A:0.2613320000	((1jig_A:0.1010990000	((1qgh_A:0.1948380000	2ux1_A:0.8038160000):0.4784360000	(1ji4_A:0.9611200000	2fjc_A:0.6162600000):0.4935860000):0.1704390000):0.1105830000	1n1q_A:0.5400570000):0.1702010000	(2chp_A:0.3528620000	((((1dps_A:0.0000010000	1jts_A:0.0000010000):0.3481910000	1o9r_A:0.3064190000):1.3124300000	1uvh_A:0.3879400000):1.0321300000	((1tjo_A:0.0000010000	1tk6_A:0.0000010000):0.7099060000	(((((2fzf_A:4.0932850000	(1otk_A:2.5539860000	(((((((1oqu_A:0.1588950000	1uzr_A:0.0949650000):0.0637706000	1r2f_A:0.1823530000):0.9844180000	1mxr_A:0.8127360000):0.1071190000	(1jk0_A:0.0889110000	(2uw2_A:0.0000020000	1w68_A:0.0056970000):0.1985780000):1.0893700000):2.0040400000	3ee4_A:0.7090100000):1.2189200000	(((2uw1_A:0.0000010000	2uw1_B:0.0000010000):0.0000022521	1afr_A:0.1821410000):2.3500500000	1za0_A:1.5569640000):0.4091550000):0.1035160000	((2inc_B:1.1605920000	(2inp_C:1.6105170000	1mty_B:1.9296830000):0.8843330000):0.4806370000	(1mty_D:1.2351600000	3dhg_A:0.9168760000):0.5632880000):1.2143900000):1.2581800000):0.0714244000):0.5701920000	1nfv_A:0.2242620000):0.0438265000	(((1bcf_A:0.0000010000	3e1q_A:0.0000010000):0.2804530000	2fkz_A:0.2880180000):0.6986060000	1jgc_A:0.2713670000):1.6437300000):0.5718250000	(((1lko_A:1.0320290000	1yuz_A:0.6810900000):0.7102390000	3qhb_A:1.5414830000):0.8683170000	((((((1lb3_A:0.1452890000	2za7_A:0.1121030000):0.3877660000	1bg7_A:0.1667780000):0.0416896000	1r03_A:0.3050970000):0.5566270000	1z6o_A:1.7550270000):0.2048770000	1z6o_M:0.9712790000):0.0116335000	(((1eum_A:0.8408630000	1krq_A:0.0900730000):0.3688460000	3e6s_A:1.5150170000):0.1361220000	(2jd7_A:0.4076730000	1vlg_A:0.4409210000):0.2129510000):0.4847110000):1.0053400000):0.1043740000):0.1450790000	2vzb_A:1.3050800000):0.8010300000):0.5262360000):0.3554860000):0.3003420000);
(1ji5_A:0.2804120000	(1jig_A:0.1653430000	((1qgh_A:0.3793530000	2ux1_A:0.6741100000):0.5418220000	((1ji4_A:0.7699650000	2fjc_A:0.7465370000):0.3107110000	((((1dps_A:0.0000010000	1jts_A:0.0000010000):0.5279850000	1o9r_A:0.3133260000):0.5501220000	1uvh_A:1.0305150000):0.6314180000	((1tjo_A:0.0000010000	1tk6_A:0.0000010000):0.8927120000	(((((2fzf_A:1.9060340000	3qhb_A:0.8225770000):0.3015070000	(1lko_A:0.6631910000	1yuz_A:1.1473360000):0.4149980000):0.4737090000	(((1otk_A:3.3408540000	(((((1oqu_A:0.1640980000	1uzr_A:0.1325820000):0.0761331000	1r2f_A:0.2671640000):0.8406300000	1mxr_A:0.8917270000):0.6486490000	(1jk0_A:0.1378830000	(2uw2_A:0.0000020000	1w68_A:0.0058610000):0.2169260000):1.1778900000):0.8180600000	3ee4_A:0.7985110000):1.0278700000):0.3203290000	((2inc_B:1.5122360000	(2inp_C:0.7373320000	1mty_B:2.1669920000):0.4055060000):0.9125840000	(1mty_D:1.4785230000	3dhg_A:1.0842720000):0.3091900000):1.0420300000):0.5048220000	(((2uw1_A:0.0000010000	2uw1_B:0.0000010000):0.0274126000	1afr_A:0.1908280000):2.7377600000	1za0_A:2.1007400000):0.0000024896):0.7488830000):0.4554500000	(2vzb_A:0.8675050000	((((1lb3_A:0.1138370000	2za7_A:0.0926040000):0.3064900000	1z6o_A:2.1188250000):0.1370350000	(1bg7_A:0.0259790000	1r03_A:0.3559720000):0.0333902000):0.3561880000	(1z6o_M:0.9494200000	(((1eum_A:0.5798020000	1krq_A:0.2357970000):0.4368120000	(2jd7_A:0.2529420000	1vlg_A:0.4975570000):0.3304860000):0.2389300000	3e6s_A:1.1153970000):0.4925020000):0.3315570000):1.1119700000):0.2046450000):0.3933660000	((((1bcf_A:0.0000010000	3e1q_A:0.0000010000):0.2369080000	2fkz_A:0.2768120000):0.3918330000	1jgc_A:0.3875600000):0.8307490000	1nfv_A:0.8943600000):0.2050470000):0.6828790000):0.4588330000):0.4399400000):0.0759572000):0.2047760000):0.1032710000	(1n1q_A:0.2642970000	2chp_A:0.6288140000):0.0829352000);
(1ji5_A:0.3367350000	(1jig_A:0.1679730000	((1qgh_A:0.1173130000	2ux1_A:0.9483040000):0.5667980000	((1ji4_A:0.8800080000	2fjc_A:0.9867000000):0.0575695000	((((1dps_A:0.0000010000	1jts_A:0.0000010000):0.3141320000	1o9r_A:0.3182890000):0.5790810000	1uvh_A:1.0409040000):0.6095670000	((1tjo_A:0.0000010000	1tk6_A:0.0000010000):1.0239300000	(((((2fzf_A:3.4175150000	3qhb_A:1.1958180000):0.5713530000	(1lko_A:0.6939120000	1yuz_A:0.7501360000):1.3860400000):0.0000021467	(1otk_A:2.5505930000	((((((((1oqu_A:0.1964300000	1uzr_A:0.1046070000):0.0788526000	1r2f_A:0.2140180000):1.3109500000	(1jk0_A:0.0873660000	(2uw2_A:0.0000020000	1w68_A:0.0190230000):0.2435220000):1.5710900000):0.4101900000	1mxr_A:1.2279560000):0.8181980000	3ee4_A:1.2031150000):1.7419200000	1za0_A:1.9085720000):0.8425240000	((2uw1_A:0.0000010000	2uw1_B:0.0000010000):0.0159571000	1afr_A:0.3089670000):2.9905600000):0.3601040000	(((2inc_B:0.7939620000	(1mty_D:1.8525490000	3dhg_A:1.0895390000):0.8794580000):0.3958610000	2inp_C:1.2864400000):0.8403840000	1mty_B:1.4649480000):0.3335560000):0.9605910000):0.7261790000):0.5502050000	((2vzb_A:2.5265660000	(((1bcf_A:0.0000010000	3e1q_A:0.0000010000):0.4098430000	2fkz_A:0.1465460000):0.2604150000	1jgc_A:0.5416720000):1.0294100000):1.0732300000	(((((1lb3_A:0.1229420000	2za7_A:0.0836290000):0.3701640000	1bg7_A:0.0967220000):0.1317630000	1r03_A:0.2154990000):0.3855820000	(1z6o_A:1.2227010000	1z6o_M:1.3455680000):0.2784700000):0.3756620000	((((1eum_A:0.6459960000	1krq_A:0.2005820000):0.5638420000	3e6s_A:1.0220390000):0.3358140000	2jd7_A:0.3273460000):0.0000020642	1vlg_A:0.4363560000):0.3012580000):2.2285400000):0.0200813000):0.3074200000	1nfv_A:0.7638550000):0.5659700000):0.9037080000):0.1874090000):0.3065820000):0.0596137000):0.1698150000	(1n1q_A:0.2847110000	2chp_A:0.7444460000):0.1439320000);
(1ji5_A:0.4092620000	(1jig_A:0.1236000000	((1qgh_A:0.4688340000	2ux1_A:0.9525950000):0.4537660000	((1ji4_A:0.9327540000	2fjc_A:1.0274560000):0.3510300000	((((1dps_A:0.0000010000	1jts_A:0.0000010000):0.5288670000	1o9r_A:0.1916310000):0.8298480000	1uvh_A:1.0536950000):0.5744990000	((1tjo_A:0.0000010000	1tk6_A:0.0000010000):1.1922900000	(((((((2fzf_A:1.3178480000	(((((((1oqu_A:0.2224390000	1uzr_A:0.0106500000):0.0657265000	1r2f_A:0.1910610000):1.2501000000	(1jk0_A:0.1794980000	(2uw2_A:0.0000020000	1w68_A:0.0294300000):0.1524950000):1.5436700000):0.3023480000	1mxr_A:1.8370330000):0.6919060000	3ee4_A:1.0644360000):1.2605100000	(((2uw1_A:0.0000010000	2uw1_B:0.0000010000):0.0344828000	1afr_A:0.1598240000):2.2692000000	1za0_A:0.9289020000):1.2070000000):0.4527700000	(((2inc_B:1.9042260000	2inp_C:0.8629040000):1.5599300000	1mty_B:1.3811300000):0.3836460000	(1mty_D:1.2893130000	3dhg_A:1.4250590000):0.8448310000):1.6699100000):0.6716230000):0.1417790000	1otk_A:2.9205530000):0.6617050000	((1lko_A:0.8064060000	1yuz_A:1.0210130000):0.3862330000	3qhb_A:0.7833470000):0.7691190000):0.1320790000	(((((((((1lb3_A:0.0839860000	2za7_A:0.0766130000):0.3731560000	1bg7_A:0.1238740000):0.1210280000	1r03_A:0.1903010000):0.3524570000	1z6o_A:1.5018990000):0.3387520000	1z6o_M:1.1106240000):0.6763830000	1vlg_A:0.2628530000):0.1240530000	2jd7_A:0.2874320000):0.2688500000	3e6s_A:1.1643330000):0.3719810000	(1eum_A:0.7674990000	1krq_A:0.2233310000):0.2143220000):0.9131860000):0.4560630000	1nfv_A:0.5847720000):0.4125250000	(((1bcf_A:0.0000010000	3e1q_A:0.0000010000):0.3130470000	2fkz_A:0.2219850000):0.5136760000	1jgc_A:0.3424970000):1.0427600000):0.1754890000	2vzb_A:1.0050810000):0.5549790000):0.6166760000):0.1769680000):0.3631980000):0.1665380000):0.0982307000	(1n1q_A:0.3597280000	2chp_A:0.8514400000):0.1812010000);
(1ji5_A:0.2585190000	(1jig_A:0.0428100000	(1qgh_A:0.2110910000	2ux1_A:0.8175700000):0.6930150000):0.0790286000	((1n1q_A:0.3103110000	((1ji4_A:0.7452900000	2fjc_A:0.9859900000):0.2005730000	((((1dps_A:0.0000010000	1jts_A:0.0000010000):0.5276750000	1o9r_A:0.2795760000):0.6486740000	1uvh_A:1.0429970000):0.4436020000	((1tjo_A:0.0000010000	1tk6_A:0.0000010000):0.9003540000	(((((((2fzf_A:1.6481330000	((2inc_B:1.1116930000	(2inp_C:0.4165500000	1mty_B:2.6172880000):0.9188730000):1.0783400000	(1mty_D:1.0843580000	3dhg_A:1.3222100000):0.5079880000):1.3248300000):0.0835575000	((1lko_A:0.4877770000	1yuz_A:0.6694140000):0.4617190000	3qhb_A:0.8868210000):0.8206770000):0.3987360000	1otk_A:2.5356030000):0.1372440000	((((((1oqu_A:0.1601110000	1r2f_A:0.2307930000):0.0113282000	1uzr_A:0.1121430000):0.5477860000	1mxr_A:0.9120620000):0.8055870000	(1jk0_A:0.1480940000	(2uw2_A:0.0000020000	1w68_A:0.0057050000):0.0988266000):1.0980700000):1.0111700000	3ee4_A:0.7466570000):0.8029840000	(((2uw1_A:0.0000010000	2uw1_B:0.0000010000):0.0000022897	1afr_A:0.2213670000):2.1356700000	1za0_A:1.2688460000):0.9458720000):0.5485860000):0.1179790000	((((((((1lb3_A:0.1173560000	2za7_A:0.0392660000):0.5327630000	1r03_A:0.3138490000):0.0942485000	1bg7_A:0.0814940000):0.0995641000	1z6o_A:1.7434110000):0.2724310000	1z6o_M:1.2456520000):0.6177890000	3e6s_A:1.0346910000):0.1734860000	(2jd7_A:0.2874440000	1vlg_A:0.3600190000):0.2013910000):0.4263040000	(1eum_A:1.0647030000	1krq_A:0.1326980000):0.0755790000):1.6107600000):0.3786160000	1nfv_A:0.4476570000):0.4775300000	(2vzb_A:1.3247200000	(((1bcf_A:0.0000010000	3e1q_A:0.0000020000):0.1494180000	2fkz_A:0.2634290000):0.3106340000	1jgc_A:0.3467730000):1.2847300000):0.1903950000):0.8650320000):0.4607550000):0.5530450000):0.0655241000):0.0513637000	2chp_A:0.6033680000):0.1345830000);
(1ji5_A:0.3982360000	1jig_A:0.2536190000	(((1n1q_A:0.3415640000	((1ji4_A:0.6243920000	2fjc_A:0.9115150000):0.1831460000	((((1dps_A:0.0000010000	1jts_A:0.0000010000):0.4845660000	1o9r_A:0.2996250000):0.4214340000	1uvh_A:0.8153530000):0.7044630000	((1tjo_A:0.0000010000	1tk6_A:0.0000020000):0.7495120000	((((((2fzf_A:3.4839860000	(1otk_A:2.8870930000	(((((((1oqu_A:0.2243760000	1uzr_A:0.1011610000):0.0672510000	1r2f_A:0.1740580000):1.0775200000	1mxr_A:1.0106290000):0.6455790000	(1jk0_A:0.1429640000	(2uw2_A:0.0000020000	1w68_A:0.0251450000):0.2023580000):1.2175300000):0.8815790000	3ee4_A:0.9546940000):2.2245200000	(((2inc_B:1.1779760000	(2inp_C:1.1951350000	1mty_B:1.8223910000):0.5705820000):0.9117270000	1mty_D:1.2808650000):0.1763510000	3dhg_A:1.4161510000):0.7977530000):0.2657590000	(((2uw1_A:0.0000010000	2uw1_B:0.0000010000):0.0648102000	1afr_A:0.1136460000):2.7036600000	1za0_A:2.1716180000):1.3756200000):0.4821770000):0.4847500000):0.5353580000	(1lko_A:0.6345500000	1yuz_A:1.2272470000):0.9334070000):0.5740200000	3qhb_A:1.3449530000):0.4658820000	(((((1lb3_A:0.1130200000	2za7_A:0.1109460000):0.3487640000	1bg7_A:0.1402650000):0.1112350000	1r03_A:0.2985590000):0.3706010000	(1z6o_A:1.6820490000	1z6o_M:1.0143740000):0.0776890000):0.3589420000	(((1eum_A:0.8099610000	1krq_A:0.2392230000):0.3245390000	3e6s_A:0.8331210000):0.2332960000	(2jd7_A:0.5433690000	1vlg_A:0.2874020000):0.1316920000):0.3090870000):0.7854810000):0.3969860000	(2vzb_A:1.6504430000	(((1bcf_A:0.0000010000	3e1q_A:0.0000010000):0.2478990000	2fkz_A:0.1996240000):0.3280930000	1jgc_A:0.5363560000):1.2217200000):0.6726190000):0.1482180000	1nfv_A:1.0996910000):0.5419010000):0.4133440000):0.3707570000):0.1384130000):0.1165740000	(1qgh_A:0.3675560000	2ux1_A:0.8562740000):0.4245530000):0.0275371000	2chp_A:0.5032870000):0.0895850000);
(1ji5_A:0.2621530000	(1jig_A:0.1670410000	(1qgh_A:0.2007160000	2ux1_A:1.0184900000):0.6119360000):0.0537128000	((1n1q_A:0.2032390000	(((1ji4_A:0.8838100000	2fjc_A:1.0643680000):0.3888830000	(((1dps_A:0.0000010000	1jts_A:0.0000010000):0.3759970000	1o9r_A:0.3197750000):0.7237620000	1uvh_A:0.7317230000):0.8470100000):0.0109316000	((1tjo_A:0.0000010000	1tk6_A:0.0000010000):1.0717000000	((((((((2fzf_A:1.9177050000	((((2inc_B:0.9694060000	(2inp_C:1.1538330000	1mty_B:2.7625420000):0.4355950000):1.0165200000	(1mty_D:1.4010990000	3dhg_A:0.9768980000):0.3746770000):1.5846600000	((2uw1_A:0.0000010000	2uw1_B:0.0000010000):0.0000024389	1afr_A:0.2100980000):1.4580700000):0.6583770000	1za0_A:1.8327490000):0.3783160000):0.7973150000	(((((1oqu_A:0.1622960000	1uzr_A:0.0625110000):0.0526407000	1r2f_A:0.1791580000):1.2475600000	1mxr_A:1.5324750000):0.6665440000	(1jk0_A:0.0731890000	(2uw2_A:0.0000020000	1w68_A:0.0113770000):0.1899630000):1.2850200000):1.0028100000	3ee4_A:0.9139590000):1.1589900000):0.5741100000	1otk_A:2.5408960000):0.8085700000	(((((((1lb3_A:0.0602020000	2za7_A:0.0866210000):0.3455890000	1bg7_A:0.0888340000):0.0872177000	1r03_A:0.3062320000):0.1551130000	(1z6o_A:1.8248990000	1z6o_M:1.0219940000):0.2965210000):0.9840570000	3e6s_A:1.0114740000):0.2777460000	(2jd7_A:0.4412450000	1vlg_A:0.2868560000):0.1312660000):0.1623040000	(1eum_A:0.5957280000	1krq_A:0.2935980000):0.3739890000):1.2286400000):0.2828900000	((1lko_A:0.6443140000	1yuz_A:0.8329590000):0.9638450000	3qhb_A:0.9124450000):1.4029600000):0.0825847000	1nfv_A:0.4966830000):0.3027190000	(((1bcf_A:0.0000010000	3e1q_A:0.0000010000):0.2771750000	2fkz_A:0.2006750000):0.2976620000	1jgc_A:0.3464690000):0.7172790000):0.4412850000	2vzb_A:1.4403160000):0.6685720000):0.4954480000):0.2017680000):0.1331050000	2chp_A:0.6056820000):0.0825496000);
(1ji5_A:0.3044870000	(1jig_A:0.2924240000	((1qgh_A:0.3609150000	2ux1_A:0.7612270000):0.4870630000	((1ji4_A:0.9165190000	2fjc_A:0.7453160000):0.1549130000	((((1dps_A:0.0000010000	1jts_A:0.0000010000):0.5317300000	1o9r_A:0.1652160000):0.7233900000	1uvh_A:0.5652170000):0.6646310000	((1tjo_A:0.0000010000	1tk6_A:0.0000010000):0.8762720000	((((((((((2fzf_A:2.4648040000	1za0_A:1.7716720000):0.0000026918	(((((1oqu_A:0.1636300000	1uzr_A:0.0478800000):0.0766132000	1r2f_A:0.1838310000):1.5691300000	1mxr_A:0.7354820000):0.7532110000	(1jk0_A:0.0950190000	(2uw2_A:0.0000020000	1w68_A:0.0298680000):0.1628780000):0.8003600000):1.6044300000	3ee4_A:1.1239650000):1.3391100000):0.5769210000	((2uw1_A:0.0000010000	2uw1_B:0.0000010000):0.0542879000	1afr_A:0.1427620000):2.3439200000):0.3979240000	((2inc_B:1.3882740000	(2inp_C:0.8063470000	1mty_B:2.0624970000):0.5704100000):1.2900800000	(1mty_D:1.2832600000	3dhg_A:1.5057310000):0.3047130000):1.1244100000):0.3045570000	1otk_A:4.7591740000):0.5491570000	(1lko_A:0.8137720000	1yuz_A:1.6313700000):0.4763850000):0.3448920000	3qhb_A:0.9687410000):1.0487600000	(((((((1lb3_A:0.0732450000	2za7_A:0.1232520000):0.3901320000	1bg7_A:0.1779630000):0.0434384000	1r03_A:0.3113670000):0.2962710000	(1z6o_A:1.6544290000	1z6o_M:1.0922410000):0.0000025926):0.6627230000	3e6s_A:0.7707990000):0.3513400000	(2jd7_A:0.3430670000	1vlg_A:0.3726300000):0.3574120000):0.2070430000	(1eum_A:0.7092520000	1krq_A:0.1986280000):0.1427100000):0.9102460000):0.4885320000	1nfv_A:0.8303110000):0.5173680000	(2vzb_A:1.4140880000	(((1bcf_A:0.0000010000	3e1q_A:0.0000010000):0.4043180000	2fkz_A:0.1639810000):0.3295200000	1jgc_A:0.3505860000):1.2399400000):0.2348140000):0.9939420000):0.5278490000):0.3300090000):0.2402210000):0.1521970000):0.0671700000	(1n1q_A:0.3369470000	2chp_A:0.6826500000):0.1241970000);
(1ji5_A:0.3781060000	1jig_A:0.2934640000	(1n1q_A:0.4246850000	(2chp_A:0.6030970000	(((1qgh_A:0.3207430000	2ux1_A:0.7980810000):0.3338930000	((1ji4_A:0.6163320000	2fjc_A:0.9277610000):0.3104100000	(((1dps_A:0.0000010000	1jts_A:0.0000010000):0.3256690000	1o9r_A:0.3805400000):0.5274260000	1uvh_A:0.6160350000):0.6662990000):0.2140460000):0.1134590000	((1tjo_A:0.0000010000	1tk6_A:0.0000010000):0.7588780000	((((((2fzf_A:2.6944290000	3qhb_A:0.4447790000):0.6533570000	(1lko_A:0.7459790000	1yuz_A:0.8495670000):0.7618460000):0.6514410000	(1otk_A:3.3280160000	(((((((1oqu_A:0.2043570000	1uzr_A:0.1013080000):0.1433670000	1r2f_A:0.0807560000):1.0249200000	1mxr_A:0.8794650000):0.4874140000	(1jk0_A:0.1128580000	(2uw2_A:0.0000020000	1w68_A:0.0229700000):0.2188360000):0.9214030000):1.7557000000	3ee4_A:0.4118330000):2.0939700000	(((2uw1_A:0.0000010000	2uw1_B:0.0000010000):0.0858600000	1afr_A:0.1879100000):1.6193200000	1za0_A:2.0058410000):0.7295290000):0.0508685000	((2inc_B:1.0748970000	(2inp_C:1.4814300000	1mty_B:1.8779570000):0.6331400000):0.5885930000	(1mty_D:1.2606300000	3dhg_A:1.0415260000):0.5368580000):1.3831500000):0.8023140000):0.0566586000):0.3996820000	(((((((((1lb3_A:0.1117740000	2za7_A:0.0797980000):0.3740960000	1bg7_A:0.2017920000):0.2621180000	1r03_A:0.2196930000):0.2271220000	1z6o_A:1.9356920000):0.4026940000	1z6o_M:1.0857740000):0.5496000000	3e6s_A:1.0351170000):0.4468960000	2jd7_A:0.1933890000):0.1791100000	1vlg_A:0.4067090000):0.1860010000	(1eum_A:0.5212620000	1krq_A:0.3859760000):0.1741840000):1.4424900000):0.4499890000	1nfv_A:0.2948880000):0.3227930000	(2vzb_A:1.1729940000	(((1bcf_A:0.0000010000	3e1q_A:0.0000010000):0.2973600000	2fkz_A:0.2657290000):0.3509690000	1jgc_A:0.3141020000):0.9767960000):0.3993200000):0.7222050000):1.1682500000):0.0707283000):0.1260560000):0.1308820000);
(1ji5_A:0.2860680000	(1jig_A:0.2257430000	(((1qgh_A:0.1214500000	2ux1_A:0.7680190000):0.3981810000	((1ji4_A:0.6043650000	2fjc_A:0.9379070000):0.3687280000	(((1dps_A:0.0000010000	1jts_A:0.0000010000):0.3738320000	1o9r_A:0.2833040000):0.5179170000	1uvh_A:0.9035940000):0.8062680000):0.2299260000):0.0927963000	((1tjo_A:0.0000010000	1tk6_A:0.0000010000):1.3411300000	((((((2fzf_A:2.0568070000	3qhb_A:1.4475390000):0.5771260000	((1lko_A:1.0509510000	1yuz_A:0.4848390000):0.8699540000	(((((((1oqu_A:0.2478430000	1r2f_A:0.2152440000):0.0481008000	1uzr_A:0.0477840000):1.1731000000	1mxr_A:1.2629520000):0.6419600000	((1jk0_A:0.2656650000	2uw2_A:0.0000020000):0.0230801000	1w68_A:0.0000020000):0.9731520000):1.2964900000	3ee4_A:1.1342160000):1.5563200000	(((2uw1_A:0.0000010000	2uw1_B:0.0000010000):0.0173656000	1afr_A:0.2534860000):1.9287200000	1za0_A:2.0405900000):1.2602000000):0.4702390000	((2inc_B:0.9174380000	(2inp_C:1.0451400000	1mty_B:2.2106680000):0.5523920000):0.9863840000	(1mty_D:1.1995080000	3dhg_A:1.2809070000):0.3967210000):0.7216880000):0.3732980000):0.1837150000):0.2687830000	1otk_A:2.4741920000):0.5550060000	(((((1lb3_A:0.0850610000	2za7_A:0.0399420000):0.3847700000	1bg7_A:0.1726910000):0.1507670000	(1z6o_A:1.3892450000	1z6o_M:1.3262590000):0.5753860000):0.0944140000	1r03_A:0.1810700000):0.5161120000	(((1eum_A:0.7835920000	1krq_A:0.0533710000):0.3651690000	3e6s_A:1.1336570000):0.4466510000	(2jd7_A:0.3132900000	1vlg_A:0.3631510000):0.1353790000):0.5397970000):1.9339900000):0.3566590000	1nfv_A:0.3241080000):0.6806910000	(2vzb_A:1.4199870000	(((1bcf_A:0.0000010000	3e1q_A:0.0000010000):0.2737460000	2fkz_A:0.1881750000):0.2952020000	1jgc_A:0.5065780000):0.9135880000):0.5408930000):0.5083600000):0.5751480000):0.0343393000):0.0679072000	(1n1q_A:0.2552910000	2chp_A:0.5260330000):0.1625040000);
(1ji5_A:0.3174350000	((1jig_A:0.2061180000	(1qgh_A:0.3576970000	2ux1_A:0.6338280000):0.6454680000):0.0843957000	(1n1q_A:0.2645490000	((1ji4_A:0.7076230000	2fjc_A:1.0699410000):0.3562710000	((((1dps_A:0.0000010000	1jts_A:0.0000010000):0.4281120000	1o9r_A:0.2885500000):0.7667280000	1uvh_A:0.7020100000):0.6920370000	((1tjo_A:0.0000010000	1tk6_A:0.0000020000):1.0497900000	((((((2fzf_A:2.4517540000	3qhb_A:0.5672140000):0.5876470000	(1lko_A:0.5470700000	1yuz_A:1.2740430000):1.2936300000):0.3612010000	(1otk_A:3.3827490000	((((((((1oqu_A:0.1650920000	1uzr_A:0.0987710000):0.1191480000	1r2f_A:0.1506400000):1.4452300000	1mxr_A:1.4215520000):0.4975790000	(1jk0_A:0.2054050000	(2uw2_A:0.0000020000	1w68_A:0.0121090000):0.1504660000):0.9186750000):1.2663700000	3ee4_A:0.8457280000):0.9224810000	1za0_A:2.1045670000):0.1110270000	((2uw1_A:0.0000010000	2uw1_B:0.0000010000):0.0461887000	1afr_A:0.1641290000):2.9090600000):0.7686660000	((2inc_B:1.2144580000	(2inp_C:1.0023260000	1mty_B:2.2386540000):0.3385370000):0.1680390000	(1mty_D:1.8247000000	3dhg_A:1.6258780000):1.1844900000):1.1521300000):0.5792690000):0.5480780000):0.3179870000	((((((1lb3_A:0.1165030000	2za7_A:0.0804720000):0.2977540000	1r03_A:0.3743700000):0.0639919000	1bg7_A:0.0714210000):0.3947750000	1z6o_A:1.4903800000):0.0000027092	1z6o_M:1.3911990000):0.2597470000	(((1eum_A:0.8063850000	1krq_A:0.1563700000):0.4610420000	3e6s_A:1.2608840000):0.3891960000	(2jd7_A:0.5282960000	1vlg_A:0.2692970000):0.1520610000):0.3142700000):1.1485900000):0.4897070000	(2vzb_A:1.6674560000	(((1bcf_A:0.0000010000	3e1q_A:0.0000010000):0.3079320000	2fkz_A:0.1717980000):0.4598780000	1jgc_A:0.4562830000):0.6757910000):0.6249370000):0.0944071000	1nfv_A:1.1618660000):0.8152890000):0.5449050000):0.4164080000):0.1205750000):0.2476370000):0.0191080000	2chp_A:0.6297610000);
(1ji5_A:0.2949190000	(1jig_A:0.1840200000	((1qgh_A:0.4173470000	2ux1_A:0.8497550000):0.3619030000	((1ji4_A:0.9875000000	2fjc_A:0.9907660000):0.1139850000	((((1dps_A:0.0000010000	1jts_A:0.0000010000):0.5700950000	1o9r_A:0.3105050000):0.3820310000	1uvh_A:1.0562200000):0.3587890000	((1tjo_A:0.0000010000	1tk6_A:0.0000010000):0.7106970000	(((((2fzf_A:1.4440390000	(((1otk_A:2.9372750000	((2inc_B:1.2403250000	(2inp_C:0.8697130000	1mty_B:2.2133960000):0.6140680000):0.8523520000	(1mty_D:1.1552820000	3dhg_A:1.0852410000):0.7439880000):0.7845630000):0.1085470000	(((((1oqu_A:0.1033410000	1r2f_A:0.2407950000):0.0065387800	1uzr_A:0.0873270000):1.1141100000	1mxr_A:0.8880600000):0.6333370000	(1jk0_A:0.2122590000	(2uw2_A:0.0000020000	1w68_A:0.0059040000):0.2556860000):1.0659400000):0.6183740000	3ee4_A:1.3496660000):0.8808280000):0.5463800000	(((2uw1_A:0.0000010000	2uw1_B:0.0000010000):0.0013063300	1afr_A:0.1854450000):2.3787400000	1za0_A:1.1304990000):1.0738100000):0.8339510000):0.1440770000	((1lko_A:0.8103090000	1yuz_A:0.7733840000):0.6201540000	3qhb_A:0.7268120000):0.2500780000):0.4130060000	((((((1lb3_A:0.0827470000	2za7_A:0.0557330000):0.4128700000	1bg7_A:0.1029380000):0.0592484000	1r03_A:0.3045520000):0.3360550000	1z6o_M:0.8218310000):0.0292098000	1z6o_A:1.2711930000):0.1350800000	((((1eum_A:0.4635810000	1krq_A:0.5066350000):0.7525330000	1vlg_A:0.1701870000):0.1836410000	2jd7_A:0.3287070000):0.2487900000	3e6s_A:1.0846480000):0.7362260000):0.7984180000):0.4082390000	2vzb_A:1.3620780000):0.2535750000	((((1bcf_A:0.0000010000	3e1q_A:0.0000010000):0.3200930000	2fkz_A:0.1665920000):0.2617240000	1jgc_A:0.4200800000):0.6217950000	1nfv_A:0.9743800000):0.3166670000):0.8300000000):0.7289350000):0.1168280000):0.4048330000):0.3047100000):0.1109680000	(1n1q_A:0.3862450000	2chp_A:0.5904220000):0.0479749000);
(1ji5_A:0.2709160000	((1jig_A:0.0320550000	((1ji4_A:0.8996080000	2fjc_A:0.8865300000):0.3812250000	((((1dps_A:0.0000010000	1jts_A:0.0000010000):0.3442130000	1o9r_A:0.3988260000):0.2713260000	1uvh_A:1.1111190000):0.4913320000	((1tjo_A:0.0000010000	1tk6_A:0.0000010000):0.7373920000	(((((2fzf_A:2.1980360000	(((1otk_A:2.6311500000	(((((1oqu_A:0.1515190000	1uzr_A:0.0713140000):0.1297520000	1r2f_A:0.1465200000):0.9383720000	1mxr_A:1.1505750000):0.3348430000	(1jk0_A:0.2246980000	(2uw2_A:0.0000020000	1w68_A:0.0239380000):0.1306010000):1.3150500000):0.6190920000	3ee4_A:0.9267220000):0.7183290000):0.3193040000	((2inc_B:2.3388630000	(1mty_D:1.5434410000	3dhg_A:1.1423120000):0.6622480000):0.1996750000	(2inp_C:1.5783550000	1mty_B:1.9988660000):0.6042170000):0.4280540000):0.8067720000	(((2uw1_A:0.0000010000	2uw1_B:0.0000010000):0.1082640000	1afr_A:0.1277430000):2.4407400000	1za0_A:1.6751130000):0.5899610000):0.4764580000):0.4196760000	((1lko_A:0.8510440000	1yuz_A:0.9344760000):0.5703090000	3qhb_A:1.1908210000):0.2706890000):0.5352040000	(((((1lb3_A:0.0833010000	2za7_A:0.0723730000):0.3399240000	1bg7_A:0.1238780000):0.0564592000	1r03_A:0.2674440000):0.3756780000	(1z6o_A:1.4922950000	1z6o_M:1.1112540000):0.0989760000):0.2134780000	(((1eum_A:0.6542040000	1krq_A:0.1208310000):0.3483010000	3e6s_A:1.0824980000):0.1280330000	(2jd7_A:0.3814740000	1vlg_A:0.3863640000):0.1838570000):0.7210680000):1.1235700000):0.2726950000	(2vzb_A:1.4291060000	(((1bcf_A:0.0000010000	3e1q_A:0.0000010000):0.3147670000	2fkz_A:0.1326770000):0.5440190000	1jgc_A:0.2505650000):0.6448040000):0.4509850000):0.1235400000	1nfv_A:0.7908850000):1.2531600000):0.5690860000):0.3392940000):0.2822890000):0.0780891000	(1qgh_A:0.2800130000	2ux1_A:0.7285900000):0.6331440000):0.0447782000	(1n1q_A:0.4137180000	2chp_A:0.5712070000):0.1391140000);
(1ji5_A:0.3120360000	1jig_A:0.1983150000	((1n1q_A:0.3332170000	2chp_A:0.8002340000):0.1491150000	((1qgh_A:0.3732730000	2ux1_A:0.7249370000):0.4373550000	((1ji4_A:0.8406820000	2fjc_A:0.8790690000):0.3684420000	((((1dps_A:0.0000010000	1jts_A:0.0000010000):0.6309330000	1o9r_A:0.3613430000):0.8809510000	1uvh_A:1.0908110000):0.4558550000	((1tjo_A:0.0000010000	1tk6_A:0.0000010000):0.9685100000	(((((((((2fzf_A:2.9267960000	((((((1oqu_A:0.1770510000	1uzr_A:0.0950680000):0.1622390000	1r2f_A:0.1257700000):0.9471590000	1mxr_A:0.8404240000):0.4213010000	(1jk0_A:0.0866420000	(2uw2_A:0.0000020000	1w68_A:0.0000020000):0.1713820000):0.8092300000):1.3687600000	3ee4_A:0.8669470000):1.1649500000	1za0_A:1.6413220000):0.5143970000):0.6673500000	(1otk_A:3.9749070000	((2inc_B:1.1116620000	(2inp_C:1.1117500000	1mty_B:2.6736780000):0.3718080000):1.4607300000	(1mty_D:1.0682380000	3dhg_A:1.2119470000):0.3875720000):0.9173890000):0.4220990000):0.3311200000	((2uw1_A:0.0000010000	2uw1_B:0.0000010000):0.1375940000	1afr_A:0.0439090000):1.6466100000):0.8087700000	(1lko_A:0.8796800000	1yuz_A:0.8996060000):0.3478460000):0.4190760000	3qhb_A:1.0440320000):1.3002000000	((((((((1lb3_A:0.0798740000	2za7_A:0.1410820000):0.3528030000	1bg7_A:0.1306950000):0.0878340000	1r03_A:0.2193270000):0.6370420000	1z6o_M:0.9230830000):0.0362402000	1z6o_A:1.5249040000):0.5789580000	3e6s_A:1.3035480000):0.0992952000	(2jd7_A:0.4617770000	1vlg_A:0.2936090000):0.2461970000):0.0046086700	(1eum_A:1.0295610000	1krq_A:0.2009800000):0.4405740000):1.3524800000):0.0000020312	1nfv_A:0.3929540000):0.2700640000	(((1bcf_A:0.0000010000	3e1q_A:0.0000020000):0.2752400000	2fkz_A:0.1948160000):0.3584360000	1jgc_A:0.4889550000):0.9693870000):0.3293790000	2vzb_A:1.4137900000):0.7011310000):0.4526370000):0.2356480000):0.0666227000):0.1201730000):0.0631336000);
(1ji5_A:0.2602350000	(1jig_A:0.3043700000	((1qgh_A:0.2870170000	2ux1_A:0.7471600000):0.4963970000	((1ji4_A:0.7497700000	((((1dps_A:0.0000010000	1jts_A:0.0000010000):0.3472340000	1o9r_A:0.3638080000):0.6220600000	1uvh_A:0.6098960000):0.5565380000	((1tjo_A:0.0000010000	1tk6_A:0.0000020000):0.6435910000	((((((2fzf_A:2.4836860000	3qhb_A:0.5894860000):0.5799380000	(1otk_A:4.5432920000	(((((((1oqu_A:0.1544010000	1uzr_A:0.0922630000):0.1791350000	1r2f_A:0.1159040000):1.0577300000	1mxr_A:1.5092510000):0.5242890000	(1jk0_A:0.1650000000	(2uw2_A:0.0000020000	1w68_A:0.0227530000):0.1117950000):1.0110700000):0.9855650000	3ee4_A:0.8256500000):0.9848080000	(((2uw1_A:0.0000010000	2uw1_B:0.0000010000):0.0466021000	1afr_A:0.1629440000):2.4798800000	1za0_A:1.4086030000):0.9299430000):0.6044620000	((2inc_B:1.3588810000	(2inp_C:0.8508430000	1mty_B:2.0967560000):0.3699600000):0.9770360000	(1mty_D:1.6496150000	3dhg_A:1.2337330000):0.2731250000):0.9348470000):0.6547230000):0.7863980000):0.2312420000	(1lko_A:0.6022260000	1yuz_A:0.7629560000):1.2090400000):0.6801120000	((((1lb3_A:0.1094260000	2za7_A:0.0583050000):0.3856540000	1bg7_A:0.0633990000):0.1482080000	1r03_A:0.2059640000):0.3887460000	((1z6o_A:1.6394830000	(((1eum_A:0.4190890000	1krq_A:0.3057100000):0.2574510000	3e6s_A:0.7942490000):0.2066660000	(2jd7_A:0.1991210000	1vlg_A:0.4489030000):0.1136130000):0.7920050000):0.0195006000	1z6o_M:0.9296940000):0.0829562000):1.1797900000):0.5747030000	(2vzb_A:1.1767610000	(((1bcf_A:0.0000010000	3e1q_A:0.0000020000):0.2606750000	2fkz_A:0.3334430000):0.4177540000	1jgc_A:0.5786850000):0.6168960000):0.3030240000):0.4622660000	1nfv_A:0.9404360000):0.9538180000):0.7074200000):0.3410020000):0.1197990000	2fjc_A:0.8330610000):0.2280640000):0.1558500000):0.0723215000	(1n1q_A:0.3298290000	2chp_A:0.6487830000):0.0924829000);
(1ji5_A:0.3880960000	(1jig_A:0.1768990000	((1qgh_A:0.2100290000	2ux1_A:0.6627490000):0.5568990000	(((1ji4_A:0.9879790000	2fjc_A:1.2293510000):0.1860860000	((1tjo_A:0.0000010000	1tk6_A:0.0000010000):0.8677020000	(((((((2fzf_A:2.2978130000	3qhb_A:0.8825410000):0.3542150000	((1lko_A:0.7042690000	1yuz_A:0.8761350000):0.5546020000	((((((((1oqu_A:0.1307000000	1r2f_A:0.2137240000):0.0259913000	1uzr_A:0.0465040000):1.0530200000	1mxr_A:0.9719310000):0.6737110000	(1jk0_A:0.1135490000	(2uw2_A:0.0000020000	1w68_A:0.0121420000):0.1083940000):0.6609350000):1.8670800000	3ee4_A:0.2979480000):1.9438600000	(((2inc_B:0.7663840000	(2inp_C:1.0125990000	1mty_B:2.3056550000):0.6459520000):1.3802500000	1mty_D:1.3990920000):0.2500800000	3dhg_A:0.7846460000):1.7064900000):0.2863490000	1za0_A:2.7056500000):0.2040900000	((2uw1_A:0.0000010000	2uw1_B:0.0000010000):0.1033190000	1afr_A:0.1546920000):1.9727500000):0.8745590000):0.5236220000):0.3889440000	1otk_A:3.8154610000):0.8049240000	((((((1lb3_A:0.0671800000	2za7_A:0.1136710000):0.2559610000	1z6o_A:1.7794430000):0.2713410000	1bg7_A:0.0763340000):0.1476780000	1r03_A:0.2068820000):0.2638540000	1z6o_M:1.3716500000):0.5090970000	((((1eum_A:0.4747080000	1krq_A:0.4264850000):0.5090710000	2jd7_A:0.2084230000):0.2290780000	1vlg_A:0.2204840000):0.1823960000	3e6s_A:1.2513420000):0.3065450000):1.5262700000):0.0949571000	1nfv_A:0.7058120000):0.4986980000	(((1bcf_A:0.0000010000	3e1q_A:0.0000010000):0.3114740000	2fkz_A:0.3484980000):0.3623030000	1jgc_A:0.5051720000):1.0002300000):0.3011010000	2vzb_A:1.4320670000):0.5011070000):0.9080000000):0.2547780000	(((1dps_A:0.0000010000	1jts_A:0.0000010000):0.6437290000	1o9r_A:0.1455140000):0.6763380000	1uvh_A:0.9550390000):0.8021950000):0.0691215000):0.0894328000):0.1067900000	(1n1q_A:0.3130370000	2chp_A:0.6126200000):0.1666400000);
(1ji5_A:0.2846550000	(1jig_A:0.1958510000	((1qgh_A:0.2270050000	2ux1_A:0.7035980000):0.5654960000	((1ji4_A:0.8719900000	2fjc_A:0.9646240000):0.3778210000	((((1dps_A:0.0000010000	1jts_A:0.0000010000):0.4509000000	1o9r_A:0.4057900000):0.5804390000	1uvh_A:1.0026120000):0.7638190000	((1tjo_A:0.0000010000	1tk6_A:0.0000010000):0.7875770000	((((((2fzf_A:2.5706530000	3qhb_A:0.4672930000):0.5794810000	(1lko_A:0.8420650000	1yuz_A:0.7333810000):0.7742740000):0.1417330000	(((1otk_A:2.0103660000	((2inc_B:1.0696760000	(1mty_B:2.0654190000	(1mty_D:1.4802820000	3dhg_A:1.2868030000):0.6615780000):0.8953500000):0.4340290000	2inp_C:1.2792280000):1.1377500000):1.0134700000	((((((1oqu_A:0.1682070000	1uzr_A:0.0752440000):0.0810090000	1r2f_A:0.1452710000):1.4114900000	1mxr_A:0.8113370000):0.0000020567	(1jk0_A:0.0000020000	(2uw2_A:0.0000020000	1w68_A:0.0127060000):0.3668380000):1.7501400000):1.3822300000	3ee4_A:1.1355200000):0.6598250000	1za0_A:1.9925630000):0.9643240000):0.2939000000	((2uw1_A:0.0000010000	2uw1_B:0.0000010000):0.0574386000	1afr_A:0.1063040000):2.2188400000):0.6245330000):0.3936300000	((((((1lb3_A:0.0681520000	2za7_A:0.0855510000):0.3995400000	1r03_A:0.4206280000):0.1068750000	1bg7_A:0.0000020000):0.7128770000	1z6o_A:1.6598700000):0.2403180000	1z6o_M:0.6959690000):0.2414120000	(((1eum_A:0.4479640000	1krq_A:0.4383160000):0.7272050000	(3e6s_A:1.2507940000	2jd7_A:0.1651630000):0.1487220000):0.2609990000	1vlg_A:0.1316760000):0.9686500000):1.0743500000):0.2281650000	((((1bcf_A:0.0000010000	3e1q_A:0.0000010000):0.2803380000	2fkz_A:0.1943790000):0.6053790000	1jgc_A:0.3596940000):0.8071720000	1nfv_A:0.6879700000):0.5350270000):0.2770320000	2vzb_A:1.5541440000):0.2488390000):0.4502110000):0.2958020000):0.0000026710):0.1879680000):0.0769325000	(1n1q_A:0.2820860000	2chp_A:0.5166190000):0.1052530000);
(1ji5_A:0.2169440000	(1jig_A:0.2181460000	(1qgh_A:0.1225380000	2ux1_A:1.1896940000):0.6248430000):0.1121630000	((1n1q_A:0.4493780000	(((1ji4_A:0.7000770000	2fjc_A:1.0755520000):0.3802570000	(((1dps_A:0.0000010000	1jts_A:0.0000010000):0.6705930000	1o9r_A:0.2518100000):0.3877850000	1uvh_A:0.7693960000):0.8929370000):0.1014450000	((1tjo_A:0.0000010000	1tk6_A:0.0000010000):1.1365300000	(((((((((2fzf_A:2.0787420000	3qhb_A:0.3619930000):0.9921430000	1yuz_A:1.0467890000):0.1767550000	1lko_A:0.7192690000):0.6394300000	(((((((1oqu_A:0.1367010000	1uzr_A:0.1394120000):0.0772597000	1r2f_A:0.0828270000):1.1686500000	1mxr_A:0.9793760000):0.9376090000	(1jk0_A:0.2693220000	(2uw2_A:0.0000020000	1w68_A:0.0057100000):0.1626840000):0.3808570000):1.0242900000	3ee4_A:0.9570480000):0.8086560000	((2inc_B:1.1456430000	(2inp_C:1.7264650000	1mty_B:2.5654160000):0.6169810000):1.0841300000	(1mty_D:1.4661000000	3dhg_A:0.9673960000):0.2946520000):1.4437500000):0.7305400000	(((2uw1_A:0.0000010000	2uw1_B:0.0000010000):0.0844790000	1afr_A:0.1042330000):1.9011500000	1za0_A:1.4622510000):0.4565090000):0.3362880000):0.6904240000	1otk_A:3.0677590000):0.1040810000	((((((((1lb3_A:0.0875540000	2za7_A:0.1001940000):0.4024140000	1r03_A:0.3119050000):0.1108180000	1bg7_A:0.1810840000):0.2290260000	1z6o_A:1.7628920000):0.2343870000	1z6o_M:1.3318360000):1.0170500000	(2jd7_A:0.3579280000	1vlg_A:0.2459600000):0.1087410000):0.0519882000	3e6s_A:1.4491940000):0.1766050000	(1eum_A:0.7139150000	1krq_A:0.2235310000):0.0981120000):1.6600300000):0.2329080000	1nfv_A:0.2512700000):0.7252680000	(((1bcf_A:0.0000010000	3e1q_A:0.0000010000):0.3885350000	2fkz_A:0.1707840000):0.2451180000	1jgc_A:0.4153120000):0.8886330000):0.1446630000	2vzb_A:1.5182290000):0.4415930000):0.5377250000):0.1055570000):0.1691210000	2chp_A:0.6127610000):0.2734000000);
(1ji5_A:0.3285530000	(1jig_A:0.1936280000	((((1qgh_A:0.6284250000	2ux1_A:0.5518050000):0.2057200000	(((1dps_A:0.0000010000	1jts_A:0.0000010000):0.4151940000	1o9r_A:0.4272720000):0.5007590000	1uvh_A:0.8343670000):0.6864310000):0.2333220000	(1ji4_A:1.0597130000	2fjc_A:0.8259320000):0.1961530000):0.1070520000	((1tjo_A:0.0000010000	1tk6_A:0.0000010000):0.8108930000	(((((((2fzf_A:1.9649660000	(1lko_A:0.7601400000	1yuz_A:0.5139000000):0.3117110000):0.3061630000	(((((((1oqu_A:0.1891900000	1uzr_A:0.1383150000):0.0000027978	1r2f_A:0.2436040000):1.4143400000	1mxr_A:0.6145610000):0.9689850000	(1jk0_A:0.0864520000	(2uw2_A:0.0000020000	1w68_A:0.0422690000):0.2306870000):1.1045300000):1.5827100000	3ee4_A:1.4699740000):0.8552970000	(((2uw1_A:0.0000010000	2uw1_B:0.0000010000):0.0205855000	1afr_A:0.2448940000):2.9079500000	1za0_A:2.0822640000):0.7550560000):0.7469850000	((2inc_B:1.2686000000	(2inp_C:1.0796790000	1mty_B:2.3660370000):0.4407080000):1.4804800000	(1mty_D:1.3504810000	3dhg_A:1.1531270000):0.6444360000):1.4506600000):0.7081840000):0.6512590000	3qhb_A:0.9453360000):0.5796380000	1otk_A:3.6782530000):0.4925460000	((((1bcf_A:0.0000010000	3e1q_A:0.0000010000):0.3486910000	2fkz_A:0.1788570000):0.4269510000	1jgc_A:0.3406680000):0.7515720000	1nfv_A:1.0874220000):0.5664790000):0.1299920000	(((((1lb3_A:0.1068690000	2za7_A:0.0078650000):0.4774600000	1bg7_A:0.0787160000):0.1743720000	1r03_A:0.1849930000):0.3836610000	(1z6o_A:1.7455600000	1z6o_M:0.8300170000):0.1448870000):0.3371250000	(((1eum_A:0.7899470000	1krq_A:0.1947050000):0.5264250000	3e6s_A:1.2992140000):0.1777920000	(2jd7_A:0.3609760000	1vlg_A:0.2660110000):0.2341340000):0.3167230000):1.6360100000):0.3338760000	2vzb_A:1.3422660000):0.6983480000):0.7402080000):0.2437920000):0.0674730000	(1n1q_A:0.3314830000	2chp_A:0.4213760000):0.1045970000);
(1ji5_A:0.2804330000	(1jig_A:0.2033250000	((1qgh_A:0.4386460000	2ux1_A:0.6475600000):0.3766730000	((1ji4_A:1.0029220000	2fjc_A:0.9599510000):0.1393020000	(((1dps_A:0.0000010000	1jts_A:0.0000010000):0.5845610000	1o9r_A:0.2529250000):0.5794040000	(1uvh_A:0.7934030000	((1tjo_A:0.0000010000	1tk6_A:0.0000010000):0.9639480000	((((((2fzf_A:2.7544470000	3qhb_A:0.8297490000):0.7037130000	(1lko_A:0.5812200000	1yuz_A:1.4529700000):1.3397400000):0.3513050000	(1otk_A:2.6328490000	(((((((1oqu_A:0.1099650000	1uzr_A:0.1548730000):0.0600186000	1r2f_A:0.2041550000):1.9800700000	1mxr_A:0.9412440000):0.2658960000	(1jk0_A:0.1790350000	(2uw2_A:0.0000020000	1w68_A:0.0250820000):0.1029050000):1.2516900000):2.1149900000	3ee4_A:1.2117440000):0.8679250000	(((2uw1_A:0.0000010000	2uw1_B:0.0000010000):0.0701475000	1afr_A:0.1294050000):2.3963000000	1za0_A:2.1518250000):0.7067670000):0.4850920000	(((2inc_B:0.8993640000	(2inp_C:1.0399670000	1mty_B:2.2150970000):0.4767430000):0.6013990000	1mty_D:2.1359990000):0.4196980000	3dhg_A:2.2853520000):1.4556200000):1.1290500000):1.0009900000):0.6001450000	((((((((((1lb3_A:0.0858720000	2za7_A:0.0940910000):0.0356542000	1z6o_A:2.0492020000):0.3632400000	1bg7_A:0.1726590000):0.2353100000	1r03_A:0.2694540000):0.4590560000	1z6o_M:1.1722700000):0.7482890000	3e6s_A:0.7280420000):0.5844680000	1vlg_A:0.3753740000):0.1780190000	2jd7_A:0.2315120000):0.5629880000	1eum_A:0.5290740000):0.0779642000	1krq_A:0.2969760000):1.4771500000):0.8230150000	1nfv_A:0.9299020000):0.4300550000	(2vzb_A:1.3319780000	(((1bcf_A:0.0000010000	3e1q_A:0.0000010000):0.2436730000	2fkz_A:0.2157960000):0.3626100000	1jgc_A:0.3891910000):1.3543300000):0.4076120000):0.6326430000):0.6772390000):0.3993880000):0.4628650000):0.1546470000):0.1430540000):0.1539350000	(1n1q_A:0.4584970000	2chp_A:0.5420110000):0.1224980000);
(1ji5_A:0.3282990000	((1jig_A:0.3153710000	(1qgh_A:0.3097670000	2ux1_A:0.9022950000):0.6890570000):0.0273432000	(1n1q_A:0.3496340000	(((1ji4_A:0.7647230000	2fjc_A:0.8995480000):0.2522530000	((((1dps_A:0.0000020000	1jts_A:0.0000010000):0.6446210000	1o9r_A:0.2564140000):0.4913210000	1uvh_A:0.9723750000):0.6549570000	(1tjo_A:0.0000010000	1tk6_A:0.0000010000):1.0800400000):0.3117790000):0.1688140000	((((2fzf_A:3.4118370000	(((((((1lb3_A:0.0713730000	2za7_A:0.0547600000):0.3352350000	1bg7_A:0.1938410000):0.0597302000	1r03_A:0.2692280000):0.2673700000	(1z6o_A:1.9673480000	1z6o_M:1.4373280000):0.2736740000):0.5831310000	3e6s_A:1.0239170000):0.2513750000	(2jd7_A:0.3807120000	1vlg_A:0.3095170000):0.2593180000):0.3221520000	(1eum_A:0.8426320000	1krq_A:0.1530600000):0.1156540000):1.3209800000):0.6052020000	(((1lko_A:0.7927350000	1yuz_A:1.1843610000):1.2693800000	3qhb_A:1.1082570000):0.7006700000	(1otk_A:4.6019410000	((((((1oqu_A:0.2295450000	1uzr_A:0.1435700000):0.0734937000	1r2f_A:0.1944030000):1.0534400000	1mxr_A:0.9654740000):0.7074390000	(1jk0_A:0.1559880000	(2uw2_A:0.0000020000	1w68_A:0.0124630000):0.1184490000):1.3110800000):1.6282800000	3ee4_A:0.3915260000):1.7286800000	((((2inc_B:1.5655720000	(2inp_C:1.6762970000	1mty_B:2.5458860000):0.4097330000):0.5070050000	(1mty_D:1.7844110000	3dhg_A:1.1193500000):0.4945010000):0.9445420000	((2uw1_A:0.0000010000	2uw1_B:0.0000010000):0.0847419000	1afr_A:0.1854990000):1.8643000000):0.2134640000	1za0_A:1.8224730000):0.7234600000):0.5701900000):0.7499490000):0.2441140000):0.4118620000	1nfv_A:0.7759930000):0.7092210000	(2vzb_A:2.0539870000	(((1bcf_A:0.0000010000	3e1q_A:0.0000010000):0.4161580000	2fkz_A:0.1801480000):0.2649520000	1jgc_A:0.5720910000):1.2286000000):0.4608370000):0.6112580000):0.0442458000):0.1071610000):0.1168770000	2chp_A:0.6862670000);
(1ji5_A:0.2529110000	(1jig_A:0.2671770000	((1qgh_A:0.5711810000	2ux1_A:0.8899570000):0.4809470000	((1ji4_A:0.7944880000	2fjc_A:0.9047390000):0.0619380000	((((1dps_A:0.0000010000	1jts_A:0.0000010000):0.5862340000	1o9r_A:0.2174730000):0.5286460000	1uvh_A:0.9885830000):0.6563030000	((1tjo_A:0.0000010000	1tk6_A:0.0000010000):0.6558920000	((((((2fzf_A:3.2430510000	(((2uw1_A:0.0000010000	2uw1_B:0.0000010000):0.0866907000	1afr_A:0.1240460000):2.5213400000	1za0_A:2.3345530000):0.9951840000):0.3959420000	((1otk_A:2.8431070000	((2inc_B:1.1956080000	(2inp_C:1.1236900000	1mty_B:2.2060860000):0.4497940000):1.1316900000	(1mty_D:2.0781070000	3dhg_A:0.7885810000):1.1934600000):0.4579290000):0.4048810000	(((((1oqu_A:0.2492650000	1uzr_A:0.0956040000):0.0380342000	1r2f_A:0.2112290000):1.4238600000	1mxr_A:0.8648630000):0.7419190000	(1jk0_A:0.1371170000	(2uw2_A:0.0000020000	1w68_A:0.0185940000):0.2498210000):1.1192200000):0.5836800000	3ee4_A:1.3775130000):1.8125900000):0.3450430000):0.4433200000	((1lko_A:0.9660680000	1yuz_A:1.0061200000):0.5579680000	3qhb_A:1.1424140000):0.7849080000):0.2294330000	((((((((1lb3_A:0.0725210000	2za7_A:0.0611720000):0.2580570000	(1bg7_A:0.1662970000	1r03_A:0.3028260000):0.0959288000):0.3027830000	1z6o_A:1.3671620000):0.2113280000	1z6o_M:1.3237420000):0.5477970000	3e6s_A:0.9229450000):0.4763510000	2jd7_A:0.3973020000):0.2387050000	1vlg_A:0.1180790000):0.6443000000	(1eum_A:0.5231430000	1krq_A:0.4001980000):0.3490480000):0.6538940000):0.8510200000	1nfv_A:0.6686880000):1.1332100000	(2vzb_A:1.2739240000	(((1bcf_A:0.0000010000	3e1q_A:0.0000020000):0.3256730000	2fkz_A:0.1078280000):0.3461590000	1jgc_A:0.3084980000):1.1888100000):0.4360460000):0.0940713000):0.8162500000):0.3598890000):0.3342470000):0.0426887000):0.0872020000	(1n1q_A:0.3374220000	2chp_A:0.6751330000):0.1450860000);
(1ji5_A:0.3420800000	1jig_A:0.3323970000	((1n1q_A:0.3761830000	2chp_A:0.6855870000):0.0753370000	(((1qgh_A:0.3456570000	2ux1_A:0.5853550000):0.3550690000	(1ji4_A:0.7350700000	2fjc_A:0.7353030000):0.6869650000):0.1479830000	((((1dps_A:0.0000010000	1jts_A:0.0000010000):0.5041530000	1o9r_A:0.2826330000):0.6808720000	1uvh_A:0.8002610000):0.6492500000	((1tjo_A:0.0000010000	1tk6_A:0.0000010000):1.0021800000	((((((2fzf_A:2.1471570000	3qhb_A:0.8391950000):0.4328180000	(((((((1oqu_A:0.2161810000	1uzr_A:0.1088940000):0.0369809000	1r2f_A:0.1761690000):1.4161500000	1mxr_A:0.9737040000):0.4502440000	(1jk0_A:0.2105820000	(2uw2_A:0.0000020000	1w68_A:0.0419030000):0.1558080000):1.4081700000):0.7798510000	3ee4_A:0.8910100000):1.0304400000	((2inc_B:0.7694160000	(2inp_C:0.6173130000	1mty_B:2.8885620000):1.1977100000):1.4578300000	(1mty_D:1.4130230000	3dhg_A:1.3468490000):0.4518530000):1.0623600000):0.6171280000	(((2uw1_A:0.0000010000	2uw1_B:0.0000010000):0.1042810000	1afr_A:0.0784270000):1.4257400000	1za0_A:2.2400820000):0.9105110000):0.5604030000):0.4279480000	((1lko_A:0.4968840000	1yuz_A:1.3204650000):0.8656220000	1otk_A:2.4935020000):0.2291780000):0.6681830000	((((((((1lb3_A:0.0926170000	2za7_A:0.0457320000):0.3985650000	1bg7_A:0.0395960000):0.1410830000	1r03_A:0.2417230000):0.4705440000	1z6o_M:1.2965630000):0.2473560000	1z6o_A:1.5384570000):0.6293370000	(2jd7_A:0.2683080000	1vlg_A:0.4017350000):0.2904210000):0.0802383000	3e6s_A:1.6825260000):0.2602910000	(1eum_A:0.9272750000	1krq_A:0.1609350000):0.2127770000):1.6342200000):0.6262030000	1nfv_A:0.6194200000):0.5814840000	(2vzb_A:1.4856260000	(((1bcf_A:0.0000010000	3e1q_A:0.0000010000):0.2614160000	2fkz_A:0.2524590000):0.0861101000	1jgc_A:0.7372380000):0.4813290000):0.4325330000):0.3200140000):0.4811820000):0.3002990000):0.0889862000):0.0920924000);
(1ji5_A:0.1673230000	(1jig_A:0.2686920000	((1qgh_A:0.3701320000	2ux1_A:0.7446370000):0.3151220000	((1ji4_A:0.6138450000	((((1dps_A:0.0000010000	1jts_A:0.0000010000):0.6915300000	1o9r_A:0.0886370000):0.5741620000	1uvh_A:0.9296260000):0.1551110000	((1tjo_A:0.0000010000	1tk6_A:0.0000010000):0.5470510000	((((((2fzf_A:1.4310380000	3qhb_A:1.2834250000):0.5263590000	(((((((1oqu_A:0.1824980000	1uzr_A:0.0858870000):0.0116687000	1r2f_A:0.2200460000):1.1338000000	1mxr_A:0.9299840000):0.5806140000	(1jk0_A:0.0689960000	(2uw2_A:0.0000020000	1w68_A:0.0178490000):0.1227210000):0.8592110000):0.9465350000	3ee4_A:0.5945530000):1.0813500000	((2inc_B:1.6005190000	(2inp_C:0.6248770000	1mty_B:2.2013440000):0.7482860000):1.2278500000	(1mty_D:1.5467960000	3dhg_A:1.1441280000):0.9220600000):1.4339900000):0.7536340000	(((2uw1_A:0.0000010000	2uw1_B:0.0000010000):0.1571140000	1afr_A:0.0659510000):1.5123500000	1za0_A:1.2551730000):1.7170600000):0.3662960000):0.5530420000	(1lko_A:0.8280300000	1yuz_A:0.9394130000):0.2721140000):0.6223520000	(((((((((1lb3_A:0.0962860000	2za7_A:0.0677330000):0.4553730000	1bg7_A:0.0657550000):0.0738715000	1r03_A:0.3271180000):0.2874910000	1z6o_A:1.5346420000):0.1776720000	1z6o_M:1.2645720000):0.3433400000	3e6s_A:0.7622210000):0.3645050000	(2jd7_A:0.2606460000	1vlg_A:0.3399030000):0.3447670000):0.5897470000	(1eum_A:0.4598180000	1krq_A:0.2969200000):0.0000026068):0.9929400000	1otk_A:3.8468940000):0.1994090000):0.9956410000	1nfv_A:0.1760280000):0.7113240000	(2vzb_A:0.9307640000	(((1bcf_A:0.0000010000	3e1q_A:0.0000010000):0.2513110000	2fkz_A:0.1572060000):0.1777500000	1jgc_A:0.2652010000):1.2557000000):0.6318470000):1.1717300000):0.3130240000):0.5569200000):0.1963350000	2fjc_A:0.7315520000):0.2633640000):0.2251040000):0.1042710000	(1n1q_A:0.3750870000	2chp_A:0.4425160000):0.1022970000);
(1ji5_A:0.3309100000	(1jig_A:0.2306430000	(1qgh_A:0.2237640000	2ux1_A:0.8662430000):0.6919170000):0.0857652000	((1n1q_A:0.3072560000	(((1ji4_A:0.7721110000	2fjc_A:1.0544680000):0.0510157000	(((1dps_A:0.0000020000	1jts_A:0.0000010000):0.4712370000	1o9r_A:0.1178720000):0.7013430000	1uvh_A:1.0300460000):0.9428640000):0.1186670000	((1tjo_A:0.0000010000	1tk6_A:0.0000010000):1.3725000000	(((((2fzf_A:3.6812600000	((1lko_A:0.7645270000	1yuz_A:1.1113720000):1.5469200000	3qhb_A:0.3794370000):0.6202340000):0.5243160000	(1otk_A:2.9265320000	(((((((1oqu_A:0.1707360000	1r2f_A:0.2853630000):0.0322934000	1uzr_A:0.0708970000):1.2083100000	1mxr_A:1.1776900000):0.6408550000	(1jk0_A:0.0947910000	(2uw2_A:0.0000020000	1w68_A:0.0059680000):0.2156470000):0.8763640000):1.2937000000	3ee4_A:1.2362500000):0.5536020000	((2inc_B:1.0609250000	(2inp_C:1.1660350000	1mty_B:2.0068360000):0.4490340000):0.7387370000	(1mty_D:1.5996680000	3dhg_A:1.2601330000):0.5858000000):2.0943700000):0.1525780000	(((2uw1_A:0.0000010000	2uw1_B:0.0000010000):0.0000024656	1afr_A:0.2259810000):2.0638400000	1za0_A:1.0608190000):0.9054980000):1.2874000000):1.0780000000):0.4830340000	(((((((1lb3_A:0.0626820000	2za7_A:0.0822610000):0.4074180000	1bg7_A:0.0947540000):0.0957321000	1r03_A:0.2824180000):0.4064580000	(1z6o_A:1.7030410000	1z6o_M:1.1210060000):0.1970990000):0.8729100000	(3e6s_A:1.6709750000	2jd7_A:0.1872680000):0.1688330000):0.0994458000	1vlg_A:0.2357400000):0.4087170000	(1eum_A:0.6953320000	1krq_A:0.3145350000):0.4189570000):0.7923650000):0.5690840000	1nfv_A:0.5828480000):0.6576230000	(2vzb_A:1.5407410000	(((1bcf_A:0.0000010000	3e1q_A:0.0000010000):0.3022180000	2fkz_A:0.2288960000):0.1943110000	1jgc_A:0.6037930000):0.9507840000):0.2208920000):0.4888990000):0.4704240000):0.1741230000):0.0562332000	2chp_A:0.7152400000):0.1032440000);
(1ji5_A:0.3336480000	(1jig_A:0.1742560000	(((1qgh_A:0.3892930000	2ux1_A:0.6071590000):0.4992130000	((((1dps_A:0.0000010000	1jts_A:0.0000010000):0.5149710000	1o9r_A:0.2003680000):0.6757670000	1uvh_A:0.6917270000):0.6047060000	((1tjo_A:0.0000010000	1tk6_A:0.0000010000):0.6790430000	((((2fzf_A:2.8784880000	(((1lko_A:1.0421430000	1yuz_A:0.9979770000):0.8036070000	3qhb_A:0.7838920000):0.4229040000	(((((((1oqu_A:0.1959420000	1uzr_A:0.0533840000):0.1079540000	1r2f_A:0.1630010000):1.2085000000	1mxr_A:0.8348860000):0.6770210000	(1jk0_A:0.1626740000	(2uw2_A:0.0000020000	1w68_A:0.0407640000):0.1356450000):0.9104750000):1.2363400000	3ee4_A:1.2205700000):1.5892500000	(((2inc_B:1.8718590000	(2inp_C:1.0843420000	1mty_B:1.8755350000):0.1333500000):0.6871200000	1mty_D:1.6178300000):0.5250780000	3dhg_A:0.5356670000):1.3347100000):0.1472320000	(((2uw1_A:0.0000010000	2uw1_B:0.0000010000):0.0268628000	1afr_A:0.1757990000):2.0050100000	1za0_A:2.1938200000):0.6907180000):0.8697790000):0.1634630000):0.4236460000	((((((1lb3_A:0.0263160000	2za7_A:0.0604840000):0.4323920000	1bg7_A:0.0752240000):0.0702078000	1r03_A:0.2869030000):0.5862070000	((1eum_A:0.7007860000	1krq_A:0.3917230000):0.4366250000	((3e6s_A:1.6789180000	2jd7_A:0.1305080000):0.2228930000	1vlg_A:0.4462000000):0.3393610000):0.6098800000):0.1084050000	(1z6o_A:1.9649740000	1z6o_M:1.3259250000):0.1352640000):0.4990930000	1otk_A:3.7416230000):0.3260040000):0.4296480000	2vzb_A:1.0596810000):0.5562050000	((((1bcf_A:0.0000010000	3e1q_A:0.0000010000):0.2833770000	2fkz_A:0.2282670000):0.2931350000	1jgc_A:0.4437240000):0.9252770000	1nfv_A:1.1968330000):0.3460760000):0.7017520000):0.5938820000):0.2240500000):0.0721479000	(1ji4_A:0.8274890000	2fjc_A:0.7760930000):0.3048490000):0.2080360000):0.0362574000	(1n1q_A:0.3308910000	2chp_A:0.6561510000):0.0850031000);
(1ji5_A:0.2692940000	(1jig_A:0.2338390000	((1qgh_A:0.2605590000	2ux1_A:0.7026430000):0.6612620000	((1ji4_A:0.8007580000	2fjc_A:0.6934990000):0.3167900000	((((1dps_A:0.0000010000	1jts_A:0.0000010000):0.3666640000	1o9r_A:0.3794060000):0.5551230000	1uvh_A:1.0650910000):0.9338740000	((1tjo_A:0.0000010000	1tk6_A:0.0000020000):1.1444800000	((((((2fzf_A:3.2079980000	3qhb_A:0.8604340000):1.1236400000	(1otk_A:4.3281940000	(((((((1oqu_A:0.2097000000	1uzr_A:0.1263360000):0.1328120000	1r2f_A:0.1656890000):0.7701130000	1mxr_A:1.0679430000):1.2131500000	(1jk0_A:0.2128210000	(2uw2_A:0.0000020000	1w68_A:0.0306410000):0.1214980000):0.9611160000):0.8291310000	3ee4_A:0.9224740000):1.0286200000	(((2uw1_A:0.0000010000	2uw1_B:0.0000010000):0.0000029047	1afr_A:0.1882090000):3.2182100000	1za0_A:0.9805080000):1.1291000000):0.1398350000	(((2inc_B:1.4363650000	2inp_C:1.0027150000):0.6472040000	1mty_B:2.9771310000):0.6812700000	(1mty_D:1.7540640000	3dhg_A:0.8022790000):0.7568500000):1.3654300000):0.9010370000):1.0005900000):0.3024090000	(1lko_A:1.1569590000	1yuz_A:0.7606160000):0.8952320000):1.2909500000	((((((1lb3_A:0.0901350000	2za7_A:0.0796910000):0.4712000000	1bg7_A:0.0680530000):0.2223890000	1r03_A:0.1862040000):0.3188630000	(1z6o_A:1.8964000000	1z6o_M:0.8940680000):0.3195410000):0.7604840000	((1eum_A:0.8820880000	1krq_A:0.1209240000):0.4505680000	(2jd7_A:0.3008720000	1vlg_A:0.3304150000):0.1974950000):0.1930150000):0.2106420000	3e6s_A:1.0079210000):2.0192500000):0.1875270000	(2vzb_A:1.5922140000	(((1bcf_A:0.0000010000	3e1q_A:0.0000020000):0.4145070000	2fkz_A:0.1665750000):0.6078270000	1jgc_A:0.4490110000):0.5860070000):0.4228500000):0.1670050000	1nfv_A:0.6985970000):0.5494610000):1.0656000000):0.1166680000):0.0845106000):0.1281650000):0.0357353000	(1n1q_A:0.3254980000	2chp_A:0.7396220000):0.1856640000);
(1ji5_A:0.4118960000	(1jig_A:0.1558700000	((1qgh_A:0.3735880000	2ux1_A:0.9173550000):0.3079930000	((1ji4_A:0.9651740000	2fjc_A:0.9733390000):0.3204720000	((((1dps_A:0.0000010000	1jts_A:0.0000010000):0.4189600000	1o9r_A:0.3702530000):0.7905280000	1uvh_A:0.8207660000):0.4196330000	((1tjo_A:0.0000010000	1tk6_A:0.0000010000):0.7791620000	(((((2fzf_A:2.2455930000	(1otk_A:4.4167250000	(((((((1oqu_A:0.1585750000	1r2f_A:0.2313260000):0.0000023382	1uzr_A:0.1302800000):0.8519610000	1mxr_A:1.6111660000):0.3957470000	(1jk0_A:0.1370970000	(2uw2_A:0.0000020000	1w68_A:0.0065120000):0.2061010000):1.5841800000):1.1099500000	3ee4_A:0.7243790000):1.7566100000	(((2uw1_A:0.0000010000	2uw1_B:0.0000010000):0.0568679000	1afr_A:0.1490510000):2.2886800000	1za0_A:2.2217050000):0.5859910000):0.2123390000	(((2inc_B:1.5547650000	(2inp_C:1.5854720000	1mty_B:2.1178430000):0.6111740000):0.8660210000	1mty_D:1.6191590000):0.7974550000	3dhg_A:0.7757620000):1.7939600000):0.5371830000):0.5533450000):0.9952670000	((1lko_A:0.4892070000	1yuz_A:1.1152100000):0.5749690000	3qhb_A:0.8935470000):0.3978670000):0.1151440000	((((1lb3_A:0.1139710000	2za7_A:0.0968540000):0.3567560000	1bg7_A:0.1515830000):0.0652017000	1r03_A:0.3207800000):0.4389300000	((1z6o_A:1.7074350000	1z6o_M:1.0571640000):0.5241790000	(((1eum_A:0.8186490000	1krq_A:0.1112680000):0.4593250000	3e6s_A:1.5622850000):0.2077330000	(2jd7_A:0.3187410000	1vlg_A:0.4891810000):0.1971340000):0.5498450000):0.1427070000):1.3927300000):0.4915350000	2vzb_A:1.9410850000):0.1419320000	((((1bcf_A:0.0000010000	3e1q_A:0.0000010000):0.3787680000	2fkz_A:0.2588810000):0.6257430000	1jgc_A:0.3932440000):1.7353300000	1nfv_A:0.3705370000):0.4894340000):0.7619700000):0.5828020000):0.1842220000):0.3520280000):0.2150230000):0.0963230000	(1n1q_A:0.3623260000	2chp_A:0.7962000000):0.1779230000);
(1ji5_A:0.2681930000	(1jig_A:0.2205050000	(((1n1q_A:0.2138030000	((((1dps_A:0.0000010000	1jts_A:0.0000010000):0.3726710000	1o9r_A:0.4164750000):0.3583880000	1uvh_A:0.5986630000):0.5023440000	((1tjo_A:0.0000010000	1tk6_A:0.0000010000):1.0163700000	((((2fzf_A:2.6706810000	(((1lko_A:0.7523290000	1yuz_A:0.6754970000):0.6939650000	3qhb_A:1.4167430000):0.3627370000	(1otk_A:2.4444840000	(((((((1oqu_A:0.1172110000	1r2f_A:0.1803330000):0.0169019000	1uzr_A:0.0674910000):0.8283990000	1mxr_A:1.3104420000):0.4111000000	(1jk0_A:0.0882230000	(2uw2_A:0.0000020000	1w68_A:0.0295830000):0.1325350000):1.4766000000):1.2370600000	3ee4_A:0.5599360000):1.1760800000	(((2uw1_A:0.0000010000	2uw1_B:0.0000010000):0.0609019000	1afr_A:0.1964990000):2.7024400000	1za0_A:0.6405210000):1.0253300000):0.8585040000	((2inc_B:1.6485170000	(2inp_C:1.9085750000	1mty_B:1.6728240000):0.7443490000):0.3183350000	(1mty_D:0.8083860000	3dhg_A:1.0506780000):0.8233100000):0.9531100000):0.4899080000):0.2861300000):0.2768510000):0.3116260000	(((((((1lb3_A:0.1300080000	2za7_A:0.0311960000):0.4085240000	1r03_A:0.3100550000):0.1993580000	1bg7_A:0.0205690000):0.4402800000	(1z6o_A:1.2341110000	1z6o_M:0.6672350000):0.0413112000):0.5769040000	3e6s_A:0.8619850000):0.4612540000	(2jd7_A:0.3867310000	1vlg_A:0.3069270000):0.1227170000):0.4538050000	(1eum_A:0.7710830000	1krq_A:0.2203600000):0.1478600000):1.6803000000):0.3538410000	1nfv_A:0.5531760000):0.7662440000	(2vzb_A:1.2913010000	(((1bcf_A:0.0000010000	3e1q_A:0.0000020000):0.3214540000	2fkz_A:0.2399380000):0.3499880000	1jgc_A:0.4129120000):0.8911290000):0.3333570000):0.8012840000):0.7416310000):0.2336230000):0.0767950000	(1ji4_A:0.5258010000	2fjc_A:1.0433940000):0.6251670000):0.0974896000	(1qgh_A:0.3210900000	2ux1_A:0.9243710000):0.3461440000):0.0642271000):0.1120490000	2chp_A:0.6109320000);
(1ji5_A:0.1842170000	((1jig_A:0.1987250000	((1qgh_A:0.2046840000	2ux1_A:0.6496510000):0.5013060000	(1ji4_A:0.7462660000	2fjc_A:0.8011370000):0.4242930000):0.0842606000):0.0672401000	(1n1q_A:0.2750690000	((((1dps_A:0.0000010000	1jts_A:0.0000010000):0.4027260000	1o9r_A:0.2478350000):0.8505420000	1uvh_A:0.4504790000):0.4495210000	((1tjo_A:0.0000010000	1tk6_A:0.0000010000):0.5434070000	((((((2fzf_A:3.2182020000	(((((((1oqu_A:0.2205700000	1uzr_A:0.0913660000):0.1490810000	1r2f_A:0.0984760000):0.8630890000	1mxr_A:1.3654010000):0.1230790000	(1jk0_A:0.1790530000	(2uw2_A:0.0000020000	1w68_A:0.0184530000):0.1386200000):0.9851600000):1.5780500000	3ee4_A:0.6272770000):1.7747700000	1za0_A:1.4409170000):0.3727020000	(((2inc_B:1.1701790000	(2inp_C:0.8535840000	1mty_B:1.8187730000):0.7652510000):0.9363590000	(1mty_D:1.5168400000	3dhg_A:1.3771740000):0.3154250000):0.9401110000	((2uw1_A:0.0000010000	2uw1_B:0.0000010000):0.0000026911	1afr_A:0.1801440000):2.1553200000):0.4774530000):0.4677450000):0.4102340000	1otk_A:3.0599150000):0.8468680000	((1lko_A:0.7135950000	1yuz_A:0.9637440000):1.3877500000	3qhb_A:0.7313020000):0.5602070000):0.3562610000	(((((1lb3_A:0.0908570000	2za7_A:0.0823110000):0.3957660000	1r03_A:0.3345850000):0.0978896000	1bg7_A:0.1516170000):0.3716380000	(1z6o_A:1.4660820000	1z6o_M:1.2324050000):0.1889350000):0.4210490000	((1eum_A:0.6738280000	1krq_A:0.2645870000):0.4994900000	((3e6s_A:1.7272050000	2jd7_A:0.2136000000):0.0724634000	1vlg_A:0.2603900000):0.1285950000):0.2964440000):0.7577300000):0.4374900000	(2vzb_A:1.4187620000	(((1bcf_A:0.0000010000	3e1q_A:0.0000010000):0.3420930000	2fkz_A:0.2479340000):0.3632180000	1jgc_A:0.3955390000):1.1672900000):0.2170610000):0.1980720000	1nfv_A:1.0774410000):0.6970420000):0.4522580000):0.5380990000):0.1348970000):0.0817012000	2chp_A:0.4456930000);
(1ji5_A:0.2711690000	(1jig_A:0.2645010000	(((1qgh_A:0.3765950000	2ux1_A:0.8407730000):0.3870060000	(1ji4_A:0.9041190000	2fjc_A:1.0649140000):0.4614560000):0.0446117000	((((1dps_A:0.0000010000	1jts_A:0.0000010000):0.2245860000	1o9r_A:0.4042170000):0.9538980000	1uvh_A:0.8659260000):0.7047850000	((1tjo_A:0.0000010000	1tk6_A:0.0000010000):0.7736070000	(((((2fzf_A:1.6934070000	(1otk_A:2.7683880000	(((((((1oqu_A:0.1733410000	1uzr_A:0.0599160000):0.0619886000	1r2f_A:0.2101740000):0.7656740000	1mxr_A:0.9991010000):0.4765400000	(1jk0_A:0.0000030000	(2uw2_A:0.0000020000	1w68_A:0.0238220000):0.2601860000):1.6637100000):1.5247400000	3ee4_A:0.6657400000):0.8407400000	(((2uw1_A:0.0000010000	2uw1_B:0.0000010000):0.0034475900	1afr_A:0.2148290000):2.4708800000	1za0_A:1.4624980000):0.7887160000):0.3094740000	((2inc_B:1.0015290000	(2inp_C:0.9474670000	1mty_B:2.8410250000):0.6315810000):1.2055500000	(1mty_D:1.5191760000	3dhg_A:0.7317380000):0.8139480000):1.1722500000):0.6457630000):0.7484290000):0.8741290000	((1lko_A:0.9894480000	1yuz_A:0.6361220000):0.7101130000	3qhb_A:1.0463470000):0.4914390000):0.4595380000	2vzb_A:1.1229620000):0.1285020000	((((((1lb3_A:0.0775130000	2za7_A:0.0928100000):0.4920310000	1bg7_A:0.0486740000):0.0963584000	1r03_A:0.2933260000):0.5342110000	1z6o_M:1.1260790000):0.1278180000	1z6o_A:1.7676780000):0.0500955000	((1eum_A:0.7106590000	1krq_A:0.2487950000):0.4010350000	((3e6s_A:1.3257910000	1vlg_A:0.3629450000):0.1416100000	2jd7_A:0.2061980000):0.1817070000):0.6046890000):1.0090800000):0.4041120000	((((1bcf_A:0.0000010000	3e1q_A:0.0000010000):0.4179460000	2fkz_A:0.2269930000):0.5399890000	1jgc_A:0.1606300000):1.2344100000	1nfv_A:0.7222930000):0.3436310000):0.5635130000):0.8158760000):0.2257870000):0.1230340000):0.0674627000	(1n1q_A:0.2820330000	2chp_A:0.6132580000):0.1734740000);
(1ji5_A:0.2570260000	((1jig_A:0.1258390000	((1qgh_A:0.3655930000	2ux1_A:0.8787210000):0.4401330000	((1ji4_A:0.8509650000	2fjc_A:0.5516750000):0.4954610000	((((1dps_A:0.0000010000	1jts_A:0.0000010000):0.3701190000	1o9r_A:0.5605650000):0.5522610000	1uvh_A:0.9543620000):0.5609750000	((1tjo_A:0.0000010000	1tk6_A:0.0000010000):0.6861860000	((((((2fzf_A:2.7042130000	(((((((((1lb3_A:0.1049380000	2za7_A:0.0493260000):0.1019720000	1z6o_A:2.5665620000):0.3940000000	1bg7_A:0.1546990000):0.2413200000	1r03_A:0.1678170000):0.3442100000	1z6o_M:1.4332300000):0.6133350000	3e6s_A:1.1549310000):0.3851500000	2jd7_A:0.2408720000):0.1277510000	1vlg_A:0.1853640000):0.4557310000	(1eum_A:0.5328210000	1krq_A:0.3279460000):0.1533280000):1.1357300000):0.5056840000	(1otk_A:3.4874210000	(((((((1oqu_A:0.1274950000	1uzr_A:0.1483910000):0.1251840000	1r2f_A:0.1422930000):0.9849780000	1mxr_A:0.7674320000):0.4093980000	(1jk0_A:0.0320650000	(2uw2_A:0.0000020000	1w68_A:0.0243910000):0.2336670000):1.0392200000):1.9026700000	3ee4_A:0.4288800000):1.0261800000	((2inc_B:1.5000420000	(2inp_C:1.3266200000	1mty_B:1.4983310000):0.9865960000):0.6248370000	(1mty_D:1.9314600000	3dhg_A:1.0138520000):0.2925530000):1.4931500000):0.7680810000	(((2uw1_A:0.0000010000	2uw1_B:0.0000010000):0.1202160000	1afr_A:0.1543050000):2.0272500000	1za0_A:1.7726120000):0.6115180000):1.1844400000):0.0419032000):0.2666990000	((1lko_A:0.5946830000	1yuz_A:0.9053640000):0.5974280000	3qhb_A:1.2661710000):0.6879060000):0.1625750000	1nfv_A:0.2238930000):0.6466360000	(((1bcf_A:0.0000010000	3e1q_A:0.0000010000):0.3407140000	2fkz_A:0.1293370000):0.5519280000	1jgc_A:0.2663320000):0.7987690000):0.3551580000	2vzb_A:1.5682900000):1.1337000000):0.5495990000):0.4527970000):0.0770998000):0.2257410000):0.1152040000	1n1q_A:0.4061060000):0.0578174000	2chp_A:0.5614240000);
(1ji5_A:0.3151760000	1jig_A:0.2163020000	((1n1q_A:0.3584860000	(1qgh_A:0.3068390000	2ux1_A:0.7014590000):0.4235350000):0.1175260000	(2chp_A:0.5295970000	((1ji4_A:0.4937060000	2fjc_A:0.9451190000):0.2731580000	((((1dps_A:0.0000010000	1jts_A:0.0000010000):0.2998640000	1o9r_A:0.2021830000):0.6613930000	1uvh_A:0.9832460000):0.7104960000	((1tjo_A:0.0000010000	1tk6_A:0.0000020000):0.7752560000	(((((2fzf_A:1.7290440000	(((1lko_A:0.9098140000	1yuz_A:1.1432230000):0.5522050000	((2uw1_A:0.0000010000	2uw1_B:0.0000010000):0.1668190000	1afr_A:0.1014170000):1.6669900000):0.2126670000	((1otk_A:3.1799870000	((2inc_B:1.2485030000	(2inp_C:1.4880660000	1mty_B:1.6605510000):0.6667920000):0.6620300000	(1mty_D:1.1735650000	3dhg_A:0.9369430000):0.5074310000):0.9167860000):0.4048880000	(((((1oqu_A:0.1675420000	(1r2f_A:0.2708450000	1uzr_A:0.1223230000):0.0053773500):0.6916380000	1mxr_A:0.8649800000):0.3786490000	(1jk0_A:0.1594830000	(2uw2_A:0.0000020000	1w68_A:0.0059480000):0.1464090000):1.4502000000):2.0198500000	3ee4_A:0.1559230000):1.3322200000	1za0_A:2.3301840000):0.8603430000):0.4519320000):0.3593060000):0.5329880000	3qhb_A:1.0559530000):1.2074500000	((((((1lb3_A:0.0599400000	2za7_A:0.0586690000):0.2624480000	1r03_A:0.2955040000):0.0628350000	1bg7_A:0.0799000000):0.2755850000	1z6o_A:1.2477510000):0.0841139000	1z6o_M:1.4089610000):0.2503300000	(((1eum_A:0.7031470000	1krq_A:0.2389480000):0.4869040000	3e6s_A:1.1473960000):0.1263940000	(2jd7_A:0.5526800000	1vlg_A:0.2226630000):0.1072310000):0.3338940000):1.0182400000):0.2603730000	(2vzb_A:1.5838540000	(((1bcf_A:0.0000010000	3e1q_A:0.0000010000):0.3826530000	2fkz_A:0.1336980000):0.3554580000	1jgc_A:0.4724000000):0.6647990000):0.4885330000):0.2034530000	1nfv_A:0.5945610000):1.5705800000):0.2890930000):0.1031460000):0.1804910000):0.2176170000):0.1374500000);
(1ji5_A:0.3208700000	((1jig_A:0.2201790000	((1qgh_A:0.2779890000	(2ux1_A:0.5700870000	(((1dps_A:0.0000010000	1jts_A:0.0000010000):0.4610250000	1o9r_A:0.3427340000):0.5102920000	1uvh_A:1.1773390000):0.8495060000):0.2520920000):0.5731930000	(1ji4_A:0.9572740000	2fjc_A:1.0631550000):0.7347870000):0.1579000000):0.1060330000	((((1tjo_A:0.0000010000	1tk6_A:0.0000010000):1.5979600000	((((1bcf_A:0.0000010000	3e1q_A:0.0000010000):0.2383510000	2fkz_A:0.2209490000):0.3737200000	1jgc_A:0.3630410000):0.7280830000	1nfv_A:0.9423480000):0.1622680000):0.3901070000	2vzb_A:1.3424520000):0.1323720000	((((2fzf_A:2.8107080000	((((((1oqu_A:0.1554460000	1uzr_A:0.1880730000):0.0333009000	1r2f_A:0.1354730000):0.9347120000	1mxr_A:1.9295430000):0.8508410000	(1jk0_A:0.2684620000	(2uw2_A:0.0000020000	1w68_A:0.0117740000):0.1566550000):0.9661850000):1.1244700000	3ee4_A:0.8125730000):1.6508000000	((((2inc_B:1.0858100000	(2inp_C:1.1077210000	1mty_B:2.4089970000):0.4358520000):1.3360800000	1mty_D:1.5737590000):0.0000025958	3dhg_A:1.8108830000):0.9653660000	(((2uw1_A:0.0000010000	2uw1_B:0.0000010000):0.1262360000	1afr_A:0.0885570000):3.0061300000	1za0_A:1.5736140000):0.6941070000):0.7805100000):1.1178900000):0.0543369000	1otk_A:4.2205520000):0.3118560000	((1lko_A:0.6020840000	1yuz_A:1.1587100000):0.9784410000	3qhb_A:1.5492380000):0.4075140000):0.4083120000	(((((1lb3_A:0.1633810000	2za7_A:0.1449740000):0.3773270000	1bg7_A:0.1670860000):0.1083730000	1r03_A:0.3104910000):0.3027070000	(1z6o_A:1.3126280000	1z6o_M:0.7015900000):0.5413490000):0.2599720000	(((1eum_A:0.7504650000	1krq_A:0.1358460000):0.4074260000	3e6s_A:1.3877840000):0.1945710000	(2jd7_A:0.2303440000	1vlg_A:0.2750500000):0.1129430000):0.5524780000):1.1313100000):0.3664420000):0.8474290000):0.0752042000	(1n1q_A:0.5198580000	2chp_A:0.6697320000):0.1248220000);
(1ji5_A:0.2874060000	(1jig_A:0.2317690000	((1qgh_A:0.3839100000	2ux1_A:0.7527980000):0.2685840000	((1ji4_A:0.7235800000	2fjc_A:0.9534500000):0.3696340000	((((1dps_A:0.0000010000	1jts_A:0.0000010000):0.3571810000	1o9r_A:0.3589820000):0.7207340000	1uvh_A:0.6047130000):0.6409220000	((1tjo_A:0.0000010000	1tk6_A:0.0000010000):0.9461680000	(((((2fzf_A:2.5128360000	(1otk_A:3.2107400000	(((((((1oqu_A:0.1697220000	1r2f_A:0.2331810000):0.0722406000	1uzr_A:0.1016590000):1.0196000000	1mxr_A:1.3143820000):0.8435790000	(1jk0_A:0.1737330000	(2uw2_A:0.0000020000	1w68_A:0.0114640000):0.1251610000):0.3434620000):1.8121800000	3ee4_A:0.8119620000):0.9301750000	((2inc_B:1.0831220000	(2inp_C:1.3321440000	1mty_B:1.9250040000):0.5424340000):0.6268980000	(1mty_D:1.2894700000	3dhg_A:0.9898010000):0.5269430000):1.3338500000):0.3405660000	(((2uw1_A:0.0000010000	2uw1_B:0.0000010000):0.0000025004	1afr_A:0.1487150000):2.1574600000	1za0_A:1.4887370000):0.5175610000):1.0332300000):0.0000021550):0.4294260000	((1lko_A:0.7522270000	1yuz_A:0.9583590000):0.7585930000	3qhb_A:1.0488300000):0.4376840000):0.6069470000	((((((((1lb3_A:0.0738230000	2za7_A:0.0689450000):0.4297260000	1bg7_A:0.0488290000):0.1666120000	1r03_A:0.2645730000):0.4245170000	1z6o_M:1.0638840000):0.2605690000	1z6o_A:1.3919470000):0.5923190000	(3e6s_A:1.4050600000	2jd7_A:0.3585680000):0.0939706000):0.0817385000	1vlg_A:0.0933950000):0.3627840000	(1eum_A:0.6900080000	1krq_A:0.2885090000):0.3280460000):1.1535300000):0.2060970000	1nfv_A:0.7037770000):0.2157470000	(2vzb_A:1.1384140000	(((1bcf_A:0.0000010000	3e1q_A:0.0000020000):0.2775230000	2fkz_A:0.2495260000):0.3802780000	1jgc_A:0.4012020000):0.6780840000):0.3102290000):0.5677730000):0.4276670000):0.1806110000):0.0919859000):0.1392180000):0.0892819000	(1n1q_A:0.3173520000	2chp_A:0.5596700000):0.0904576000);
(1ji5_A:0.1865740000	((1jig_A:0.1859000000	((1qgh_A:0.2587420000	2ux1_A:0.6584090000):0.5597430000	((1ji4_A:0.8829210000	2fjc_A:0.7972010000):0.1666690000	((((1dps_A:0.0000010000	1jts_A:0.0000010000):0.4473980000	1o9r_A:0.1906720000):0.7319820000	1uvh_A:0.6700510000):0.3132460000	((1tjo_A:0.0000010000	1tk6_A:0.0000020000):0.6749420000	((((((2fzf_A:2.5840990000	3qhb_A:0.3537970000):0.7161200000	(1lko_A:0.3751300000	1yuz_A:1.0789290000):0.8950130000):0.4024300000	(1otk_A:3.3851660000	(((((((1oqu_A:0.1879750000	1uzr_A:0.0735520000):0.0319728000	1r2f_A:0.1801390000):0.8048830000	1mxr_A:1.1561180000):0.2860960000	(1jk0_A:0.1679630000	(2uw2_A:0.0000020000	1w68_A:0.0300660000):0.1682520000):1.2678100000):1.0309200000	3ee4_A:0.6589850000):1.2802000000	(((2uw1_A:0.0000010000	2uw1_B:0.0000010000):0.0083166500	1afr_A:0.1607260000):2.6098100000	1za0_A:0.8967370000):0.8100170000):0.7851000000	((2inc_B:1.4593800000	(2inp_C:0.8071780000	1mty_B:2.3423380000):0.7995540000):0.3818250000	(1mty_D:1.1142380000	3dhg_A:1.2666280000):0.5492410000):1.4084900000):0.7120730000):0.5432830000):0.7768440000	((((((1lb3_A:0.1135520000	2za7_A:0.1302540000):0.4393190000	1bg7_A:0.1546580000):0.0882138000	1r03_A:0.2560540000):0.5153190000	1z6o_M:0.9903460000):0.0812788000	1z6o_A:1.4790470000):0.2877600000	((1eum_A:0.6714950000	1krq_A:0.1855320000):0.5086060000	(3e6s_A:1.1897380000	(2jd7_A:0.4756450000	1vlg_A:0.3090030000):0.1283970000):0.0557600000):0.3293190000):0.9237870000):0.3644360000	(2vzb_A:1.4663390000	(((1bcf_A:0.0000010000	3e1q_A:0.0000020000):0.4014670000	2fkz_A:0.2281840000):0.4698350000	1jgc_A:0.3844960000):0.9384690000):0.4387660000):0.2236730000	1nfv_A:0.8373410000):1.4569000000):0.6326760000):0.4791240000):0.0644133000):0.1809840000):0.0803061000	1n1q_A:0.4702120000):0.0683478000	2chp_A:0.6703370000);
(1ji5_A:0.2730460000	(1jig_A:0.1846440000	(1qgh_A:0.1825560000	2ux1_A:0.7813570000):0.5999260000):0.0730034000	((1n1q_A:0.3848600000	(((1ji4_A:0.6759450000	2fjc_A:0.7595390000):0.1923920000	(((1dps_A:0.0000010000	1jts_A:0.0000010000):0.3687650000	1o9r_A:0.2198760000):0.3125810000	1uvh_A:0.9255730000):0.6128000000):0.1082340000	((1tjo_A:0.0000010000	1tk6_A:0.0000020000):0.7687910000	(((((2fzf_A:2.1187480000	((1lko_A:0.8686990000	1yuz_A:0.6706960000):0.8216200000	3qhb_A:0.9561710000):0.3671910000):0.0364461000	(((((((1oqu_A:0.1398860000	1uzr_A:0.0700620000):0.1075970000	1r2f_A:0.0239100000):0.9247690000	1mxr_A:1.4885430000):0.7899600000	(1jk0_A:0.0773670000	(2uw2_A:0.0000020000	1w68_A:0.0111990000):0.2164550000):0.4495630000):0.8160560000	3ee4_A:0.9854200000):0.9797920000	((2inc_B:0.8663680000	(2inp_C:1.1072640000	1mty_B:2.4552770000):0.6725500000):1.0288300000	(1mty_D:1.2640330000	3dhg_A:0.9274050000):0.6852890000):1.0562600000):0.5826360000	(((2uw1_A:0.0000010000	2uw1_B:0.0000010000):0.0392849000	1afr_A:0.1507540000):2.0065000000	1za0_A:0.9760880000):0.4427350000):1.1074300000):0.3580220000	1otk_A:3.1016680000):0.3717050000	((((1bcf_A:0.0000010000	3e1q_A:0.0000010000):0.4599740000	2fkz_A:0.0907810000):0.6173120000	1jgc_A:0.2833700000):0.9388770000	1nfv_A:0.5047200000):0.0632256000):0.2433770000	(2vzb_A:1.2476810000	(((((1lb3_A:0.0312050000	2za7_A:0.0777170000):0.3181550000	1bg7_A:0.1044500000):0.0567322000	1r03_A:0.2382270000):0.1539780000	(1z6o_A:1.5182130000	1z6o_M:0.8194360000):0.4627860000):0.3342700000	(((1eum_A:0.5259420000	1krq_A:0.1835420000):0.2412460000	3e6s_A:1.3031510000):0.1543710000	(2jd7_A:0.3951340000	1vlg_A:0.2250890000):0.2238150000):0.4831380000):0.7052540000):0.3116690000):0.8185620000):0.9439440000):0.1157000000):0.0683101000	2chp_A:0.6259910000):0.1282610000);
(1ji5_A:0.3036250000	1jig_A:0.2512410000	((1n1q_A:0.4189700000	2chp_A:0.4114690000):0.1441070000	((1qgh_A:0.3394260000	2ux1_A:0.8060280000):0.6346720000	((1ji4_A:1.1792240000	2fjc_A:1.1232540000):0.1432060000	((((1dps_A:0.0000010000	1jts_A:0.0000010000):0.4759850000	1o9r_A:0.4476240000):0.5938860000	1uvh_A:1.1511380000):0.6057420000	((1tjo_A:0.0000010000	1tk6_A:0.0000010000):1.0179300000	(((((2fzf_A:1.8659130000	(1otk_A:4.1674030000	((((((((1oqu_A:0.1881760000	1uzr_A:0.2150010000):0.0123740000	1r2f_A:0.2622470000):1.9554000000	1mxr_A:1.3213110000):1.2935800000	(1jk0_A:0.0197140000	(2uw2_A:0.0000020000	1w68_A:0.0136400000):0.2194760000):2.0843500000):0.7189420000	3ee4_A:1.2966020000):1.1548400000	1za0_A:2.6628680000):0.9288020000	((2uw1_A:0.0000010000	2uw1_B:0.0000010000):0.0000025921	1afr_A:0.2611850000):2.6043900000):0.2389110000	((((2inc_B:1.7730030000	2inp_C:1.1874540000):0.6554820000	1mty_B:2.4131130000):1.2201500000	1mty_D:1.6960150000):0.7542650000	3dhg_A:0.8376480000):1.8849300000):0.8085820000):0.0000022507):0.2523630000	((1lko_A:0.5549890000	1yuz_A:1.2096940000):1.0322200000	3qhb_A:1.2496840000):0.5191690000):0.4252330000	((((((1lb3_A:0.1170140000	2za7_A:0.0555770000):0.2256060000	1z6o_A:2.2546610000):0.2793050000	1bg7_A:0.0000020000):0.2308560000	1r03_A:0.3082790000):0.4771840000	1z6o_M:1.2348090000):0.4481350000	((1eum_A:0.9443420000	1krq_A:0.2509140000):0.3496010000	(3e6s_A:1.2490210000	(2jd7_A:0.6224780000	1vlg_A:0.4772840000):0.3520190000):0.1402900000):0.2097500000):0.6802460000):0.7129730000	2vzb_A:1.8700940000):0.3270580000	((((1bcf_A:0.0000010000	3e1q_A:0.0000010000):0.4187670000	2fkz_A:0.1805270000):0.2395890000	1jgc_A:0.3286040000):0.8865110000	1nfv_A:0.9856990000):0.3020310000):0.4289240000):0.6901670000):0.2250580000):0.1230290000):0.2062440000):0.0923694000);
(1ji5_A:0.3137870000	((1jig_A:0.0772010000	(1qgh_A:0.2769710000	2ux1_A:0.7506610000):0.6203440000):0.0544964000	(1n1q_A:0.2744480000	((1ji4_A:0.6711740000	2fjc_A:1.0135560000):0.3290200000	((((1dps_A:0.0000010000	1jts_A:0.0000010000):0.4654930000	1o9r_A:0.1896380000):0.6418630000	1uvh_A:1.1492110000):0.2446640000	((1tjo_A:0.0000010000	1tk6_A:0.0000020000):0.5870820000	(((2fzf_A:3.5856350000	(((1lko_A:0.5219310000	1yuz_A:1.2000950000):0.9754880000	((((1otk_A:2.9152210000	(2inc_B:1.7309920000	(2inp_C:1.3251950000	1mty_B:2.0034720000):0.3246230000):0.3544320000):0.3819260000	(1mty_D:1.4315490000	3dhg_A:1.9012260000):0.6352750000):0.5942680000	((((1oqu_A:0.0813790000	(1r2f_A:0.2954940000	1uzr_A:0.0668530000):0.0262711000):1.1026000000	1mxr_A:1.2263780000):0.3668290000	(1jk0_A:0.1743670000	(2uw2_A:0.0000020000	1w68_A:0.0057300000):0.0838311000):1.1777000000):0.6666080000	3ee4_A:1.5775280000):1.2049700000):0.1969470000	(((2uw1_A:0.0000010000	2uw1_B:0.0000010000):0.1160420000	1afr_A:0.1157340000):2.4075100000	1za0_A:1.7842940000):0.8452090000):0.5292840000):0.3374130000	3qhb_A:1.4646200000):0.3364280000):0.7557620000	((2vzb_A:0.8929610000	((((1lb3_A:0.0970880000	2za7_A:0.0837180000):0.2800830000	1bg7_A:0.1263320000):0.0610399000	1r03_A:0.2420030000):0.2260020000	(1z6o_A:1.1340680000	(1z6o_M:0.9743060000	(((1eum_A:0.7902380000	1krq_A:0.0860780000):0.5587670000	3e6s_A:1.2640290000):0.2154900000	(2jd7_A:0.3884740000	1vlg_A:0.3224040000):0.1170910000):0.7134680000):0.0672859000):0.1864900000):1.6303200000):0.4539650000	(((1bcf_A:0.0000010000	3e1q_A:0.0000010000):0.2896210000	2fkz_A:0.0917070000):0.3938060000	1jgc_A:0.3915500000):1.2437700000):0.3948940000):0.0900632000	1nfv_A:0.9670080000):0.9572270000):0.4330760000):0.4629780000):0.2353210000):0.2472930000):0.0840315000	2chp_A:0.6460580000);
(1ji5_A:0.3681540000	(1jig_A:0.1197210000	((1qgh_A:0.1987650000	2ux1_A:1.2395110000):0.4214550000	((1ji4_A:0.9713910000	2fjc_A:1.0362510000):0.3726800000	((((1dps_A:0.0000010000	1jts_A:0.0000010000):0.3696040000	1o9r_A:0.3689530000):0.7509380000	1uvh_A:0.7027330000):0.5488220000	((1tjo_A:0.0000010000	1tk6_A:0.0000010000):0.6853180000	(((((((2fzf_A:2.0858880000	(((((((1oqu_A:0.1870210000	1r2f_A:0.2080920000):0.0041779100	1uzr_A:0.0726050000):1.1658500000	1mxr_A:1.4350100000):0.4679900000	(1jk0_A:0.0000020000	(2uw2_A:0.0000020000	1w68_A:0.0121290000):0.3158760000):1.1975800000):0.9230220000	3ee4_A:1.0128100000):1.9322100000	(((2uw1_A:0.0000010000	2uw1_B:0.0000010000):0.0686074000	1afr_A:0.1980070000):3.2491100000	1za0_A:1.2938490000):0.9238550000):1.2697100000	((2inc_B:1.5331530000	(2inp_C:1.4792920000	1mty_B:2.3453530000):0.5098140000):0.7670440000	(1mty_D:1.8865180000	3dhg_A:1.0977680000):0.3038690000):1.1293000000):1.3154900000):0.4750770000	1otk_A:4.7660110000):0.8110820000	(((1bcf_A:0.0000010000	3e1q_A:0.0000010000):0.3328670000	2fkz_A:0.2174890000):0.4610520000	1jgc_A:0.3298620000):1.1914100000):0.0000023820	1nfv_A:0.3800570000):0.7469110000	((1lko_A:0.6148490000	1yuz_A:0.8450810000):1.0242800000	3qhb_A:0.7552840000):1.2006400000):0.0388671000	2vzb_A:1.5246760000):0.3772000000	(((((1lb3_A:0.1140420000	2za7_A:0.0576370000):0.3951040000	1bg7_A:0.0967050000):0.1296750000	1r03_A:0.1976920000):0.4468270000	(1z6o_A:1.7429850000	1z6o_M:0.6514690000):0.4025870000):0.0743440000	(((1eum_A:0.3699520000	1krq_A:0.4226040000):0.2790060000	(2jd7_A:0.2620320000	1vlg_A:0.4399320000):0.1722610000):0.2409910000	3e6s_A:1.1900770000):0.7986040000):0.7140750000):1.0773500000):1.2428700000):0.3268250000):0.2314030000):0.2630590000):0.0865485000	(1n1q_A:0.4613130000	2chp_A:0.7788400000):0.1236960000);
(1ji5_A:0.3300800000	(1jig_A:0.2763370000	((1qgh_A:0.2925130000	2ux1_A:0.7130450000):0.2965420000	((1ji4_A:0.6752560000	2fjc_A:0.8434900000):0.1782550000	((((1dps_A:0.0000010000	1jts_A:0.0000010000):0.2760580000	1o9r_A:0.3408430000):0.6149000000	1uvh_A:0.5992990000):0.2919380000	((1tjo_A:0.0000010000	1tk6_A:0.0000020000):0.8647440000	((((((2fzf_A:2.4692260000	((((1otk_A:3.8810120000	(((((1oqu_A:0.1521430000	1uzr_A:0.0965830000):0.0226690000	1r2f_A:0.2036310000):1.2259600000	1mxr_A:1.2568520000):0.4339910000	(1jk0_A:0.0000020000	(2uw2_A:0.0000020000	1w68_A:0.0176220000):0.3396890000):1.2096700000):0.9674890000	3ee4_A:0.8823330000):0.9165740000):0.2638360000	1za0_A:1.6379720000):0.2522490000	((2uw1_A:0.0000010000	2uw1_B:0.0000010000):0.0266030000	1afr_A:0.1768610000):2.6608900000):0.5419230000	(((2inc_B:2.5614380000	2inp_C:0.7385640000):1.2614500000	1mty_B:1.7850690000):1.0634100000	(1mty_D:1.9105820000	3dhg_A:0.3636250000):0.7430610000):0.9153000000):0.6632240000):0.3921080000	(1lko_A:1.2061850000	1yuz_A:1.0975110000):0.7822660000):0.3386000000	3qhb_A:0.6269450000):1.0073800000	((((1lb3_A:0.1010560000	2za7_A:0.0665830000):0.4614320000	1r03_A:0.2385770000):0.0445678000	1bg7_A:0.1025130000):0.4290500000	((1z6o_A:1.6342750000	1z6o_M:1.0437220000):0.1530690000	(((1eum_A:0.3718850000	3e6s_A:1.1337070000):0.1590730000	1krq_A:0.3208320000):0.2087260000	(2jd7_A:0.4028460000	1vlg_A:0.3550060000):0.2093500000):1.1039000000):0.1400600000):0.2950560000):0.5962530000	(2vzb_A:1.3059310000	(((1bcf_A:0.0000010000	3e1q_A:0.0000010000):0.3514240000	2fkz_A:0.1630230000):0.3043000000	1jgc_A:0.4362220000):1.0100800000):0.2095650000):0.3950200000	1nfv_A:1.4461240000):0.8314550000):0.6993310000):0.3440530000):0.1650180000):0.1655330000):0.0087944800	(1n1q_A:0.3175060000	2chp_A:0.6638580000):0.1000170000);
(1ji5_A:0.3562910000	(1jig_A:0.1030480000	(((1qgh_A:0.2765440000	2ux1_A:1.2148430000):0.4866380000	(1ji4_A:0.7862420000	2fjc_A:1.1349630000):0.8345060000):0.1049350000	((((1dps_A:0.0000010000	1jts_A:0.0000010000):0.5097710000	1o9r_A:0.3282810000):0.9277720000	1uvh_A:0.9421480000):0.7047110000	((1tjo_A:0.0000010000	1tk6_A:0.0000010000):0.9677220000	(((((2fzf_A:1.8126040000	((1lko_A:0.7602590000	1yuz_A:0.9818520000):0.7914840000	3qhb_A:0.9807980000):0.7755340000):0.3360260000	((((1otk_A:2.7142470000	(2inc_B:1.9231050000	2inp_C:1.2942670000):0.8702400000):0.3385500000	1mty_B:2.1130220000):0.1682890000	(1mty_D:1.6489590000	3dhg_A:0.8589080000):0.9452450000):1.2149500000	((((((1oqu_A:0.1531140000	1uzr_A:0.0971470000):0.0620091000	1r2f_A:0.2875690000):1.0927400000	1mxr_A:0.9277680000):0.3832800000	(1jk0_A:0.0625290000	(2uw2_A:0.0000020000	1w68_A:0.0063560000):0.1991300000):1.3132900000):1.4992800000	3ee4_A:0.5157870000):1.4885200000	(((2uw1_A:0.0000010000	2uw1_B:0.0000010000):0.0000025379	1afr_A:0.2985650000):2.5290500000	1za0_A:1.9812820000):0.3808840000):0.1168060000):1.4828000000):0.5313860000	(((((1lb3_A:0.0750080000	2za7_A:0.0943210000):0.3441900000	1r03_A:0.3483490000):0.1109030000	1bg7_A:0.0992980000):0.2883580000	1z6o_A:1.6940250000):0.2442570000	(1z6o_M:1.1586470000	(((1eum_A:0.9071660000	1krq_A:0.3688680000):0.5170870000	(2jd7_A:0.3073300000	1vlg_A:0.4647650000):0.1772460000):0.4253940000	3e6s_A:1.6976860000):0.4609050000):0.0708806000):1.0873600000):0.3993220000	2vzb_A:0.8890260000):0.4048510000	((((1bcf_A:0.0000010000	3e1q_A:0.0000010000):0.3400150000	2fkz_A:0.2071420000):0.3085570000	1jgc_A:0.3550890000):0.7433390000	1nfv_A:0.5546630000):0.5682190000):0.5401290000):1.2672500000):0.3090220000):0.1381040000):0.1492210000	(1n1q_A:0.4251740000	2chp_A:0.7718100000):0.1507790000);
(1ji5_A:0.1443820000	((1jig_A:0.2777750000	((1qgh_A:0.4318770000	2ux1_A:0.6606260000):0.3293810000	((1ji4_A:0.6228520000	2fjc_A:0.8913760000):0.5116680000	((((1dps_A:0.0000010000	1jts_A:0.0000010000):0.6374780000	1o9r_A:0.2907460000):0.5008000000	1uvh_A:0.8272810000):0.8359200000	((1tjo_A:0.0000010000	1tk6_A:0.0000010000):1.0976800000	((((((((2fzf_A:1.8794980000	(((2uw1_A:0.0000010000	2uw1_B:0.0000010000):0.0702550000	1afr_A:0.2035780000):1.7333900000	1za0_A:1.9956750000):0.6074120000):0.7715340000	(((((1oqu_A:0.1926180000	1uzr_A:0.1214540000):0.0754641000	1r2f_A:0.0905000000):0.9058700000	1mxr_A:1.0507160000):0.4855370000	(1jk0_A:0.2347090000	(2uw2_A:0.0000020000	1w68_A:0.0118200000):0.1310700000):0.7561750000):1.5973600000	3ee4_A:1.0444120000):1.0524500000):0.4364890000	(1otk_A:1.7050170000	((2inc_B:1.2108490000	2inp_C:1.6888920000):0.4388000000	(1mty_B:2.1268690000	(1mty_D:1.7779290000	3dhg_A:1.3575300000):0.6145160000):0.1222600000):0.7440810000):0.4862420000):0.4169130000	3qhb_A:1.5124840000):0.2953640000	(1lko_A:0.6839720000	1yuz_A:1.1070750000):0.7839540000):0.3470080000	(((((1lb3_A:0.0876170000	2za7_A:0.0857890000):0.3325310000	1bg7_A:0.1351390000):0.1037810000	1r03_A:0.3584270000):0.2213150000	(1z6o_A:1.4775560000	1z6o_M:1.3331230000):0.2502040000):0.0929657000	((((1eum_A:0.3692450000	1krq_A:0.3979040000):0.5839440000	1vlg_A:0.3034700000):0.0552034000	2jd7_A:0.2027860000):0.4694400000	3e6s_A:0.9823580000):0.6467240000):1.7276000000):0.2246670000	2vzb_A:1.4301130000):0.1084100000	((((1bcf_A:0.0000010000	3e1q_A:0.0000010000):0.2948440000	2fkz_A:0.1001890000):0.2629210000	1jgc_A:0.5618280000):0.7986310000	1nfv_A:0.8425760000):0.3564800000):0.3197690000):0.3673500000):0.0476060000):0.1959230000):0.0951955000):0.0399644000	1n1q_A:0.3176520000):0.1177440000	2chp_A:0.5930130000);
(1ji5_A:0.2921250000	(1jig_A:0.1701110000	((1qgh_A:0.3261530000	2ux1_A:0.4817740000):0.4759970000	((1ji4_A:0.8502020000	(((1dps_A:0.0000010000	1jts_A:0.0000010000):0.5101550000	1o9r_A:0.0970570000):0.6529640000	(1uvh_A:1.0486950000	((1tjo_A:0.0000010000	1tk6_A:0.0000020000):0.3887580000	(((((((2fzf_A:2.6319770000	3qhb_A:0.8135440000):0.2954160000	((1lko_A:0.7277760000	1yuz_A:1.2813760000):0.9359720000	(((((((1oqu_A:0.1729880000	1uzr_A:0.0760580000):0.0928644000	1r2f_A:0.1773700000):1.1500600000	1mxr_A:1.0865170000):0.7469940000	(1jk0_A:0.0943050000	(2uw2_A:0.0000020000	1w68_A:0.0281340000):0.2218290000):1.3490700000):0.8231940000	3ee4_A:1.6114820000):1.3074000000	((2inc_B:1.3561420000	(2inp_C:0.8582640000	1mty_B:2.2026050000):0.5097300000):0.9470230000	(1mty_D:2.0193520000	3dhg_A:1.3092530000):0.4355880000):1.2433600000):0.3143510000	(((2uw1_A:0.0000010000	2uw1_B:0.0000010000):0.0806754000	1afr_A:0.0848190000):2.8049400000	1za0_A:1.9291820000):0.4924290000):0.9342950000):0.2984740000):0.5666310000	1otk_A:3.9473310000):0.2872890000	((((1lb3_A:0.0745490000	2za7_A:0.0994270000):0.4048450000	1bg7_A:0.0953590000):0.0374915000	1r03_A:0.3652700000):0.3922350000	((1z6o_A:1.6193180000	1z6o_M:1.0962400000):0.0667103000	(((1eum_A:0.6911620000	1krq_A:0.1378300000):0.6545190000	(2jd7_A:0.3146530000	1vlg_A:0.4095740000):0.2398740000):0.2032640000	3e6s_A:1.2233770000):0.5453150000):0.1045260000):1.0450100000):0.5069040000	2vzb_A:0.7870340000):0.4080520000	(((1bcf_A:0.0000010000	3e1q_A:0.0000010000):0.2762770000	2fkz_A:0.1221800000):0.2441880000	1jgc_A:0.4398930000):0.8275930000):0.3506130000	1nfv_A:1.0158370000):1.1285700000):0.6917900000):0.2873700000):0.5418200000):0.1809090000	2fjc_A:0.7494990000):0.2123400000):0.1654770000):0.0747342000	(1n1q_A:0.4094080000	2chp_A:0.5237160000):0.0517431000);
(1ji5_A:0.3979580000	1jig_A:0.2854100000	((1n1q_A:0.3670410000	2chp_A:0.6243180000):0.0976197000	((1qgh_A:0.1561920000	2ux1_A:1.0930810000):0.6347790000	(((1ji4_A:0.7275130000	2fjc_A:1.2279330000):0.1093910000	(((1dps_A:0.0000010000	1jts_A:0.0000010000):0.3840620000	1o9r_A:0.3793410000):0.5369730000	1uvh_A:0.8776120000):0.7525940000):0.3879040000	((1tjo_A:0.0000010000	1tk6_A:0.0000010000):0.9208700000	((((((2fzf_A:2.7893640000	(((((1oqu_A:0.1757890000	(1r2f_A:0.2289500000	1uzr_A:0.1241870000):0.0052076900):1.2051100000	1mxr_A:1.3637520000):0.4286960000	(1jk0_A:0.1047890000	(2uw2_A:0.0000020000	1w68_A:0.0121730000):0.2061450000):1.2086500000):1.1972800000	3ee4_A:1.2510780000):1.3887100000	(((2inc_B:0.8246860000	(2inp_C:1.2143800000	1mty_B:2.6982960000):0.6134960000):0.5744950000	(1mty_D:1.3522940000	3dhg_A:1.3267840000):1.3062600000):1.8129400000	(((2uw1_A:0.0000010000	2uw1_B:0.0000010000):0.0827976000	1afr_A:0.0663130000):2.5836100000	1za0_A:0.6467980000):2.0848800000):0.1777400000):1.4866200000):0.7558330000	1otk_A:3.6143670000):0.3937660000	((1lko_A:0.8767200000	1yuz_A:0.8765020000):0.7587370000	3qhb_A:1.2447980000):0.3788870000):0.9171230000	((((((1lb3_A:0.0687290000	2za7_A:0.0765160000):0.4292600000	1bg7_A:0.0989800000):0.2285730000	1r03_A:0.1853940000):0.5270570000	1z6o_M:1.1676700000):0.1463430000	1z6o_A:1.5417260000):0.3409360000	(((1eum_A:0.7641570000	1krq_A:0.1626730000):0.4436200000	3e6s_A:1.2139030000):0.2870850000	(2jd7_A:0.2850350000	1vlg_A:0.3873450000):0.2635170000):0.4791140000):1.4554800000):0.4434310000	2vzb_A:1.1495800000):0.3492540000	((((1bcf_A:0.0000010000	3e1q_A:0.0000010000):0.2892690000	2fkz_A:0.2498580000):0.5324540000	1jgc_A:0.1929640000):1.1543900000	1nfv_A:0.6791390000):0.5837240000):0.3323350000):0.8724340000):0.2106400000):0.1188150000):0.0212160000);
(1ji5_A:0.3089960000	1jig_A:0.2738140000	((1n1q_A:0.3320680000	2chp_A:0.5770700000):0.1234560000	(((1qgh_A:0.5341790000	2ux1_A:0.6427030000):0.3466680000	(((1dps_A:0.0000010000	1jts_A:0.0000010000):0.3909520000	1o9r_A:0.3805510000):0.6555540000	1uvh_A:0.5960390000):0.7135870000):0.3203750000	((1ji4_A:0.8060820000	2fjc_A:0.9738980000):0.0633663000	((1tjo_A:0.0000010000	1tk6_A:0.0000010000):0.5050720000	(((((((((2fzf_A:2.9655890000	1za0_A:1.2528010000):0.2105760000	(((((1oqu_A:0.2019720000	1uzr_A:0.0658610000):0.1767690000	1r2f_A:0.0054030000):1.1577600000	1mxr_A:1.1329770000):0.5522590000	(1jk0_A:0.1002480000	(2uw2_A:0.0000020000	1w68_A:0.0260200000):0.1229680000):0.5916740000):1.6058200000	3ee4_A:0.6175910000):1.8411200000):0.6530280000	((2uw1_A:0.0000010000	2uw1_B:0.0000010000):0.0850467000	1afr_A:0.1103330000):3.0258600000):0.3298830000	(((2inc_B:1.2383270000	2inp_C:1.2431790000):0.5731820000	1mty_B:2.0898060000):0.7265220000	(1mty_D:1.6332220000	3dhg_A:1.0012430000):1.1328400000):0.4400820000):1.6116100000	((1lko_A:0.2961960000	1yuz_A:1.2181290000):1.4258900000	3qhb_A:1.0276700000):0.4332250000):0.9100100000	((((((((1lb3_A:0.0741230000	2za7_A:0.0466060000):0.5027330000	1r03_A:0.2668420000):0.0744036000	1bg7_A:0.0730940000):0.3775270000	(1z6o_A:1.6814850000	1z6o_M:0.7760110000):0.2630270000):0.3716990000	3e6s_A:1.3118880000):0.1135930000	(2jd7_A:0.4729200000	1vlg_A:0.2126150000):0.2484730000):0.4495520000	(1eum_A:0.6740150000	1krq_A:0.2096970000):0.2476120000):1.5913000000	1otk_A:2.8661590000):0.3162420000):0.8294390000	1nfv_A:0.2647640000):0.6785680000	(((1bcf_A:0.0000010000	3e1q_A:0.0000010000):0.1755970000	2fkz_A:0.2784330000):0.3672440000	1jgc_A:0.2680070000):0.7659500000):0.7460880000	2vzb_A:1.5413410000):0.4910660000):1.2608700000):0.2121370000):0.0548114000):0.0484456000);
(1ji5_A:0.2297340000	(1jig_A:0.2278410000	((1qgh_A:0.2479750000	2ux1_A:0.7984380000):0.4366130000	((1ji4_A:0.9307500000	2fjc_A:0.9571030000):0.2438570000	((((1dps_A:0.0000010000	1jts_A:0.0000010000):0.5083390000	1o9r_A:0.2617560000):0.5319370000	1uvh_A:1.2563850000):0.4964410000	((1tjo_A:0.0000020000	1tk6_A:0.0000010000):0.7991670000	(((((2fzf_A:2.9282620000	3qhb_A:0.6227880000):0.8553310000	((1lko_A:0.6372300000	1yuz_A:0.9384930000):1.0128500000	(1otk_A:3.7557300000	(((((((1oqu_A:0.1509410000	1uzr_A:0.0727570000):0.0677786000	1r2f_A:0.1187930000):1.2840400000	1mxr_A:1.3127790000):0.6477580000	(1jk0_A:0.0944620000	(2uw2_A:0.0000020000	1w68_A:0.0000020000):0.1837930000):1.2548000000):1.3573100000	3ee4_A:0.4538910000):1.1923800000	(((2uw1_A:0.0000010000	2uw1_B:0.0000010000):0.0756234000	1afr_A:0.0819570000):2.9974700000	1za0_A:1.7060350000):1.2521100000):0.9247450000	((2inc_B:1.3620260000	(2inp_C:1.2529040000	1mty_B:2.0839510000):0.4799800000):0.5231340000	(1mty_D:1.7071890000	3dhg_A:0.8364290000):0.4911120000):1.5621000000):0.6636180000):0.6114920000):0.4042460000):0.4341420000	(((((((1lb3_A:0.1635450000	2za7_A:0.0988720000):0.4642640000	1bg7_A:0.1169790000):0.1339820000	1r03_A:0.2073670000):0.2838910000	(1z6o_A:1.6783250000	1z6o_M:0.9758290000):0.3239060000):0.4934510000	3e6s_A:0.9917450000):0.5939370000	(2jd7_A:0.3738970000	1vlg_A:0.4058840000):0.2006360000):0.2823790000	(1eum_A:0.7104120000	1krq_A:0.2445820000):0.2394550000):0.9608120000):0.3302320000	1nfv_A:0.5197020000):0.4342900000	(2vzb_A:1.3501570000	(((1bcf_A:0.0000010000	3e1q_A:0.0000010000):0.4032830000	2fkz_A:0.1235460000):0.3649070000	1jgc_A:0.3045120000):0.6790230000):0.3683390000):0.9403340000):0.8393120000):0.4363620000):0.1349200000):0.1550700000):0.1419940000	(1n1q_A:0.5325600000	2chp_A:0.6686110000):0.1680100000);
(1ji5_A:0.3040170000	((1jig_A:0.1812170000	((((1qgh_A:0.4293170000	2ux1_A:0.6775590000):0.2824470000	(((1dps_A:0.0000010000	1jts_A:0.0000010000):0.3386090000	1o9r_A:0.3907050000):0.3668410000	1uvh_A:1.0045270000):0.8149050000):0.1890810000	(1ji4_A:0.6980140000	2fjc_A:1.0703310000):0.4160640000):0.1482180000	((1tjo_A:0.0000010000	1tk6_A:0.0000010000):0.7047000000	((((((2fzf_A:2.2649500000	(1lko_A:0.7595590000	1yuz_A:0.7518440000):0.5320920000):0.4292590000	(((((((1oqu_A:0.1242250000	1uzr_A:0.0965670000):0.0324485000	1r2f_A:0.1595010000):0.7185610000	1mxr_A:1.2166550000):0.9634780000	((1jk0_A:0.2628610000	2uw2_A:0.0000020000):0.0299907000	1w68_A:0.0000020000):0.8593090000):1.4935700000	3ee4_A:0.9285480000):2.1103400000	(((2inc_B:1.1648240000	(2inp_C:1.2480220000	1mty_B:2.2535730000):0.4959590000):0.9575700000	1mty_D:1.4666520000):0.1777320000	3dhg_A:1.0023200000):0.6653650000):0.5986760000	(((2uw1_A:0.0000010000	2uw1_B:0.0000010000):0.0711587000	1afr_A:0.1605830000):1.7326300000	1za0_A:1.5926790000):0.7014500000):1.3411100000):0.3008850000	1otk_A:2.8282520000):0.1648970000	(3qhb_A:1.3298680000	(((((1lb3_A:0.1007040000	2za7_A:0.0688200000):0.4481900000	1bg7_A:0.1212700000):0.1506970000	1r03_A:0.1784060000):0.4747580000	(1z6o_A:2.1784270000	1z6o_M:0.7191270000):0.4060050000):0.1673280000	((1eum_A:0.6558510000	1krq_A:0.3322030000):0.3838350000	((3e6s_A:1.5402140000	2jd7_A:0.2006830000):0.1242070000	1vlg_A:0.3162600000):0.3016840000):0.2874200000):1.2290000000):0.2020930000):0.7969160000	1nfv_A:0.5284140000):0.4750130000	(2vzb_A:1.9087000000	(((1bcf_A:0.0000010000	3e1q_A:0.0000010000):0.2755280000	2fkz_A:0.3567190000):0.2715730000	1jgc_A:0.6945390000):0.4536610000):0.3846050000):0.3754650000):0.9147680000):0.0520782000):0.1121810000	1n1q_A:0.3270880000):0.0442591000	2chp_A:0.7279160000);
(1ji5_A:0.3262170000	(1jig_A:0.2158130000	(((1qgh_A:0.4508330000	2ux1_A:0.5294350000):0.4499690000	2fjc_A:1.1979010000):0.1202560000	(1ji4_A:1.1102890000	((((1dps_A:0.0000010000	1jts_A:0.0000010000):0.6254480000	1o9r_A:0.1765950000):0.5645980000	1uvh_A:1.0260350000):0.3238010000	((1tjo_A:0.0000010000	1tk6_A:0.0000010000):1.0346600000	((((((((2fzf_A:2.1325190000	(1lko_A:0.5215740000	1yuz_A:0.7569280000):0.5929960000):0.2819830000	3qhb_A:1.0089170000):1.2904300000	(((((((1oqu_A:0.1639300000	1r2f_A:0.2260230000):0.0291716000	1uzr_A:0.0469250000):1.0720700000	1mxr_A:1.0373810000):0.5349130000	(1jk0_A:0.0784010000	(2uw2_A:0.0000020000	1w68_A:0.0109450000):0.1839780000):0.8107320000):1.0038700000	3ee4_A:0.6101330000):1.1459000000	(((2inc_B:1.5944900000	(2inp_C:1.3622550000	1mty_B:2.4407360000):1.1163700000):1.3137200000	1mty_D:0.8693020000):0.5312100000	3dhg_A:0.7396120000):1.3763500000):0.1411910000	(((2uw1_A:0.0000010000	2uw1_B:0.0000010000):0.0000024058	1afr_A:0.1494220000):2.0101700000	1za0_A:1.3996000000):0.2304110000):0.9237490000):0.2601190000	1otk_A:3.1871240000):0.2183000000	((((((((1lb3_A:0.0943890000	2za7_A:0.1191590000):0.1594360000	1z6o_A:1.4239300000):0.2127870000	1bg7_A:0.0716310000):0.0477234000	1r03_A:0.1692900000):0.1953270000	1z6o_M:1.0471910000):0.5069060000	3e6s_A:0.9065860000):0.2963670000	(2jd7_A:0.2365350000	1vlg_A:0.3592550000):0.1783110000):0.1771550000	(1eum_A:0.7109960000	1krq_A:0.1846320000):0.2299410000):0.9741410000):0.2603690000	1nfv_A:0.5188750000):0.4992810000	(((1bcf_A:0.0000010000	3e1q_A:0.0000010000):0.1751670000	2fkz_A:0.3084960000):0.3741900000	1jgc_A:0.3355930000):1.0606300000):0.3950750000	2vzb_A:1.0594560000):0.9859680000):0.5140790000):0.5421270000):0.1778910000):0.2401050000):0.0960576000	(1n1q_A:0.4073190000	2chp_A:0.6087290000):0.1637110000);
(1ji5_A:0.2780770000	((1jig_A:0.2300080000	((1ji4_A:0.7210350000	2fjc_A:0.9797540000):0.3477410000	((((1dps_A:0.0000010000	1jts_A:0.0000010000):0.4341980000	1o9r_A:0.3144690000):0.8349540000	1uvh_A:0.4234660000):0.5043010000	((1tjo_A:0.0000010000	1tk6_A:0.0000010000):0.7725740000	((((((((((2fzf_A:2.4373520000	(((2uw1_A:0.0000010000	2uw1_B:0.0000010000):0.0964029000	1afr_A:0.1609500000):3.3013100000	1za0_A:1.1697460000):0.8003350000):0.9442450000	(((((1oqu_A:0.1791350000	1uzr_A:0.0723200000):0.1049150000	1r2f_A:0.1514140000):1.5252700000	1mxr_A:1.1635230000):0.2994160000	(1jk0_A:0.1623130000	(2uw2_A:0.0000020000	1w68_A:0.0119550000):0.1062200000):1.0889300000):0.9451200000	3ee4_A:1.6226510000):0.6202890000):0.7326810000	1mty_B:1.8410460000):0.3829720000	((2inc_B:1.0115430000	2inp_C:1.6991090000):0.4707240000	(1mty_D:1.6459860000	3dhg_A:1.1963190000):0.7904600000):0.6640550000):1.5624800000	(1lko_A:1.0585550000	1yuz_A:0.7160920000):0.1573600000):0.5017130000	3qhb_A:0.9920660000):0.4718040000	1otk_A:2.7306650000):0.5558240000	((((((((1lb3_A:0.1064200000	2za7_A:0.1142560000):0.4056490000	1bg7_A:0.1343770000):0.1234320000	1r03_A:0.2764700000):0.2839130000	1z6o_A:1.3923900000):0.2335700000	1z6o_M:1.4243890000):0.3614440000	3e6s_A:1.5089970000):0.2442850000	(2jd7_A:0.3983890000	1vlg_A:0.1836810000):0.0899692000):0.3449430000	(1eum_A:0.6951810000	1krq_A:0.2007150000):0.3796410000):1.1958300000):0.3287980000	1nfv_A:0.7284930000):0.5717230000	(2vzb_A:1.5753440000	(((1bcf_A:0.0000010000	3e1q_A:0.0000010000):0.4281030000	2fkz_A:0.1400140000):0.2736390000	1jgc_A:0.6468660000):1.0699600000):0.2786570000):0.4524350000):0.4801570000):0.4870020000):0.2401360000):0.1198980000	(1qgh_A:0.0610280000	2ux1_A:0.9191370000):0.6675290000):0.0858936000	(1n1q_A:0.4360830000	2chp_A:0.6083310000):0.1468060000);
(1ji5_A:0.2505770000	(1jig_A:0.3434820000	(((1qgh_A:0.4587650000	2ux1_A:0.5175290000):0.1558600000	(((1dps_A:0.0000010000	1jts_A:0.0000010000):0.2622800000	1o9r_A:0.4692320000):0.4806140000	1uvh_A:1.0221730000):0.5281860000):0.3851000000	((1ji4_A:0.7225270000	2fjc_A:0.8069850000):0.3892970000	((1tjo_A:0.0000010000	1tk6_A:0.0000010000):0.9135850000	((((((((2fzf_A:2.8441490000	(((2uw1_A:0.0000010000	2uw1_B:0.0000010000):0.1726550000	1afr_A:0.1482870000):2.1527000000	1za0_A:1.7241570000):0.4309690000):0.0000024245	(1otk_A:3.0355440000	(((((1oqu_A:0.1850370000	1r2f_A:0.2007700000):0.0892927000	1uzr_A:0.0006460000):0.9640380000	1mxr_A:1.4867440000):0.5118260000	(1jk0_A:0.0886380000	(2uw2_A:0.0000020000	1w68_A:0.0251700000):0.1341590000):1.1237600000):1.5218600000	3ee4_A:0.6409280000):0.5504190000):0.5273800000):0.7115540000	((2inc_B:0.9710660000	(2inp_C:1.1172770000	1mty_B:2.6764620000):1.0488800000):0.5042450000	(1mty_D:0.9574620000	3dhg_A:1.2010190000):0.5429530000):0.3564340000):0.7862150000	3qhb_A:1.3568950000):0.4494080000	(1lko_A:0.7516520000	1yuz_A:1.6250380000):1.0354600000):1.1062300000	((((1bcf_A:0.0000010000	3e1q_A:0.0000020000):0.3173970000	2fkz_A:0.2428690000):0.3592430000	1jgc_A:0.3240580000):0.9129220000	1nfv_A:0.5617400000):0.2386270000):0.3206950000	((((((((1lb3_A:0.0946460000	2za7_A:0.1025470000):0.4452770000	1r03_A:0.3690490000):0.1468440000	1bg7_A:0.0626150000):0.2161740000	1z6o_M:0.9410700000):0.1918850000	1z6o_A:1.4804720000):0.8250440000	3e6s_A:0.7982110000):0.1799170000	(2jd7_A:0.5836480000	1vlg_A:0.2490780000):0.2168880000):0.3081190000	(1eum_A:0.5529100000	1krq_A:0.4127450000):0.2741690000):1.8578300000):0.0673686000	2vzb_A:1.4114730000):0.6269800000):0.3962800000):0.1963270000):0.1228700000):0.1021000000	(1n1q_A:0.2323800000	2chp_A:0.5705150000):0.1047270000);
(1ji5_A:0.3982950000	(1jig_A:0.2503070000	(((1qgh_A:0.3120120000	2ux1_A:0.6785450000):0.5168090000	((((1dps_A:0.0000010000	1jts_A:0.0000010000):0.4519010000	1o9r_A:0.4972350000):0.8959560000	1uvh_A:0.6919640000):0.5311840000	((1tjo_A:0.0000010000	1tk6_A:0.0000010000):0.8391210000	(((((2fzf_A:1.9678670000	((1otk_A:3.4080850000	((2inc_B:1.3132780000	(2inp_C:1.0019300000	1mty_B:2.0220970000):0.5254950000):0.3628230000	(1mty_D:1.8359990000	3dhg_A:1.3914170000):0.4660890000):1.0453600000):0.9474860000	((((((1oqu_A:0.1209670000	1uzr_A:0.1036360000):0.0586830000	1r2f_A:0.2192970000):1.1570900000	1mxr_A:0.9864990000):0.5256830000	(1jk0_A:0.1255650000	(2uw2_A:0.0000020000	1w68_A:0.0062520000):0.1110180000):0.8471130000):0.7934290000	3ee4_A:1.2997430000):1.1606700000	(((2uw1_A:0.0000010000	2uw1_B:0.0000010000):0.0225412000	1afr_A:0.1521490000):3.1161000000	1za0_A:0.8557960000):0.8435600000):0.5008710000):0.7325610000):0.5681250000	((1lko_A:0.8117240000	1yuz_A:0.9909150000):0.8513570000	3qhb_A:0.7957900000):0.7370020000):0.4265960000	(((((1lb3_A:0.0695940000	2za7_A:0.0863300000):0.4366080000	1bg7_A:0.0786850000):0.0791963000	(1r03_A:0.2322740000	1z6o_M:1.2343440000):0.1428010000):0.3021150000	1z6o_A:1.4410210000):0.0920723000	(((1eum_A:0.6192380000	1krq_A:0.3666720000):0.4009880000	(2jd7_A:0.4856500000	1vlg_A:0.3987310000):0.1970970000):0.1875650000	3e6s_A:1.1950260000):0.5716730000):1.1056000000):0.5404470000	2vzb_A:1.5835690000):0.2891840000	((((1bcf_A:0.0000010000	3e1q_A:0.0000010000):0.3039690000	2fkz_A:0.1394920000):0.2752380000	1jgc_A:0.4073260000):0.7479060000	1nfv_A:0.9377240000):0.6336690000):0.4481470000):0.3880260000):0.6525780000):0.1788740000	(1ji4_A:1.1780780000	2fjc_A:0.7372610000):0.4666530000):0.0919520000):0.0797158000	(1n1q_A:0.4921430000	2chp_A:0.5344490000):0.1310600000);
(1ji5_A:0.2903260000	((1jig_A:0.1536570000	((1ji4_A:0.7785180000	2fjc_A:0.7272230000):0.2410360000	((((1dps_A:0.0000010000	1jts_A:0.0000010000):0.5728030000	1o9r_A:0.2713580000):0.5331260000	1uvh_A:0.6542750000):0.8560860000	((1tjo_A:0.0000010000	1tk6_A:0.0000010000):0.3524640000	((((((2fzf_A:2.1609370000	(((2uw1_A:0.0000010000	2uw1_B:0.0000010000):0.0807067000	1afr_A:0.0948510000):1.3728300000	1za0_A:1.4127270000):0.9476850000):0.6550200000	((1lko_A:0.7146120000	1yuz_A:0.8087450000):0.2576760000	((((((1oqu_A:0.1702730000	1uzr_A:0.0841470000):0.1003880000	1r2f_A:0.0756140000):1.2738800000	1mxr_A:0.7841630000):0.7932430000	(1jk0_A:0.0717390000	(2uw2_A:0.0000020000	1w68_A:0.0118080000):0.1636720000):0.6848180000):0.9701950000	3ee4_A:0.9378080000):1.3300500000	((2inc_B:0.9088940000	(2inp_C:0.9594070000	1mty_B:2.1341950000):1.0634600000):1.0788300000	(1mty_D:1.4809990000	3dhg_A:0.8488310000):0.3798820000):1.0376100000):1.3033100000):0.2291290000):0.3319950000	(3qhb_A:0.9377190000	1otk_A:5.6167230000):0.0628243000):0.3594400000	(((((((1lb3_A:0.0842270000	2za7_A:0.0504810000):0.4079780000	1r03_A:0.3378840000):0.2293190000	1bg7_A:0.0525960000):0.3049580000	(1z6o_A:1.2296460000	1z6o_M:1.0190080000):0.1672980000):0.7624220000	3e6s_A:0.9522930000):0.1534170000	(2jd7_A:0.2774400000	1vlg_A:0.2870850000):0.2275900000):0.3467940000	(1eum_A:0.7729560000	1krq_A:0.1546230000):0.2858750000):1.3620700000):0.5312710000	1nfv_A:0.5531550000):0.7867030000	(2vzb_A:1.6832110000	(((1bcf_A:0.0000010000	3e1q_A:0.0000010000):0.4261670000	2fkz_A:0.1918430000):0.2444810000	1jgc_A:0.3481690000):0.4206680000):0.1517450000):0.9984700000):0.5863310000):0.3383460000):0.4378620000):0.0742053000	(1qgh_A:0.1799820000	2ux1_A:1.0357950000):0.5996700000):0.0192006000	(1n1q_A:0.4961060000	2chp_A:0.7502120000):0.1132690000);
(1ji5_A:0.3379660000	(1jig_A:0.2024050000	((1qgh_A:0.3343090000	2ux1_A:0.5103330000):0.4775620000	((1ji4_A:0.6634980000	2fjc_A:1.2404030000):0.2910840000	(((((1dps_A:0.0000010000	1jts_A:0.0000010000):0.4697280000	1o9r_A:0.2583770000):1.0173100000	1uvh_A:0.6394110000):0.3253240000	(1tjo_A:0.0000010000	1tk6_A:0.0000010000):0.9868560000):0.4954220000	((((2fzf_A:1.7984560000	(((1lko_A:0.8107280000	1yuz_A:0.5944740000):0.8878590000	((1otk_A:3.4930660000	((2uw1_A:0.0000010000	2uw1_B:0.0000010000):0.0348537000	1afr_A:0.1811220000):1.9104800000):0.3310320000	(((((((1oqu_A:0.1452270000	1r2f_A:0.2143760000):0.0376774000	1uzr_A:0.0997650000):0.9832260000	(1jk0_A:0.1266060000	(2uw2_A:0.0000020000	1w68_A:0.0117160000):0.1390330000):1.4784400000):0.0150859000	1mxr_A:0.9341000000):2.1677200000	3ee4_A:0.2001990000):0.8526430000	1za0_A:2.1206890000):0.9804090000	((2inc_B:1.1360340000	(2inp_C:0.8878910000	1mty_B:2.2997130000):0.7130800000):0.4431500000	(1mty_D:1.3585550000	3dhg_A:1.2357680000):0.7106710000):0.8984680000):0.1239400000):1.0508800000):0.1916620000	3qhb_A:0.8542310000):1.1185700000):0.4293600000	(((((1lb3_A:0.0666030000	2za7_A:0.0727370000):0.5400120000	1bg7_A:0.1071750000):0.0623892000	1r03_A:0.3099480000):0.2458650000	1z6o_M:1.2851170000):0.0825763000	(1z6o_A:1.4544620000	((((1eum_A:0.5852300000	1krq_A:0.2007580000):0.6472620000	1vlg_A:0.3058760000):0.0524037000	2jd7_A:0.3027470000):0.2449690000	3e6s_A:1.0768040000):0.4176270000):0.1220130000):2.0682300000):0.2233000000	2vzb_A:1.2298710000):0.5229900000	((((1bcf_A:0.0000010000	3e1q_A:0.0000010000):0.3283900000	2fkz_A:0.3439410000):0.6024630000	1jgc_A:0.3569220000):1.5499700000	1nfv_A:0.5941390000):1.0849800000):0.9033190000):0.2812960000):0.1288720000):0.2534010000):0.0737080000	(1n1q_A:0.3236210000	2chp_A:0.6926920000):0.1378160000);
(1ji5_A:0.2495540000	(1jig_A:0.1939470000	((1qgh_A:0.2920230000	2ux1_A:0.5342470000):0.3731240000	((1ji4_A:0.8583160000	2fjc_A:0.8229790000):0.3534210000	((((1dps_A:0.0000010000	1jts_A:0.0000010000):0.4404290000	1o9r_A:0.2345220000):0.5687540000	1uvh_A:0.5368220000):0.5255760000	((1tjo_A:0.0000010000	1tk6_A:0.0000010000):0.4988050000	((((((2fzf_A:2.1694630000	(((1lko_A:0.8220640000	1yuz_A:0.6486370000):0.9811130000	((2uw1_A:0.0000010000	2uw1_B:0.0000010000):0.0548076000	1afr_A:0.0955680000):2.5740200000):0.1142430000	(((((((1oqu_A:0.2477170000	1uzr_A:0.1791270000):0.1598710000	1r2f_A:0.0315940000):1.0751400000	1mxr_A:1.2926940000):0.5459680000	(1jk0_A:0.1581620000	(2uw2_A:0.0000020000	1w68_A:0.0284380000):0.1408030000):0.9068200000):1.1008900000	3ee4_A:1.4221610000):1.0073400000	((2inc_B:1.2614080000	(2inp_C:1.0318530000	1mty_B:2.0212860000):0.6305700000):1.0252400000	(1mty_D:1.1879640000	3dhg_A:1.2701930000):0.3875250000):0.5275830000):0.4359120000	1za0_A:1.3830300000):0.6265640000):0.2358780000):0.1450850000	1otk_A:3.3696290000):0.2673500000	3qhb_A:0.9338340000):0.4395440000	(((((1lb3_A:0.0955650000	2za7_A:0.0595590000):0.6186260000	1bg7_A:0.1127090000):0.0627459000	1r03_A:0.2342330000):0.2235430000	(1z6o_A:1.0632670000	1z6o_M:0.8678510000):0.2539230000):0.1549360000	(((1eum_A:0.7550170000	1krq_A:0.0503830000):0.3765760000	3e6s_A:1.1456010000):0.1816900000	(2jd7_A:0.2478490000	1vlg_A:0.3284420000):0.1087940000):0.5662590000):1.2503400000):0.7540930000	1nfv_A:0.9039260000):0.4449910000	(2vzb_A:1.7883050000	(((1bcf_A:0.0000010000	3e1q_A:0.0000010000):0.3536830000	2fkz_A:0.1626000000):0.2191760000	1jgc_A:0.4987700000):0.5244460000):0.0531689000):1.3361800000):0.9635610000):0.4453910000):0.0921491000):0.1457220000):0.1247000000	(1n1q_A:0.3555340000	2chp_A:0.5657470000):0.1288490000);
(1ji5_A:0.2780980000	(1jig_A:0.2657060000	(1n1q_A:0.3434490000	((1qgh_A:0.3553570000	2ux1_A:0.8174010000):0.4964560000	((1ji4_A:0.6585100000	2fjc_A:0.9354530000):0.3584020000	(((((1dps_A:0.0000010000	1jts_A:0.0000010000):0.5022160000	1o9r_A:0.3855750000):0.2886310000	1uvh_A:0.9102610000):0.3930760000	(1tjo_A:0.0000010000	1tk6_A:0.0000010000):1.1112100000):0.4311680000	(((((2fzf_A:3.7129060000	(((((((1oqu_A:0.1668180000	1uzr_A:0.1140260000):0.2271260000	1r2f_A:0.0616520000):1.0706100000	1mxr_A:1.3648310000):0.3573710000	(1jk0_A:0.0447710000	(2uw2_A:0.0000020000	1w68_A:0.0319140000):0.2378830000):1.1528900000):0.9978740000	3ee4_A:1.4103650000):0.8137400000	((2inc_B:2.1188990000	(1mty_B:1.7436610000	(1mty_D:1.3103390000	3dhg_A:1.4335040000):1.4106300000):0.6645110000):0.2714780000	2inp_C:1.3047780000):0.7698440000):0.5091220000	(((2uw1_A:0.0000010000	2uw1_B:0.0000010000):0.0339736000	1afr_A:0.1739760000):3.7872500000	1za0_A:1.1622570000):1.6162400000):0.4820920000):0.0270228000	1otk_A:3.3916270000):0.6489540000	((1lko_A:1.0215430000	1yuz_A:1.0396840000):0.6641030000	3qhb_A:1.5317260000):0.7429020000):0.8741960000	(1nfv_A:0.6871490000	((((((((1lb3_A:0.1109050000	2za7_A:0.1518120000):0.3676550000	1bg7_A:0.1209450000):0.0866212000	1r03_A:0.2205730000):0.3951780000	1z6o_A:1.6349880000):0.1238770000	1z6o_M:1.3472560000):0.6207800000	3e6s_A:1.4341230000):0.3228070000	(2jd7_A:0.3954520000	1vlg_A:0.3461260000):0.1169780000):0.4265320000	(1eum_A:0.7422690000	1krq_A:0.3629880000):0.2451800000):1.3697100000):0.0388969000):0.4499090000	(2vzb_A:1.2396010000	(((1bcf_A:0.0000010000	3e1q_A:0.0000010000):0.4021240000	2fkz_A:0.1023120000):0.4570930000	1jgc_A:0.6067650000):1.0918500000):0.3172080000):1.3573500000):0.2584630000):0.0994503000):0.1565170000):0.0441469000):0.1090020000	2chp_A:0.7125520000);
(1ji5_A:0.2457280000	1jig_A:0.2786830000	((1n1q_A:0.3054880000	(2chp_A:0.5661830000	((1ji4_A:0.8754040000	2fjc_A:0.9489010000):0.3835140000	((((1dps_A:0.0000010000	1jts_A:0.0000010000):0.4691540000	1o9r_A:0.2778510000):0.5935600000	1uvh_A:0.7546470000):0.3206570000	((1tjo_A:0.0000010000	1tk6_A:0.0000020000):0.6399230000	((((((((2fzf_A:1.7606430000	((2inc_B:1.2773890000	(2inp_C:0.9171130000	1mty_B:2.5961200000):0.7229700000):1.1789200000	(1mty_D:1.6065680000	3dhg_A:1.0831150000):0.3365390000):1.0727000000):0.1501840000	1otk_A:3.6314180000):0.4203670000	((1lko_A:0.8909950000	1yuz_A:0.5711550000):0.5543500000	3qhb_A:1.2004840000):0.3571880000):0.1296400000	((2uw1_A:0.0000010000	2uw1_B:0.0000010000):0.1157350000	1afr_A:0.1426480000):1.8980000000):0.3877300000	((((((1oqu_A:0.1341590000	1uzr_A:0.1439910000):0.0942849000	1r2f_A:0.1040540000):1.1883500000	1mxr_A:0.8094810000):0.4750230000	(1jk0_A:0.0422180000	(2uw2_A:0.0000020000	1w68_A:0.0180170000):0.2161120000):1.4102200000):1.1818500000	3ee4_A:0.8835470000):0.5396220000	1za0_A:1.7141180000):0.7653540000):0.8063990000	(((((1lb3_A:0.1075180000	2za7_A:0.0660560000):0.4083260000	1bg7_A:0.0495430000):0.0957305000	1r03_A:0.2943470000):0.1236020000	(1z6o_A:1.5014250000	1z6o_M:0.8467750000):0.2606510000):0.1950830000	(((1eum_A:0.4780840000	1krq_A:0.3891960000):0.2835240000	3e6s_A:1.0171610000):0.1744510000	(2jd7_A:0.3921440000	1vlg_A:0.3216740000):0.0381901000):0.5932580000):0.8435330000):0.4507030000	(2vzb_A:1.3953260000	(((1bcf_A:0.0000010000	3e1q_A:0.0000010000):0.3878290000	2fkz_A:0.1061440000):0.3611610000	1jgc_A:0.6332350000):0.4863960000):0.2701570000):0.1037840000	1nfv_A:1.0755810000):1.3309500000):0.7027140000):0.4274640000):0.0511285000):0.1339140000):0.1747770000	(1qgh_A:0.3400970000	2ux1_A:0.6575810000):0.6548230000):0.0019506500);
(1ji5_A:0.4300490000	1jig_A:0.1224000000	((1n1q_A:0.3053250000	2chp_A:0.6411680000):0.1289110000	((((1qgh_A:0.3299340000	2ux1_A:0.7181660000):0.1663740000	(((1dps_A:0.0000010000	1jts_A:0.0000010000):0.3069810000	1o9r_A:0.3941600000):0.7375230000	1uvh_A:1.1745510000):0.5668660000):0.1604010000	(1ji4_A:0.8170550000	2fjc_A:0.9005060000):0.2665220000):0.1318570000	((1tjo_A:0.0000010000	1tk6_A:0.0000010000):0.8852280000	(((((((((2fzf_A:0.9178030000	((((((1oqu_A:0.0858130000	1uzr_A:0.1453690000):0.0745508000	1r2f_A:0.1643060000):0.9571400000	1mxr_A:1.1125280000):0.8835800000	(1jk0_A:0.2374440000	(2uw2_A:0.0000020000	1w68_A:0.0057690000):0.0817210000):1.2638700000):1.5424100000	3ee4_A:0.3933580000):2.0416900000	1za0_A:1.7243540000):1.1504900000):0.6735310000	1otk_A:5.8658210000):0.0000025375	((((2inc_B:1.3254930000	2inp_C:1.3766990000):0.5625950000	1mty_B:2.2068290000):0.5434860000	1mty_D:0.8743930000):0.2490190000	3dhg_A:1.3962330000):1.8363200000):0.2865840000	((2uw1_A:0.0000010000	2uw1_B:0.0000010000):0.0000021953	1afr_A:0.2188650000):3.4550100000):0.0623694000	(1lko_A:1.0127440000	1yuz_A:0.9198980000):0.8039560000):0.2531720000	3qhb_A:1.3014440000):0.7486650000	((((1lb3_A:0.0797640000	2za7_A:0.1346620000):0.5788430000	1bg7_A:0.0515140000):0.0945168000	1r03_A:0.3121350000):0.2409350000	(1z6o_A:1.6885230000	(1z6o_M:0.7209170000	(((1eum_A:0.5981510000	1krq_A:0.2787060000):0.2382390000	3e6s_A:0.9038140000):0.1490750000	(2jd7_A:0.3173890000	1vlg_A:0.3896710000):0.2000950000):0.5458220000):0.2378990000):0.0860679000):0.9413070000):0.5122550000	(2vzb_A:1.1761290000	(((1bcf_A:0.0000010000	3e1q_A:0.0000010000):0.2395050000	2fkz_A:0.2482130000):0.3958260000	1jgc_A:0.5513540000):0.7370840000):0.1575270000):0.1539960000	1nfv_A:0.8344970000):1.1083500000):0.4727100000):0.0655749000):0.2309660000);
(1ji5_A:0.3126210000	1jig_A:0.3064900000	(1n1q_A:0.3873430000	(2chp_A:0.4179890000	((1qgh_A:0.3442310000	2ux1_A:0.9196410000):0.4754000000	((1ji4_A:0.8947580000	2fjc_A:0.9091310000):0.3210410000	((((1dps_A:0.0000010000	1jts_A:0.0000010000):0.3409410000	1o9r_A:0.4152750000):0.5556820000	1uvh_A:0.6540120000):0.8364540000	((1tjo_A:0.0000010000	1tk6_A:0.0000010000):0.9361600000	((((2fzf_A:2.0467020000	(((1lko_A:0.4458470000	1yuz_A:1.1538520000):1.1352600000	3qhb_A:1.2970170000):0.3629130000	(((1otk_A:3.4150540000	((2uw1_A:0.0000010000	2uw1_B:0.0000010000):0.0000021799	1afr_A:0.2866600000):2.4210600000):0.1269280000	(((2inc_B:1.7292300000	2inp_C:1.4890720000):0.3966130000	1mty_B:2.5229010000):0.4449530000	(1mty_D:1.1377560000	3dhg_A:1.4568960000):0.6813400000):1.0820400000):0.0835032000	((((((1oqu_A:0.1681190000	1uzr_A:0.1405730000):0.2245090000	1r2f_A:0.1655080000):1.2329400000	1mxr_A:0.8531720000):0.7889530000	(1jk0_A:0.0599300000	(2uw2_A:0.0000020000	1w68_A:0.0255340000):0.2083980000):1.5088500000):0.8967210000	3ee4_A:1.1762940000):0.3948620000	1za0_A:1.9402910000):1.1648400000):0.9550460000):0.1912760000):0.1535030000	((((1lb3_A:0.0705890000	2za7_A:0.1377950000):0.2703900000	1r03_A:0.2761100000):0.0666963000	1bg7_A:0.0811170000):0.3096340000	(1z6o_A:1.3618000000	(1z6o_M:0.8638550000	(((1eum_A:0.6914340000	1krq_A:0.4393860000):0.4495890000	3e6s_A:0.9558570000):0.2603400000	(2jd7_A:0.4810890000	1vlg_A:0.1794160000):0.2417450000):0.6944670000):0.0069726400):0.1216900000):1.0628500000):0.9465090000	2vzb_A:1.2212730000):0.4272280000	((((1bcf_A:0.0000010000	3e1q_A:0.0000010000):0.2836190000	2fkz_A:0.2334080000):0.3074570000	1jgc_A:0.6183420000):0.7302440000	1nfv_A:0.8384270000):0.5708760000):0.3932620000):0.7008020000):0.0416129000):0.1579350000):0.1466450000):0.0707853000):0.0777593000);
(1ji5_A:0.2799490000	(1jig_A:0.2024680000	(1qgh_A:0.4047250000	2ux1_A:0.8183550000):0.6237420000):0.0677313000	((1n1q_A:0.3315510000	((1ji4_A:1.0029300000	2fjc_A:1.1222640000):0.2742250000	((((1dps_A:0.0000010000	1jts_A:0.0000010000):0.5461940000	1o9r_A:0.1703800000):0.5874680000	1uvh_A:1.1933960000):0.7364960000	((1tjo_A:0.0000010000	1tk6_A:0.0000010000):0.8152750000	(((((2fzf_A:2.0547100000	(1otk_A:2.8741660000	(((((((1oqu_A:0.1542250000	1r2f_A:0.1833410000):0.0219064000	1uzr_A:0.0488240000):0.7174280000	1mxr_A:1.2627780000):0.7447610000	(1jk0_A:0.0000030000	(2uw2_A:0.0000020000	1w68_A:0.0056720000):0.2110250000):1.1083500000):0.7223990000	3ee4_A:0.8700960000):0.9343710000	(((2uw1_A:0.0000010000	2uw1_B:0.0000010000):0.0304195000	1afr_A:0.1325370000):3.8144900000	1za0_A:1.1823590000):0.8487970000):0.4643110000	((2inc_B:1.3049430000	(2inp_C:1.4260830000	1mty_B:1.5411870000):0.5684410000):0.8469800000	(1mty_D:0.9758030000	3dhg_A:0.9958220000):0.6952600000):1.2540900000):0.6184660000):0.0978220000):0.7467820000	(((((((1lb3_A:0.0564110000	2za7_A:0.1265620000):0.3679270000	1bg7_A:0.0683890000):0.0852045000	1r03_A:0.2765610000):0.2952990000	(1z6o_A:1.5289550000	1z6o_M:0.9684900000):0.1822900000):0.5436690000	3e6s_A:1.1814900000):0.2317800000	(2jd7_A:0.5335360000	1vlg_A:0.2260720000):0.1689880000):0.3552470000	(1eum_A:0.7191470000	1krq_A:0.2513150000):0.4119450000):0.9426330000):0.0000022670	((1lko_A:0.5094730000	1yuz_A:0.7950020000):0.8818900000	3qhb_A:1.0659710000):0.9008850000):0.4318080000	1nfv_A:0.7419500000):0.2528100000	(2vzb_A:1.3591340000	(((1bcf_A:0.0000010000	3e1q_A:0.0000020000):0.2606050000	2fkz_A:0.2070600000):0.2047870000	1jgc_A:0.4761820000):0.7778630000):0.1598490000):0.6006320000):0.3280520000):0.4118170000):0.0810962000):0.0842550000	2chp_A:0.7411730000):0.0991434000);
(1ji5_A:0.2980930000	(1jig_A:0.1167360000	(1qgh_A:0.2987880000	2ux1_A:0.9193710000):0.4235430000):0.0826791000	((1n1q_A:0.2411320000	((1ji4_A:0.6389530000	2fjc_A:0.9111270000):0.1301580000	((((1dps_A:0.0000010000	1jts_A:0.0000010000):0.3912080000	1o9r_A:0.2420720000):0.2703990000	1uvh_A:0.9635280000):0.6427570000	((1tjo_A:0.0000010000	1tk6_A:0.0000010000):0.8749940000	(((((((((2fzf_A:2.0668020000	1za0_A:1.8591200000):0.3589500000	((2uw1_A:0.0000010000	2uw1_B:0.0000010000):0.1948860000	1afr_A:0.0039290000):2.2068500000):0.2973770000	((1otk_A:2.7511000000	(((((1oqu_A:0.1950840000	1r2f_A:0.1827240000):0.0547648000	1uzr_A:0.0439060000):0.5792920000	1mxr_A:1.4086100000):0.5512710000	(1jk0_A:0.0743110000	(2uw2_A:0.0000020000	1w68_A:0.0171130000):0.2595070000):1.0585500000):1.4889000000	3ee4_A:0.1798770000):1.8788400000):0.3011170000	(((2inc_B:0.5767950000	(2inp_C:0.9065500000	1mty_B:2.3554340000):0.8285320000):1.6039700000	1mty_D:1.4720230000):0.1285670000	3dhg_A:0.9895390000):1.1039300000):0.6408290000):0.5168520000	(1lko_A:0.7042530000	1yuz_A:0.7321720000):0.5563990000):0.4664900000	3qhb_A:1.3135730000):0.5995780000	(((((((1lb3_A:0.1198060000	2za7_A:0.0878540000):0.4191420000	(1bg7_A:0.1164780000	1r03_A:0.4419340000):0.1000500000):0.3484550000	(1z6o_A:1.4106000000	1z6o_M:0.9573910000):0.2630300000):0.7257640000	3e6s_A:0.8330130000):0.4281100000	2jd7_A:0.2275840000):0.2601680000	1vlg_A:0.1907870000):0.2328460000	(1eum_A:0.6173540000	1krq_A:0.4656090000):0.3073700000):1.0034300000):0.3855300000	1nfv_A:0.5262860000):0.1529920000	(((1bcf_A:0.0000010000	3e1q_A:0.0000010000):0.3606270000	2fkz_A:0.1816220000):0.3463050000	1jgc_A:0.3523270000):1.0868100000):0.4563860000	2vzb_A:1.2764900000):0.5758840000):0.5904970000):0.0793932000):0.0826367000):0.1142520000	2chp_A:0.5529470000):0.0687582000);
(1ji5_A:0.3285680000	(1jig_A:0.2406750000	((1qgh_A:0.3415640000	2ux1_A:0.7577410000):0.3774740000	((1ji4_A:0.8365160000	2fjc_A:0.7657420000):0.1623230000	((((1dps_A:0.0000010000	1jts_A:0.0000010000):0.3246410000	1o9r_A:0.3761240000):0.5953930000	1uvh_A:0.8534830000):0.7597080000	((1tjo_A:0.0000010000	1tk6_A:0.0000010000):0.7287510000	((((((2fzf_A:1.7818590000	((1otk_A:2.7324470000	((((1oqu_A:0.2065160000	(1r2f_A:0.2831080000	1uzr_A:0.0951040000):0.0279083000):0.8245910000	1mxr_A:1.4258310000):0.6090630000	(1jk0_A:0.0603720000	(2uw2_A:0.0000020000	1w68_A:0.0123020000):0.2962890000):1.2834900000):1.0861300000	3ee4_A:0.2164760000):1.7984100000):0.4094530000	(((2inc_B:0.9449860000	(2inp_C:0.5105310000	1mty_B:2.5717500000):0.9859560000):0.8074830000	(1mty_D:1.5811500000	3dhg_A:1.3400600000):0.6168220000):1.7818100000	(((2uw1_A:0.0000010000	2uw1_B:0.0000010000):0.0342374000	1afr_A:0.2127830000):3.4378800000	1za0_A:1.7208730000):1.1592900000):0.4408240000):0.9317810000):0.8208730000	(1lko_A:1.0864700000	1yuz_A:0.5985590000):0.4751220000):0.3060830000	3qhb_A:1.5606840000):0.1061890000	(((((1lb3_A:0.1310190000	2za7_A:0.0915080000):0.4702490000	1bg7_A:0.1070580000):0.1955540000	1r03_A:0.2325460000):0.3462880000	(1z6o_A:1.7962310000	1z6o_M:0.9181630000):0.0409765000):0.4202050000	(((1eum_A:0.5559070000	1krq_A:0.2789200000):0.3215780000	3e6s_A:0.8409300000):0.2149960000	(2jd7_A:0.2803960000	1vlg_A:0.3920930000):0.1774550000):0.3993180000):1.1785200000):0.7635930000	2vzb_A:1.5398890000):0.2521080000	((((1bcf_A:0.0000010000	3e1q_A:0.0000010000):0.2997980000	2fkz_A:0.1998830000):0.6030180000	1jgc_A:0.0000020000):1.4094600000	1nfv_A:0.7169910000):0.6012120000):0.4750240000):0.6255620000):0.1247990000):0.2955920000):0.2025810000):0.1808590000	(1n1q_A:0.3713950000	2chp_A:0.5336690000):0.0843141000);
(1ji5_A:0.3498970000	(1jig_A:0.1737540000	(((1qgh_A:0.3909210000	2ux1_A:0.8602780000):0.4252230000	((1ji4_A:0.7056690000	2fjc_A:0.9903990000):0.1570680000	(((1dps_A:0.0000010000	1jts_A:0.0000010000):0.3659990000	1o9r_A:0.2597180000):0.4362980000	1uvh_A:0.9418830000):0.7204540000):0.2422540000):0.1043180000	((1tjo_A:0.0000010000	1tk6_A:0.0000010000):0.7185620000	(((((((2fzf_A:3.6044670000	(((2uw1_A:0.0000010000	2uw1_B:0.0000010000):0.0911945000	1afr_A:0.1731600000):1.8806500000	1za0_A:2.2118520000):0.6280240000):0.2470960000	(1otk_A:4.4006310000	((((((1oqu_A:0.1546770000	1uzr_A:0.0797550000):0.0756605000	1r2f_A:0.0634880000):0.8436160000	1mxr_A:0.9064260000):0.8204970000	(1jk0_A:0.1337920000	(2uw2_A:0.0000020000	1w68_A:0.0246300000):0.1646080000):1.0614900000):0.9619840000	3ee4_A:1.4107300000):1.3757500000	((2inc_B:1.1718190000	(2inp_C:1.0074930000	1mty_B:1.8758760000):0.3279180000):1.5241800000	(1mty_D:1.3102010000	3dhg_A:1.2631590000):0.3909990000):0.1619110000):0.5789660000):0.2921090000):0.7902230000	((1lko_A:0.5147740000	1yuz_A:1.0740050000):0.5975850000	3qhb_A:1.3399160000):0.2296330000):0.9602440000	((((((1lb3_A:0.0912970000	2za7_A:0.1007930000):0.2936530000	(1bg7_A:0.1488930000	1r03_A:0.3667310000):0.0711904000):0.3812660000	(1z6o_A:1.3175800000	1z6o_M:0.8285060000):0.1713820000):0.8209070000	3e6s_A:0.8306690000):0.2533760000	(2jd7_A:0.2863560000	1vlg_A:0.2910430000):0.1328030000):0.3482460000	(1eum_A:0.5550070000	1krq_A:0.2551460000):0.2737230000):1.9389000000):0.3097110000	1nfv_A:0.7211020000):0.7435970000	(((1bcf_A:0.0000010000	3e1q_A:0.0000010000):0.2820370000	2fkz_A:0.1631620000):0.3169060000	1jgc_A:0.4184560000):0.9562040000):0.3263820000	2vzb_A:1.3044900000):0.6442660000):0.6768660000):0.0562890000):0.1129790000	(1n1q_A:0.2708040000	2chp_A:0.6428670000):0.0817701000);
(1ji5_A:0.2836860000	((1jig_A:0.2089270000	((1qgh_A:0.3971150000	2ux1_A:0.8931780000):0.5605470000	((1ji4_A:0.7735250000	2fjc_A:0.8174180000):0.2448180000	(((((1dps_A:0.0000010000	1jts_A:0.0000010000):0.5083710000	1o9r_A:0.1547410000):0.5288780000	1uvh_A:0.9668620000):0.3049560000	(1tjo_A:0.0000010000	1tk6_A:0.0000010000):1.0381200000):0.4440110000	((((((2fzf_A:1.9932590000	((((((1oqu_A:0.1897090000	1r2f_A:0.2364360000):0.0560157000	1uzr_A:0.1092650000):0.5393030000	1mxr_A:1.5127650000):0.6514700000	(1jk0_A:0.0784780000	(2uw2_A:0.0000020000	1w68_A:0.0192540000):0.1654570000):1.0796500000):1.0520200000	3ee4_A:0.4399710000):0.7868690000	(((2uw1_A:0.0000010000	2uw1_B:0.0000010000):0.0000020318	1afr_A:0.1625620000):3.7824000000	1za0_A:1.0048480000):2.0099400000):1.0009800000):0.3343610000	(1otk_A:4.0070730000	((2inc_B:1.9739230000	(2inp_C:1.2458540000	1mty_B:2.3550370000):0.6738840000):0.5719420000	(1mty_D:1.2969350000	3dhg_A:1.1913380000):0.9266390000):0.6428900000):0.5018760000):0.2381940000	((1lko_A:0.5469220000	1yuz_A:1.0169600000):0.8459320000	3qhb_A:1.6287630000):0.2887860000):0.4587240000	(((((((1lb3_A:0.0915300000	2za7_A:0.1141220000):0.4803030000	1bg7_A:0.1021770000):0.1377720000	1r03_A:0.2423730000):0.4079890000	(1z6o_A:1.3838890000	1z6o_M:1.0090070000):0.2829620000):0.5851020000	3e6s_A:1.0445660000):0.3254740000	(2jd7_A:0.4262650000	1vlg_A:0.2470710000):0.1761820000):0.2985390000	(1eum_A:0.7871840000	1krq_A:0.3131660000):0.3157240000):1.7404500000):0.1881550000	(2vzb_A:1.0592760000	(((1bcf_A:0.0000010000	3e1q_A:0.0000010000):0.2114430000	2fkz_A:0.0830150000):0.3482380000	1jgc_A:0.4785230000):1.3575100000):0.6466590000):0.2314690000	1nfv_A:0.5522950000):1.3033700000):0.3386490000):0.2781430000):0.1156090000):0.0409770000	1n1q_A:0.4059630000):0.0573453000	2chp_A:0.5740730000);
(1ji5_A:0.1616570000	((1jig_A:0.2432640000	((1qgh_A:0.3182780000	2ux1_A:0.7327030000):0.5509750000	((1ji4_A:0.9189340000	2fjc_A:1.0710230000):0.2195150000	((((1dps_A:0.0000010000	1jts_A:0.0000010000):0.4632750000	1o9r_A:0.4654600000):0.4296550000	1uvh_A:1.0745490000):0.5018750000	((1tjo_A:0.0000010000	1tk6_A:0.0000010000):0.7569670000	((((2fzf_A:3.1448710000	(((1otk_A:3.5725140000	((2inc_B:1.5486830000	(1mty_D:1.4230470000	3dhg_A:1.6745660000):0.9128260000):1.1459600000	(2inp_C:1.4894470000	1mty_B:1.8823740000):0.2564330000):1.4492800000):0.4878120000	(((((1oqu_A:0.1523720000	1r2f_A:0.2455100000):0.0528512000	1uzr_A:0.0925020000):1.0298700000	1mxr_A:1.3418390000):0.4540390000	(1jk0_A:0.0773300000	(2uw2_A:0.0000020000	1w68_A:0.0184860000):0.1836080000):1.0673000000):1.2294100000	3ee4_A:0.6249070000):0.8239580000):0.7693380000	(((2uw1_A:0.0000010000	2uw1_B:0.0000010000):0.0166188000	1afr_A:0.1817330000):2.3871300000	1za0_A:0.9325780000):0.5626200000):0.2712230000):0.9632550000	(1lko_A:0.8845750000	1yuz_A:1.4473200000):1.2066900000):0.6051140000	1nfv_A:0.9458320000):0.4521250000	((2vzb_A:1.1108160000	(3qhb_A:1.9150360000	(((((1lb3_A:0.1635090000	2za7_A:0.0669630000):0.4269290000	1bg7_A:0.0992610000):0.1797610000	1r03_A:0.2223950000):0.2901730000	(1z6o_A:1.6258040000	1z6o_M:1.0823250000):0.1925000000):0.2620910000	((((1eum_A:0.7552070000	1krq_A:0.3340920000):0.9958690000	2jd7_A:0.2003220000):0.1807030000	1vlg_A:0.2860250000):0.4503470000	3e6s_A:1.1752750000):0.9547680000):0.9116450000):0.3240720000):0.3577220000	(((1bcf_A:0.0000010000	3e1q_A:0.0000010000):0.5261950000	2fkz_A:0.1626790000):0.3290780000	1jgc_A:0.8126610000):0.8108190000):0.5647360000):0.5332250000):0.6964770000):0.3262200000):0.2212800000):0.1296410000):0.0343318000	1n1q_A:0.5279560000):0.1527590000	2chp_A:0.5849640000);
(1ji5_A:0.3911680000	1jig_A:0.3779150000	((1n1q_A:0.3236340000	2chp_A:0.5065790000):0.1337540000	(((1qgh_A:0.4047710000	2ux1_A:0.6086160000):0.3088020000	(1ji4_A:0.8382410000	2fjc_A:0.8169640000):0.4476450000):0.1639730000	((((1dps_A:0.0000010000	1jts_A:0.0000010000):0.5435110000	1o9r_A:0.3345320000):0.5522880000	1uvh_A:0.8697740000):0.6557610000	((1tjo_A:0.0000010000	1tk6_A:0.0000010000):0.8579040000	((((((2fzf_A:1.6586630000	(((((((1oqu_A:0.1404270000	(1r2f_A:0.2473900000	1uzr_A:0.1699500000):0.0088101400):1.1882800000	1mxr_A:0.6192160000):0.6653810000	(1jk0_A:0.0799800000	(2uw2_A:0.0000020000	1w68_A:0.0181810000):0.1869760000):0.9722990000):1.4215900000	3ee4_A:0.9541110000):0.5978160000	(((2inc_B:1.2273400000	(2inp_C:1.5323080000	1mty_B:3.3543830000):0.7227840000):1.2472400000	1mty_D:1.1211600000):0.2901490000	3dhg_A:0.9338220000):1.8727100000):0.3712910000	1za0_A:1.6982480000):0.5030740000	((2uw1_A:0.0000010000	2uw1_B:0.0000010000):0.0210402000	1afr_A:0.2106120000):2.3054700000):0.3596530000):0.6536160000	(1lko_A:0.7906100000	1yuz_A:0.8092250000):0.4378400000):0.3921930000	3qhb_A:0.9946780000):0.6456030000	((((((1lb3_A:0.0765320000	2za7_A:0.0797500000):0.5701890000	1bg7_A:0.0641910000):0.0966516000	1r03_A:0.2805050000):0.3131740000	(((1eum_A:0.5928190000	1krq_A:0.3209900000):0.2757210000	(2jd7_A:0.4108230000	1vlg_A:0.3285920000):0.2243140000):0.2039570000	3e6s_A:1.2749960000):0.9167270000):0.0000027442	(1z6o_A:1.6676040000	1z6o_M:0.6576710000):0.1631440000):1.2289700000	1otk_A:4.1827130000):0.1423420000):0.5991040000	2vzb_A:1.5269330000):0.3223350000	((((1bcf_A:0.0000010000	3e1q_A:0.0000010000):0.2205030000	2fkz_A:0.2699050000):0.3208260000	1jgc_A:0.4109700000):0.7150900000	1nfv_A:0.8526310000):0.4299450000):0.4780600000):0.5858430000):0.1250200000):0.2482510000):0.0345335000);
(1ji5_A:0.3236180000	(1jig_A:0.2513140000	(1qgh_A:0.3559730000	2ux1_A:0.9276700000):0.7345930000):0.1297670000	((1n1q_A:0.3946330000	((((1dps_A:0.0000020000	1jts_A:0.0000010000):0.4534090000	1o9r_A:0.4118760000):0.7238900000	1uvh_A:0.9680440000):0.3377370000	((1tjo_A:0.0000010000	1tk6_A:0.0000010000):0.7297020000	((((((2fzf_A:1.9492120000	3qhb_A:1.2418070000):0.3793340000	(1lko_A:0.9432210000	1yuz_A:0.9496050000):0.7737800000):0.7374060000	(((((((1oqu_A:0.1577730000	1uzr_A:0.0876720000):0.0655618000	1r2f_A:0.1478060000):0.9422100000	1mxr_A:1.1772740000):0.6145530000	(1jk0_A:0.0960900000	(2uw2_A:0.0000020000	1w68_A:0.0127350000):0.2623550000):1.3841800000):0.8112410000	3ee4_A:0.4766640000):1.1800700000	(((2uw1_A:0.0000010000	2uw1_B:0.0000010000):0.0601556000	1afr_A:0.0839380000):3.1566100000	1za0_A:0.7837220000):1.1270600000):0.6016170000	((2inc_B:2.0726720000	(2inp_C:0.8509680000	1mty_B:3.0504700000):0.7104040000):0.4102230000	(1mty_D:2.1142210000	3dhg_A:0.9072120000):1.5149100000):1.2770600000):0.6979370000):0.5147930000	1otk_A:2.6162280000):0.6932070000	((2vzb_A:1.6631070000	(((1bcf_A:0.0000010000	3e1q_A:0.0000010000):0.3191590000	2fkz_A:0.1518710000):0.4294170000	1jgc_A:0.3118790000):0.8328490000):0.3782040000	(((((((1lb3_A:0.1666470000	2za7_A:0.0760470000):0.4487330000	1bg7_A:0.0494110000):0.1181600000	1r03_A:0.3325480000):0.2040460000	(1z6o_A:2.0144160000	1z6o_M:1.1005440000):0.2157070000):0.4114710000	3e6s_A:1.2136220000):0.7407370000	(2jd7_A:0.3994600000	1vlg_A:0.2096480000):0.1362190000):0.1020450000	(1eum_A:0.7217080000	1krq_A:0.3834180000):0.2717950000):0.9440310000):0.1196140000):0.1153690000	1nfv_A:0.4561520000):1.5722700000):0.6726540000):0.7579290000):0.1822330000	(2chp_A:0.4211860000	(1ji4_A:0.7615180000	2fjc_A:0.7361310000):0.4119400000):0.2029280000):0.1418250000);
(1ji5_A:0.2969770000	(1jig_A:0.2759860000	((1qgh_A:0.3667520000	2ux1_A:0.9739930000):0.3074240000	((1ji4_A:0.8005470000	2fjc_A:0.9001570000):0.2430590000	((((1dps_A:0.0000010000	1jts_A:0.0000010000):0.5379330000	1o9r_A:0.2228420000):0.7550430000	1uvh_A:0.8976990000):0.4484740000	((1tjo_A:0.0000010000	1tk6_A:0.0000010000):0.7530320000	(((((2fzf_A:2.4782460000	(1otk_A:2.5775260000	((((((1oqu_A:0.1390750000	1uzr_A:0.0709980000):0.0036715900	1r2f_A:0.2325850000):1.5226000000	1mxr_A:1.3859880000):0.5441440000	(3ee4_A:1.4761890000	(1jk0_A:0.0237500000	(2uw2_A:0.0000020000	1w68_A:0.0189730000):0.2831210000):1.4049000000):0.2963560000):2.5726600000	(((2uw1_A:0.0000010000	2uw1_B:0.0000010000):0.0145805000	1afr_A:0.2211720000):3.4794500000	1za0_A:0.9893320000):1.6451500000):0.2515640000	(((2inc_B:0.8096100000	2inp_C:1.3489750000):0.9779530000	(1mty_D:1.4005490000	3dhg_A:1.1270990000):1.0479200000):0.6835340000	1mty_B:1.3710900000):1.1820800000):1.0518700000):1.8121900000):0.6504680000	3qhb_A:1.1929540000):0.3327710000	(1lko_A:0.5910020000	1yuz_A:1.0399890000):1.1849100000):1.0678600000	(2vzb_A:1.0487000000	(((((1lb3_A:0.0782060000	2za7_A:0.0493030000):0.3910260000	1bg7_A:0.1206050000):0.1745610000	1r03_A:0.1650200000):0.2399970000	(1z6o_A:1.2991540000	1z6o_M:1.1485580000):0.4528790000):0.2421690000	((((1eum_A:0.4892130000	1krq_A:0.3082140000):0.5566840000	2jd7_A:0.2068380000):0.1329070000	1vlg_A:0.3935520000):0.2025170000	3e6s_A:1.3224070000):0.6491130000):1.5299100000):0.8577040000):0.0768891000	((((1bcf_A:0.0000010000	3e1q_A:0.0000010000):0.2425400000	2fkz_A:0.2412340000):0.4227520000	1jgc_A:0.3396190000):0.9969890000	1nfv_A:0.8838080000):0.3999300000):0.3826570000):1.2538000000):0.2427080000):0.2372840000):0.0947672000):0.1021850000	(1n1q_A:0.2759720000	2chp_A:0.6521450000):0.1926930000);
(1ji5_A:0.3008640000	(1jig_A:0.2093140000	(1qgh_A:0.3588810000	2ux1_A:0.9491350000):0.5504830000):0.0283036000	((1n1q_A:0.3172770000	((1ji4_A:0.9136810000	2fjc_A:1.0700560000):0.2309670000	((((1dps_A:0.0000010000	1jts_A:0.0000010000):0.4141440000	1o9r_A:0.3390330000):0.3319070000	1uvh_A:0.8741620000):0.8135770000	((1tjo_A:0.0000010000	1tk6_A:0.0000010000):1.3918100000	(((((((2fzf_A:3.6212380000	((((((1oqu_A:0.1669130000	1uzr_A:0.0804270000):0.0219786000	1r2f_A:0.1658780000):1.3036000000	1mxr_A:1.4039990000):0.4144730000	(1jk0_A:0.1831840000	(2uw2_A:0.0000020000	1w68_A:0.0241640000):0.1305060000):1.1432200000):0.8419780000	3ee4_A:1.3897070000):0.4640770000	(((2uw1_A:0.0000010000	2uw1_B:0.0000010000):0.0895195000	1afr_A:0.1643220000):2.2833100000	1za0_A:0.8642490000):1.0820500000):0.5465330000):0.1110590000	((2inc_B:1.4199060000	2inp_C:1.0890700000):0.8717810000	(1mty_B:1.6244150000	(1mty_D:2.2615060000	3dhg_A:0.6877800000):1.0221600000):0.3057470000):0.9516000000):0.6788120000	1otk_A:2.5454220000):0.5439890000	((1lko_A:0.6106810000	1yuz_A:1.1596000000):1.0075100000	3qhb_A:0.8093570000):1.0179500000):0.4710090000	(((((((((1lb3_A:0.0993690000	2za7_A:0.0698620000):0.3837970000	1bg7_A:0.0958320000):0.0393184000	1r03_A:0.2495830000):0.5410960000	1z6o_M:1.4057520000):0.2498250000	1z6o_A:1.1482150000):0.5528040000	3e6s_A:1.5810400000):0.4353220000	2jd7_A:0.2372340000):0.1127390000	1vlg_A:0.2112930000):0.3954850000	(1eum_A:0.5677440000	1krq_A:0.3237480000):0.4756880000):1.1207900000):0.6800960000	1nfv_A:0.2722790000):0.7343060000	(2vzb_A:1.5508470000	(((1bcf_A:0.0000010000	3e1q_A:0.0000020000):0.3093610000	2fkz_A:0.2265660000):0.1965230000	1jgc_A:0.6692500000):0.8144040000):0.4240010000):0.1956880000):0.5606330000):0.2854580000):0.1562610000):0.0969945000	2chp_A:0.6430610000):0.0726390000);
(1ji5_A:0.2270650000	((1jig_A:0.2101910000	((1qgh_A:0.4028320000	2ux1_A:0.5735280000):0.3581260000	((1ji4_A:0.7296660000	2fjc_A:0.7440100000):0.1475370000	((((1dps_A:0.0000010000	1jts_A:0.0000010000):0.4404350000	1o9r_A:0.2087170000):0.4597430000	1uvh_A:0.8840530000):0.6261000000	((1tjo_A:0.0000010000	1tk6_A:0.0000010000):0.7307540000	(((((2fzf_A:1.8804700000	(((1otk_A:2.1303870000	(((((1oqu_A:0.1342250000	1r2f_A:0.2256750000):0.0000027349	1uzr_A:0.1127840000):1.2547200000	1mxr_A:0.7379280000):0.1614350000	(1jk0_A:0.0837100000	(2uw2_A:0.0000020000	1w68_A:0.0110830000):0.2135720000):1.2046700000):0.9619170000	3ee4_A:1.1669290000):1.0275400000):0.1036950000	((2inc_B:1.3729100000	(2inp_C:0.7392270000	1mty_B:2.1824560000):0.8889500000):0.5926970000	(1mty_D:0.9464610000	3dhg_A:1.0338690000):0.7811270000):1.1508300000):0.5932680000	(((2uw1_A:0.0000010000	2uw1_B:0.0000010000):0.0434982000	1afr_A:0.1277960000):1.8644800000	1za0_A:1.1328360000):0.6887550000):0.1363520000):0.3838730000	((1lko_A:0.6099510000	1yuz_A:0.7489380000):0.7191140000	3qhb_A:0.6443510000):0.6192930000):0.6248420000	((((1lb3_A:0.1142360000	2za7_A:0.0592360000):0.2508500000	1z6o_A:1.3050040000):0.1362310000	(1bg7_A:0.0969420000	1r03_A:0.2866870000):0.0651426000):0.3380640000	(1z6o_M:1.0193040000	((((1eum_A:0.5974420000	1krq_A:0.3212930000):0.3714730000	1vlg_A:0.3065850000):0.0718403000	2jd7_A:0.2390280000):0.2470780000	3e6s_A:1.0110680000):0.8779960000):0.0841313000):1.0762500000):0.3341520000	2vzb_A:1.0838360000):0.1063620000	((((1bcf_A:0.0000010000	3e1q_A:0.0000010000):0.2274660000	2fkz_A:0.2081670000):0.1662080000	1jgc_A:0.5622220000):0.5324660000	1nfv_A:0.9606920000):0.2496750000):0.5462440000):0.7940560000):0.5735770000):0.1288000000):0.2287240000):0.0584821000	1n1q_A:0.4151590000):0.1069170000	2chp_A:0.6959140000);
(1ji5_A:0.3186130000	(1jig_A:0.2765350000	((1qgh_A:0.3820040000	2ux1_A:0.6636460000):0.4567680000	((1ji4_A:0.8721060000	2fjc_A:0.8787520000):0.2916100000	((((1dps_A:0.0000010000	1jts_A:0.0000010000):0.4693110000	1o9r_A:0.2476490000):0.6633470000	1uvh_A:0.8693260000):0.6450800000	((1tjo_A:0.0000010000	1tk6_A:0.0000010000):0.8995170000	((((((((2fzf_A:1.6675180000	3qhb_A:1.2521980000):0.6202980000	(1lko_A:0.9648660000	1yuz_A:0.6568660000):0.7954550000):0.5502240000	(((((((1oqu_A:0.1684270000	1uzr_A:0.1154440000):0.0077734600	1r2f_A:0.1878150000):1.3350800000	1mxr_A:0.9587370000):0.3828260000	(1jk0_A:0.1252550000	(2uw2_A:0.0000020000	1w68_A:0.0245220000):0.1968280000):1.5180000000):1.2438000000	3ee4_A:0.5034920000):0.9333820000	((2inc_B:1.2454370000	(2inp_C:1.8428620000	1mty_B:1.4422780000):0.7936980000):0.7255890000	(1mty_D:1.5097690000	3dhg_A:1.4067960000):0.3627500000):2.0185300000):0.4133500000	(((2uw1_A:0.0000010000	2uw1_B:0.0000010000):0.1228340000	1afr_A:0.1564820000):2.5814600000	1za0_A:1.2587600000):0.7552130000):0.9150630000):0.6771520000	(((((((((1lb3_A:0.1091680000	2za7_A:0.1137960000):0.2754290000	1z6o_A:1.6975410000):0.1788440000	1r03_A:0.2941290000):0.0124488000	1bg7_A:0.0992960000):0.4697180000	1z6o_M:1.1375120000):0.6787410000	3e6s_A:1.2993860000):0.2801420000	2jd7_A:0.2622340000):0.1252860000	1vlg_A:0.2357880000):0.4803980000	(1eum_A:0.4294470000	1krq_A:0.2812020000):0.1503860000):0.9634000000):0.2777390000	1otk_A:3.5243220000):0.5065200000	1nfv_A:0.3426120000):0.6354930000	(((1bcf_A:0.0000010000	3e1q_A:0.0000010000):0.2542270000	2fkz_A:0.2779260000):0.1125430000	1jgc_A:0.4575450000):0.6943030000):0.5493500000	2vzb_A:1.4779610000):0.5425950000):0.5087890000):0.2115010000):0.1630830000):0.1749850000):0.1267380000	(1n1q_A:0.5071320000	2chp_A:0.4499350000):0.1534580000);
(1ji5_A:0.3547770000	(1jig_A:0.1597500000	((1ji4_A:0.9370030000	2fjc_A:0.8326120000):0.3683420000	((((1dps_A:0.0000010000	1jts_A:0.0000010000):0.3789400000	1o9r_A:0.2275850000):0.4540870000	1uvh_A:0.9043460000):0.5864310000	((1tjo_A:0.0000010000	1tk6_A:0.0000010000):1.3267700000	(((((2fzf_A:2.0915920000	((1lko_A:1.1131950000	1yuz_A:0.8283360000):0.6399180000	3qhb_A:1.1964940000):0.5211790000):0.2213600000	(1otk_A:4.4430700000	((((((((1oqu_A:0.1326220000	1r2f_A:0.2157100000):0.0167318000	1uzr_A:0.0557770000):0.7812440000	1mxr_A:1.3127630000):0.7079910000	(1jk0_A:0.0506300000	(2uw2_A:0.0000020000	1w68_A:0.0300920000):0.2303480000):1.5770700000):0.7358270000	3ee4_A:0.5461400000):1.6462700000	1za0_A:1.7810220000):0.6632120000	((2uw1_A:0.0000010000	2uw1_B:0.0000010000):0.0000027845	1afr_A:0.2313410000):3.2250900000):0.5893590000	((((2inc_B:1.6001710000	2inp_C:1.0987370000):1.3117300000	1mty_B:2.5175570000):0.7874720000	1mty_D:1.3839210000):0.5199130000	3dhg_A:1.0585920000):1.1151400000):0.5351400000):0.7124000000):0.2583610000	(((((1lb3_A:0.1370840000	2za7_A:0.0613670000):0.3932610000	1bg7_A:0.1374810000):0.0451733000	1r03_A:0.2189170000):0.3913980000	(1z6o_A:1.5111680000	1z6o_M:0.9818310000):0.2401800000):0.4029940000	(((1eum_A:0.5543830000	1krq_A:0.3794170000):0.3003710000	3e6s_A:0.9380710000):0.1783410000	(2jd7_A:0.3779740000	1vlg_A:0.2248520000):0.1192590000):0.4493800000):1.0834300000):0.5428480000	2vzb_A:1.2508240000):0.3713500000	((((1bcf_A:0.0000010000	3e1q_A:0.0000010000):0.1893160000	2fkz_A:0.2416900000):0.4168690000	1jgc_A:0.1965320000):1.2624000000	1nfv_A:0.4669160000):0.7275640000):0.3549000000):0.4725990000):0.1039150000):0.1883100000):0.0676949000	((1n1q_A:0.2933260000	2chp_A:0.5010030000):0.0834076000	(1qgh_A:0.2580350000	2ux1_A:0.8056340000):0.5986800000):0.0134747000);
(1ji5_A:0.4061200000	(1jig_A:0.2590170000	((1qgh_A:0.3342500000	2ux1_A:0.7228810000):0.4825290000	((1ji4_A:0.8944490000	2fjc_A:1.0081600000):0.2880710000	((((1dps_A:0.0000010000	1jts_A:0.0000010000):0.3891580000	1o9r_A:0.2947460000):0.5934450000	(1uvh_A:0.7460680000	(1tjo_A:0.0000010000	1tk6_A:0.0000010000):1.0035000000):0.4280470000):0.6487480000	((((((2fzf_A:2.0515180000	3qhb_A:0.7092300000):0.7911410000	(1lko_A:0.7478850000	1yuz_A:0.7356900000):0.7105950000):0.3687420000	(((1otk_A:3.2313850000	(((((1oqu_A:0.2068410000	1r2f_A:0.2365670000):0.0527489000	1uzr_A:0.0592490000):0.8581890000	1mxr_A:1.1179320000):0.5327060000	(1jk0_A:0.0316500000	(2uw2_A:0.0000020000	1w68_A:0.0237510000):0.2768090000):1.2005400000):0.7761270000	3ee4_A:1.0553970000):0.6078650000):0.2335800000	((2inc_B:1.2143290000	(2inp_C:1.0135140000	1mty_B:2.9285490000):0.6884490000):0.7470160000	(1mty_D:1.3792560000	3dhg_A:1.1688850000):0.5651120000):1.1412800000):0.8286380000	(((2uw1_A:0.0000010000	2uw1_B:0.0000010000):0.0501039000	1afr_A:0.1582850000):1.6080900000	1za0_A:1.4924660000):0.6898810000):0.5006690000):0.8518770000	((((((1lb3_A:0.0782500000	2za7_A:0.0887000000):0.3919800000	(1bg7_A:0.1523840000	1r03_A:0.3622140000):0.0723790000):0.2737580000	(1z6o_A:1.2705280000	1z6o_M:1.0827340000):0.1549390000):0.7530190000	3e6s_A:0.8776960000):0.2767500000	(2jd7_A:0.2485800000	1vlg_A:0.2845940000):0.1176180000):0.1412910000	(1eum_A:0.5575600000	1krq_A:0.3044480000):0.4073890000):0.9132960000):0.1457380000	1nfv_A:0.6469750000):0.5434820000	(2vzb_A:1.3897060000	(((1bcf_A:0.0000010000	3e1q_A:0.0000010000):0.4204580000	2fkz_A:0.0942490000):0.5565400000	1jgc_A:0.3591430000):0.8851680000):0.1706740000):1.5356000000):0.2002890000):0.0967861000):0.1143640000):0.0454418000	(1n1q_A:0.3435890000	2chp_A:0.6873110000):0.1301120000);
(1ji5_A:0.3720390000	(1jig_A:0.2256040000	(1qgh_A:0.3616030000	2ux1_A:0.7391030000):0.6142480000):0.0808197000	((1n1q_A:0.2331450000	((1ji4_A:0.6019760000	2fjc_A:0.8739740000):0.5629170000	((((1dps_A:0.0000010000	1jts_A:0.0000010000):0.3924980000	1o9r_A:0.4038150000):0.7646450000	1uvh_A:0.4586860000):0.9203150000	((1tjo_A:0.0000010000	1tk6_A:0.0000010000):0.8785390000	((((2fzf_A:2.0682150000	((((((((1lb3_A:0.0839110000	2za7_A:0.0604370000):0.5196070000	1bg7_A:0.0351260000):0.1454490000	1r03_A:0.2630930000):0.2610360000	1z6o_A:2.0526700000):0.1793060000	1z6o_M:0.8859140000):0.6025950000	(2jd7_A:0.3445300000	1vlg_A:0.3002600000):0.3149320000):0.0423044000	3e6s_A:0.7178170000):0.4864250000	(1eum_A:0.7408900000	1krq_A:0.1199610000):0.1472570000):1.0118400000):0.7790370000	((((1lko_A:0.6632990000	1yuz_A:0.9439300000):0.5940780000	3qhb_A:1.4492290000):0.3290570000	(((((((1oqu_A:0.1739060000	1r2f_A:0.2280030000):0.0405424000	1uzr_A:0.0281420000):1.3445800000	1mxr_A:1.3796580000):0.5686120000	(1jk0_A:0.1688100000	(2uw2_A:0.0000020000	1w68_A:0.0244040000):0.0642802000):0.8441280000):0.6564730000	3ee4_A:1.2626130000):1.1712500000	((2inc_B:0.7519930000	(2inp_C:0.9090920000	1mty_B:2.6793380000):0.9010120000):1.1526700000	(1mty_D:0.9897410000	3dhg_A:1.2825470000):0.3294330000):0.5712100000):0.5744810000	(((2uw1_A:0.0000010000	2uw1_B:0.0000010000):0.0292221000	1afr_A:0.1753480000):1.2143400000	1za0_A:1.6065090000):0.5709260000):0.5917200000):0.2674910000	1otk_A:4.5132140000):0.2084700000):0.2458020000	1nfv_A:0.6258260000):0.6317180000	(2vzb_A:1.1821780000	(((1bcf_A:0.0000010000	3e1q_A:0.0000010000):0.1727310000	2fkz_A:0.2544690000):0.2340780000	1jgc_A:0.4883420000):0.8993050000):0.2743750000):0.9627290000):0.3689290000):0.1493360000):0.1189600000):0.0808195000	2chp_A:0.5182990000):0.0302496000);
(1ji5_A:0.3233500000	(1jig_A:0.2902850000	((1qgh_A:0.3647380000	2ux1_A:0.7406230000):0.4278270000	2fjc_A:1.0938950000):0.1810180000):0.0440168000	(((1n1q_A:0.3430710000	1ji4_A:1.0054610000):0.0297302000	((((1dps_A:0.0000010000	1jts_A:0.0000010000):0.4581290000	1o9r_A:0.2004190000):0.5842670000	1uvh_A:0.9233980000):0.5371790000	((1tjo_A:0.0000010000	1tk6_A:0.0000010000):0.8812340000	((((((2fzf_A:2.7821340000	3qhb_A:0.0580610000):0.7348930000	(1lko_A:0.5721410000	1yuz_A:1.0497050000):1.2908400000):0.8773290000	(1otk_A:2.8462740000	(((((1oqu_A:0.2014770000	1uzr_A:0.0676600000):0.0128035000	1r2f_A:0.2396570000):1.2156800000	(1mxr_A:0.6159380000	(1jk0_A:0.0575210000	(2uw2_A:0.0000020000	1w68_A:0.0367510000):0.2816580000):1.7810800000):0.1704240000):1.6934700000	3ee4_A:0.9998260000):0.7427460000	((((2inc_B:1.5312330000	2inp_C:1.0791210000):0.7510300000	1mty_B:1.8693620000):0.6582550000	(1mty_D:1.4824090000	3dhg_A:1.3975050000):1.0897700000):1.1991900000	(((2uw1_A:0.0000010000	2uw1_B:0.0000010000):0.0000023897	1afr_A:0.1795910000):1.7508100000	1za0_A:0.8022040000):0.5554470000):0.2953420000):0.5634080000):1.2919600000):0.5381730000	((((((((1lb3_A:0.0366020000	2za7_A:0.1420830000):0.5284670000	1bg7_A:0.1260440000):0.0946476000	1r03_A:0.3258000000):0.4011770000	(1z6o_A:1.8449490000	1z6o_M:0.8050160000):0.1854190000):0.8476620000	3e6s_A:1.1090140000):0.2914510000	1vlg_A:0.1121550000):0.2447430000	2jd7_A:0.2624440000):0.3221670000	(1eum_A:0.7802590000	1krq_A:0.2515620000):0.3304050000):1.0487700000):0.6482340000	1nfv_A:0.9871220000):0.4363990000	(2vzb_A:1.4563870000	(((1bcf_A:0.0000010000	3e1q_A:0.0000020000):0.3168640000	2fkz_A:0.2520650000):0.4395940000	1jgc_A:0.4194220000):0.8745080000):0.3712980000):0.5794610000):1.3374600000):0.3261850000):0.1226040000	2chp_A:0.5248970000):0.1097090000);
(1ji5_A:0.3970010000	1jig_A:0.1747620000	((1n1q_A:0.1880190000	((((1dps_A:0.0000010000	1jts_A:0.0000010000):0.5775960000	1o9r_A:0.2547440000):0.9797180000	1uvh_A:0.7126530000):0.4804160000	((1tjo_A:0.0000010000	1tk6_A:0.0000010000):0.9088400000	(((((2fzf_A:2.2787120000	(1otk_A:4.4580310000	((((((1oqu_A:0.1281840000	1uzr_A:0.1064410000):0.0449613000	1r2f_A:0.2457230000):0.9029560000	1mxr_A:0.9370760000):0.9915970000	(1jk0_A:0.1412460000	(2uw2_A:0.0000020000	1w68_A:0.0234750000):0.1305500000):1.1427000000):1.4132000000	3ee4_A:0.5072590000):1.2877500000	((((2inc_B:1.4466040000	2inp_C:0.9055970000):0.6029980000	1mty_B:2.2180420000):0.5967980000	(1mty_D:1.1787780000	3dhg_A:1.0428820000):0.4631340000):0.7568290000	(((2uw1_A:0.0000010000	2uw1_B:0.0000010000):0.0000024347	1afr_A:0.2210570000):3.0531700000	1za0_A:2.2441140000):0.5519320000):0.6345880000):0.4433850000):0.1391810000):0.9571890000	((1lko_A:0.7524170000	1yuz_A:1.1514420000):1.2945300000	3qhb_A:0.7801980000):0.2842130000):0.5775040000	(((1lb3_A:0.0657030000	2za7_A:0.1045910000):0.4365940000	1bg7_A:0.0445090000):0.1193730000	(1r03_A:0.2992790000	((1z6o_A:2.0831540000	1z6o_M:0.9202460000):0.1308830000	(((1eum_A:0.7089430000	1krq_A:0.3579970000):0.4926600000	(2jd7_A:0.4357100000	1vlg_A:0.2555730000):0.2607400000):0.2745640000	3e6s_A:0.7898690000):0.5854840000):0.2439610000):0.0424260000):1.5897600000):0.5995160000	2vzb_A:1.5802190000):0.0000026748	((((1bcf_A:0.0000010000	3e1q_A:0.0000010000):0.2957090000	2fkz_A:0.2067260000):0.6694210000	1jgc_A:0.3002440000):0.6454480000	1nfv_A:1.3320010000):0.4879480000):1.3710300000):0.4908940000):0.4560580000):0.1414680000	(2chp_A:0.5512680000	((1qgh_A:0.3156950000	2ux1_A:0.8029210000):0.5210200000	(1ji4_A:0.8931850000	2fjc_A:0.6956290000):0.2354440000):0.1644590000):0.1291590000):0.0723407000);
(1ji5_A:0.2514530000	1jig_A:0.2364580000	((1n1q_A:0.3114900000	2chp_A:0.5063960000):0.0456195000	((1qgh_A:0.4477460000	2ux1_A:1.0599230000):0.3748070000	(((1ji4_A:1.0554740000	2fjc_A:1.0116570000):0.5537520000	(((1dps_A:0.0000010000	1jts_A:0.0000010000):0.3315140000	1o9r_A:0.3264200000):0.2571710000	1uvh_A:0.7544970000):0.9870800000):0.0271813000	((1tjo_A:0.0000010000	1tk6_A:0.0000010000):1.3818900000	(((((((2fzf_A:1.3467550000	((1lko_A:0.6247040000	1yuz_A:0.6037850000):0.4954050000	3qhb_A:0.8288010000):0.6523730000):0.4357670000	(((((((1oqu_A:0.1478870000	1uzr_A:0.0595410000):0.0444645000	1r2f_A:0.1639210000):1.1292500000	1mxr_A:1.0272710000):0.6325700000	(1jk0_A:0.0665630000	(2uw2_A:0.0000020000	1w68_A:0.0059750000):0.1525350000):0.7192130000):0.8066710000	3ee4_A:1.0271610000):0.8171200000	(((2uw1_A:0.0000010000	2uw1_B:0.0000010000):0.0242440000	1afr_A:0.1657260000):1.8687800000	1za0_A:1.6124150000):0.5359550000):0.4416500000	((2inc_B:1.7553740000	(2inp_C:0.9260170000	1mty_B:2.5955150000):0.7682860000):1.0467500000	(1mty_D:1.8655480000	3dhg_A:0.6436820000):0.5673630000):0.9930540000):0.6343910000):0.1662320000	1otk_A:2.8480050000):0.2947360000	((((((((1lb3_A:0.0599820000	2za7_A:0.1056430000):0.3983080000	1bg7_A:0.0885190000):0.0762870000	1r03_A:0.3928600000):0.3835890000	1z6o_M:0.8973860000):0.0532303000	1z6o_A:1.5875390000):0.6041960000	(2jd7_A:0.3804250000	1vlg_A:0.1879970000):0.3110150000):0.1575450000	3e6s_A:1.0849260000):0.1043330000	(1eum_A:0.6230120000	1krq_A:0.2692900000):0.3023050000):0.8955510000):0.4835850000	1nfv_A:0.4172330000):0.4524750000	(((1bcf_A:0.0000010000	3e1q_A:0.0000010000):0.2539520000	2fkz_A:0.1630260000):0.3308600000	1jgc_A:0.3391840000):0.5649890000):0.2599780000	2vzb_A:1.0247470000):0.6989880000):0.7305020000):0.0698550000):0.1507830000):0.0660014000);
(1ji5_A:0.4164320000	(1jig_A:0.2328220000	((1qgh_A:0.4505860000	2ux1_A:0.6693670000):0.3530420000	((1ji4_A:0.6886290000	2fjc_A:0.8895960000):0.2738810000	(((((1dps_A:0.0000010000	1jts_A:0.0000010000):0.3288620000	1o9r_A:0.3112110000):0.7312730000	1uvh_A:0.5139870000):0.3178990000	(1tjo_A:0.0000010000	1tk6_A:0.0000010000):1.2040000000):0.5407940000	(((((2fzf_A:2.4358770000	(((1otk_A:2.7674390000	(((((1oqu_A:0.1478670000	1r2f_A:0.1880820000):0.0840887000	1uzr_A:0.0080150000):0.8043840000	1mxr_A:1.0135910000):0.2753220000	(1jk0_A:0.0884700000	(2uw2_A:0.0000020000	1w68_A:0.0124180000):0.2356070000):0.8912400000):1.9353800000	3ee4_A:0.3326270000):1.2839700000):0.1914710000	(((2inc_B:1.3725370000	2inp_C:1.2987570000):0.9931720000	1mty_B:1.9435800000):0.5272350000	(1mty_D:1.5485850000	3dhg_A:0.8891490000):0.8292020000):0.8811460000):0.6632260000	(((2uw1_A:0.0000010000	2uw1_B:0.0000010000):0.1362870000	1afr_A:0.0648070000):2.0837400000	1za0_A:1.7545320000):0.4000070000):0.3205940000):0.5844610000	((1lko_A:1.0648390000	1yuz_A:1.1200280000):0.7587290000	3qhb_A:0.8943240000):0.3713000000):0.4817060000	(((((((((1lb3_A:0.0774240000	2za7_A:0.0962430000):0.4101160000	1r03_A:0.3492120000):0.1761390000	1bg7_A:0.0100580000):0.7036860000	1z6o_A:1.5610450000):0.2228660000	1z6o_M:0.9025300000):0.5406480000	3e6s_A:1.0592100000):0.5852460000	2jd7_A:0.2279140000):0.2501100000	1vlg_A:0.2157930000):0.6430200000	(1eum_A:0.5428070000	1krq_A:0.4870610000):0.1803300000):1.6043000000):0.2702460000	2vzb_A:0.9670000000):0.4682940000	((((1bcf_A:0.0000010000	3e1q_A:0.0000010000):0.1987530000	2fkz_A:0.2563500000):0.5283730000	1jgc_A:0.3531530000):1.0000900000	1nfv_A:0.9051820000):0.5528610000):1.1190400000):0.1057210000):0.2296910000):0.1868350000):0.0505313000	(1n1q_A:0.3147490000	2chp_A:0.6646840000):0.1042690000);
(1ji5_A:0.2746550000	(1jig_A:0.1517100000	((1qgh_A:0.3729830000	2ux1_A:0.8275030000):0.2581820000	((1ji4_A:0.9143360000	2fjc_A:0.7727310000):0.2130070000	((((1dps_A:0.0000010000	1jts_A:0.0000010000):0.2592350000	1o9r_A:0.3456350000):0.5378930000	1uvh_A:0.6532140000):0.5078490000	((1tjo_A:0.0000010000	1tk6_A:0.0000010000):0.7832030000	((((((2fzf_A:1.7894850000	((1otk_A:3.2017580000	((((((1oqu_A:0.1535650000	1uzr_A:0.0688130000):0.0276729000	1r2f_A:0.2565600000):0.8163380000	1mxr_A:1.3112530000):0.5078090000	(1jk0_A:0.0928290000	(2uw2_A:0.0000020000	1w68_A:0.0170960000):0.1920110000):1.2307500000):1.1625600000	3ee4_A:0.5641690000):1.3694200000	((2inc_B:1.6228110000	(2inp_C:1.0026440000	1mty_B:1.8752800000):0.6375060000):0.5334400000	(1mty_D:2.2525580000	3dhg_A:0.8773480000):0.7636790000):0.5017380000):0.2775360000):0.4922500000	(((2uw1_A:0.0000010000	2uw1_B:0.0000010000):0.0788498000	1afr_A:0.1346190000):2.6436400000	1za0_A:1.4290640000):0.4178200000):0.6493310000):0.6666490000	(1lko_A:0.8005400000	1yuz_A:0.9585400000):0.4336810000):0.7876970000	3qhb_A:0.6080570000):1.0896600000	((((1lb3_A:0.1134700000	2za7_A:0.0883910000):0.4509730000	1bg7_A:0.1071340000):0.0650187000	1r03_A:0.2852350000):0.4356540000	((1z6o_A:1.7315050000	1z6o_M:1.0925960000):0.2575740000	(((1eum_A:0.4413520000	1krq_A:0.4136570000):0.3610960000	(2jd7_A:0.2702850000	1vlg_A:0.3893230000):0.1256670000):0.3048430000	3e6s_A:1.2512340000):0.5674880000):0.1185520000):0.9445000000):0.7236550000	2vzb_A:1.1388900000):0.3093700000	((((1bcf_A:0.0000010000	3e1q_A:0.0000010000):0.3398300000	2fkz_A:0.2197860000):0.4948890000	1jgc_A:0.2964160000):1.0611100000	1nfv_A:0.7218380000):0.8171860000):0.4584150000):0.5674240000):0.3245760000):0.2228960000):0.1996300000):0.1381270000	(1n1q_A:0.3856350000	2chp_A:0.5221060000):0.1327780000);
(1ji5_A:0.2534950000	((1jig_A:0.2132230000	(((1qgh_A:0.3011640000	2ux1_A:0.7188300000):0.2351210000	(((1dps_A:0.0000010000	1jts_A:0.0000010000):0.6448760000	1o9r_A:0.3431160000):0.4962110000	(1uvh_A:0.8005700000	((1tjo_A:0.0000010000	1tk6_A:0.0000010000):0.7263850000	((((((2fzf_A:2.3657810000	3qhb_A:0.9478720000):0.7481060000	(1lko_A:0.6705530000	1yuz_A:0.9707140000):1.5638600000):0.3918400000	(1otk_A:2.1109980000	(((((((1oqu_A:0.1473700000	1uzr_A:0.0724270000):0.0841897000	1r2f_A:0.1734000000):1.6186300000	1mxr_A:1.3094150000):0.3362970000	(1jk0_A:0.1668800000	(2uw2_A:0.0000020000	1w68_A:0.0249550000):0.2070770000):1.1605100000):1.7131000000	3ee4_A:1.1849880000):0.8521740000	(((2uw1_A:0.0000010000	2uw1_B:0.0000010000):0.0221306000	1afr_A:0.1548770000):3.0324500000	1za0_A:1.1438790000):1.0521500000):0.2069420000	((2inc_B:0.8427560000	(2inp_C:1.3451420000	1mty_B:2.4143850000):0.3372390000):1.1111800000	(1mty_D:1.6789070000	3dhg_A:0.9113630000):0.9006750000):1.7932500000):1.2686800000):0.6058260000):0.3597560000	(((((((1lb3_A:0.0752810000	2za7_A:0.1364570000):0.3453420000	1r03_A:0.4355550000):0.0580311000	1bg7_A:0.1522480000):0.2026760000	(1z6o_A:1.6736230000	1z6o_M:1.2559480000):0.3870200000):0.7395210000	3e6s_A:1.8057360000):0.3887560000	(2jd7_A:0.5083270000	1vlg_A:0.1340140000):0.1617560000):0.2600700000	(1eum_A:0.6845530000	1krq_A:0.3696730000):0.4369830000):0.6150110000):0.6604040000	1nfv_A:0.9824310000):0.3048730000	(2vzb_A:1.7581040000	(((1bcf_A:0.0000010000	3e1q_A:0.0000020000):0.2341120000	2fkz_A:0.2919320000):0.4844460000	1jgc_A:0.4971940000):0.4756820000):0.5706950000):0.7010280000):0.9618150000):0.1160550000):0.5638400000):0.3478120000	(1ji4_A:0.7323950000	2fjc_A:0.6831360000):0.2084350000):0.0982805000):0.0859906000	1n1q_A:0.4930750000):0.0726015000	2chp_A:0.6094240000);
(1ji5_A:0.2041730000	(1jig_A:0.2671490000	((1qgh_A:0.2740810000	2ux1_A:0.6687850000):0.3950390000	((1ji4_A:0.7673650000	((((1dps_A:0.0000010000	1jts_A:0.0000010000):0.3849850000	1o9r_A:0.2824140000):0.5432660000	1uvh_A:0.9907520000):0.4445570000	((1tjo_A:0.0000010000	1tk6_A:0.0000010000):0.9358650000	(((((2fzf_A:2.6318460000	3qhb_A:0.9304460000):0.3439000000	((1lko_A:0.5648590000	1yuz_A:1.3232090000):1.0391400000	((1otk_A:2.8580100000	((2inc_B:1.5937050000	(2inp_C:1.2515850000	1mty_B:2.3607250000):0.2073990000):0.4644340000	(1mty_D:1.3984440000	3dhg_A:1.4555720000):0.8865690000):0.9157760000):1.3460200000	((((((1oqu_A:0.1700790000	1r2f_A:0.2408750000):0.0029285200	1uzr_A:0.0740980000):1.0399900000	1mxr_A:1.1086650000):0.5074490000	(1jk0_A:0.0732650000	(2uw2_A:0.0000020000	1w68_A:0.0235350000):0.3082080000):1.2853700000):1.2513000000	3ee4_A:0.5563670000):2.0528600000	(((2uw1_A:0.0000010000	2uw1_B:0.0000010000):0.1100800000	1afr_A:0.1355800000):2.1304100000	1za0_A:1.3132060000):0.4796920000):0.9889440000):0.1889970000):0.4759290000):0.6944800000	(((((1lb3_A:0.1106800000	2za7_A:0.0949340000):0.2336300000	(1bg7_A:0.1518540000	1r03_A:0.3344900000):0.1106010000):0.4611720000	1z6o_A:1.3173450000):0.1942610000	1z6o_M:1.1383680000):0.3357760000	((((1eum_A:0.6110560000	1krq_A:0.4460610000):0.5730410000	2jd7_A:0.2920180000):0.1848200000	1vlg_A:0.2693700000):0.1580690000	3e6s_A:1.2226990000):0.5549460000):0.7303020000):0.4722030000	2vzb_A:1.3829800000):0.2839840000	((((1bcf_A:0.0000010000	3e1q_A:0.0000010000):0.2895310000	2fkz_A:0.1780400000):0.3099710000	1jgc_A:0.5244170000):1.1039600000	1nfv_A:0.4921880000):0.7309820000):0.5798070000):0.5955730000):0.2239440000):0.1652250000	2fjc_A:0.9767930000):0.2304370000):0.1155140000):0.0765599000	(1n1q_A:0.4396370000	2chp_A:0.6180080000):0.1376710000);
(1ji5_A:0.2932950000	(1jig_A:0.1556920000	((1qgh_A:0.5027190000	2ux1_A:0.6958360000):0.4397020000	((1ji4_A:0.8231870000	2fjc_A:0.8192220000):0.1981850000	((((1dps_A:0.0000010000	1jts_A:0.0000010000):0.3981760000	1o9r_A:0.2871780000):0.4994620000	1uvh_A:1.1588280000):0.5358160000	((1tjo_A:0.0000010000	1tk6_A:0.0000010000):0.8743030000	(((((2fzf_A:2.0596740000	3qhb_A:0.9448540000):0.0899983000	((1lko_A:0.5443170000	1yuz_A:0.9573940000):0.8496510000	(1otk_A:2.1499750000	(((((1oqu_A:0.1785280000	(1r2f_A:0.2810880000	1uzr_A:0.0992640000):0.0686159000):0.8566490000	1mxr_A:1.0406490000):0.6194940000	(3ee4_A:1.1943760000	(1jk0_A:0.0235330000	(2uw2_A:0.0000020000	1w68_A:0.0237780000):0.2353140000):1.7242000000):0.3257030000):0.9839700000	(((2uw1_A:0.0000010000	2uw1_B:0.0000010000):0.0379640000	1afr_A:0.1340020000):2.2026000000	1za0_A:1.2021910000):0.6319270000):0.2486660000	((2inc_B:1.5458770000	(2inp_C:0.8026050000	1mty_B:2.7879660000):0.2765180000):0.8745920000	(1mty_D:1.3412790000	3dhg_A:1.0999890000):0.9059290000):0.5186620000):0.2124710000):0.7997270000):0.2395860000):0.2321150000	(((((1lb3_A:0.0578640000	2za7_A:0.1251040000):0.3324160000	1bg7_A:0.1452510000):0.0572608000	1r03_A:0.2501680000):0.4572620000	(1z6o_A:1.5092820000	1z6o_M:0.8336670000):0.1115240000):0.2049850000	((1eum_A:0.6903390000	1krq_A:0.2072400000):0.5447420000	(3e6s_A:1.1670130000	(2jd7_A:0.4671640000	1vlg_A:0.2411990000):0.1586000000):0.0985732000):0.4508790000):1.6421900000):0.6540780000	(2vzb_A:1.1123530000	(((1bcf_A:0.0000010000	3e1q_A:0.0000010000):0.2786420000	2fkz_A:0.0788080000):0.4852180000	1jgc_A:0.3661210000):0.9177050000):0.4357590000):0.1832330000	1nfv_A:0.9527000000):0.6805840000):0.6144560000):0.3660100000):0.1293350000):0.1343400000):0.1322760000	(1n1q_A:0.2973150000	2chp_A:0.6760420000):0.0287423000);
(1ji5_A:0.3099330000	((1jig_A:0.1354340000	((1qgh_A:0.5346620000	2ux1_A:0.6861120000):0.4084870000	((1ji4_A:1.0251920000	2fjc_A:0.9677230000):0.0982592000	((((1dps_A:0.0000010000	1jts_A:0.0000010000):0.4331280000	1o9r_A:0.2445500000):0.5727810000	1uvh_A:1.0146860000):0.7240380000	((1tjo_A:0.0000010000	1tk6_A:0.0000010000):0.9108430000	((((((2fzf_A:2.2103280000	(((((((1oqu_A:0.1643030000	1uzr_A:0.0994950000):0.0462136000	1r2f_A:0.1910160000):0.7228070000	1mxr_A:1.6925170000):0.8070150000	((1jk0_A:0.3064980000	2uw2_A:0.0000020000):0.0128512000	1w68_A:0.0000020000):1.2259100000):1.5178400000	3ee4_A:0.6054520000):1.3371400000	(((2inc_B:1.2717400000	2inp_C:1.5220900000):0.6668560000	(1mty_D:1.4244240000	3dhg_A:1.6155380000):0.8026800000):0.7724190000	1mty_B:2.3298890000):0.4839620000):0.2952220000	(((2uw1_A:0.0000010000	2uw1_B:0.0000010000):0.0117250000	1afr_A:0.2130360000):2.8643700000	1za0_A:1.3062980000):0.6428330000):0.6305650000):0.2494730000	((1lko_A:0.5172020000	1yuz_A:1.3564100000):1.0783900000	3qhb_A:1.4526700000):0.6829760000):0.3428320000	1otk_A:3.0900020000):0.3400280000	(((((((1lb3_A:0.1158620000	2za7_A:0.0509300000):0.4376340000	1bg7_A:0.1143030000):0.1195610000	1r03_A:0.2600790000):0.4069340000	(1z6o_A:1.5749750000	1z6o_M:1.1713690000):0.1769140000):0.5898700000	(2jd7_A:0.3480910000	1vlg_A:0.2702090000):0.2309030000):0.1691470000	3e6s_A:1.0999340000):0.4825340000	(1eum_A:0.9753600000	1krq_A:0.2578750000):0.1847680000):1.3868600000):0.5640880000	1nfv_A:0.8854400000):0.4583570000	(2vzb_A:1.4147780000	(((1bcf_A:0.0000010000	3e1q_A:0.0000010000):0.3178520000	2fkz_A:0.1663790000):0.4324750000	1jgc_A:0.4578450000):0.9904450000):0.3200890000):0.8978450000):0.6469320000):0.4223000000):0.2519280000):0.2019050000):0.0598224000	1n1q_A:0.4586500000):0.1435650000	2chp_A:0.7451870000);
(1ji5_A:0.3016140000	(1jig_A:0.2563000000	(((1qgh_A:0.2918520000	(2ux1_A:0.3247340000	(((1dps_A:0.0000010000	1jts_A:0.0000010000):0.3049020000	1o9r_A:0.3568050000):0.8094230000	1uvh_A:1.0638420000):0.7911350000):0.4290010000):0.4760020000	(1ji4_A:0.8303420000	2fjc_A:0.7425930000):0.4418600000):0.0566193000	((1tjo_A:0.0000010000	1tk6_A:0.0000010000):0.9663760000	((((((2fzf_A:2.1624950000	((1lko_A:0.8992330000	1yuz_A:0.8699650000):0.8029170000	3qhb_A:1.0774580000):0.5623750000):0.1303260000	((((((1oqu_A:0.1613700000	1r2f_A:0.2919690000):0.0297908000	1uzr_A:0.1125630000):0.5800320000	1mxr_A:1.2304920000):0.6960430000	(1jk0_A:0.0000020000	(2uw2_A:0.0000020000	1w68_A:0.0115640000):0.1999290000):1.6469900000):1.3605400000	3ee4_A:0.1606280000):1.6174300000	(((2inc_B:1.4430520000	(2inp_C:1.0688540000	1mty_B:2.5796950000):0.9041230000):0.5083160000	(1mty_D:1.4431630000	3dhg_A:1.2873460000):0.4502670000):1.2662200000	(((2uw1_A:0.0000010000	2uw1_B:0.0000010000):0.0000020734	1afr_A:0.1954520000):2.0751100000	1za0_A:1.6283640000):0.3553370000):0.4454890000):0.8698090000):0.3909310000	1otk_A:2.6237570000):0.2514950000	(((((((((1lb3_A:0.0928320000	2za7_A:0.0659280000):0.5825020000	1bg7_A:0.0794210000):0.1138850000	1r03_A:0.1822550000):0.1527320000	1z6o_A:2.1386600000):0.1388960000	1z6o_M:1.2100450000):0.5042470000	3e6s_A:1.1166350000):0.1769380000	2jd7_A:0.3742590000):0.0728412000	1vlg_A:0.2795970000):0.1469080000	(1eum_A:0.8325660000	1krq_A:0.2091510000):0.4022910000):1.4688200000):0.3285970000	1nfv_A:0.4812160000):0.3621050000	(2vzb_A:1.9387030000	(((1bcf_A:0.0000010000	3e1q_A:0.0000010000):0.3444800000	2fkz_A:0.1116300000):0.3245450000	1jgc_A:0.4311830000):0.9670220000):0.2175620000):0.3827100000):0.7741290000):0.0959944000):0.0692375000	(1n1q_A:0.3234380000	2chp_A:0.7308390000):0.1338040000);
(1ji5_A:0.2451370000	((1jig_A:0.2286640000	(1qgh_A:0.2283930000	2ux1_A:1.2225930000):0.5124690000):0.1066430000	(1n1q_A:0.2545620000	((1ji4_A:0.5075680000	2fjc_A:0.8375690000):0.4808640000	((((1dps_A:0.0000010000	1jts_A:0.0000010000):0.4362910000	1o9r_A:0.1906290000):0.6295180000	1uvh_A:0.9459000000):0.4824250000	((1tjo_A:0.0000010000	1tk6_A:0.0000010000):0.8916960000	((((((2fzf_A:2.1829760000	3qhb_A:1.2471780000):0.1463210000	(1lko_A:0.8779340000	1yuz_A:0.9671470000):1.0177600000):0.6167670000	(1otk_A:2.7373190000	(((((((1oqu_A:0.1487400000	1uzr_A:0.1353760000):0.0285678000	1r2f_A:0.1914210000):1.1756800000	1mxr_A:1.2029050000):0.6046930000	(1jk0_A:0.2150410000	(2uw2_A:0.0000020000	1w68_A:0.0061410000):0.2099980000):1.4424500000):0.6738870000	3ee4_A:1.4738560000):0.9949260000	((2inc_B:1.1302770000	(2inp_C:0.8551500000	1mty_B:2.7108230000):0.5337180000):0.6848190000	(1mty_D:1.9119530000	3dhg_A:0.9583200000):0.8645290000):0.9157000000):0.7833490000	(((2uw1_A:0.0000010000	2uw1_B:0.0000010000):0.0626390000	1afr_A:0.0789300000):2.1935500000	1za0_A:1.5959580000):1.3541500000):1.2012400000):0.2774470000):0.2922600000	((((((((1lb3_A:0.1493360000	2za7_A:0.0453010000):0.3341340000	1bg7_A:0.1275040000):0.0765694000	1r03_A:0.2915130000):0.2433030000	(1z6o_A:1.3719010000	1z6o_M:0.9952690000):0.4703780000):0.7238740000	3e6s_A:1.4187530000):0.4218340000	2jd7_A:0.2911170000):0.0662609000	1vlg_A:0.2314860000):0.2034680000	(1eum_A:0.7227860000	1krq_A:0.2723850000):0.2734450000):0.9750040000):0.4465770000	1nfv_A:0.7485740000):0.5419480000	(2vzb_A:1.3614820000	(((1bcf_A:0.0000010000	3e1q_A:0.0000010000):0.2395370000	2fkz_A:0.2625410000):0.2099470000	1jgc_A:0.4913580000):1.0643600000):0.2249810000):0.4687670000):0.4809950000):0.4641580000):0.2586140000):0.2400990000):0.0499326000	2chp_A:0.6692600000);
(1ji5_A:0.2307660000	(1jig_A:0.2962600000	((1n1q_A:0.2047970000	(((1ji4_A:0.8523040000	2fjc_A:0.9441790000):0.4901910000	((1tjo_A:0.0000010000	1tk6_A:0.0000010000):1.1418900000	((((2fzf_A:2.8350110000	((((((((1lb3_A:0.0559630000	2za7_A:0.0373380000):0.3763520000	1bg7_A:0.1419000000):0.1187550000	1r03_A:0.2943410000):0.1161700000	(1z6o_A:1.9853440000	1z6o_M:0.8720740000):0.6599410000):0.6649520000	3e6s_A:0.9680000000):0.4038880000	(2jd7_A:0.5091600000	1vlg_A:0.2690490000):0.1393180000):0.4747900000	1krq_A:0.2942350000):0.2210620000	1eum_A:0.5364510000):1.0021900000):0.7715650000	((((1lko_A:1.0383490000	1yuz_A:0.9484930000):0.9392480000	3qhb_A:1.6904160000):0.0297943000	1otk_A:3.3815910000):0.6595020000	((((((1oqu_A:0.1807250000	1uzr_A:0.0851970000):0.0811850000	1r2f_A:0.1624020000):1.0405400000	1mxr_A:1.4697840000):0.5280290000	(1jk0_A:0.1054730000	(2uw2_A:0.0000020000	1w68_A:0.0058570000):0.1733200000):0.8581790000):1.8342800000	3ee4_A:0.5899760000):1.1179000000	((((2inc_B:0.8421190000	(2inp_C:1.3266450000	1mty_B:2.0053320000):0.5090670000):0.8272820000	(1mty_D:1.1535620000	3dhg_A:1.2693530000):0.5030140000):1.3416000000	((2uw1_A:0.0000010000	2uw1_B:0.0000010000):0.0000020018	1afr_A:0.2278350000):1.3262400000):0.8418660000	1za0_A:1.6734920000):0.5787140000):1.2889700000):0.0487995000):0.0919736000	1nfv_A:0.5817640000):0.7675100000	(2vzb_A:1.2740080000	(((1bcf_A:0.0000010000	3e1q_A:0.0000010000):0.2843500000	2fkz_A:0.1779580000):0.3765240000	1jgc_A:0.3091930000):1.0938900000):0.6531330000):0.3318820000):0.5340700000):0.2222540000	(((1dps_A:0.0000010000	1jts_A:0.0000010000):0.3360520000	1o9r_A:0.3359870000):0.5086150000	1uvh_A:0.7688610000):0.7524330000):0.0829912000):0.0354844000	(1qgh_A:0.2634550000	2ux1_A:1.0954110000):0.4575210000):0.1023400000):0.1382010000	2chp_A:0.5798080000);
(1ji5_A:0.2470420000	1jig_A:0.1960730000	((1n1q_A:0.3077850000	2chp_A:0.5460590000):0.0571845000	(((1qgh_A:0.2686630000	2ux1_A:0.5482000000):0.5235260000	((1ji4_A:0.6284610000	2fjc_A:0.8583040000):0.0480085000	(((1dps_A:0.0000010000	1jts_A:0.0000010000):0.4970540000	1o9r_A:0.1401530000):0.5500820000	(1uvh_A:0.8215380000	(1tjo_A:0.0000010000	1tk6_A:0.0000010000):1.0753200000):0.1677280000):0.6673230000):0.2280270000):0.0190082000	((((((2fzf_A:3.6697270000	3qhb_A:0.1565110000):1.3334800000	(1lko_A:0.8070210000	1yuz_A:0.8996540000):0.5243340000):1.2119800000	((1otk_A:2.5880430000	(((2inc_B:1.3934060000	2inp_C:1.2870910000):0.7179830000	1mty_B:1.5260820000):0.3414670000	(1mty_D:1.4579400000	3dhg_A:1.3955900000):0.5903100000):0.8928430000):0.8666070000	((((((1oqu_A:0.1886870000	1uzr_A:0.1150950000):0.1116430000	1r2f_A:0.1411800000):0.8510130000	1mxr_A:1.0866560000):0.8477530000	(1jk0_A:0.1965500000	(2uw2_A:0.0000020000	1w68_A:0.0119190000):0.1307490000):1.1972300000):0.6858800000	3ee4_A:1.2423660000):0.8522540000	(((2uw1_A:0.0000010000	2uw1_B:0.0000010000):0.0705127000	1afr_A:0.0660090000):2.8057500000	1za0_A:1.3492630000):0.6090070000):0.2697930000):0.5860980000):0.7929180000	((((((((1lb3_A:0.1471450000	2za7_A:0.0592310000):0.2779350000	1bg7_A:0.1353940000):0.0293289000	1r03_A:0.2821900000):0.5074580000	1z6o_A:1.5902430000):0.2300130000	1z6o_M:1.2015590000):0.5118260000	3e6s_A:1.3159070000):0.3365830000	(2jd7_A:0.3476220000	1vlg_A:0.2725770000):0.0787356000):0.1716870000	(1eum_A:0.6991540000	1krq_A:0.3047390000):0.1809200000):1.3098500000):0.7873040000	1nfv_A:0.3272760000):0.3614610000	(2vzb_A:1.2450920000	(((1bcf_A:0.0000010000	3e1q_A:0.0000010000):0.2722640000	2fkz_A:0.1055600000):0.6241540000	1jgc_A:0.2552780000):1.0765600000):0.4965780000):0.8217930000):0.0831203000):0.1005790000);
(1ji5_A:0.3110620000	1jig_A:0.2849300000	(((1n1q_A:0.2647490000	((1ji4_A:0.6811990000	2fjc_A:1.2472130000):0.2281790000	((((1dps_A:0.0000010000	1jts_A:0.0000010000):0.2633530000	1o9r_A:0.3004700000):0.4547820000	1uvh_A:0.9088690000):0.3748900000	((1tjo_A:0.0000010000	1tk6_A:0.0000010000):0.7140300000	(((2fzf_A:2.0478540000	(((1lko_A:0.9221790000	1yuz_A:1.0578140000):0.6699520000	3qhb_A:1.0361480000):0.1294850000	(((1otk_A:3.3445670000	((2inc_B:1.5956550000	(2inp_C:1.0287150000	1mty_B:1.8109260000):0.6407550000):0.2946900000	(1mty_D:1.5303240000	3dhg_A:0.8581130000):0.5835230000):0.3649020000):0.2097480000	((((((1oqu_A:0.1447100000	1uzr_A:0.0477520000):0.0820266000	1r2f_A:0.1548140000):0.7862850000	1mxr_A:1.2447760000):0.7287930000	(1jk0_A:0.0381060000	(2uw2_A:0.0000020000	1w68_A:0.0060260000):0.2292690000):1.1810200000):0.5694540000	3ee4_A:1.0397890000):0.8381750000	1za0_A:2.9548600000):0.2779920000):0.9927140000	((2uw1_A:0.0000010000	2uw1_B:0.0000010000):0.0572359000	1afr_A:0.1879070000):2.4920500000):0.9501930000):0.7299370000):0.4939230000	(2vzb_A:0.9695730000	(((((((((1lb3_A:0.1059130000	2za7_A:0.0243280000):0.4087660000	1bg7_A:0.0859960000):0.0578697000	1r03_A:0.2797270000):0.4389120000	1z6o_A:1.5978920000):0.1546660000	1z6o_M:1.0098590000):0.6379410000	3e6s_A:1.0909400000):0.3158820000	2jd7_A:0.2163770000):0.1924070000	1vlg_A:0.4055200000):0.3532250000	(1eum_A:0.3707170000	1krq_A:0.3210370000):0.0993447000):1.3689600000):0.2767540000):0.3835870000	((((1bcf_A:0.0000010000	3e1q_A:0.0000010000):0.3178910000	2fkz_A:0.1579520000):0.2992710000	1jgc_A:0.3762780000):0.9628410000	1nfv_A:0.5364940000):0.4788710000):0.5883760000):0.5890080000):0.1478450000):0.1345400000):0.1256070000	2chp_A:0.5653720000):0.0954524000	(1qgh_A:0.0952900000	2ux1_A:0.8235640000):0.6743530000):0.0260305000);
(1ji5_A:0.3956410000	((1jig_A:0.2171080000	((1qgh_A:0.3765220000	2ux1_A:0.7652630000):0.4319150000	(1ji4_A:0.9358520000	2fjc_A:1.1786100000):0.3252250000):0.1652740000):0.0713855000	1n1q_A:0.4949560000):0.0604914000	(2chp_A:0.7524590000	(((((1dps_A:0.0000010000	1jts_A:0.0000010000):0.5324320000	1o9r_A:0.6944720000):0.9326340000	1uvh_A:1.1402990000):0.6941410000	(1tjo_A:0.0000010000	1tk6_A:0.0000010000):1.0343600000):0.4089840000	((((2fzf_A:2.1623360000	(1otk_A:4.2825500000	((((((1oqu_A:0.1508520000	(1r2f_A:0.2445780000	1uzr_A:0.1040220000):0.0618649000):0.5569790000	(1mxr_A:0.8392830000	(1jk0_A:0.1324360000	(2uw2_A:0.0000020000	1w68_A:0.0482720000):0.1855490000):1.3980600000):0.3192590000):1.9639300000	3ee4_A:0.3356990000):1.6074300000	(((2inc_B:0.8087630000	(2inp_C:1.3240750000	1mty_B:1.9222620000):0.6655030000):1.1482500000	3dhg_A:1.4508600000):0.1906320000	1mty_D:1.4248120000):1.6217000000):0.4978130000	1za0_A:1.0625860000):0.3173360000	((2uw1_A:0.0000010000	2uw1_B:0.0000010000):0.0635927000	1afr_A:0.1457510000):2.4443500000):0.9088130000):0.0951526000):0.3838440000	((((1bcf_A:0.0000010000	3e1q_A:0.0000010000):0.3816260000	2fkz_A:0.2224280000):0.6323190000	1jgc_A:0.3682420000):0.9917510000	1nfv_A:0.8247680000):0.1573140000):0.6329320000	(((1lko_A:0.7613460000	1yuz_A:0.9183640000):0.5655680000	3qhb_A:1.3128990000):0.7884470000	(((((1lb3_A:0.0819530000	2za7_A:0.0858520000):0.3336740000	1bg7_A:0.1150770000):0.0793033000	1r03_A:0.3083980000):0.3870770000	1z6o_A:2.0765370000):0.1665610000	(1z6o_M:0.7819380000	((1eum_A:1.0185070000	1krq_A:0.0089710000):0.4662410000	(3e6s_A:1.5314820000	(2jd7_A:0.2059370000	1vlg_A:0.5250080000):0.1824910000):0.2447570000):0.6749280000):0.2448350000):1.5403600000):0.2288140000):0.0163843000	2vzb_A:1.2942460000):0.6193250000):0.2601200000):0.2970460000);
(1ji5_A:0.2237240000	((1jig_A:0.2208140000	((1qgh_A:0.3061580000	2ux1_A:0.7235180000):0.5648410000	((1ji4_A:0.9597870000	2fjc_A:0.8298590000):0.2319920000	((((1dps_A:0.0000010000	1jts_A:0.0000010000):0.3682400000	1o9r_A:0.3975420000):0.9507150000	1uvh_A:0.6564810000):0.5013880000	((1tjo_A:0.0000010000	1tk6_A:0.0000010000):0.9997100000	(((((2fzf_A:2.1318610000	(1otk_A:3.4873120000	(((((((1oqu_A:0.1332900000	1uzr_A:0.0797480000):0.0581631000	1r2f_A:0.1759520000):0.8493290000	1mxr_A:1.3772590000):0.5845550000	(1jk0_A:0.1235670000	(2uw2_A:0.0000020000	1w68_A:0.0119230000):0.1442160000):1.3116400000):1.5429600000	3ee4_A:0.6297090000):1.0378400000	(((2uw1_A:0.0000010000	2uw1_B:0.0000010000):0.0022231300	1afr_A:0.1982240000):2.6780600000	1za0_A:1.0680490000):1.4394800000):0.3411450000	((2inc_B:1.4129330000	(2inp_C:1.4454100000	1mty_B:2.2301880000):0.3910550000):1.5253900000	(1mty_D:1.5197850000	3dhg_A:0.8048790000):0.2092460000):2.0836600000):0.4828690000):1.2028500000):0.1759310000	((((((1lb3_A:0.1234270000	2za7_A:0.1073310000):0.0852695000	1z6o_A:1.9112550000):0.2368820000	1bg7_A:0.1600300000):0.1470860000	1r03_A:0.2148360000):0.4556460000	1z6o_M:1.0038760000):0.1379300000	(((1eum_A:0.7473450000	1krq_A:0.3404540000):0.3940750000	(2jd7_A:0.3203060000	1vlg_A:0.4241200000):0.1387050000):0.1262540000	3e6s_A:1.3455080000):0.4006750000):0.9697950000):0.1664190000	((1lko_A:0.7475320000	1yuz_A:0.6494880000):0.7329820000	3qhb_A:0.7951510000):0.5128720000):0.5321200000	2vzb_A:1.6187760000):0.0789209000	((((1bcf_A:0.0000010000	3e1q_A:0.0000010000):0.3255440000	2fkz_A:0.2422850000):0.5891770000	1jgc_A:0.3734230000):1.0350400000	1nfv_A:0.6015870000):0.5805600000):0.8926670000):0.5332980000):0.3289790000):0.3099230000):0.0570978000):0.0597796000	1n1q_A:0.5267150000):0.0424338000	2chp_A:0.7458070000);
(1ji5_A:0.2732910000	(1jig_A:0.2183790000	(1n1q_A:0.3511430000	(((1qgh_A:0.2897680000	2ux1_A:0.9198830000):0.4837390000	(1ji4_A:0.8753170000	2fjc_A:0.9375900000):0.5298260000):0.0029612400	((((1dps_A:0.0000010000	1jts_A:0.0000010000):0.3230610000	1o9r_A:0.4689930000):0.4675970000	1uvh_A:1.0197870000):0.8453520000	((1tjo_A:0.0000010000	1tk6_A:0.0000010000):1.2237600000	((((((2fzf_A:2.1677930000	(1lko_A:0.4348750000	1yuz_A:0.9688150000):0.8556540000):0.5598250000	3qhb_A:0.7357920000):0.7611200000	(1otk_A:2.8690310000	(((((((1oqu_A:0.1465240000	1uzr_A:0.0456410000):0.0720011000	1r2f_A:0.2124640000):0.8853060000	1mxr_A:1.3361720000):0.1612910000	(1jk0_A:0.0867070000	(2uw2_A:0.0000020000	1w68_A:0.0000020000):0.2570630000):1.1037700000):0.4174430000	3ee4_A:1.4592630000):1.2021300000	(((2uw1_A:0.0000010000	2uw1_B:0.0000010000):0.0850110000	1afr_A:0.1011240000):2.2411900000	1za0_A:1.0207340000):1.0350500000):0.1096850000	((2inc_B:1.3063940000	(2inp_C:0.5940280000	1mty_B:2.6796000000):1.0158300000):0.2483850000	(1mty_D:1.8446530000	3dhg_A:0.7602140000):1.6057200000):0.9544540000):1.0030400000):0.6590900000):0.1792540000	(((((1lb3_A:0.0911800000	2za7_A:0.0770300000):0.4101020000	1bg7_A:0.1701660000):0.1165610000	1r03_A:0.2209120000):0.5221710000	(1z6o_A:2.0196590000	1z6o_M:1.2571090000):0.3393520000):0.1652600000	((1eum_A:0.7129770000	1krq_A:0.3530010000):0.4646240000	((3e6s_A:1.8293670000	2jd7_A:0.1877490000):0.1000770000	1vlg_A:0.3110970000):0.1913620000):0.3563890000):1.7007900000):0.1707830000	1nfv_A:0.5484220000):0.6710390000	(2vzb_A:1.7036740000	(((1bcf_A:0.0000010000	3e1q_A:0.0000010000):0.3568460000	2fkz_A:0.1244620000):0.2562880000	1jgc_A:0.4518100000):0.7838960000):0.0330266000):0.4161430000):0.5533390000):0.1426690000):0.1240400000):0.1182520000):0.0366628000	2chp_A:0.7887480000);
(1ji5_A:0.3992640000	(1jig_A:0.3316090000	((((1qgh_A:0.4515940000	2ux1_A:0.5587470000):0.3155130000	(((1dps_A:0.0000010000	1jts_A:0.0000010000):0.2998200000	1o9r_A:0.4168350000):0.7639430000	1uvh_A:0.8576370000):0.3249440000):0.4064820000	(1ji4_A:1.0600060000	2fjc_A:1.2154760000):0.2437710000):0.0092807900	((1tjo_A:0.0000010000	1tk6_A:0.0000010000):1.0779000000	((((((2fzf_A:1.5420490000	((((((1oqu_A:0.2282300000	1r2f_A:0.2484330000):0.0089087200	1uzr_A:0.1033950000):0.7877680000	1mxr_A:1.0133380000):0.6415860000	(1jk0_A:0.1844160000	(2uw2_A:0.0000020000	1w68_A:0.0240600000):0.1801900000):1.4565700000):0.9241450000	3ee4_A:1.4157680000):1.7167500000	((((2inc_B:1.3311800000	2inp_C:1.3370430000):1.1380000000	1mty_B:1.8861670000):0.4230700000	(1mty_D:1.5322640000	3dhg_A:1.2080890000):0.5969220000):0.8661470000	(((2uw1_A:0.0000010000	2uw1_B:0.0000010000):0.0592552000	1afr_A:0.2287100000):3.3637800000	1za0_A:1.1127010000):0.1724010000):0.4132000000):1.2396000000):0.0486571000	1otk_A:2.8713310000):0.4380400000	((1lko_A:0.6155810000	1yuz_A:0.8875770000):1.3867500000	3qhb_A:0.6605050000):0.6131440000):0.8854500000	(((((((1lb3_A:0.1069390000	2za7_A:0.0594680000):0.5055600000	1bg7_A:0.1228070000):0.1021370000	1r03_A:0.2448550000):0.4105740000	(1z6o_A:1.5138010000	1z6o_M:0.8759510000):0.1996380000):0.4525690000	3e6s_A:1.2838470000):0.4821090000	(2jd7_A:0.3888010000	1vlg_A:0.3440290000):0.0858816000):0.2093320000	(1eum_A:0.4580950000	1krq_A:0.1948170000):0.3414190000):0.7382800000):0.8202080000	1nfv_A:0.7282360000):0.3476410000	(2vzb_A:1.8192080000	(((1bcf_A:0.0000010000	3e1q_A:0.0000010000):0.2505900000	2fkz_A:0.3505720000):0.2539240000	1jgc_A:0.2356270000):1.2460100000):0.0725337000):0.5896490000):0.8865590000):0.1293820000):0.1163460000	(1n1q_A:0.3643510000	2chp_A:0.5271530000):0.1483300000);
(1ji5_A:0.2380730000	1jig_A:0.1605230000	((1n1q_A:0.3709630000	2chp_A:0.7146510000):0.0403838000	((1qgh_A:0.1600220000	2ux1_A:0.6191960000):0.5711820000	((1ji4_A:0.7918390000	2fjc_A:0.7575200000):0.1916260000	((((1dps_A:0.0000010000	1jts_A:0.0000010000):0.4650000000	1o9r_A:0.2960250000):0.8657180000	1uvh_A:0.7428160000):0.4770070000	((1tjo_A:0.0000010000	1tk6_A:0.0000010000):0.7719560000	(((((((2fzf_A:2.5318000000	3qhb_A:0.5160870000):0.6937230000	(1lko_A:0.5787570000	1yuz_A:1.3460700000):0.9904830000):0.6235270000	(((((((1oqu_A:0.2114160000	1uzr_A:0.0553660000):0.0645955000	1r2f_A:0.1379860000):1.3375200000	1mxr_A:0.8134270000):0.7060790000	(1jk0_A:0.0277990000	(2uw2_A:0.0000020000	1w68_A:0.0054810000):0.2119050000):0.8500440000):1.1587700000	3ee4_A:1.0892470000):1.5228500000	(((2inc_B:1.2154500000	(2inp_C:0.9281230000	1mty_B:3.1753530000):0.6581850000):0.7490070000	(1mty_D:1.7008490000	3dhg_A:1.2401310000):0.7461770000):2.1342700000	((2uw1_A:0.0000010000	2uw1_B:0.0000010000):0.0000025467	1afr_A:0.1250370000):1.8413300000):0.6172570000):0.3145190000	1za0_A:1.5807070000):0.8145350000):0.0000026587	1otk_A:2.6573010000):0.2271700000	((((((((1lb3_A:0.0558060000	2za7_A:0.0980620000):0.2732430000	1bg7_A:0.1259960000):0.1052110000	1r03_A:0.2318770000):0.4210680000	1z6o_A:1.7520900000):0.1994290000	1z6o_M:1.0265390000):0.4729930000	3e6s_A:0.9203040000):0.0964658000	(2jd7_A:0.3863910000	1vlg_A:0.2999800000):0.2368300000):0.3758300000	(1eum_A:0.6704360000	1krq_A:0.0415940000):0.1738590000):0.9597860000):0.8475380000	1nfv_A:0.6757300000):0.6668950000	(2vzb_A:1.0620900000	(((1bcf_A:0.0000010000	3e1q_A:0.0000010000):0.2584200000	2fkz_A:0.1531630000):0.6295730000	1jgc_A:0.4144100000):0.7182400000):0.3974790000):0.6484010000):0.4027130000):0.7392120000):0.1810470000):0.0659161000):0.1690130000);
(1ji5_A:0.3664960000	(1jig_A:0.1563690000	((1qgh_A:0.2353400000	2ux1_A:0.5917650000):0.4324150000	(((1ji4_A:0.7403710000	2fjc_A:0.7829350000):0.1720060000	((1tjo_A:0.0000010000	1tk6_A:0.0000010000):0.7580160000	(((((((2fzf_A:1.7285100000	(((((((1oqu_A:0.1545520000	(1r2f_A:0.2494230000	1uzr_A:0.1192910000):0.0003777200):0.8389380000	1mxr_A:0.9913230000):0.2513870000	(1jk0_A:0.1013950000	(2uw2_A:0.0000020000	1w68_A:0.0118210000):0.1412710000):1.0746200000):1.4710500000	3ee4_A:0.6819590000):1.8584200000	1za0_A:1.1006910000):0.9566990000	((2uw1_A:0.0000010000	2uw1_B:0.0000010000):0.0316689000	1afr_A:0.2252110000):1.9855200000):0.0179816000	((2inc_B:1.1000290000	(2inp_C:1.0019740000	1mty_B:1.7178890000):0.6911690000):0.7142180000	(1mty_D:1.4002780000	3dhg_A:0.8990650000):0.2882740000):1.0799700000):0.6003170000):0.4587200000	(1lko_A:0.9849760000	1yuz_A:0.7682090000):0.2440410000):0.7760690000	3qhb_A:0.5857680000):1.0348700000	(((((((1lb3_A:0.0467520000	2za7_A:0.1110720000):0.5068350000	1bg7_A:0.1094590000):0.0440254000	1r03_A:0.2272710000):0.3271520000	1z6o_M:1.2122920000):0.1467680000	1z6o_A:1.4613600000):0.1099800000	((1eum_A:0.6275560000	1krq_A:0.2275030000):0.6037530000	((3e6s_A:1.4898880000	2jd7_A:0.2813200000):0.1457660000	1vlg_A:0.2962900000):0.2341480000):0.4656760000):0.6765990000	1otk_A:3.2396230000):0.4825830000):0.2810360000	2vzb_A:0.9643910000):0.1509150000	(((1bcf_A:0.0000010000	3e1q_A:0.0000010000):0.2393560000	2fkz_A:0.2034090000):0.2890080000	1jgc_A:0.4508430000):0.6399480000):0.2542240000	1nfv_A:0.8899510000):0.8238150000):0.3991060000):0.1602550000	(((1dps_A:0.0000010000	1jts_A:0.0000010000):0.3321830000	1o9r_A:0.3157920000):0.4704610000	1uvh_A:0.8804670000):0.5696890000):0.0418164000):0.1618650000):0.0484337000	(1n1q_A:0.3241010000	2chp_A:0.6140230000):0.0880075000);
(1ji5_A:0.3610780000	((1jig_A:0.1930120000	((1qgh_A:0.3123580000	2ux1_A:1.3315210000):0.4544610000	((1ji4_A:1.0008910000	2fjc_A:1.2774670000):0.6822860000	((((1dps_A:0.0000010000	1jts_A:0.0000010000):0.6475640000	1o9r_A:0.3194860000):0.5390380000	1uvh_A:1.3404080000):0.6445090000	((1tjo_A:0.0000010000	1tk6_A:0.0000010000):0.6850040000	((((((2fzf_A:1.9892230000	3qhb_A:0.8000710000):0.6830480000	(1lko_A:0.3990590000	1yuz_A:0.8657010000):1.0995200000):0.3961130000	(1otk_A:2.7122010000	((((((1oqu_A:0.1472960000	1r2f_A:0.1937020000):0.0215178000	1uzr_A:0.0757500000):1.2713000000	1mxr_A:1.2427880000):0.5692850000	(1jk0_A:0.1279190000	(2uw2_A:0.0000020000	1w68_A:0.0237730000):0.1146820000):1.0448400000):1.0564400000	3ee4_A:0.8792800000):1.1571600000	(((2inc_B:0.8811090000	(2inp_C:1.1773030000	1mty_B:2.3909840000):0.6762110000):1.5226600000	(1mty_D:1.3637470000	3dhg_A:1.2258170000):0.2441460000):1.0219900000	(((2uw1_A:0.0000010000	2uw1_B:0.0000010000):0.0424194000	1afr_A:0.2171110000):1.5588200000	1za0_A:2.4002000000):0.6357020000):0.6813710000):0.6789550000):0.5951370000):0.2269050000	(((((((1lb3_A:0.0522010000	2za7_A:0.0321030000):0.2592550000	1bg7_A:0.1402980000):0.1328810000	1r03_A:0.1021660000):0.2232670000	(1z6o_A:1.7125130000	1z6o_M:0.8049480000):0.4692530000):0.6782300000	3e6s_A:1.2929480000):0.2286790000	(2jd7_A:0.1511910000	1vlg_A:0.4561570000):0.2311010000):0.3016390000	(1eum_A:0.7474000000	1krq_A:0.1554000000):0.3721960000):1.7624200000):0.5436150000	1nfv_A:0.6195830000):0.5342580000	(2vzb_A:2.0543470000	(((1bcf_A:0.0000010000	3e1q_A:0.0000010000):0.2284070000	2fkz_A:0.2799610000):0.0000024694	1jgc_A:0.6771460000):1.1839200000):0.1882320000):0.2770870000):1.0138800000):0.2553310000):0.0993312000):0.1605100000):0.1275910000	1n1q_A:0.4671330000):0.1174400000	2chp_A:0.7243990000);
(1ji5_A:0.3487500000	((1jig_A:0.2017410000	((1ji4_A:0.8525430000	2fjc_A:0.7980530000):0.2449980000	((((1dps_A:0.0000010000	1jts_A:0.0000010000):0.3986340000	1o9r_A:0.2553590000):0.4719920000	1uvh_A:1.1441580000):0.2743290000	((1tjo_A:0.0000010000	1tk6_A:0.0000010000):1.1754700000	((((((2fzf_A:2.9940650000	(1lko_A:0.6334840000	1yuz_A:1.1449620000):1.2234200000):0.2903180000	3qhb_A:0.9493170000):0.6410040000	(1otk_A:1.7192440000	((((((1oqu_A:0.1245140000	1r2f_A:0.2548190000):0.0245362000	1uzr_A:0.0647480000):0.8911420000	(1mxr_A:1.1264420000	((1jk0_A:0.2209870000	2uw2_A:0.0000020000):0.0050630900	1w68_A:0.0175280000):1.8429200000):0.4525580000):1.3896000000	3ee4_A:1.2291260000):1.3647400000	(((2uw1_A:0.0000010000	2uw1_B:0.0000010000):0.0535760000	1afr_A:0.1482220000):2.1150700000	1za0_A:1.5115160000):1.3136700000):1.1378700000	((2inc_B:1.1182100000	(2inp_C:1.3459380000	1mty_B:2.3941030000):0.4120000000):0.3351800000	(1mty_D:1.9445020000	3dhg_A:0.9716000000):1.5443400000):0.3399030000):0.7467470000):0.8792810000):0.4004060000	(((((((((1lb3_A:0.0808410000	2za7_A:0.0616070000):0.2714080000	1bg7_A:0.2127680000):0.0995263000	1r03_A:0.2558540000):0.3640630000	1z6o_M:1.0986700000):0.1059170000	1z6o_A:1.9666520000):0.5526000000	3e6s_A:1.2141010000):0.5149140000	2jd7_A:0.4963870000):0.0694082000	1vlg_A:0.3221750000):0.3462120000	(1eum_A:0.8383040000	1krq_A:0.1229330000):0.6514120000):1.1592500000):0.4727720000	1nfv_A:0.4062420000):0.3714410000	(2vzb_A:1.7023090000	(((1bcf_A:0.0000010000	3e1q_A:0.0000010000):0.3242850000	2fkz_A:0.2068390000):0.4209930000	1jgc_A:0.3095020000):0.6949170000):0.4512390000):0.6807780000):0.4402190000):0.4248530000):0.3364070000):0.0636461000	(1qgh_A:0.3410580000	2ux1_A:0.6789800000):0.5086180000):0.0934921000	(1n1q_A:0.4087480000	2chp_A:0.5652100000):0.1361000000);
(1ji5_A:0.2168340000	((1jig_A:0.1614310000	((1qgh_A:0.3553120000	2ux1_A:1.2729190000):0.4172770000	((1ji4_A:1.0333200000	2fjc_A:0.8132310000):0.2029260000	((((1dps_A:0.0000010000	1jts_A:0.0000010000):0.3697970000	1o9r_A:0.3280090000):0.6329080000	1uvh_A:1.0552890000):0.6147930000	((1tjo_A:0.0000010000	1tk6_A:0.0000010000):0.7596940000	((((((2fzf_A:2.1574300000	((((((1oqu_A:0.1979380000	1r2f_A:0.2243470000):0.0386636000	1uzr_A:0.0286640000):1.0274300000	1mxr_A:1.0795700000):0.2704730000	(1jk0_A:0.1359360000	(2uw2_A:0.0000020000	1w68_A:0.0243870000):0.1982730000):1.1583200000):1.3197300000	3ee4_A:0.8006270000):0.9352730000	(((2uw1_A:0.0000010000	2uw1_B:0.0000010000):0.0000022119	1afr_A:0.2872950000):3.0058500000	1za0_A:1.2791480000):1.2768800000):0.6972010000):0.3335300000	(1otk_A:3.3073070000	(((2inc_B:1.3745150000	(2inp_C:0.6406700000	1mty_B:2.9063320000):0.7299210000):1.4218400000	1mty_D:1.5973680000):0.6152120000	3dhg_A:0.7653950000):1.7169400000):0.3622370000):0.3560120000	(((((((1lb3_A:0.0813080000	2za7_A:0.1168070000):0.4680560000	1r03_A:0.2982720000):0.1330010000	1bg7_A:0.1412200000):0.5045870000	(1z6o_A:1.8561810000	1z6o_M:1.2854390000):0.1408830000):0.3041250000	3e6s_A:1.2284020000):0.3052670000	(2jd7_A:0.3661060000	1vlg_A:0.2634350000):0.4688750000):0.4414600000	(1eum_A:1.1651520000	1krq_A:0.0019190000):0.3497610000):1.0145000000):0.2242700000	((1lko_A:0.5802970000	1yuz_A:1.6684760000):0.8320560000	3qhb_A:1.2851960000):0.5374330000):0.7520390000	1nfv_A:0.9632420000):0.3133780000	(2vzb_A:1.1068660000	(((1bcf_A:0.0000010000	3e1q_A:0.0000010000):0.2360030000	2fkz_A:0.1604400000):0.1460550000	1jgc_A:0.4725300000):1.3534700000):0.3914610000):0.7006240000):0.6995390000):0.5455910000):0.3727570000):0.1563860000):0.0757774000	1n1q_A:0.3332430000):0.1315190000	2chp_A:0.6856510000);
(1ji5_A:0.3308670000	(1jig_A:0.2878380000	((1qgh_A:0.4703140000	2ux1_A:0.7462500000):0.2979910000	((1ji4_A:0.9660890000	2fjc_A:0.9336730000):0.1791410000	((((1dps_A:0.0000010000	1jts_A:0.0000010000):0.3959580000	1o9r_A:0.3775690000):0.6259970000	1uvh_A:0.9650370000):0.5841920000	((1tjo_A:0.0000010000	1tk6_A:0.0000010000):1.1189100000	((((((2fzf_A:1.5438690000	((1lko_A:0.6422300000	1yuz_A:0.9293800000):0.6167760000	3qhb_A:0.6915850000):0.5335410000):0.1418100000	1otk_A:2.9534230000):0.2312370000	(((((((1lb3_A:0.0251890000	2za7_A:0.1311580000):0.3488790000	1bg7_A:0.1393980000):0.0686896000	1r03_A:0.3020760000):0.3261840000	(1z6o_A:1.4560490000	1z6o_M:1.2851160000):0.0756133000):0.4146010000	3e6s_A:0.8888720000):0.1828380000	(2jd7_A:0.2975950000	1vlg_A:0.3427060000):0.2313480000):0.3231660000	(1eum_A:0.5329740000	1krq_A:0.2537930000):0.2816380000):1.0406700000):0.0873975000	((((((((1oqu_A:0.2376630000	1uzr_A:0.0706110000):0.0524636000	1r2f_A:0.1447670000):1.0604500000	1mxr_A:1.1797900000):0.2005290000	(1jk0_A:0.1051940000	(2uw2_A:0.0000020000	1w68_A:0.0228390000):0.1098100000):1.2272400000):1.0666400000	3ee4_A:0.5938750000):1.6068200000	1za0_A:1.4171570000):0.3340250000	((2uw1_A:0.0000010000	2uw1_B:0.0000010000):0.0325253000	1afr_A:0.1394720000):1.7162400000):0.3540710000	((2inc_B:1.3566540000	(2inp_C:1.3182060000	1mty_B:1.3613170000):0.7319900000):0.8716460000	(1mty_D:1.4953360000	3dhg_A:0.9593790000):0.4340270000):1.0060000000):0.9200870000):0.3943250000	2vzb_A:1.1188770000):0.3453880000	((((1bcf_A:0.0000010000	3e1q_A:0.0000010000):0.3782440000	2fkz_A:0.1992480000):0.2985810000	1jgc_A:0.2163000000):0.5227560000	1nfv_A:0.7422360000):0.4987170000):0.5899110000):0.2543760000):0.1012260000):0.1755330000):0.1932470000):0.0522234000	(1n1q_A:0.3992890000	2chp_A:0.6586220000):0.2020470000);
(1ji5_A:0.2165460000	((1jig_A:0.2307020000	(1qgh_A:0.3234270000	2ux1_A:0.7522070000):0.6116220000):0.0185147000	(1n1q_A:0.2018410000	((1ji4_A:0.8406010000	2fjc_A:0.7534250000):0.1428670000	((((1dps_A:0.0000010000	1jts_A:0.0000010000):0.2290690000	1o9r_A:0.2473060000):0.5816720000	1uvh_A:0.8365670000):0.4378240000	((1tjo_A:0.0000010000	1tk6_A:0.0000020000):0.7675560000	((((((((2fzf_A:1.7872860000	((((((1oqu_A:0.2481570000	1uzr_A:0.1548110000):0.0720195000	1r2f_A:0.1101160000):0.6715450000	1mxr_A:0.9503130000):0.8658790000	(1jk0_A:0.0680940000	(2uw2_A:0.0000020000	1w68_A:0.0177690000):0.1455450000):0.8885480000):1.0577500000	3ee4_A:0.6697220000):1.2275800000	1za0_A:1.5960500000):0.5931920000):0.1655740000	((2uw1_A:0.0000010000	2uw1_B:0.0000010000):0.1809730000	1afr_A:0.0872090000):2.3454400000):0.4135930000	1otk_A:4.3818550000):0.0645590000	(((2inc_B:1.9895160000	(2inp_C:1.1491520000	1mty_B:2.3200400000):0.6441050000):0.5939860000	1mty_D:1.8346650000):0.2629620000	3dhg_A:1.3051540000):0.8300280000):0.3054710000	((1lko_A:0.7176260000	1yuz_A:0.9020550000):0.5229650000	3qhb_A:0.9747690000):0.2497520000):0.2566420000	(((((1lb3_A:0.1123470000	2za7_A:0.0828800000):0.3778580000	(1bg7_A:0.0982470000	1r03_A:0.2218830000):0.0930056000):0.3598960000	1z6o_M:1.2552160000):0.0958942000	1z6o_A:1.7076040000):0.2327280000	(((1eum_A:0.6242120000	1krq_A:0.1946740000):0.4661010000	3e6s_A:0.9889550000):0.2253130000	(2jd7_A:0.3326740000	1vlg_A:0.1748750000):0.2046260000):0.2698400000):1.4025800000):0.3111540000	(2vzb_A:1.0583740000	(((1bcf_A:0.0000010000	3e1q_A:0.0000010000):0.2379640000	2fkz_A:0.0992620000):0.2519370000	1jgc_A:0.5139740000):0.8358260000):0.2535190000):0.4636340000	1nfv_A:0.4643000000):1.2506300000):0.3779890000):0.2409340000):0.1865500000):0.1366550000):0.0389198000	2chp_A:0.4072230000);
(1ji5_A:0.5994330000	(1jig_A:0.1609530000	((1qgh_A:0.3608180000	2ux1_A:0.8699940000):0.3544540000	((1ji4_A:0.9501510000	2fjc_A:0.9760330000):0.4525640000	((((1dps_A:0.0000010000	1jts_A:0.0000010000):0.6796790000	1o9r_A:0.3929160000):0.7220390000	1uvh_A:1.0484870000):0.2327820000	((1tjo_A:0.0000010000	1tk6_A:0.0000010000):1.0193100000	((((((2fzf_A:2.8555460000	(1otk_A:2.7069920000	((((((1oqu_A:0.1656760000	1r2f_A:0.2672430000):0.0576323000	1uzr_A:0.1441310000):1.1727300000	(3ee4_A:1.3525570000	(1jk0_A:0.1205620000	(2uw2_A:0.0000020000	1w68_A:0.0194250000):0.2294380000):1.0802200000):0.8020700000):0.2204930000	1mxr_A:1.1675530000):1.0215300000	(((2inc_B:1.6191760000	2inp_C:1.5083840000):0.3214020000	1mty_B:2.3446700000):0.4333100000	(1mty_D:1.5993800000	3dhg_A:2.0193750000):0.4654060000):1.6381200000):0.3818360000	(((2uw1_A:0.0000010000	2uw1_B:0.0000010000):0.0566275000	1afr_A:0.2528080000):3.6435000000	1za0_A:1.2665680000):0.7537520000):1.3379200000):1.5785800000):0.1759850000	((1lko_A:0.2732590000	1yuz_A:1.4362530000):1.0402600000	3qhb_A:1.1202100000):0.3711460000):0.0642427000	(((((1lb3_A:0.1185380000	2za7_A:0.1225140000):0.4359080000	1bg7_A:0.2080580000):0.0659912000	1r03_A:0.3110180000):0.3688080000	(1z6o_A:1.3837460000	1z6o_M:1.1460380000):0.1893680000):0.3427360000	((((1eum_A:0.7531270000	1krq_A:0.3581230000):0.3366600000	3e6s_A:1.3084200000):0.3596610000	2jd7_A:0.3349680000):0.3009000000	1vlg_A:0.3499000000):0.9212170000):0.8915810000):0.7289510000	2vzb_A:1.6227110000):0.1012530000	(((1bcf_A:0.0000010000	3e1q_A:0.0000010000):0.2483050000	2fkz_A:0.2980320000):0.3956170000	1jgc_A:0.6149580000):0.7897470000):0.0480229000	1nfv_A:1.1874150000):0.4863400000):0.8544920000):0.1974940000):0.0900053000):0.2109910000):0.1261940000	(1n1q_A:0.3892080000	2chp_A:0.6339520000):0.1635850000);
(1ji5_A:0.2766330000	1jig_A:0.2512530000	(((1n1q_A:0.3549140000	((1ji4_A:0.5625990000	2fjc_A:0.9929500000):0.3019690000	((((1dps_A:0.0000010000	1jts_A:0.0000010000):0.4878130000	1o9r_A:0.2230480000):0.4809530000	1uvh_A:0.7788470000):0.2742450000	((1tjo_A:0.0000010000	1tk6_A:0.0000010000):0.6956880000	((((2fzf_A:2.2956870000	(((1lko_A:0.7516550000	1yuz_A:1.1148880000):0.4080290000	3qhb_A:1.1880030000):0.2285870000	(((1otk_A:2.7909010000	(((((1oqu_A:0.1772330000	1r2f_A:0.1735130000):0.1137570000	1uzr_A:0.0000020000):0.9413390000	1mxr_A:1.1375410000):0.6442640000	(1jk0_A:0.1333450000	(2uw2_A:0.0000020000	1w68_A:0.0305820000):0.1394690000):0.6917810000):1.5098000000	3ee4_A:0.8061470000):1.5508800000):0.0736367000	((2inc_B:0.7711660000	(2inp_C:1.2606340000	1mty_B:2.4686750000):0.7291840000):0.8588570000	(1mty_D:1.2205680000	3dhg_A:1.1348790000):0.4542010000):1.2888500000):0.8946290000	(((2uw1_A:0.0000010000	2uw1_B:0.0000010000):0.1023220000	1afr_A:0.1199720000):1.3923400000	1za0_A:2.3708730000):0.4598370000):0.3982430000):0.3638410000):0.7163650000	((((((((1lb3_A:0.1738290000	2za7_A:0.0758230000):0.3022730000	1r03_A:0.3298820000):0.1312190000	1bg7_A:0.0552920000):0.2852480000	1z6o_A:1.3245760000):0.2770290000	1z6o_M:1.0953610000):0.7610200000	3e6s_A:0.8174650000):0.3478540000	(2jd7_A:0.3021970000	1vlg_A:0.3311350000):0.2979070000):0.3402010000	(1eum_A:0.5171410000	1krq_A:0.3930710000):0.1264800000):1.3210100000):0.0730157000	1nfv_A:0.4379530000):0.3691370000	(2vzb_A:1.4547810000	(((1bcf_A:0.0000010000	3e1q_A:0.0000020000):0.3229530000	2fkz_A:0.3031470000):0.2130820000	1jgc_A:0.5308070000):0.7839850000):0.1949160000):1.0668700000):0.5057390000):0.2471690000):0.1869850000):0.2082930000	2chp_A:0.6067500000):0.0746435000	(1qgh_A:0.2383020000	2ux1_A:0.7409010000):0.5483020000):0.0376502000);
(1ji5_A:0.3189240000	(1jig_A:0.1624480000	((1qgh_A:0.2362930000	2ux1_A:0.6894420000):0.6753810000	((1ji4_A:0.6903640000	((((1dps_A:0.0000010000	1jts_A:0.0000010000):0.5057720000	1o9r_A:0.1902820000):0.6975520000	1uvh_A:0.7926760000):0.6824090000	((1tjo_A:0.0000010000	1tk6_A:0.0000010000):0.8893900000	((((((2fzf_A:2.2550070000	3qhb_A:0.8277720000):0.1945170000	(1lko_A:0.6067900000	1yuz_A:1.0420730000):1.0153900000):0.3463450000	((((((1oqu_A:0.1570800000	(1r2f_A:0.2047140000	1uzr_A:0.0842320000):0.0101438000):1.9014200000	(1jk0_A:0.1115180000	(2uw2_A:0.0000020000	1w68_A:0.0178290000):0.2836380000):1.1032000000):0.2827200000	1mxr_A:0.6357640000):1.1773200000	3ee4_A:1.2297160000):1.0018900000	(((2uw1_A:0.0000010000	2uw1_B:0.0000010000):0.0916512000	1afr_A:0.1223770000):1.1542100000	1za0_A:1.4306850000):0.3431170000):0.2089240000	((2inc_B:0.7361230000	(2inp_C:0.9275490000	1mty_B:2.2481640000):0.8893840000):1.1691000000	(1mty_D:1.4920920000	3dhg_A:0.9392030000):0.6723840000):1.7998600000):1.1307000000):0.5252530000	((((((1lb3_A:0.1148330000	2za7_A:0.0841410000):0.3326300000	1bg7_A:0.1081720000):0.0559763000	1r03_A:0.3215200000):0.5947820000	1z6o_A:1.1090160000):0.0000026854	(1z6o_M:0.9624340000	((((1eum_A:0.6463010000	1krq_A:0.2226840000):0.5816130000	2jd7_A:0.3095360000):0.1441840000	1vlg_A:0.2596950000):0.2176590000	3e6s_A:1.4080210000):0.7513020000):0.1034660000):0.9634950000	1otk_A:3.1401080000):0.1971320000):0.4081060000	((((1bcf_A:0.0000010000	3e1q_A:0.0000010000):0.2337460000	2fkz_A:0.1277990000):0.4181900000	1jgc_A:0.3489600000):0.9983770000	1nfv_A:0.9101670000):0.3970860000):0.1708790000	2vzb_A:1.3683200000):0.6116890000):0.6938830000):0.3169660000):0.1388730000	2fjc_A:0.6776060000):0.2824020000):0.0927391000):0.1751200000	(1n1q_A:0.4803680000	2chp_A:0.7674970000):0.0064952200);
(1ji5_A:0.2015100000	1jig_A:0.3146080000	((1n1q_A:0.3885900000	2chp_A:0.7300890000):0.0830287000	(((1qgh_A:0.3231850000	2ux1_A:0.7311860000):0.2467860000	(((1dps_A:0.0000010000	1jts_A:0.0000010000):0.3427110000	1o9r_A:0.2912280000):0.7596060000	(1uvh_A:0.8169800000	((1tjo_A:0.0000010000	1tk6_A:0.0000010000):0.5508490000	((((((2fzf_A:1.8534560000	3qhb_A:0.7232670000):0.4712750000	((1lko_A:0.6936190000	1yuz_A:0.8959030000):0.5176650000	(((((((1oqu_A:0.2298700000	1uzr_A:0.0943200000):0.0876727000	1r2f_A:0.1654490000):1.2016700000	1mxr_A:1.2873930000):0.5352040000	(1jk0_A:0.0299440000	(2uw2_A:0.0000020000	1w68_A:0.0175330000):0.2881950000):0.9457600000):1.0254100000	3ee4_A:1.1415100000):1.0389300000	((2inc_B:1.0009240000	(2inp_C:1.0703940000	1mty_B:2.1875110000):0.6052320000):1.1949000000	(1mty_D:1.3646910000	3dhg_A:1.4702140000):0.0851726000):1.3730800000):0.9806070000	(((2uw1_A:0.0000010000	2uw1_B:0.0000010000):0.1055970000	1afr_A:0.1042660000):2.3681200000	1za0_A:2.0077770000):0.0961862000):0.7847310000):0.4601250000):0.4037910000	1otk_A:4.7224260000):0.5330770000	(((((1lb3_A:0.0829520000	2za7_A:0.0505320000):0.4382860000	1bg7_A:0.1403000000):0.0957528000	1r03_A:0.2740990000):0.3230630000	(1z6o_A:1.5547550000	1z6o_M:0.7306580000):0.3414140000):0.2805980000	((((1eum_A:0.6903080000	1krq_A:0.3616290000):0.4764330000	2jd7_A:0.2819490000):0.2149640000	1vlg_A:0.1929660000):0.2090590000	3e6s_A:1.1445520000):0.6030680000):0.9954860000):0.0689676000	(2vzb_A:1.1620620000	(((1bcf_A:0.0000010000	3e1q_A:0.0000010000):0.3403990000	2fkz_A:0.1831810000):0.4840670000	1jgc_A:0.3465780000):0.8553230000):0.1686650000):0.2483750000	1nfv_A:1.1894270000):0.9153230000):0.8867250000):0.2970550000):0.3231620000):0.1792370000	(1ji4_A:0.8675130000	2fjc_A:0.9383080000):0.2601200000):0.1782650000):0.0790899000);
(1ji5_A:0.2378070000	(1jig_A:0.1758770000	(((1qgh_A:0.3111950000	2ux1_A:0.7514270000):0.4010270000	((((1dps_A:0.0000010000	1jts_A:0.0000010000):0.5011630000	1o9r_A:0.1940730000):0.9129920000	1uvh_A:1.1072940000):0.4764100000	((1tjo_A:0.0000010000	1tk6_A:0.0000010000):0.8560690000	((((((((2fzf_A:1.7704230000	((((((1oqu_A:0.1719140000	1uzr_A:0.0703100000):0.1612470000	1r2f_A:0.1071030000):1.4445400000	1mxr_A:1.1292370000):0.2921590000	(1jk0_A:0.1116340000	(2uw2_A:0.0000020000	1w68_A:0.0307450000):0.1933300000):0.8709320000):1.3242000000	3ee4_A:0.8057410000):1.1972800000	1za0_A:2.3899440000):0.3262060000):0.1999420000	1otk_A:3.9982170000):0.4341680000	((2uw1_A:0.0000010000	2uw1_B:0.0000010000):0.0000020530	1afr_A:0.2307880000):2.2283400000):0.0700410000	((2inc_B:1.3616580000	(2inp_C:1.2943740000	1mty_B:2.1468220000):0.5296890000):1.0736900000	(1mty_D:1.6349770000	3dhg_A:1.3449390000):0.6507550000):1.1297700000):0.1298160000	((1lko_A:0.6418090000	1yuz_A:0.7326740000):0.6034250000	3qhb_A:1.1853320000):0.4365500000):0.7857350000	(((((((((1lb3_A:0.0923080000	2za7_A:0.0959230000):0.3745040000	1bg7_A:0.0853790000):0.1478020000	1r03_A:0.1582410000):0.4861000000	1z6o_A:1.9449930000):0.1525870000	1z6o_M:1.0027070000):0.3473190000	3e6s_A:1.0164150000):0.5130750000	2jd7_A:0.2821400000):0.2128390000	1vlg_A:0.1973080000):0.4512550000	(1eum_A:0.6713100000	1krq_A:0.2932960000):0.2899170000):1.7500900000):0.2221270000	1nfv_A:0.4628510000):0.6690530000	(2vzb_A:1.4009110000	(((1bcf_A:0.0000010000	3e1q_A:0.0000010000):0.2944600000	2fkz_A:0.2331880000):0.3499990000	1jgc_A:0.4893610000):0.6426260000):0.1117350000):0.4702580000):0.4846710000):0.3843610000):0.0299519000	(1ji4_A:0.9062830000	2fjc_A:0.8933860000):0.2400490000):0.1698660000):0.1607730000	(1n1q_A:0.2995830000	2chp_A:0.6474560000):0.0863744000);
(1ji5_A:0.2161960000	(1jig_A:0.2300780000	((1qgh_A:0.4115190000	2ux1_A:0.7519710000):0.3463220000	((1ji4_A:0.7767630000	2fjc_A:0.6744350000):0.3870750000	((((1dps_A:0.0000010000	1jts_A:0.0000010000):0.4985830000	1o9r_A:0.2388070000):0.4362830000	1uvh_A:0.7485560000):0.2794600000	((1tjo_A:0.0000010000	1tk6_A:0.0000010000):0.8344540000	(((((2fzf_A:2.1907880000	3qhb_A:0.9510650000):0.5183430000	((1lko_A:1.0670020000	1yuz_A:0.6668540000):0.3586890000	((((1otk_A:3.7518420000	(2inc_B:1.1563190000	(2inp_C:1.1478180000	1mty_B:2.4024980000):0.5562400000):1.1821200000):0.3610700000	(1mty_D:1.3945130000	3dhg_A:1.1182720000):1.0089600000):0.5929230000	((((1oqu_A:0.0915150000	(1r2f_A:0.2399970000	1uzr_A:0.0954090000):0.0348907000):0.7057320000	1mxr_A:1.1974330000):0.8861850000	(1jk0_A:0.1073760000	(2uw2_A:0.0000020000	1w68_A:0.0177000000):0.1424980000):1.0982200000):0.9502300000	3ee4_A:0.6997460000):1.0394600000):0.6297910000	(((2uw1_A:0.0000010000	2uw1_B:0.0000010000):0.0607100000	1afr_A:0.1994670000):2.1625500000	1za0_A:1.4214370000):0.4324580000):1.0284000000):0.2500780000):1.0956700000	((((((((1lb3_A:0.0378960000	2za7_A:0.1157400000):0.4049770000	1bg7_A:0.1540550000):0.1841610000	1r03_A:0.2120310000):0.3249080000	(1z6o_A:1.9834570000	1z6o_M:0.5838970000):0.1616180000):0.6520040000	3e6s_A:1.0500590000):0.2964330000	(2jd7_A:0.3436730000	1vlg_A:0.1917870000):0.2908400000):0.4148770000	1krq_A:0.2434840000):0.0776036000	1eum_A:0.5391150000):1.3101600000):0.4690070000	1nfv_A:0.7356770000):0.4063820000	(2vzb_A:1.2831480000	(((1bcf_A:0.0000010000	3e1q_A:0.0000010000):0.3039900000	2fkz_A:0.2031660000):0.4291300000	1jgc_A:0.3809200000):0.7075330000):0.1539660000):0.8334190000):0.3720540000):0.4064340000):0.0544075000):0.1521980000):0.0612031000	(1n1q_A:0.2979880000	2chp_A:0.7162590000):0.1393100000);
(1ji5_A:0.2727350000	(1jig_A:0.2478480000	((1qgh_A:0.3590220000	2ux1_A:0.6041720000):0.5180670000	((1ji4_A:0.8438910000	2fjc_A:1.2096290000):0.0865407000	((((1dps_A:0.0000010000	1jts_A:0.0000010000):0.5499010000	1o9r_A:0.1879200000):0.8185890000	1uvh_A:0.8343440000):0.5052480000	((1tjo_A:0.0000010000	1tk6_A:0.0000010000):0.4844260000	(((((((2fzf_A:2.1518290000	(((((((1oqu_A:0.2495930000	1uzr_A:0.0851850000):0.1123030000	1r2f_A:0.1486200000):0.6680690000	1mxr_A:1.3984520000):0.4921910000	(1jk0_A:0.0612680000	(2uw2_A:0.0000020000	1w68_A:0.0058680000):0.2660090000):1.1891900000):1.1200500000	3ee4_A:0.6535260000):2.2395200000	1za0_A:2.1810530000):0.7173040000	((2uw1_A:0.0000010000	2uw1_B:0.0000010000):0.0000021927	1afr_A:0.3080400000):3.0210500000):0.2013600000):0.3580690000	(((2inc_B:1.1702340000	(1mty_D:1.3021230000	3dhg_A:1.5047230000):0.8453730000):0.5975110000	2inp_C:1.3035350000):1.1046200000	1mty_B:0.9630740000):1.1489500000):0.2417030000	((1lko_A:0.8191340000	1yuz_A:0.5456290000):0.9299160000	3qhb_A:1.4473930000):0.6961280000):0.0000024364	1otk_A:4.2502990000):0.5335620000	((((((1lb3_A:0.0414200000	2za7_A:0.0702530000):0.3057380000	(1bg7_A:0.1328190000	1r03_A:0.2690500000):0.1085230000):0.1531680000	(1z6o_A:1.5038590000	1z6o_M:1.0392120000):0.4104520000):0.5332460000	3e6s_A:0.9992960000):0.2653130000	(2jd7_A:0.3273180000	1vlg_A:0.2902630000):0.1510360000):0.2616780000	(1eum_A:0.6442460000	1krq_A:0.3550810000):0.2430690000):1.1067700000):0.6201200000	1nfv_A:0.3171480000):0.6589920000	(2vzb_A:1.4889380000	(((1bcf_A:0.0000010000	3e1q_A:0.0000010000):0.2799270000	2fkz_A:0.1140670000):0.3694080000	1jgc_A:0.3944980000):0.8862510000):0.9632800000):1.2535400000):1.0121300000):0.5614940000):0.1870880000):0.0846165000):0.0602683000	(1n1q_A:0.4297900000	2chp_A:0.7454710000):0.1191130000);
(1ji5_A:0.2806480000	(1jig_A:0.2406920000	(1n1q_A:0.2403070000	((((1qgh_A:0.3175910000	2ux1_A:0.8355420000):0.2279470000	(((1dps_A:0.0000010000	1jts_A:0.0000010000):0.1747760000	1o9r_A:0.5369340000):0.5955770000	1uvh_A:1.2990880000):0.6964480000):0.2010110000	(1ji4_A:1.0199560000	2fjc_A:0.9838650000):0.5265470000):0.1497230000	((1tjo_A:0.0000010000	1tk6_A:0.0000010000):0.9559380000	((((((((2fzf_A:2.1242990000	(((((((1oqu_A:0.2559540000	1uzr_A:0.0807180000):0.1409380000	1r2f_A:0.0978770000):0.7791570000	1mxr_A:1.1382090000):0.4517590000	(1jk0_A:0.0160150000	(2uw2_A:0.0000020000	1w68_A:0.0235500000):0.2566310000):1.6654900000):1.0581200000	3ee4_A:0.9932690000):0.5345060000	(((2uw1_A:0.0000010000	2uw1_B:0.0000010000):0.1334640000	1afr_A:0.0936650000):2.2559400000	1za0_A:1.5377140000):0.6083020000):0.4504960000	((2inc_B:1.8761240000	(2inp_C:1.0887510000	1mty_B:2.3077000000):0.4459000000):0.7676480000	(1mty_D:1.7752350000	3dhg_A:1.0188750000):0.3798910000):0.6469130000):0.9014900000):0.1167390000	(1lko_A:0.6495710000	1yuz_A:0.8028430000):0.7497340000):0.2536840000	3qhb_A:1.6072610000):0.5375740000	((((((((1lb3_A:0.0874040000	2za7_A:0.0795710000):0.5556920000	1bg7_A:0.0337720000):0.1118450000	1r03_A:0.2822020000):0.3456120000	(1z6o_A:2.0576270000	1z6o_M:1.1155210000):0.1008080000):0.6747400000	3e6s_A:0.9603690000):0.3045770000	1vlg_A:0.0602540000):0.1158370000	2jd7_A:0.3674800000):0.3002850000	(1eum_A:0.4490200000	1krq_A:0.5265850000):0.2624870000):1.6429500000):0.0377032000	1otk_A:3.5437640000):0.3183470000	1nfv_A:0.4344910000):0.5250430000	(((1bcf_A:0.0000010000	3e1q_A:0.0000010000):0.3818860000	2fkz_A:0.1114320000):0.4555620000	1jgc_A:0.2944760000):0.3528320000):0.3368620000	2vzb_A:1.1502080000):0.9553790000):0.5616120000):0.0920039000):0.0680700000):0.0728622000	2chp_A:0.4907830000);
(1ji5_A:0.3431960000	(1jig_A:0.1492310000	((1qgh_A:0.3729330000	2ux1_A:0.9368050000):0.5654320000	((1ji4_A:0.8956000000	2fjc_A:1.1285990000):0.1047890000	(((1dps_A:0.0000010000	1jts_A:0.0000010000):0.4162200000	1o9r_A:0.2828910000):0.7981120000	(1uvh_A:0.7595360000	((1tjo_A:0.0000010000	1tk6_A:0.0000010000):0.6224420000	(((2fzf_A:2.7317660000	(((1lko_A:0.6137010000	1yuz_A:0.9629620000):1.1074700000	3qhb_A:0.8510910000):0.3625000000	(1otk_A:2.7928390000	((((((1oqu_A:0.1756420000	1uzr_A:0.0693770000):0.0914975000	1r2f_A:0.1484950000):1.1069400000	(1jk0_A:0.1807800000	(2uw2_A:0.0000020000	1w68_A:0.0324910000):0.1410900000):1.3037400000):0.2224030000	1mxr_A:1.1258920000):0.5877660000	3ee4_A:1.2271560000):0.9357650000	((((2inc_B:1.5598310000	(1mty_D:1.3433030000	3dhg_A:1.7868570000):0.5368890000):0.6573550000	2inp_C:1.8192290000):1.2764400000	1mty_B:1.2363460000):0.8112750000	(((2uw1_A:0.0000010000	2uw1_B:0.0000010000):0.0000027499	1afr_A:0.2252780000):3.0637400000	1za0_A:0.5894480000):0.4421240000):0.5963730000):1.6304000000):1.0798400000):0.4329640000):0.2349990000	(2vzb_A:1.3526150000	(((((1lb3_A:0.1007470000	2za7_A:0.0960850000):0.2092260000	1z6o_A:1.4197350000):0.2654710000	(1bg7_A:0.1091680000	1r03_A:0.3501450000):0.1143890000):0.4062550000	1z6o_M:1.1433620000):0.2944500000	(((1eum_A:0.5166740000	1krq_A:0.2657320000):0.4068920000	3e6s_A:1.1927240000):0.2047990000	(2jd7_A:0.2329060000	1vlg_A:0.2983040000):0.0453562000):0.3837380000):1.2092400000):0.2154410000):0.0978347000	((((1bcf_A:0.0000010000	3e1q_A:0.0000010000):0.2596150000	2fkz_A:0.2712960000):0.4744130000	1jgc_A:0.2942110000):1.3560300000	1nfv_A:0.5147540000):0.5193970000):1.1337900000):0.7228930000):0.6587430000):0.7260520000):0.2570010000):0.1100560000):0.2241220000	(1n1q_A:0.3653460000	2chp_A:0.5520970000):0.0804778000);
(1ji5_A:0.3421980000	((1jig_A:0.2767320000	((1qgh_A:0.3600680000	2ux1_A:0.8599100000):0.5582010000	((1ji4_A:0.6563300000	2fjc_A:0.9781330000):0.3786070000	((((1dps_A:0.0000010000	1jts_A:0.0000010000):0.6091460000	1o9r_A:0.3401490000):0.5039880000	1uvh_A:0.9989690000):0.6404790000	((1tjo_A:0.0000010000	1tk6_A:0.0000010000):0.8519640000	(((((2fzf_A:4.1423380000	3qhb_A:0.7284340000):0.3755560000	(1lko_A:0.5915800000	1yuz_A:1.1954730000):1.0015100000):0.4193840000	(((((((1lb3_A:0.1397160000	2za7_A:0.0545530000):0.2979870000	1bg7_A:0.0743270000):0.0996164000	1r03_A:0.2598690000):0.3651700000	((((1eum_A:0.4640750000	1krq_A:0.4333580000):0.6402130000	1vlg_A:0.3654300000):0.1768140000	2jd7_A:0.2097930000):0.3556460000	3e6s_A:1.4787030000):0.8554940000):0.3072610000	1z6o_A:1.3925950000):0.1546670000	1z6o_M:0.9652790000):1.2148200000	(1otk_A:3.4369010000	((((((((1oqu_A:0.1990360000	1uzr_A:0.1221770000):0.0741742000	1r2f_A:0.2635950000):1.4485900000	1mxr_A:1.1313040000):0.9500100000	(1jk0_A:0.0394780000	(2uw2_A:0.0000020000	1w68_A:0.0210980000):0.2284010000):0.9385240000):1.4861500000	3ee4_A:0.7868450000):2.7861000000	((2inc_B:1.0552300000	(2inp_C:1.6339960000	1mty_B:2.3286260000):0.4545300000):0.9402970000	(1mty_D:1.6469270000	3dhg_A:0.9735410000):0.5437430000):1.2358100000):0.7412160000	1za0_A:1.1963570000):0.5681950000	((2uw1_A:0.0000010000	2uw1_B:0.0000010000):0.0702387000	1afr_A:0.1225590000):1.6570700000):1.1691800000):1.1912000000):0.2225810000):0.9770950000	2vzb_A:1.8686620000):0.1892900000	((((1bcf_A:0.0000010000	3e1q_A:0.0000010000):0.2024230000	2fkz_A:0.2595810000):0.2895210000	1jgc_A:0.3422440000):1.1432800000	1nfv_A:0.6521660000):0.5554450000):0.1780420000):0.6931230000):0.3264360000):0.1449260000):0.1232230000):0.1349050000	1n1q_A:0.4447550000):0.0575273000	2chp_A:0.7425500000);
(1ji5_A:0.3715560000	1jig_A:0.2284690000	((1n1q_A:0.3326700000	2chp_A:0.6892580000):0.1164780000	((1qgh_A:0.2803920000	2ux1_A:0.7486610000):0.5388300000	(((1ji4_A:0.8172330000	2fjc_A:0.9112190000):0.1861590000	((((1dps_A:0.0000010000	1jts_A:0.0000010000):0.5475110000	1o9r_A:0.1984190000):0.4835670000	1uvh_A:0.8314840000):0.3429970000	(1tjo_A:0.0000010000	1tk6_A:0.0000010000):1.1949000000):0.7438900000):0.2562520000	(((((((2fzf_A:2.5882170000	3qhb_A:1.0799050000):0.8060590000	(1otk_A:3.8183440000	(((2inc_B:1.4366770000	2inp_C:1.4895770000):0.4543470000	1mty_B:2.0456410000):0.4287810000	(1mty_D:1.2754230000	3dhg_A:1.0386780000):0.6690540000):1.0095600000):0.4255060000):0.1948180000	(1lko_A:0.7287530000	1yuz_A:1.0890240000):1.2191200000):0.4497490000	((((((1oqu_A:0.1753060000	1uzr_A:0.0915300000):0.1187960000	1r2f_A:0.1217760000):0.7820920000	1mxr_A:1.3533930000):0.6210190000	(1jk0_A:0.1583250000	(2uw2_A:0.0000020000	1w68_A:0.0000020000):0.1417100000):0.7262430000):1.2009600000	3ee4_A:0.5902700000):0.8704990000	(((2uw1_A:0.0000010000	2uw1_B:0.0000010000):0.0394931000	1afr_A:0.1529440000):2.5464700000	1za0_A:2.0456060000):1.2169600000):0.9360740000):0.9260860000	(((((((1lb3_A:0.0681860000	2za7_A:0.1086760000):0.3292280000	1bg7_A:0.1246070000):0.1551790000	1r03_A:0.2128160000):0.5430950000	(1z6o_A:1.4897770000	1z6o_M:0.8688960000):0.2918970000):0.4469680000	(2jd7_A:0.3799730000	1vlg_A:0.2847040000):0.2755960000):0.1308090000	3e6s_A:0.7994620000):0.1802700000	(1eum_A:0.7510500000	1krq_A:0.1298240000):0.2492980000):1.6519900000):0.2647540000	1nfv_A:0.2849750000):0.8357960000	(2vzb_A:1.5553130000	(((1bcf_A:0.0000010000	3e1q_A:0.0000010000):0.3383800000	2fkz_A:0.0704390000):0.3858840000	1jgc_A:0.3132380000):0.7867790000):0.1834250000):0.9698250000):0.0000025299):0.0816399000):0.0293377000);
(1ji5_A:0.1821670000	(1jig_A:0.2861690000	((1qgh_A:0.4990120000	2ux1_A:0.8545220000):0.3441950000	(((1ji4_A:1.0766730000	((1tjo_A:0.0000010000	1tk6_A:0.0000010000):1.0776900000	((((((2fzf_A:2.0928700000	(((((((1oqu_A:0.1076310000	1uzr_A:0.1098990000):0.0755590000	1r2f_A:0.1511950000):0.8795810000	1mxr_A:1.2179660000):0.7309140000	(1jk0_A:0.0539630000	(2uw2_A:0.0000020000	1w68_A:0.0000020000):0.2375710000):0.9044540000):1.9526400000	3ee4_A:0.7651390000):1.2351300000	(((2inc_B:1.8446630000	(2inp_C:1.4185840000	1mty_B:1.9377660000):0.3484550000):1.2422400000	1mty_D:0.9929710000):0.2544440000	3dhg_A:0.6566940000):1.6750100000):0.4039700000	(((2uw1_A:0.0000010000	2uw1_B:0.0000010000):0.0767725000	1afr_A:0.1439970000):2.5324900000	1za0_A:2.2720070000):0.7277140000):0.4964780000):0.0992872000	1otk_A:5.5515540000):0.4208930000	(1lko_A:0.7288550000	1yuz_A:0.8562300000):0.5615000000):0.4280180000	3qhb_A:1.1856350000):0.4965220000	((((1lb3_A:0.0871370000	2za7_A:0.1208740000):0.3175940000	1bg7_A:0.1152330000):0.1428300000	1r03_A:0.2265010000):0.2003010000	((1z6o_A:1.9821840000	(((1eum_A:0.7309560000	1krq_A:0.2354020000):0.4540020000	3e6s_A:1.0879760000):0.1938480000	(2jd7_A:0.2342440000	1vlg_A:0.3414230000):0.2033310000):0.3736300000):0.0147475000	1z6o_M:0.8376910000):0.1819660000):1.0358200000):0.6522010000	(2vzb_A:1.2915140000	((((1bcf_A:0.0000010000	3e1q_A:0.0000010000):0.3087070000	2fkz_A:0.1687480000):0.4904440000	1jgc_A:0.4110550000):0.5106130000	1nfv_A:1.1680040000):0.3720540000):0.3108370000):0.9876920000):0.5364600000):0.0159809000	(((1dps_A:0.0000010000	1jts_A:0.0000010000):0.3909270000	1o9r_A:0.3637320000):0.3094520000	1uvh_A:0.9009580000):0.6579900000):0.1829600000	2fjc_A:1.2190390000):0.2505450000):0.2325650000):0.1293130000	(1n1q_A:0.3164970000	2chp_A:0.7856700000):0.1146610000);
(1ji5_A:0.3078980000	(1jig_A:0.1907440000	((1qgh_A:0.2687150000	2ux1_A:0.7308170000):0.4535120000	(((1ji4_A:0.8572670000	2fjc_A:0.9168320000):0.1465150000	(((1dps_A:0.0000010000	1jts_A:0.0000010000):0.4804310000	1o9r_A:0.2968860000):0.2951110000	1uvh_A:0.9660990000):0.9768410000):0.1897620000	((1tjo_A:0.0000010000	1tk6_A:0.0000010000):0.9350660000	(((((2fzf_A:2.1527220000	(((((((1oqu_A:0.1275800000	1r2f_A:0.2147170000):0.0594696000	1uzr_A:0.0000020000):1.1118300000	1mxr_A:1.0366420000):0.1821670000	(1jk0_A:0.1155900000	(2uw2_A:0.0000020000	1w68_A:0.0170760000):0.1218570000):0.7108700000):1.6740600000	3ee4_A:0.7200880000):1.6280800000	(((2inc_B:1.0292920000	(2inp_C:1.0187870000	1mty_B:1.9340370000):0.7739750000):1.2446100000	1mty_D:1.1287450000):0.1742350000	3dhg_A:0.6748130000):1.1017900000):0.3419930000	(((2uw1_A:0.0000010000	2uw1_B:0.0000010000):0.0000022122	1afr_A:0.1816740000):2.1347300000	1za0_A:1.3394420000):0.2473750000):0.8474470000):0.3976540000	((((((1lb3_A:0.0646650000	2za7_A:0.1102750000):0.4535790000	1bg7_A:0.1647120000):0.0929495000	1r03_A:0.1928630000):0.4691120000	(((1eum_A:0.8399000000	1krq_A:0.1584860000):0.4299600000	3e6s_A:1.2567800000):0.3444870000	(2jd7_A:0.2513270000	1vlg_A:0.3115010000):0.1698060000):0.6078110000):0.1100690000	(1z6o_A:1.1136460000	1z6o_M:1.0715340000):0.0000023253):1.3145600000	1otk_A:2.7730580000):0.6516170000):0.0000023361	((1lko_A:0.9588630000	1yuz_A:0.7683740000):0.8299100000	3qhb_A:0.7009740000):0.7796070000):0.8988340000	2vzb_A:1.1527770000):0.3767070000	((((1bcf_A:0.0000010000	3e1q_A:0.0000010000):0.3814620000	2fkz_A:0.1867650000):0.3873580000	1jgc_A:0.6081850000):0.6781080000	1nfv_A:1.3204620000):0.2359140000):0.2848370000):0.7533730000):0.1353360000):0.1057980000):0.0631898000	(1n1q_A:0.4123680000	2chp_A:0.8125240000):0.0400496000);
(1ji5_A:0.2932540000	(1jig_A:0.1961650000	(((1qgh_A:0.3838530000	2ux1_A:0.6754270000):0.3598390000	(1ji4_A:0.7431140000	2fjc_A:0.7604320000):0.3008880000):0.0598362000	((((1dps_A:0.0000010000	1jts_A:0.0000010000):0.5447270000	1o9r_A:0.2253750000):0.6473040000	1uvh_A:0.8588640000):0.6994920000	((1tjo_A:0.0000010000	1tk6_A:0.0000010000):1.2865900000	((((((2fzf_A:2.0935590000	(((((((1oqu_A:0.1706410000	1uzr_A:0.0786400000):0.0467091000	1r2f_A:0.1972520000):1.2604200000	(1jk0_A:0.1654510000	(2uw2_A:0.0000020000	1w68_A:0.0115360000):0.1342880000):1.1072800000):0.1933980000	1mxr_A:1.0172540000):1.1759200000	3ee4_A:0.9244000000):1.1688800000	(((2uw1_A:0.0000010000	2uw1_B:0.0000010000):0.1164390000	1afr_A:0.0703550000):2.0175700000	1za0_A:1.6357870000):0.5249590000):0.0427742000	((2inc_B:1.3272060000	(2inp_C:1.1611770000	1mty_B:2.0018890000):0.3671290000):0.3083600000	(1mty_D:1.3686030000	3dhg_A:1.1271010000):0.7862110000):0.9198280000):0.7249160000):0.0506093000	1otk_A:3.2332050000):0.6757400000	((1lko_A:0.4818640000	1yuz_A:1.0405200000):1.1382600000	3qhb_A:0.5307650000):0.3261340000):0.3402810000	(((((1lb3_A:0.0862170000	2za7_A:0.1496150000):0.3950900000	1bg7_A:0.1504160000):0.0742623000	1r03_A:0.2778130000):0.3446580000	(1z6o_A:1.5668840000	1z6o_M:0.9293740000):0.2165070000):0.1655400000	((((1eum_A:0.4986040000	1krq_A:0.1799590000):0.7437000000	2jd7_A:0.2583420000):0.1132010000	1vlg_A:0.2534210000):0.4046620000	3e6s_A:1.0805540000):0.4221330000):1.1707000000):0.7150110000	2vzb_A:1.8643910000):0.0000021434	((((1bcf_A:0.0000010000	3e1q_A:0.0000010000):0.4003660000	2fkz_A:0.1777210000):0.3940640000	1jgc_A:0.3412150000):0.6032730000	1nfv_A:0.8823530000):0.4275620000):0.5002290000):0.3569490000):0.2172190000):0.1463130000):0.1774360000	(1n1q_A:0.3165160000	2chp_A:0.5318210000):0.1398970000);
(1ji5_A:0.2598370000	(1jig_A:0.2290080000	(((1qgh_A:0.2478650000	(2ux1_A:0.4022940000	(((1dps_A:0.0000010000	1jts_A:0.0000010000):0.2818940000	1o9r_A:0.4025070000):0.5458690000	1uvh_A:0.6904290000):0.8690980000):0.4262650000):0.3796260000	(1ji4_A:0.5743790000	2fjc_A:0.7420500000):0.3348830000):0.1199910000	((1tjo_A:0.0000010000	1tk6_A:0.0000010000):0.6583370000	(((((((2fzf_A:2.5040310000	3qhb_A:0.6703320000):0.3471630000	(1lko_A:0.3721120000	1yuz_A:1.1469670000):1.0921500000):0.4385090000	(1otk_A:2.8260980000	(((((((1oqu_A:0.1871980000	1uzr_A:0.0993460000):0.0328265000	1r2f_A:0.1360990000):1.3509700000	1mxr_A:1.1121280000):0.5149020000	(1jk0_A:0.0423720000	(2uw2_A:0.0000020000	1w68_A:0.0116030000):0.2451520000):0.8589270000):1.0710300000	3ee4_A:1.0358640000):1.3514900000	((2inc_B:1.0994660000	(2inp_C:0.9115250000	1mty_B:2.4765820000):0.5464400000):0.5161280000	(1mty_D:1.7730250000	3dhg_A:0.8725980000):1.4200100000):0.6481290000):0.2440720000	(((2uw1_A:0.0000010000	2uw1_B:0.0000010000):0.0022652500	1afr_A:0.1299550000):2.1906400000	1za0_A:1.4478730000):1.0637800000):0.8224930000):0.1836430000):0.8858410000	(((((((1lb3_A:0.1072860000	2za7_A:0.1685980000):0.5243780000	1bg7_A:0.1066720000):0.1230730000	1r03_A:0.1963540000):0.3308970000	(1z6o_A:1.3085590000	1z6o_M:1.1441210000):0.1267140000):0.3765950000	3e6s_A:1.2511770000):0.4676030000	(2jd7_A:0.3181830000	1vlg_A:0.2641970000):0.1042850000):0.2593780000	(1eum_A:0.5213240000	1krq_A:0.1915000000):0.3493260000):0.8154980000):0.6360020000	1nfv_A:0.4137260000):0.5330780000	(((1bcf_A:0.0000010000	3e1q_A:0.0000010000):0.2181820000	2fkz_A:0.2262590000):0.2943930000	1jgc_A:0.4409860000):0.7718090000):0.3547490000	2vzb_A:1.2740620000):0.2949700000):1.2910000000):0.1339540000):0.0860095000	(1n1q_A:0.3430940000	2chp_A:0.5680010000):0.1391970000);
(1ji5_A:0.2259110000	((1jig_A:0.1589980000	(((1qgh_A:0.3519200000	2ux1_A:0.6046380000):0.4696280000	(1ji4_A:0.6460120000	2fjc_A:0.7635820000):0.4146970000):0.0768241000	(((((1dps_A:0.0000010000	1jts_A:0.0000010000):0.5591510000	1o9r_A:0.4406140000):0.5008560000	1uvh_A:0.6584770000):0.5752540000	(1tjo_A:0.0000010000	1tk6_A:0.0000010000):0.9729260000):0.5833980000	(((((((((2fzf_A:2.7469850000	(1lko_A:0.6544970000	1yuz_A:1.4934580000):0.4927740000):0.6450930000	3qhb_A:0.9295010000):1.0221700000	((1otk_A:1.6773130000	(2inc_B:1.4781300000	(2inp_C:1.4426530000	1mty_B:1.7873880000):0.4790130000):0.2890900000):0.3672950000	(1mty_D:1.5353900000	3dhg_A:1.5160600000):1.7709900000):0.8933260000):0.1268310000	((((1oqu_A:0.1359150000	(1r2f_A:0.2238290000	1uzr_A:0.0491270000):0.0225791000):1.1487100000	1mxr_A:1.1487620000):0.4370320000	(1jk0_A:0.0357780000	(2uw2_A:0.0000020000	1w68_A:0.0191100000):0.2719940000):0.9093430000):1.6278400000	3ee4_A:0.7956850000):1.3979600000):0.3451210000	(((2uw1_A:0.0000010000	2uw1_B:0.0000010000):0.0000021342	1afr_A:0.2225080000):2.3477500000	1za0_A:1.3005020000):0.4946600000):0.9843550000	((((((((1lb3_A:0.0514670000	2za7_A:0.0638790000):0.4480800000	1bg7_A:0.0725000000):0.0816356000	1r03_A:0.3600320000):0.1978550000	(1z6o_A:1.8195740000	1z6o_M:1.2242360000):0.2119860000):0.6977010000	3e6s_A:0.9595700000):0.4333190000	2jd7_A:0.4449810000):0.1166490000	1vlg_A:0.1032520000):0.5261920000	(1eum_A:0.5485490000	1krq_A:0.4490810000):0.3810420000):1.5387100000):0.2788440000	1nfv_A:0.3429760000):0.7052540000	(((1bcf_A:0.0000010000	3e1q_A:0.0000010000):0.3214070000	2fkz_A:0.2026680000):0.5740150000	1jgc_A:0.2218110000):0.3701420000):0.5203330000	2vzb_A:1.3119460000):0.8714760000):0.5470520000):0.2116080000):0.0824269000	1n1q_A:0.3939890000):0.0486327000	2chp_A:0.5856380000);
(1ji5_A:0.2219440000	((1jig_A:0.1893340000	((1qgh_A:0.2383520000	2ux1_A:0.7119370000):0.6087770000	((1ji4_A:0.7669030000	2fjc_A:0.6793920000):0.2915610000	((((1dps_A:0.0000010000	1jts_A:0.0000010000):0.6178360000	1o9r_A:0.2554980000):0.4309350000	1uvh_A:1.1915640000):0.4674730000	((1tjo_A:0.0000020000	1tk6_A:0.0000010000):0.6268860000	(((((2fzf_A:1.8246110000	3qhb_A:0.9904300000):0.5778570000	(1otk_A:2.6053740000	(((((((1oqu_A:0.1021540000	1uzr_A:0.0732310000):0.1162230000	1r2f_A:0.1391650000):0.4152890000	1mxr_A:1.2868120000):0.9412830000	((1jk0_A:0.2897680000	2uw2_A:0.0000020000):0.0061214800	1w68_A:0.0000020000):1.2593800000):2.1475500000	3ee4_A:0.0961440000):1.8720300000	(((2uw1_A:0.0000010000	2uw1_B:0.0000010000):0.0133505000	1afr_A:0.1669430000):4.5578800000	1za0_A:0.5690250000):1.7921700000):0.9547340000	((2inc_B:1.8878310000	(2inp_C:1.1310310000	1mty_B:2.7103350000):0.4523210000):0.3119930000	(1mty_D:1.4004180000	3dhg_A:1.1220420000):1.1483000000):1.4139300000):0.3025150000):1.2466900000):0.5245330000	((1lko_A:0.9200160000	1yuz_A:1.1292170000):0.8681360000	((((((1lb3_A:0.0707550000	2za7_A:0.1014760000):0.3762140000	1bg7_A:0.0960660000):0.0627161000	1r03_A:0.3838130000):0.4824030000	1z6o_M:1.1260880000):0.0185549000	1z6o_A:2.0663630000):0.1511850000	(((1eum_A:1.0005450000	1krq_A:0.0248050000):0.4784460000	3e6s_A:1.1323550000):0.1660320000	(2jd7_A:0.4801140000	1vlg_A:0.3273890000):0.3466080000):0.3330030000):0.7183840000):0.1545510000):0.7036710000	(2vzb_A:1.0955050000	(((1bcf_A:0.0000010000	3e1q_A:0.0000010000):0.1691570000	2fkz_A:0.1771830000):0.3482070000	1jgc_A:0.5429470000):1.1045100000):0.3787110000):0.3076890000	1nfv_A:1.1144930000):0.5027610000):0.3436250000):0.6906860000):0.1106230000):0.0875343000):0.1097050000	1n1q_A:0.3788390000):0.1277250000	2chp_A:0.6490490000);
(1ji5_A:0.2734240000	(1jig_A:0.1380480000	((1qgh_A:0.3432990000	2ux1_A:1.2170890000):0.3103140000	((1ji4_A:0.8193910000	2fjc_A:0.9711820000):0.2127830000	((((1dps_A:0.0000010000	1jts_A:0.0000010000):0.3656530000	1o9r_A:0.2747590000):0.5987010000	1uvh_A:0.9636820000):0.3893580000	((1tjo_A:0.0000010000	1tk6_A:0.0000010000):1.0299900000	((((2fzf_A:1.8966240000	3qhb_A:0.7303860000):0.3380990000	((1lko_A:0.8262870000	1yuz_A:0.7926030000):0.4771330000	(((((1otk_A:3.2222350000	(2inp_C:1.1922510000	1mty_B:1.8813950000):0.3696270000):0.1989760000	2inc_B:1.4788650000):0.9217840000	(1mty_D:1.6560830000	3dhg_A:1.1856540000):0.4761370000):0.6955710000	((((1oqu_A:0.2095710000	1uzr_A:0.1580980000):0.0385385000	1r2f_A:0.2411830000):0.6933290000	(1mxr_A:1.0371720000	(1jk0_A:0.1574480000	(2uw2_A:0.0000020000	1w68_A:0.0295180000):0.1570270000):1.1517900000):0.3596130000):1.0020700000	3ee4_A:0.7970100000):1.2519100000):0.4543440000	(((2uw1_A:0.0000010000	2uw1_B:0.0000010000):0.1097660000	1afr_A:0.1185110000):1.8095100000	1za0_A:1.9635590000):0.6783170000):0.9475980000):0.1206810000):1.0817900000	(2vzb_A:1.0209010000	((((((1lb3_A:0.0779630000	2za7_A:0.1117610000):0.5424490000	1r03_A:0.2984890000):0.0996691000	1bg7_A:0.1472090000):0.4024340000	1z6o_A:1.6956390000):0.0334173000	1z6o_M:1.0690000000):0.1894360000	(((1eum_A:0.6151860000	1krq_A:0.2812840000):0.6263750000	(2jd7_A:0.2851160000	1vlg_A:0.2710870000):0.1254670000):0.2302570000	3e6s_A:1.2387770000):0.3999780000):0.7668140000):0.2725110000):0.1465930000	((((1bcf_A:0.0000010000	3e1q_A:0.0000010000):0.3798610000	2fkz_A:0.1970220000):0.4577110000	1jgc_A:0.3337760000):0.9358560000	1nfv_A:0.5077920000):0.3290270000):0.7098230000):0.6476150000):0.2630200000):0.2131150000):0.1313160000):0.0835890000	(1n1q_A:0.4465120000	2chp_A:0.6043450000):0.0861912000);
(1ji5_A:0.3920460000	((1jig_A:0.1045550000	(1ji4_A:1.0464530000	2fjc_A:0.7554120000):0.7675950000):0.1308880000	(1qgh_A:0.2828380000	2ux1_A:0.7275590000):0.5951030000):0.1116520000	((1n1q_A:0.3786100000	((((1dps_A:0.0000010000	1jts_A:0.0000010000):0.3801960000	1o9r_A:0.4458440000):0.6625060000	1uvh_A:1.0847330000):0.4596260000	((1tjo_A:0.0000010000	1tk6_A:0.0000010000):0.9739860000	((((2fzf_A:1.2410210000	(((((((1oqu_A:0.1759570000	1r2f_A:0.2077140000):0.0341672000	1uzr_A:0.0913110000):0.6903420000	1mxr_A:0.7446250000):0.0964454000	(1jk0_A:0.2136290000	(2uw2_A:0.0000020000	1w68_A:0.0251050000):0.0901630000):1.3859300000):1.0665300000	3ee4_A:0.7541620000):1.9229300000	1za0_A:1.1219740000):1.1355500000	((((2inc_B:0.8907920000	(2inp_C:0.8927450000	1mty_B:2.6864490000):1.0700000000):0.4742650000	1mty_D:2.1551080000):0.9787710000	3dhg_A:0.6249640000):1.8946700000	((2uw1_A:0.0000010000	2uw1_B:0.0000010000):0.1430130000	1afr_A:0.0734200000):1.3589500000):0.1766730000):0.8700240000):0.6340530000	(((1lko_A:0.5858990000	1yuz_A:0.9123200000):0.6149500000	3qhb_A:0.8176770000):0.2148130000	1otk_A:2.8377150000):0.0937735000):0.3630440000	(2vzb_A:1.1440430000	(((((1lb3_A:0.1382930000	2za7_A:0.0559330000):0.5487560000	(1bg7_A:0.0000020000	1z6o_A:1.3756790000):0.1420400000):0.0956426000	1r03_A:0.2982950000):0.5106280000	1z6o_M:1.0322600000):0.0780911000	((((1eum_A:0.4032710000	1krq_A:0.3157860000):0.5404640000	2jd7_A:0.2280190000):0.1535950000	1vlg_A:0.2227670000):0.3643910000	3e6s_A:1.2155480000):0.5252370000):0.7576230000):0.5436870000):0.2706130000	((((1bcf_A:0.0000010000	3e1q_A:0.0000010000):0.4048510000	2fkz_A:0.2560610000):0.5836520000	1jgc_A:0.2570760000):1.1591500000	1nfv_A:0.4096990000):0.6401080000):0.6313220000):0.1745510000):0.3427320000):0.2392300000	2chp_A:0.5640030000):0.2705610000);
(1ji5_A:0.1853080000	1jig_A:0.4279780000	((1n1q_A:0.3719700000	2chp_A:0.4946020000):0.1137080000	((1qgh_A:0.2942200000	2ux1_A:0.8016190000):0.4107260000	((1ji4_A:0.8049270000	2fjc_A:0.7555800000):0.1771600000	((((1dps_A:0.0000010000	1jts_A:0.0000010000):0.4445230000	1o9r_A:0.2849170000):0.8115880000	1uvh_A:0.7649880000):0.9558670000	((1tjo_A:0.0000010000	1tk6_A:0.0000020000):0.7887170000	((((((2fzf_A:2.1021120000	3qhb_A:0.9874700000):0.7680190000	(1otk_A:4.1296310000	(((((((1oqu_A:0.2267540000	1uzr_A:0.0407440000):0.1212350000	1r2f_A:0.1463220000):1.3553000000	1mxr_A:1.1626620000):1.5872800000	(1jk0_A:0.2282310000	(2uw2_A:0.0000020000	1w68_A:0.0243540000):0.0498839000):0.2675940000):1.2864400000	((2inc_B:1.0587410000	(2inp_C:1.4409490000	1mty_B:3.1623370000):0.6139770000):0.8021110000	(1mty_D:1.7557340000	3dhg_A:0.9168070000):0.5067410000):2.3590900000):1.0669700000	3ee4_A:0.4496460000):1.3374700000	(((2uw1_A:0.0000010000	2uw1_B:0.0000010000):0.0560278000	1afr_A:0.1429010000):3.1742200000	1za0_A:1.2835700000):1.6731100000):1.4906800000):0.2213990000):0.4290270000	(1lko_A:0.6887350000	1yuz_A:1.6889720000):0.7874900000):0.2151840000	((((((1lb3_A:0.1175180000	2za7_A:0.0483200000):0.4086950000	1bg7_A:0.0785230000):0.1319060000	1r03_A:0.2579580000):0.3944050000	1z6o_A:2.2343120000):0.0555993000	1z6o_M:0.9043380000):0.2013760000	(((1eum_A:0.6575910000	1krq_A:0.2630590000):0.2652260000	(2jd7_A:0.3104350000	1vlg_A:0.3817450000):0.3408000000):0.0867633000	3e6s_A:1.1679520000):0.6544580000):0.7342560000):0.6330930000	2vzb_A:1.3227520000):0.0955162000	((((1bcf_A:0.0000010000	3e1q_A:0.0000010000):0.1602890000	2fkz_A:0.2266840000):0.5012120000	1jgc_A:0.4295160000):0.8603390000	1nfv_A:1.0834680000):0.5327950000):0.4019100000):0.7304290000):0.3477190000):0.1021540000):0.0923910000):0.1558820000);
(1ji5_A:0.2614560000	(1jig_A:0.1697530000	((1qgh_A:0.4413030000	2ux1_A:0.9385880000):0.3717850000	(1ji4_A:1.0484530000	2fjc_A:0.8845590000):0.2346050000):0.2415200000):0.1076410000	(1n1q_A:0.3472260000	(2chp_A:0.4512620000	((((1dps_A:0.0000010000	1jts_A:0.0000010000):0.5220400000	1o9r_A:0.3752050000):0.8424110000	1uvh_A:0.7738480000):0.4657430000	((1tjo_A:0.0000010000	1tk6_A:0.0000010000):0.6222110000	((((2fzf_A:3.4219420000	(1otk_A:4.4593390000	(((((((1oqu_A:0.2464150000	1uzr_A:0.1307980000):0.1153110000	1r2f_A:0.1161300000):0.9574230000	1mxr_A:0.9839280000):0.6360790000	(1jk0_A:0.1255590000	(2uw2_A:0.0000020000	1w68_A:0.0191160000):0.2061290000):1.0907400000):1.0760700000	3ee4_A:0.9833630000):1.2726500000	(((2uw1_A:0.0000010000	2uw1_B:0.0000010000):0.0676713000	1afr_A:0.1375350000):3.1273800000	1za0_A:1.2957770000):0.8623810000):0.6610520000	((2inc_B:1.6318420000	(2inp_C:1.3631700000	1mty_B:1.9502290000):0.5785890000):0.5530490000	(1mty_D:1.3540230000	3dhg_A:1.3620740000):0.4285090000):1.6403900000):0.4728810000):1.0348100000):0.3054640000	((1lko_A:0.4755530000	1yuz_A:0.9519840000):0.6141560000	3qhb_A:1.7562060000):0.8468720000):0.6054960000	(2vzb_A:1.1216340000	(((((1lb3_A:0.1185570000	2za7_A:0.0985100000):0.2449070000	(1bg7_A:0.1421710000	1r03_A:0.3712940000):0.0930079000):0.3311800000	1z6o_A:2.0843360000):0.0631983000	(((1eum_A:0.7257940000	1krq_A:0.2682500000):0.3664360000	(2jd7_A:0.3011660000	1vlg_A:0.3980280000):0.2838820000):0.3352600000	3e6s_A:1.1038570000):0.5283130000):0.1486060000	1z6o_M:1.3151040000):1.1684700000):0.1187450000):0.0842066000	((((1bcf_A:0.0000010000	3e1q_A:0.0000010000):0.3376380000	2fkz_A:0.2107910000):0.3666840000	1jgc_A:0.3609600000):1.0096100000	1nfv_A:0.6940940000):0.3377910000):0.7204780000):0.6003500000):0.3078970000):0.1540880000):0.1238110000);
(1ji5_A:0.2341960000	(1jig_A:0.2193120000	((1qgh_A:0.2961760000	2ux1_A:0.7721570000):0.4538120000	((1ji4_A:0.6686090000	2fjc_A:0.9778220000):0.2620970000	((((1dps_A:0.0000010000	1jts_A:0.0000010000):0.7523730000	1o9r_A:0.1906360000):0.5074610000	1uvh_A:0.7789820000):0.7093560000	((1tjo_A:0.0000010000	1tk6_A:0.0000010000):1.1271800000	((((((2fzf_A:2.5017780000	((((((1oqu_A:0.2289800000	1uzr_A:0.0528470000):0.0000024884	1r2f_A:0.1798590000):1.2122600000	1mxr_A:0.7673200000):0.2514190000	(1jk0_A:0.0696310000	(2uw2_A:0.0000020000	1w68_A:0.0062500000):0.2448780000):0.8207350000):1.5116200000	3ee4_A:0.5057900000):1.8889400000	(((2inc_B:0.9450620000	(2inp_C:1.2564750000	1mty_B:2.4674960000):0.5017050000):0.7824230000	(1mty_D:1.5068060000	3dhg_A:0.8552640000):0.5511650000):1.5033000000	(((2uw1_A:0.0000010000	2uw1_B:0.0000010000):0.1043610000	1afr_A:0.1162900000):1.1725800000	1za0_A:1.8881840000):0.6220960000):0.3429810000):0.3242550000):0.0093950800	1otk_A:3.4169560000):0.5038500000	((1lko_A:0.6538770000	1yuz_A:0.9164010000):0.4723140000	3qhb_A:0.9669090000):0.1502590000):0.6223630000	((((1lb3_A:0.1245250000	2za7_A:0.0668360000):0.2460330000	(1bg7_A:0.1312590000	1r03_A:0.3379190000):0.1325500000):0.3962490000	1z6o_A:1.7562120000):0.0000027252	(1z6o_M:1.4333390000	((((1eum_A:0.6382810000	1krq_A:0.2521250000):0.7128700000	2jd7_A:0.3046850000):0.0853990000	1vlg_A:0.2657030000):0.2115960000	3e6s_A:0.9923020000):0.7747390000):0.0440121000):0.9636770000):0.1445810000	((((1bcf_A:0.0000010000	3e1q_A:0.0000010000):0.4280000000	2fkz_A:0.1635110000):0.5074390000	1jgc_A:0.2061130000):1.1809400000	1nfv_A:0.6542450000):0.4845330000):0.1544530000	2vzb_A:1.3404840000):0.7310020000):0.5484830000):0.4015000000):0.2829070000):0.1209210000):0.0493578000	(1n1q_A:0.3872800000	2chp_A:0.6444830000):0.0482843000);
(1ji5_A:0.2483620000	(1jig_A:0.1966800000	((1qgh_A:0.5188650000	2ux1_A:0.6280080000):0.4106570000	((1ji4_A:0.7039870000	2fjc_A:0.9470070000):0.2100890000	((((1dps_A:0.0000010000	1jts_A:0.0000010000):0.6139980000	1o9r_A:0.3914360000):0.6931940000	1uvh_A:1.1330080000):0.5321260000	((1tjo_A:0.0000010000	1tk6_A:0.0000010000):0.7275910000	(((((2fzf_A:1.9438730000	((((((((1oqu_A:0.2101870000	1r2f_A:0.1916150000):0.0716263000	1uzr_A:0.0089630000):1.2485000000	1mxr_A:1.1934730000):0.6513130000	(1jk0_A:0.1547370000	(2uw2_A:0.0000020000	1w68_A:0.0124720000):0.2436730000):0.8122560000):0.9566800000	3ee4_A:0.8526550000):1.2505000000	1za0_A:1.5270440000):0.6809490000	((2uw1_A:0.0000010000	2uw1_B:0.0000010000):0.0869078000	1afr_A:0.1294880000):1.3191000000):0.4645670000	((2inc_B:1.1359990000	(2inp_C:0.7486700000	1mty_B:2.2806440000):0.6538760000):0.8937020000	(1mty_D:1.8840590000	3dhg_A:0.8696220000):0.4730800000):1.2435900000):0.8398010000):0.1637700000	(1lko_A:0.6849980000	1yuz_A:1.0734410000):0.5000820000):0.2906430000	3qhb_A:0.7004950000):0.8413390000	(((((1lb3_A:0.0946570000	2za7_A:0.0416600000):0.4281440000	1bg7_A:0.0878040000):0.1308860000	1r03_A:0.2659080000):0.1392620000	((1z6o_A:2.3684010000	1z6o_M:0.9211840000):0.1042050000	((((1eum_A:0.4586050000	1krq_A:0.4509300000):0.3826640000	1vlg_A:0.2528040000):0.2378760000	2jd7_A:0.2564490000):0.4568920000	3e6s_A:0.7798440000):0.8283760000):0.1081700000):1.5918700000	1otk_A:3.3906530000):0.2783520000):0.5278310000	(2vzb_A:1.4168950000	((((1bcf_A:0.0000010000	3e1q_A:0.0000010000):0.3575230000	2fkz_A:0.1520490000):0.5455320000	1jgc_A:0.3136610000):0.7871710000	1nfv_A:0.9271430000):0.6591910000):0.1076620000):0.8167630000):0.4814400000):0.2361160000):0.2930150000):0.3667850000):0.1396710000	(1n1q_A:0.2238280000	2chp_A:0.9212200000):0.1471490000);
(1ji5_A:0.3716670000	1jig_A:0.2157780000	((1n1q_A:0.3465990000	2chp_A:0.6090670000):0.1574540000	((1qgh_A:0.2451620000	2ux1_A:0.9694770000):0.4532880000	((1ji4_A:1.0043550000	2fjc_A:0.8885830000):0.4567430000	((((1dps_A:0.0000010000	1jts_A:0.0000010000):0.3002550000	1o9r_A:0.2907520000):0.7743350000	1uvh_A:0.7480470000):0.4216720000	((1tjo_A:0.0000010000	1tk6_A:0.0000010000):0.7209810000	((((((2fzf_A:2.0811230000	(1otk_A:3.5718130000	((((((1oqu_A:0.1621610000	1r2f_A:0.1576200000):0.0279490000	1uzr_A:0.0622030000):0.8358610000	(1mxr_A:0.8244800000	(1jk0_A:0.1978100000	(2uw2_A:0.0000020000	1w68_A:0.0187750000):0.1008250000):1.2349800000):0.4415870000):1.2335800000	3ee4_A:1.0433840000):2.4415400000	(((2uw1_A:0.0000010000	2uw1_B:0.0000010000):0.1002960000	1afr_A:0.0749440000):1.9576400000	1za0_A:1.4779490000):1.4942400000):0.3224320000	((2inc_B:1.3150570000	(2inp_C:1.8663470000	1mty_B:1.7224210000):0.6162250000):0.5904710000	(1mty_D:1.3114140000	3dhg_A:1.2202100000):0.5576390000):1.2517400000):0.3477380000):0.3409810000):0.3608240000	((1lko_A:0.9972630000	1yuz_A:0.8824490000):0.2495020000	3qhb_A:0.9181850000):0.5361680000):0.5982360000	(((((((((1lb3_A:0.1021220000	2za7_A:0.0385110000):0.4070290000	1bg7_A:0.1714040000):0.2544440000	1r03_A:0.1117170000):0.2218640000	1z6o_A:1.7827770000):0.3600670000	1z6o_M:1.0476530000):0.5458950000	3e6s_A:0.9869720000):0.3321420000	2jd7_A:0.1615370000):0.1431030000	1vlg_A:0.3076930000):0.1361990000	(1eum_A:0.6255910000	1krq_A:0.2095740000):0.4975060000):1.4991400000):0.0947111000	1nfv_A:0.4837580000):0.2829760000	(((1bcf_A:0.0000010000	3e1q_A:0.0000010000):0.2545800000	2fkz_A:0.3285070000):0.6197760000	1jgc_A:0.2531440000):0.7830940000):0.4330030000	2vzb_A:0.9235140000):0.8429040000):0.4080530000):0.1981000000):0.2231520000):0.2664710000):0.0797523000);
(1ji5_A:0.2938160000	1jig_A:0.2873050000	(((1n1q_A:0.3275350000	((1ji4_A:0.6781220000	2fjc_A:1.1478430000):0.2217100000	((((1dps_A:0.0000010000	1jts_A:0.0000010000):0.3907240000	1o9r_A:0.2931580000):0.3320080000	1uvh_A:1.1298770000):0.4039680000	((1tjo_A:0.0000010000	1tk6_A:0.0000010000):0.7361150000	(((((2fzf_A:2.2530640000	3qhb_A:0.5899390000):0.8438360000	(((1otk_A:4.0492390000	(((((1oqu_A:0.1879550000	1uzr_A:0.0779900000):0.1111900000	1r2f_A:0.1393430000):0.7884880000	1mxr_A:0.7753800000):0.2597650000	(1jk0_A:0.0115390000	(2uw2_A:0.0000020000	1w68_A:0.0292180000):0.2788810000):1.4346500000):0.8357620000	3ee4_A:0.9490540000):0.5940120000):0.3939920000	((2inc_B:0.7632540000	(2inp_C:1.0403150000	1mty_B:2.1541650000):0.7337260000):0.8290110000	(1mty_D:1.6190830000	3dhg_A:1.0677380000):0.7597740000):0.8062240000):0.5352870000	(((2uw1_A:0.0000010000	2uw1_B:0.0000010000):0.1749510000	1afr_A:0.0847010000):2.0400100000	1za0_A:1.8410780000):0.3030890000):1.4924100000):0.5623380000	(1lko_A:0.8028670000	1yuz_A:0.8539630000):0.7097490000):0.5847980000	(2vzb_A:1.3006740000	((((1lb3_A:0.0743540000	2za7_A:0.1082370000):0.2240400000	(1bg7_A:0.1604840000	1r03_A:0.2761070000):0.1157970000):0.2995130000	(1z6o_A:1.4710080000	1z6o_M:0.9876210000):0.1402830000):0.2242550000	((((1eum_A:0.3367590000	1krq_A:0.3829990000):0.5945770000	2jd7_A:0.2121440000):0.1225940000	1vlg_A:0.3021220000):0.2772280000	3e6s_A:1.1651210000):0.3094820000):1.0412700000):0.2014810000):0.0289627000	((((1bcf_A:0.0000010000	3e1q_A:0.0000010000):0.3462230000	2fkz_A:0.1592650000):0.4047960000	1jgc_A:0.2503120000):1.1431100000	1nfv_A:0.5630290000):0.4813240000):0.6891640000):0.6365340000):0.1264580000):0.1979970000):0.0826077000	2chp_A:0.6308340000):0.0911889000	(1qgh_A:0.2591760000	2ux1_A:0.8197280000):0.4761420000):0.1243930000);
(1ji5_A:0.2408400000	(1jig_A:0.3102890000	((1qgh_A:0.3751220000	2ux1_A:0.7694620000):0.3085880000	((1ji4_A:0.6627900000	2fjc_A:0.8376320000):0.0940383000	((((1dps_A:0.0000010000	1jts_A:0.0000010000):0.5831040000	1o9r_A:0.2329200000):0.5317210000	1uvh_A:1.2090740000):0.4538610000	((1tjo_A:0.0000010000	1tk6_A:0.0000020000):0.7080010000	((((((2fzf_A:2.5496400000	3qhb_A:0.7329210000):0.4341630000	(1lko_A:0.6523760000	1yuz_A:1.1730480000):1.0579200000):0.5187560000	(1otk_A:2.5603740000	(((((((1oqu_A:0.1674650000	1uzr_A:0.1481720000):0.0169152000	1r2f_A:0.2041660000):1.1570300000	1mxr_A:1.3531150000):0.5963260000	(1jk0_A:0.0993060000	(2uw2_A:0.0000020000	1w68_A:0.0000020000):0.2225750000):1.4886400000):1.0179700000	3ee4_A:0.6309430000):2.0890800000	(((2uw1_A:0.0000010000	2uw1_B:0.0000010000):0.0521296000	1afr_A:0.1313420000):2.1582500000	1za0_A:2.2786650000):0.7567860000):0.2454040000	((2inc_B:1.6126300000	(2inp_C:1.2885680000	1mty_B:2.3281630000):0.3375030000):0.7446790000	(1mty_D:2.3670600000	3dhg_A:0.8229590000):1.7062500000):1.3243600000):0.6154950000):0.2953210000):0.5453120000	(((((((1lb3_A:0.0842040000	2za7_A:0.1080480000):0.4584250000	1bg7_A:0.1516910000):0.0588562000	1r03_A:0.1892220000):0.5389450000	(1z6o_A:1.4831170000	1z6o_M:1.2517150000):0.0954174000):0.4703010000	3e6s_A:1.1902620000):0.3029440000	(2jd7_A:0.4746170000	1vlg_A:0.3302150000):0.1592540000):0.4074640000	(1eum_A:0.7494190000	1krq_A:0.2152490000):0.7128980000):0.8356870000):0.8222820000	(2vzb_A:1.5556570000	(((1bcf_A:0.0000010000	3e1q_A:0.0000020000):0.3987980000	2fkz_A:0.0475270000):0.3306240000	1jgc_A:0.4186410000):0.7470300000):0.2067060000):0.2141400000	1nfv_A:0.9141690000):0.7370900000):0.6171130000):0.4363180000):0.1915530000):0.0771316000):0.1074820000	(1n1q_A:0.4767890000	2chp_A:0.6274390000):0.0500537000);
(1ji5_A:0.3565000000	((1jig_A:0.2536520000	((1qgh_A:0.3141850000	2ux1_A:0.6766330000):0.2735530000	((1ji4_A:0.5400230000	2fjc_A:0.8713910000):0.2721280000	((((1dps_A:0.0000010000	1jts_A:0.0000010000):0.6091170000	1o9r_A:0.1854400000):0.4082950000	1uvh_A:1.4070640000):0.3581080000	((1tjo_A:0.0000010000	1tk6_A:0.0000010000):0.9432220000	(((((2fzf_A:2.1093100000	3qhb_A:0.8454300000):0.3421470000	(((1lko_A:0.6031020000	1yuz_A:0.9278240000):0.6936640000	((((((1oqu_A:0.1945130000	(1r2f_A:0.2593940000	1uzr_A:0.0955590000):0.0216962000):1.2676800000	1mxr_A:0.9089610000):0.1496490000	(1jk0_A:0.2368250000	(2uw2_A:0.0000020000	1w68_A:0.0056830000):0.0989571000):1.0691600000):1.0863400000	3ee4_A:0.5964320000):1.8388100000	((2inc_B:0.7716280000	(2inp_C:1.0646660000	1mty_B:1.5830120000):1.0564400000):0.3738450000	(1mty_D:1.5797130000	3dhg_A:0.9812680000):0.5101050000):0.8931950000):0.3933590000	(((2uw1_A:0.0000010000	2uw1_B:0.0000010000):0.1463330000	1afr_A:0.0000030000):0.9281740000	1za0_A:1.7599510000):0.5631530000):0.2369240000):0.7215890000	1otk_A:3.6037460000):0.1012560000):0.3326990000	(((((1lb3_A:0.0996660000	2za7_A:0.1432350000):0.3279900000	1bg7_A:0.1714010000):0.0595185000	1r03_A:0.2905680000):0.1981720000	((((1eum_A:0.5182270000	1krq_A:0.2665310000):0.5840810000	1vlg_A:0.2497840000):0.1724700000	2jd7_A:0.2564730000):0.6092650000	3e6s_A:0.7643480000):0.6353000000):0.1215190000	(1z6o_A:1.1483620000	1z6o_M:0.9742940000):0.1712830000):1.2967400000):0.4366300000	((((1bcf_A:0.0000010000	3e1q_A:0.0000010000):0.4914680000	2fkz_A:0.1024940000):0.2663550000	1jgc_A:0.2577840000):0.6346490000	1nfv_A:0.6681700000):0.2925280000):0.0607244000	2vzb_A:1.3941150000):0.6417880000):0.4048850000):0.2686840000):0.3045480000):0.1997580000):0.1480530000	1n1q_A:0.5388820000):0.0132938000	2chp_A:0.5822560000);
(1ji5_A:0.2329650000	1jig_A:0.2977520000	((1n1q_A:0.3505880000	2chp_A:0.6722930000):0.0640441000	((1qgh_A:0.2264240000	2ux1_A:0.7220740000):0.3986130000	((1ji4_A:0.8009660000	2fjc_A:1.2446000000):0.2401990000	((((1dps_A:0.0000010000	1jts_A:0.0000010000):0.4567750000	1o9r_A:0.2664560000):0.8101760000	1uvh_A:1.0314200000):0.7459260000	((1tjo_A:0.0000010000	1tk6_A:0.0000010000):0.6404370000	(((((2fzf_A:2.3294840000	(((1lko_A:0.6430290000	1yuz_A:0.8959110000):1.3116200000	3qhb_A:0.6018550000):0.8652820000	(1otk_A:2.9687110000	((((((1oqu_A:0.1628250000	1r2f_A:0.1953560000):0.0100785000	1uzr_A:0.0456430000):0.9137900000	1mxr_A:0.9069170000):0.2238800000	(1jk0_A:0.1054770000	(2uw2_A:0.0000020000	1w68_A:0.0058760000):0.1353660000):1.3347300000):1.4853100000	3ee4_A:0.5799520000):1.3205200000	(((2inc_B:0.9645900000	(2inp_C:0.8602130000	1mty_B:1.9790110000):0.8904420000):0.3694550000	(1mty_D:1.1799110000	3dhg_A:0.7906910000):0.9914790000):0.7755330000	(((2uw1_A:0.0000010000	2uw1_B:0.0000010000):0.0270213000	1afr_A:0.1397130000):1.4545300000	1za0_A:1.6196770000):0.6820450000):0.0739674000):0.5265140000):0.9137240000):0.3710220000):0.6443810000	(((((((1lb3_A:0.0982200000	2za7_A:0.0795790000):0.3700870000	1r03_A:0.2303480000):0.0572547000	1bg7_A:0.0839010000):0.2112510000	(1z6o_A:1.2896380000	1z6o_M:1.1172360000):0.2526460000):0.9189180000	3e6s_A:1.0199710000):0.3447910000	(2jd7_A:0.4244540000	1vlg_A:0.3398480000):0.1060380000):0.1298440000	(1eum_A:0.5072390000	1krq_A:0.3177760000):0.4360820000):1.2695800000):0.1704680000	1nfv_A:0.4989690000):0.7129810000	(((1bcf_A:0.0000010000	3e1q_A:0.0000010000):0.3434900000	2fkz_A:0.2669780000):0.2305780000	1jgc_A:0.5174600000):1.0818700000):0.2950540000	2vzb_A:1.2190070000):0.2543130000):0.6522920000):0.1870110000):0.0851649000):0.1205510000):0.1724460000);
(1ji5_A:0.2819990000	1jig_A:0.1505200000	((1n1q_A:0.2312800000	((1ji4_A:0.5120330000	2fjc_A:0.7166500000):0.4685670000	((((1dps_A:0.0000010000	1jts_A:0.0000010000):0.2198650000	1o9r_A:0.5268320000):0.4081180000	1uvh_A:0.7028530000):0.5758690000	((1tjo_A:0.0000010000	1tk6_A:0.0000020000):1.4245100000	((((2fzf_A:2.0362010000	(((1lko_A:0.8507120000	1yuz_A:0.5142710000):0.5313440000	(((1otk_A:2.7117980000	(((((1oqu_A:0.2219350000	1uzr_A:0.0969740000):0.0950722000	1r2f_A:0.1822800000):0.9361800000	1mxr_A:1.6474650000):0.4993120000	(1jk0_A:0.1374660000	(2uw2_A:0.0000020000	1w68_A:0.0183150000):0.1366350000):1.4015700000):0.5216170000	3ee4_A:0.9740940000):0.8748920000):0.8083970000	((2inc_B:0.7081570000	(2inp_C:0.9806320000	1mty_B:2.0087820000):0.7632780000):0.7638650000	(1mty_D:1.5531150000	3dhg_A:0.6853620000):0.7020230000):0.5537830000):0.7544400000	(((2uw1_A:0.0000010000	2uw1_B:0.0000010000):0.2099960000	1afr_A:0.0000030000):1.3635900000	1za0_A:1.7251300000):0.9664740000):0.1814650000):0.3902640000	3qhb_A:1.2101380000):0.4323310000):0.5193100000	((2vzb_A:1.5300640000	1jgc_A:0.4094760000):0.1721620000	((1bcf_A:0.0000010000	3e1q_A:0.0000010000):0.4266240000	2fkz_A:0.0996500000):0.5336540000):0.5031850000):0.0462058000	(((((1lb3_A:0.0897180000	2za7_A:0.0826890000):0.4552050000	1bg7_A:0.0550830000):0.1620740000	1r03_A:0.2819150000):0.2383010000	(1z6o_A:1.6797710000	1z6o_M:1.0060010000):0.3429010000):0.2341140000	(((1eum_A:0.6768920000	1krq_A:0.2209080000):0.5034510000	(2jd7_A:0.2810570000	1vlg_A:0.3494120000):0.1385270000):0.3583560000	3e6s_A:0.8713960000):0.4304210000):1.7923500000):0.1340750000	1nfv_A:0.5136060000):1.2619100000):0.2713940000):0.2293610000):0.0534314000):0.1778860000	(2chp_A:0.5569220000	(1qgh_A:0.2959460000	2ux1_A:0.8017880000):0.3726560000):0.1151730000):0.0303290000);
(1ji5_A:0.3262120000	(1jig_A:0.2574020000	((1qgh_A:0.3840550000	2ux1_A:0.9853300000):0.3808240000	((1ji4_A:0.7998070000	2fjc_A:0.7994750000):0.3349940000	((((1dps_A:0.0000010000	1jts_A:0.0000010000):0.4715280000	1o9r_A:0.2095430000):0.8828410000	1uvh_A:0.6697320000):0.9466210000	((1tjo_A:0.0000010000	1tk6_A:0.0000010000):0.6894460000	((((((2fzf_A:1.6432770000	((((((1oqu_A:0.2503290000	1uzr_A:0.0931340000):0.0431859000	1r2f_A:0.1397180000):1.1627200000	1mxr_A:1.0417540000):0.5137210000	(1jk0_A:0.1189290000	(2uw2_A:0.0000020000	1w68_A:0.0181340000):0.2427260000):0.9633240000):2.3000400000	3ee4_A:0.8413440000):1.7574900000	(((2uw1_A:0.0000010000	2uw1_B:0.0000010000):0.0545178000	1afr_A:0.2122750000):2.4249900000	1za0_A:1.7533370000):0.9073370000):0.0000020280):0.8249740000	((2inc_B:0.8205570000	(2inp_C:1.3117560000	1mty_B:2.3383450000):0.3938380000):1.3917100000	(1mty_D:1.3095250000	3dhg_A:0.9269060000):0.8490160000):1.1515400000):0.4655670000	((1lko_A:0.9143120000	1yuz_A:0.7728810000):1.0956700000	3qhb_A:0.9331990000):0.4358870000):0.1825620000	((((((1lb3_A:0.0652600000	2za7_A:0.0740340000):0.4758240000	1bg7_A:0.0898080000):0.1392950000	1r03_A:0.3175600000):0.4417370000	(1z6o_A:1.7554400000	1z6o_M:1.0980620000):0.2202970000):0.1920690000	((1eum_A:0.8428330000	1krq_A:0.1352340000):0.6101520000	(3e6s_A:1.6539500000	(2jd7_A:0.3063620000	1vlg_A:0.4347880000):0.2855430000):0.0504757000):0.2718180000):1.3373800000	1otk_A:2.7545010000):0.5013470000):0.9128590000	((((1bcf_A:0.0000010000	3e1q_A:0.0000010000):0.3396920000	2fkz_A:0.1819110000):0.3147390000	1jgc_A:0.4497930000):1.1374800000	1nfv_A:0.9726080000):0.3853910000):0.2261020000	2vzb_A:1.3890930000):0.3818900000):0.6432010000):0.1484810000):0.1676870000):0.2681600000):0.1342740000	(1n1q_A:0.2610740000	2chp_A:0.6038440000):0.1883780000);
(1ji5_A:0.2444570000	(1jig_A:0.1570930000	(1qgh_A:0.2760880000	2ux1_A:0.9751530000):0.8014940000):0.1186890000	((1n1q_A:0.4873300000	(((1ji4_A:0.6194940000	2fjc_A:1.3901470000):0.3684650000	(((1dps_A:0.0000010000	1jts_A:0.0000010000):0.4198060000	1o9r_A:0.3668810000):0.7371770000	1uvh_A:1.4185680000):1.2272800000):0.0769200000	((1tjo_A:0.0000010000	1tk6_A:0.0000010000):1.6198800000	((((((2fzf_A:1.7080060000	3qhb_A:0.6476780000):0.6161270000	((1otk_A:2.4459560000	((2inc_B:0.9308230000	(2inp_C:0.4519510000	1mty_B:2.6922140000):0.7412230000):0.9473850000	(1mty_D:2.5716120000	3dhg_A:0.8064290000):0.6353320000):0.8943830000):0.6104120000	((((((1oqu_A:0.1352500000	1uzr_A:0.1177160000):0.0753333000	1r2f_A:0.1348370000):1.4307700000	1mxr_A:1.3725080000):0.5575360000	(1jk0_A:0.2361840000	(2uw2_A:0.0000020000	1w68_A:0.0055350000):0.1620510000):0.5514820000):1.0819500000	3ee4_A:0.6540780000):0.3752700000	(((2uw1_A:0.0000010000	2uw1_B:0.0000010000):0.0706370000	1afr_A:0.0804280000):2.4771100000	1za0_A:1.2471340000):1.3539200000):1.1122500000):0.8329900000):0.5114890000	(1lko_A:0.7681850000	1yuz_A:0.5746380000):0.9732450000):0.2693360000	((((((1lb3_A:0.1053840000	2za7_A:0.1348000000):0.4402810000	1bg7_A:0.1530810000):0.2433670000	1r03_A:0.2120770000):0.3705400000	(1z6o_A:2.0182630000	1z6o_M:0.6845840000):0.5056220000):0.2540260000	3e6s_A:1.2211060000):0.3962750000	((1eum_A:0.7034470000	1krq_A:0.0000020000):0.3781450000	(2jd7_A:0.3068540000	1vlg_A:0.2655890000):0.2232990000):0.0217960000):1.1133300000):0.8777130000	2vzb_A:1.2861360000):0.2457600000	((((1bcf_A:0.0000010000	3e1q_A:0.0000010000):0.2747940000	2fkz_A:0.1536870000):0.4102190000	1jgc_A:0.4996460000):0.6055460000	1nfv_A:0.7057520000):0.3031580000):0.3575080000):0.8242300000):0.2992570000):0.1944350000	2chp_A:0.7847670000):0.0621784000);
(1ji5_A:0.2389320000	(1jig_A:0.2253560000	(1n1q_A:0.3825560000	((1qgh_A:0.4306790000	2ux1_A:0.7286720000):0.2652930000	(((1ji4_A:0.6464420000	2fjc_A:0.8799850000):0.1054820000	((1tjo_A:0.0000010000	1tk6_A:0.0000010000):0.7039480000	(((((2fzf_A:2.6435290000	(((((((1lb3_A:0.0994640000	2za7_A:0.1107930000):0.2365830000	1r03_A:0.3123990000):0.1306250000	1bg7_A:0.1285020000):0.2287970000	(1z6o_A:1.5635550000	1z6o_M:0.7113250000):0.4433530000):1.2830800000	((3e6s_A:1.4275710000	2jd7_A:0.2689560000):0.1754710000	1vlg_A:0.3901980000):0.3729780000):0.1555420000	1eum_A:0.6059060000):0.0704264000	1krq_A:0.1667160000):1.0024200000):0.3583400000	(1otk_A:2.9319620000	((((((1oqu_A:0.1478110000	(1r2f_A:0.1800310000	1uzr_A:0.1090020000):0.0200899000):0.9759140000	1mxr_A:1.3665430000):0.3904430000	((1jk0_A:0.3236620000	2uw2_A:0.0000020000):0.0295557000	1w68_A:0.0000020000):1.1398300000):1.6855300000	3ee4_A:0.4024620000):1.2071700000	(((2uw1_A:0.0000010000	2uw1_B:0.0000010000):0.0000023644	1afr_A:0.1972030000):2.4424900000	1za0_A:0.8096110000):0.7792310000):0.4033530000	((2inc_B:0.9374080000	(2inp_C:1.1588010000	1mty_B:2.0453770000):0.5635420000):0.5565510000	(1mty_D:1.2719440000	3dhg_A:1.4101660000):0.3353880000):1.6011100000):0.4513740000):0.6415400000):0.6399600000	((1lko_A:1.0303180000	1yuz_A:0.9218130000):0.5850040000	3qhb_A:1.3303020000):0.6361220000):0.2000640000	1nfv_A:1.0106400000):0.4841950000	(2vzb_A:1.0626750000	(((1bcf_A:0.0000010000	3e1q_A:0.0000020000):0.2904150000	2fkz_A:0.2685940000):0.6423500000	1jgc_A:0.3254970000):0.9122960000):0.1554120000):0.8181520000):1.0466300000):0.3020050000	(((1dps_A:0.0000010000	1jts_A:0.0000010000):0.5556790000	1o9r_A:0.2162850000):0.4606550000	1uvh_A:0.7919630000):0.7491790000):0.2748410000):0.1866370000):0.0536666000):0.1640460000	2chp_A:0.6873890000);
(1ji5_A:0.3086510000	(1jig_A:0.2026790000	((1qgh_A:0.3186080000	2ux1_A:0.8147920000):0.4511100000	(((1ji4_A:0.7951620000	2fjc_A:0.8717040000):0.1276540000	(((1dps_A:0.0000010000	1jts_A:0.0000010000):0.5283300000	1o9r_A:0.1830930000):0.5632390000	1uvh_A:1.0849900000):0.4794200000):0.4703240000	((1tjo_A:0.0000010000	1tk6_A:0.0000010000):1.1897600000	((((((((2fzf_A:2.8114650000	3qhb_A:0.4033250000):1.0575900000	(1lko_A:0.6314330000	1yuz_A:0.9567110000):0.4876890000):0.6817170000	(((((((1oqu_A:0.0989390000	1uzr_A:0.0594370000):0.0654334000	1r2f_A:0.1831010000):1.0663900000	1mxr_A:0.7445080000):0.8835110000	(1jk0_A:0.1104510000	(2uw2_A:0.0000020000	1w68_A:0.0108110000):0.1159090000):0.6605610000):0.5026490000	3ee4_A:1.5059340000):1.4951000000	((2inc_B:1.2680230000	(2inp_C:0.8054970000	1mty_B:2.4046470000):0.9137370000):1.0255600000	(1mty_D:1.6303900000	3dhg_A:0.7032590000):0.6526100000):0.7401580000):0.5278620000	(((2uw1_A:0.0000010000	2uw1_B:0.0000010000):0.1051870000	1afr_A:0.0331370000):1.5035100000	1za0_A:1.2228400000):1.0041200000):0.4329690000):0.0740225000	1otk_A:3.1850010000):0.4470990000	((((((((1lb3_A:0.1286280000	2za7_A:0.0803450000):0.3341360000	1bg7_A:0.2054570000):0.2177710000	1r03_A:0.1328880000):0.3475350000	1z6o_A:1.8294740000):0.2666420000	1z6o_M:1.0662700000):0.7011320000	3e6s_A:1.0747980000):0.2116050000	(2jd7_A:0.1704130000	1vlg_A:0.4723290000):0.1358370000):0.1631930000	(1eum_A:0.6823520000	1krq_A:0.2522770000):0.2426580000):1.4516100000):0.3652340000	1nfv_A:0.4641940000):0.4806030000	(((1bcf_A:0.0000010000	3e1q_A:0.0000010000):0.3342340000	2fkz_A:0.1266710000):0.3213880000	1jgc_A:0.2373520000):0.7813650000):0.2864950000	2vzb_A:1.0825750000):0.5626860000):0.2249910000):0.1260300000):0.1259030000):0.0335620000	(1n1q_A:0.3173790000	2chp_A:0.7701340000):0.1312040000);
(1ji5_A:0.4127310000	(1jig_A:0.2123760000	(((1qgh_A:0.4461080000	2ux1_A:0.6263000000):0.3506810000	2fjc_A:1.3011750000):0.2941910000	(1ji4_A:1.4536700000	((((1dps_A:0.0000010000	1jts_A:0.0000010000):0.5613040000	1o9r_A:0.4023430000):0.7593190000	1uvh_A:0.8763420000):0.4513280000	((1tjo_A:0.0000010000	1tk6_A:0.0000010000):0.5861520000	(((((((2fzf_A:2.1475920000	3qhb_A:0.9649560000):0.3024100000	(1lko_A:0.8559360000	1yuz_A:0.8406950000):0.3617230000):0.4955250000	(((((((1oqu_A:0.1845950000	1uzr_A:0.1354320000):0.1129870000	1r2f_A:0.1534950000):1.3223200000	1mxr_A:1.4026030000):0.3593840000	(1jk0_A:0.1010950000	(2uw2_A:0.0000020000	1w68_A:0.0313140000):0.1905430000):1.1132800000):1.4563200000	3ee4_A:0.9043960000):1.3993100000	1za0_A:1.3170120000):1.4129400000	((((2inc_B:1.3713800000	(2inp_C:0.9150520000	1mty_B:2.1908310000):0.9782340000):0.8753430000	3dhg_A:1.5889180000):0.3327540000	1mty_D:2.4749820000):1.3489300000	((2uw1_A:0.0000010000	2uw1_B:0.0000010000):0.0816252000	1afr_A:0.1695750000):1.2000200000):0.7443310000):0.9753720000):0.4761590000	((((((((1lb3_A:0.1254060000	2za7_A:0.0585720000):0.4493280000	1bg7_A:0.0598110000):0.1899920000	1r03_A:0.3133170000):0.2598950000	(1z6o_A:2.1489170000	1z6o_M:1.1871260000):0.1736280000):0.7009720000	3e6s_A:0.8227260000):0.2984200000	(2jd7_A:0.3294090000	1vlg_A:0.4211410000):0.1013770000):0.1640030000	(1eum_A:0.6989740000	1krq_A:0.2821740000):0.5058880000):0.7242610000	1otk_A:2.5929170000):0.3330320000):0.2222390000	1nfv_A:0.5529440000):0.6890480000	(((1bcf_A:0.0000010000	3e1q_A:0.0000020000):0.3753750000	2fkz_A:0.1721900000):0.3338000000	1jgc_A:0.3433530000):0.6890140000):0.1153410000	2vzb_A:1.2262870000):0.9481680000):0.2868770000):0.2967720000):0.1251840000):0.1851510000):0.1154370000	(1n1q_A:0.3500290000	2chp_A:0.7191400000):0.1032930000);
(1ji5_A:0.2501270000	((1jig_A:0.2210980000	((1qgh_A:0.2266370000	2ux1_A:0.7646750000):0.4134260000	(1ji4_A:0.8177890000	2fjc_A:0.9527730000):0.3612220000):0.2038230000):0.0868172000	(((((1dps_A:0.0000010000	1jts_A:0.0000010000):0.3999060000	1o9r_A:0.3265340000):0.5246000000	1uvh_A:0.8903270000):0.6018270000	(1tjo_A:0.0000010000	1tk6_A:0.0000010000):1.5240900000):0.6875360000	(((((((2fzf_A:1.6643460000	3qhb_A:0.9163020000):0.6030920000	(1lko_A:1.0153070000	1yuz_A:0.7230110000):0.5728200000):0.5745330000	((1otk_A:3.7856800000	((((((1oqu_A:0.2418590000	1uzr_A:0.0788150000):0.0607361000	1r2f_A:0.1586010000):1.0203200000	1mxr_A:1.0687480000):0.6436940000	(1jk0_A:0.2194470000	(2uw2_A:0.0000020000	1w68_A:0.0236350000):0.1839670000):0.8168290000):1.3247200000	3ee4_A:0.4504370000):1.3584100000	((2inc_B:0.9347330000	(2inp_C:1.1356510000	1mty_B:1.9682840000):0.9940260000):0.9785270000	(1mty_D:1.0868980000	3dhg_A:1.2330270000):0.3929680000):0.8379500000):0.3951390000):0.5502090000	(((2uw1_A:0.0000010000	2uw1_B:0.0000010000):0.0000022258	1afr_A:0.1791610000):1.9173400000	1za0_A:2.1506140000):1.2797400000):0.0758362000):0.6613160000	(((((((1lb3_A:0.1230660000	2za7_A:0.0895900000):0.4163770000	1bg7_A:0.0580880000):0.1637520000	1r03_A:0.3034330000):0.4351950000	(1z6o_A:1.8361370000	1z6o_M:1.0811070000):0.1575830000):0.4343970000	3e6s_A:0.9552770000):0.3098180000	(2jd7_A:0.3669800000	1vlg_A:0.3869650000):0.2909390000):0.2234790000	(1eum_A:0.7004870000	1krq_A:0.3352400000):0.2592830000):1.0686500000):0.2319810000	1nfv_A:0.8448640000):0.6737790000	(((1bcf_A:0.0000010000	3e1q_A:0.0000010000):0.2663420000	2fkz_A:0.2016710000):0.3882270000	1jgc_A:0.4373360000):0.9584360000):0.1414690000	2vzb_A:1.4251670000):0.9815230000):0.0743381000):0.0691803000	(1n1q_A:0.3744200000	2chp_A:0.4757320000):0.1075920000);
(1ji5_A:0.2839970000	(1jig_A:0.2086500000	((1qgh_A:0.3888490000	2ux1_A:0.7146000000):0.4777850000	((1ji4_A:1.0464410000	2fjc_A:0.7051480000):0.1817780000	((((1dps_A:0.0000010000	1jts_A:0.0000010000):0.5087000000	1o9r_A:0.1582100000):0.5951410000	1uvh_A:0.7485610000):0.1472280000	((1tjo_A:0.0000010000	1tk6_A:0.0000010000):0.6026920000	((((((2fzf_A:2.2941550000	3qhb_A:0.3698470000):0.6932160000	(1lko_A:0.6536330000	1yuz_A:0.9421400000):0.5194950000):0.4349810000	1otk_A:3.7769010000):0.0791906000	(((((((1oqu_A:0.1316460000	1r2f_A:0.1573390000):0.0339466000	1uzr_A:0.0635840000):1.1559500000	1mxr_A:1.0481000000):0.5651840000	(1jk0_A:0.1405540000	(2uw2_A:0.0000020000	1w68_A:0.0177280000):0.1376510000):1.3117300000):0.8999100000	3ee4_A:0.8245560000):1.1468900000	(((2uw1_A:0.0000010000	2uw1_B:0.0000010000):0.0905982000	1afr_A:0.0925320000):2.6190000000	1za0_A:1.3357450000):0.8272740000):0.0000021835	((2inc_B:1.1469360000	(2inp_C:1.1069460000	1mty_B:2.8834550000):0.4684850000):1.2219200000	(1mty_D:1.6266350000	3dhg_A:1.1172860000):1.0658000000):1.7743900000):1.4241000000):0.8863130000	(1nfv_A:0.5518650000	(((((((((1lb3_A:0.1076170000	2za7_A:0.0368680000):0.3983690000	1bg7_A:0.1183070000):0.1075030000	1r03_A:0.2911070000):0.3307190000	1z6o_M:0.9445360000):0.1291120000	1z6o_A:1.4278120000):0.5869400000	3e6s_A:1.1581260000):0.3154400000	2jd7_A:0.2849740000):0.0258316000	1vlg_A:0.4474160000):0.1668290000	(1eum_A:0.6189230000	1krq_A:0.2373270000):0.3687810000):1.4979100000):0.1181190000):0.0221995000	(2vzb_A:1.4480270000	(((1bcf_A:0.0000010000	3e1q_A:0.0000010000):0.3524720000	2fkz_A:0.1801840000):0.4425480000	1jgc_A:0.2009550000):0.7992790000):0.3148830000):1.1179800000):0.8289170000):0.6031380000):0.3430360000):0.1966400000):0.1199810000	(1n1q_A:0.3481480000	2chp_A:0.6026320000):0.1400130000);
(1ji5_A:0.3079120000	((1jig_A:0.2966840000	((1qgh_A:0.4421200000	2ux1_A:0.5357390000):0.4407400000	((1ji4_A:0.7240840000	2fjc_A:0.8405940000):0.1790760000	(((((1dps_A:0.0000010000	1jts_A:0.0000010000):0.4064600000	1o9r_A:0.3174380000):0.4750220000	1uvh_A:0.6140290000):0.3180430000	(1tjo_A:0.0000010000	1tk6_A:0.0000010000):1.2609300000):0.6425740000	(((((2fzf_A:3.0544770000	(1otk_A:4.5340650000	(((((((1oqu_A:0.1386900000	1uzr_A:0.1418150000):0.0785477000	1r2f_A:0.1646080000):1.4092700000	1mxr_A:1.4493330000):0.2815600000	(1jk0_A:0.2091830000	(2uw2_A:0.0000020000	1w68_A:0.0247560000):0.1273350000):1.0374400000):1.2739900000	3ee4_A:0.7223080000):1.8858400000	((2inc_B:1.2748170000	(2inp_C:0.7857910000	1mty_B:2.0417980000):0.4225130000):0.4676890000	(1mty_D:1.3987650000	3dhg_A:1.3876750000):0.7232450000):1.2449400000):0.0378274000	(((2uw1_A:0.0000010000	2uw1_B:0.0000010000):0.1422580000	1afr_A:0.1261680000):2.5809700000	1za0_A:1.8748960000):0.4882820000):0.5685360000):0.0000028004):0.8214600000	((1lko_A:0.9428360000	1yuz_A:0.9325690000):0.9609230000	3qhb_A:0.5732450000):0.4951540000):0.7232010000	((((((1lb3_A:0.0828520000	2za7_A:0.1472860000):0.5312660000	1bg7_A:0.1064880000):0.0530357000	1r03_A:0.3606110000):0.3149390000	1z6o_A:1.6735950000):0.0828423000	1z6o_M:1.4723080000):0.2817560000	((1eum_A:0.6268400000	1krq_A:0.3053700000):0.5066650000	((3e6s_A:1.0109150000	2jd7_A:0.2636270000):0.0897057000	1vlg_A:0.3574630000):0.1246470000):0.5401140000):1.0343400000):0.3371860000	2vzb_A:1.0278080000):0.0781819000	((((1bcf_A:0.0000010000	3e1q_A:0.0000010000):0.2507220000	2fkz_A:0.3981600000):0.4394860000	1jgc_A:0.5821780000):0.6050410000	1nfv_A:1.2768710000):0.6166080000):1.0040000000):0.1654010000):0.0937961000):0.1219380000):0.0251715000	1n1q_A:0.3860940000):0.0498095000	2chp_A:0.4992810000);
(1ji5_A:0.2282120000	(1jig_A:0.0812080000	((1qgh_A:0.2522490000	2ux1_A:0.6031600000):0.5188250000	((1ji4_A:0.8899750000	((((1dps_A:0.0000010000	1jts_A:0.0000010000):0.3381930000	1o9r_A:0.2769200000):0.4426320000	1uvh_A:0.9711220000):0.3593250000	((1tjo_A:0.0000010000	1tk6_A:0.0000010000):0.7415820000	(((((2fzf_A:1.8132270000	((1lko_A:1.0619910000	1yuz_A:0.5011570000):0.5157070000	3qhb_A:0.7002610000):0.6175950000):0.2981680000	(1otk_A:3.6737270000	((((((1oqu_A:0.1587710000	1uzr_A:0.0356040000):0.0163004000	1r2f_A:0.1696830000):1.0760400000	1mxr_A:1.2041190000):0.3112800000	(1jk0_A:0.1458560000	(2uw2_A:0.0000020000	1w68_A:0.0062740000):0.1808200000):1.5793100000):0.8397640000	3ee4_A:0.6952550000):1.4686600000	(((2inc_B:1.0615800000	(2inp_C:1.4872630000	1mty_B:1.6753960000):1.2347100000):0.5339470000	(1mty_D:1.1876050000	3dhg_A:1.0827050000):1.0803700000):0.8900370000	(((2uw1_A:0.0000010000	2uw1_B:0.0000010000):0.0565062000	1afr_A:0.2066360000):1.1525600000	1za0_A:2.1953630000):0.8908230000):0.5653080000):0.5677980000):0.5832640000):0.2260460000	((((((((1lb3_A:0.1032700000	2za7_A:0.0812830000):0.2299310000	1z6o_A:1.7641010000):0.0947546000	1bg7_A:0.1151300000):0.1458640000	1r03_A:0.1584770000):0.5465780000	1z6o_M:0.8975330000):0.5174240000	3e6s_A:0.7475410000):0.3855700000	(2jd7_A:0.3481220000	1vlg_A:0.3524290000):0.2283880000):0.4327760000	(1eum_A:0.7502600000	1krq_A:0.1281780000):0.1968090000):1.8130100000):0.2464570000	1nfv_A:0.4875800000):0.5873680000	(2vzb_A:1.1862670000	(((1bcf_A:0.0000010000	3e1q_A:0.0000010000):0.2543320000	2fkz_A:0.2253470000):0.5750840000	1jgc_A:0.1517230000):1.0113900000):0.3829430000):0.8730620000):0.4564460000):0.4643130000):0.2150050000	2fjc_A:0.8627330000):0.3986520000):0.2027140000):0.1885540000	(1n1q_A:0.3923440000	2chp_A:0.5513200000):0.1018140000);
(1ji5_A:0.3406740000	(1jig_A:0.1948340000	(((1qgh_A:0.4081840000	2ux1_A:0.7096800000):0.2445430000	((((1dps_A:0.0000010000	1jts_A:0.0000010000):0.4439100000	1o9r_A:0.2739830000):0.6407620000	1uvh_A:0.7221840000):0.3309260000	((1tjo_A:0.0000010000	1tk6_A:0.0000010000):0.6778920000	(((((((2fzf_A:1.5728670000	((((((1oqu_A:0.1510780000	1r2f_A:0.1997930000):0.0000027323	1uzr_A:0.1044870000):0.8090780000	1mxr_A:1.1759980000):0.8136520000	(1jk0_A:0.0739230000	(2uw2_A:0.0000020000	1w68_A:0.0105950000):0.1752480000):1.4726500000):1.2200100000	3ee4_A:0.3826290000):1.0497800000	1za0_A:1.7073620000):0.8884250000):0.3911860000	(1otk_A:3.2323000000	(((2inc_B:1.0876930000	2inp_C:1.3734230000):0.6981290000	1mty_B:2.0222130000):0.6644970000	(1mty_D:1.2269580000	3dhg_A:1.1689780000):0.4500430000):0.9272890000):0.3134620000):0.2154050000	((1lko_A:0.7718800000	1yuz_A:0.7504940000):0.4835820000	((2uw1_A:0.0000010000	2uw1_B:0.0000010000):0.0307543000	1afr_A:0.1956230000):2.6331200000):0.3278530000):0.4233630000	3qhb_A:1.1751960000):0.6690100000	(((((1lb3_A:0.0819040000	2za7_A:0.0498610000):0.4147530000	1r03_A:0.2704190000):0.0598480000	1bg7_A:0.0612990000):0.3102690000	(1z6o_A:1.5802670000	1z6o_M:0.5700750000):0.2709990000):0.1470480000	(((1eum_A:0.6170430000	1krq_A:0.3689470000):0.4733700000	(2jd7_A:0.4957140000	1vlg_A:0.1645920000):0.1873160000):0.3098210000	3e6s_A:0.8141780000):0.5628280000):1.0436800000):0.3035270000	2vzb_A:1.1067070000):0.2801080000	((((1bcf_A:0.0000010000	3e1q_A:0.0000010000):0.2310380000	2fkz_A:0.2031630000):0.2577890000	1jgc_A:0.4247840000):0.7243240000	1nfv_A:0.8906410000):0.2963760000):0.4095740000):0.5807740000):0.2492540000):0.0948149000	(1ji4_A:0.7185940000	2fjc_A:0.7810520000):0.3266490000):0.1543050000):0.1053620000	(1n1q_A:0.2175770000	2chp_A:0.6504020000):0.1064250000);
(1ji5_A:0.3070590000	((1jig_A:0.0736270000	(1ji4_A:0.7042120000	2fjc_A:0.7485560000):0.5840100000):0.1249470000	((1qgh_A:0.3011920000	2ux1_A:0.7666010000):0.4593090000	((((1dps_A:0.0000010000	1jts_A:0.0000010000):0.4422250000	1o9r_A:0.2736000000):0.5690290000	1uvh_A:0.6866700000):0.7641720000	((1tjo_A:0.0000010000	1tk6_A:0.0000010000):0.6534480000	(((((2fzf_A:1.8855170000	(1otk_A:2.4405170000	((((((((1oqu_A:0.1967110000	1uzr_A:0.0903170000):0.0529137000	1r2f_A:0.1968820000):0.8752770000	1mxr_A:1.2518670000):0.3700310000	(1jk0_A:0.1578470000	(2uw2_A:0.0000020000	1w68_A:0.0186040000):0.2578900000):1.4059200000):0.9804910000	3ee4_A:1.2746890000):0.7906650000	(((2uw1_A:0.0000010000	2uw1_B:0.0000010000):0.0858879000	1afr_A:0.1067190000):2.9692400000	1za0_A:1.5093050000):0.9466080000):0.4585710000	(2inc_B:1.0735810000	(2inp_C:1.2489140000	1mty_B:2.1739980000):0.5618810000):0.5459780000):0.3814430000	(1mty_D:2.0514100000	3dhg_A:0.6734220000):1.0405900000):0.3826610000):0.3779870000):0.4497960000	((1lko_A:0.9378030000	1yuz_A:0.7028410000):0.9771440000	3qhb_A:0.5797800000):0.5236330000):1.1393500000	(1nfv_A:0.8668340000	((((((((1lb3_A:0.1010300000	2za7_A:0.0912460000):0.4250780000	(1bg7_A:0.1305670000	1r03_A:0.3544520000):0.0876728000):0.0850298000	1z6o_A:1.8402320000):0.1161070000	1z6o_M:1.5928710000):0.9312160000	3e6s_A:0.9674660000):0.3185130000	2jd7_A:0.3214760000):0.2264530000	1vlg_A:0.2146720000):0.3111420000	(1eum_A:0.6638560000	1krq_A:0.4921040000):0.1537550000):1.2831300000):0.0000020901):0.7563170000	(((1bcf_A:0.0000010000	3e1q_A:0.0000010000):0.3193170000	2fkz_A:0.1617220000):0.4737230000	1jgc_A:0.5765770000):0.8533950000):0.4812250000	2vzb_A:1.0092610000):1.3418300000):0.4287810000):0.6065130000):0.1543470000):0.0608185000	(1n1q_A:0.3815620000	2chp_A:0.6031260000):0.0796916000);
(1ji5_A:0.3153440000	(1jig_A:0.1206130000	(((1qgh_A:0.1873240000	2ux1_A:0.6075220000):0.4537130000	(((1dps_A:0.0000010000	1jts_A:0.0000010000):0.3960460000	1o9r_A:0.3948720000):0.4462800000	(1uvh_A:0.8833780000	((1tjo_A:0.0000010000	1tk6_A:0.0000020000):0.2575470000	((((((2fzf_A:2.0381630000	(1lko_A:0.7264740000	1yuz_A:0.7853280000):0.7721080000):0.4542080000	(1otk_A:4.0256500000	((((((((1oqu_A:0.2051720000	1uzr_A:0.1185400000):0.0354924000	1r2f_A:0.1504390000):1.0977600000	1mxr_A:1.3268420000):0.3895400000	(1jk0_A:0.0766640000	(2uw2_A:0.0000020000	1w68_A:0.0273090000):0.2479160000):1.3694000000):0.7193550000	3ee4_A:0.7989870000):2.2104700000	1za0_A:2.0263520000):0.7822430000	(((2inc_B:1.5829200000	2inp_C:0.9334460000):0.7736340000	1mty_B:1.9048390000):0.9536460000	(1mty_D:2.6446410000	3dhg_A:0.6509800000):0.4511180000):0.3264580000):0.3816150000	((2uw1_A:0.0000010000	2uw1_B:0.0000010000):0.0435792000	1afr_A:0.1409860000):4.2982700000):0.3542830000):0.6635720000):0.3525540000	3qhb_A:1.4051210000):0.9056070000	(2vzb_A:1.5626200000	(((((1lb3_A:0.1247960000	2za7_A:0.1439950000):0.5454940000	1bg7_A:0.0663060000):0.2053420000	1r03_A:0.1888380000):0.3750510000	(1z6o_A:1.9641500000	1z6o_M:1.0056640000):0.3022610000):0.1815330000	((((1eum_A:0.5613960000	1krq_A:0.3078420000):0.5319950000	1vlg_A:0.2765250000):0.1089930000	2jd7_A:0.3644870000):0.1987240000	3e6s_A:1.2501610000):0.4109870000):1.0710800000):0.4687680000):0.2757620000	(((1bcf_A:0.0000010000	3e1q_A:0.0000010000):0.3488390000	2fkz_A:0.2612550000):0.5596770000	1jgc_A:0.6488570000):0.8898960000):0.2943830000	1nfv_A:0.5167010000):1.9187100000):1.4243000000):0.4557180000):0.7976370000):0.3784410000	(1ji4_A:1.1131710000	2fjc_A:0.7486050000):0.3393110000):0.1789820000):0.1212670000	(1n1q_A:0.5532270000	2chp_A:0.5864190000):0.0846636000);
(1ji5_A:0.3240890000	1jig_A:0.1536540000	(1n1q_A:0.3796350000	(2chp_A:0.5301740000	((1qgh_A:0.3741140000	2ux1_A:0.6522920000):0.5215350000	((1ji4_A:0.8069350000	2fjc_A:0.6453580000):0.1859470000	((((1dps_A:0.0000010000	1jts_A:0.0000010000):0.4381020000	1o9r_A:0.3475260000):0.6503730000	1uvh_A:0.6451220000):0.5508050000	((1tjo_A:0.0000010000	1tk6_A:0.0000010000):0.8709490000	(((((2fzf_A:1.9350210000	(((((((1oqu_A:0.2551130000	1uzr_A:0.0748210000):0.1273970000	1r2f_A:0.1287930000):1.2416700000	1mxr_A:0.8041260000):0.3469860000	(1jk0_A:0.1561850000	(2uw2_A:0.0000020000	1w68_A:0.0170980000):0.1682080000):1.3182600000):1.0005400000	3ee4_A:1.0773560000):1.2200600000	1za0_A:1.6489470000):0.6553600000	(((2inc_B:1.8844470000	(2inp_C:1.2016440000	1mty_B:1.5943560000):0.2658180000):0.4150400000	(1mty_D:2.1856020000	3dhg_A:0.8245270000):0.6504920000):1.0461700000	((2uw1_A:0.0000010000	2uw1_B:0.0000010000):0.1241780000	1afr_A:0.1424530000):2.4145300000):0.0994025000):0.3241340000):0.1514090000	1otk_A:3.1910110000):0.5972030000	((1lko_A:0.9930360000	1yuz_A:1.0303530000):0.6685130000	3qhb_A:0.6755660000):0.3262640000):0.6746650000	((2vzb_A:1.0517570000	(((1bcf_A:0.0000010000	3e1q_A:0.0000010000):0.4961300000	2fkz_A:0.0523630000):0.1764730000	1jgc_A:0.7663970000):0.6726190000):0.2106490000	(((((1lb3_A:0.0197560000	2za7_A:0.1343190000):0.3819180000	(1bg7_A:0.1327640000	1r03_A:0.3661310000):0.0360619000):0.2900810000	1z6o_A:1.7315910000):0.0917921000	(((1eum_A:0.6493600000	1krq_A:0.0913310000):0.6180530000	3e6s_A:1.1331190000):0.2276440000	(2jd7_A:0.3085200000	1vlg_A:0.2002290000):0.1306380000):0.9251350000):0.1156130000	1z6o_M:1.3482450000):0.7629240000):0.1549950000):0.4160760000	1nfv_A:0.8550940000):0.7877090000):0.2556040000):0.4205410000):0.1933960000):0.2211780000):0.1028470000):0.0740183000);
(1ji5_A:0.2687260000	(1jig_A:0.3450970000	((1qgh_A:0.3276430000	2ux1_A:0.6876160000):0.5886290000	((1ji4_A:0.7817010000	((((1dps_A:0.0000010000	1jts_A:0.0000010000):0.4323270000	1o9r_A:0.2552900000):0.5556640000	1uvh_A:0.7494650000):0.5064260000	((1tjo_A:0.0000010000	1tk6_A:0.0000010000):0.4639630000	(((((2fzf_A:2.5154280000	(((1otk_A:2.4350280000	(((((1oqu_A:0.2404390000	1uzr_A:0.0528770000):0.0790771000	1r2f_A:0.1569500000):0.6669360000	1mxr_A:1.1384080000):0.6558010000	(1jk0_A:0.0886440000	(2uw2_A:0.0000020000	1w68_A:0.0066110000):0.2818200000):1.2057900000):0.9344740000	3ee4_A:0.7252510000):1.2202000000):0.8388670000	((2inc_B:1.5449350000	2inp_C:1.1617520000):0.5531270000	(1mty_B:2.4637540000	(1mty_D:1.3903590000	3dhg_A:1.0999580000):0.8471130000):0.6975600000):1.6096400000):0.7681930000	(((2uw1_A:0.0000010000	2uw1_B:0.0000010000):0.0018358200	1afr_A:0.2392130000):3.0063700000	1za0_A:2.5698950000):0.6213880000):0.6030580000):0.7012220000	((((1lb3_A:0.0749230000	2za7_A:0.0957920000):0.2599590000	1z6o_A:1.7972340000):0.1173510000	(1bg7_A:0.0106410000	(1r03_A:0.2625060000	1z6o_M:1.4743750000):0.1493980000):0.2014490000):0.0912534000	((((1eum_A:0.2654080000	1krq_A:0.5518920000):0.7558590000	1vlg_A:0.2644240000):0.2106310000	2jd7_A:0.2796990000):0.4596850000	3e6s_A:0.9662800000):0.5405440000):1.4851400000):0.6068880000	((1lko_A:0.7937000000	1yuz_A:0.9485850000):0.4265530000	3qhb_A:1.1893040000):0.5314800000):0.6473700000	((((1bcf_A:0.0000010000	3e1q_A:0.0000010000):0.3373590000	2fkz_A:0.2470850000):0.3930460000	1jgc_A:0.3114900000):0.7170120000	1nfv_A:0.7634220000):0.4864540000):0.2674800000	2vzb_A:2.2217600000):0.6656850000):0.9229110000):0.4171550000):0.1419010000	2fjc_A:1.0247770000):0.1021310000):0.1356360000):0.1121310000	(1n1q_A:0.3562010000	2chp_A:0.4735450000):0.1070930000);
(1ji5_A:0.3324140000	((1jig_A:0.1699280000	((1qgh_A:0.3273920000	2ux1_A:0.6498050000):0.5218890000	(1ji4_A:0.8266500000	2fjc_A:0.5697080000):0.4066260000):0.1422050000):0.1271080000	(((((1dps_A:0.0000010000	1jts_A:0.0000010000):0.4195280000	1o9r_A:0.3627180000):0.6609570000	1uvh_A:0.6925410000):0.8442530000	(1tjo_A:0.0000010000	1tk6_A:0.0000010000):1.0768800000):0.5280860000	(((((((2fzf_A:2.4232560000	(1lko_A:1.1737440000	1yuz_A:0.7130550000):0.1902580000):0.8555340000	3qhb_A:1.3381440000):0.7153120000	((((((((1lb3_A:0.1017460000	2za7_A:0.0708410000):0.2999210000	1z6o_A:1.9393530000):0.1421740000	1bg7_A:0.0921380000):0.1499380000	1r03_A:0.2484130000):0.2459280000	1z6o_M:1.3057260000):0.5726800000	3e6s_A:0.9694800000):0.3523480000	(2jd7_A:0.2996930000	1vlg_A:0.4901010000):0.3733600000):0.2078300000	(1eum_A:0.8145650000	1krq_A:0.2188320000):0.1288990000):1.1659100000):0.4646340000	(1otk_A:3.5412180000	((((((1oqu_A:0.2176560000	(1r2f_A:0.2715610000	1uzr_A:0.1417300000):0.0231398000):0.9628820000	1mxr_A:1.1360440000):0.7833780000	(1jk0_A:0.2321600000	(2uw2_A:0.0000020000	1w68_A:0.0115340000):0.1172740000):0.9494870000):1.5980000000	3ee4_A:0.4445970000):1.4856700000	1za0_A:1.9976340000):1.2331200000	(((2inc_B:0.8070990000	(2inp_C:0.8979430000	1mty_B:2.3343720000):1.2608600000):1.4739200000	(1mty_D:1.5669700000	3dhg_A:0.7535160000):0.2050060000):1.3381100000	((2uw1_A:0.0000010000	2uw1_B:0.0000010000):0.0221524000	1afr_A:0.1578420000):1.7660600000):0.3616650000):1.0975700000):0.4855170000):0.3729780000	1nfv_A:0.7987530000):0.9270770000	(((1bcf_A:0.0000010000	3e1q_A:0.0000010000):0.3447650000	2fkz_A:0.1881570000):0.4398070000	1jgc_A:0.3347500000):0.7081860000):0.7840970000	2vzb_A:0.7488680000):1.5682700000):0.2377010000):0.0744426000	(1n1q_A:0.4256420000	2chp_A:0.6123380000):0.0644903000);
(1ji5_A:0.2554080000	(1jig_A:0.2685740000	((1qgh_A:0.4370790000	2ux1_A:0.6360410000):0.3224600000	(((1ji4_A:0.8215810000	2fjc_A:0.9255980000):0.1176440000	(((1dps_A:0.0000010000	1jts_A:0.0000010000):0.4455600000	1o9r_A:0.2225220000):0.5368980000	1uvh_A:1.0068280000):0.6167430000):0.1707210000	((1tjo_A:0.0000010000	1tk6_A:0.0000010000):1.1989000000	((((((2fzf_A:1.7506150000	3qhb_A:0.7140280000):0.6829810000	1otk_A:2.9489010000):0.0839969000	((1lko_A:0.7068600000	1yuz_A:1.0081100000):0.9971320000	((((((1oqu_A:0.1797280000	1uzr_A:0.0609800000):0.0529912000	1r2f_A:0.2085320000):0.9492000000	(1mxr_A:0.9875410000	(1jk0_A:0.1465490000	(2uw2_A:0.0000020000	1w68_A:0.0230920000):0.1324920000):1.1623100000):0.2075580000):1.5715300000	3ee4_A:0.7363620000):1.2500000000	((2inc_B:1.1420570000	(2inp_C:0.5647970000	1mty_B:2.4119740000):0.8592410000):1.1953600000	(1mty_D:1.7229650000	3dhg_A:1.0139200000):0.4375250000):1.2494500000):0.2333890000	(((2uw1_A:0.0000010000	2uw1_B:0.0000010000):0.1439040000	1afr_A:0.0773770000):1.3949000000	1za0_A:1.5848080000):0.7239820000):0.9986420000):0.3864370000):0.0000022844	(((((1lb3_A:0.1127930000	2za7_A:0.0988390000):0.3585710000	1bg7_A:0.0929930000):0.1822750000	1r03_A:0.2503550000):0.4262050000	(1z6o_A:1.9177960000	1z6o_M:0.7172750000):0.1739420000):0.1783360000	(((1eum_A:0.7237950000	1krq_A:0.1676150000):0.4354990000	3e6s_A:1.1312000000):0.1138200000	(2jd7_A:0.3223730000	1vlg_A:0.3638810000):0.1565930000):0.4311070000):0.9838030000):0.5166060000	2vzb_A:1.4603990000):0.1890780000	((((1bcf_A:0.0000010000	3e1q_A:0.0000010000):0.2684160000	2fkz_A:0.1863630000):0.3567600000	1jgc_A:0.3488780000):1.2363100000	1nfv_A:0.6686770000):0.4446180000):0.5337030000):0.4080490000):0.2215970000):0.1609390000):0.0616344000	(1n1q_A:0.4480710000	2chp_A:0.6616050000):0.0504876000);
(1ji5_A:0.4176400000	(1jig_A:0.4371400000	((((1qgh_A:0.3721990000	2ux1_A:0.7305670000):0.2311580000	(((1dps_A:0.0000010000	1jts_A:0.0000010000):0.3690780000	1o9r_A:0.2678010000):0.7958060000	1uvh_A:0.9969360000):0.8732820000):0.1037650000	(1ji4_A:0.8354760000	2fjc_A:1.0051780000):0.6898690000):0.1443030000	((1tjo_A:0.0000010000	1tk6_A:0.0000010000):1.0987000000	(((((((((2fzf_A:1.6326340000	(((2uw1_A:0.0000010000	2uw1_B:0.0000010000):0.0924067000	1afr_A:0.1504870000):1.9434800000	1za0_A:1.4739640000):1.5039100000):0.6564060000	(((((1oqu_A:0.1642320000	1r2f_A:0.2212130000):0.0323836000	1uzr_A:0.0782130000):1.1381000000	1mxr_A:1.0461570000):0.2375120000	(1jk0_A:0.1946320000	(2uw2_A:0.0000020000	1w68_A:0.0176260000):0.2044130000):1.6039400000):1.0072600000	3ee4_A:1.0741940000):1.5802900000):0.4800930000	((2inc_B:0.8425800000	(1mty_D:1.4872850000	3dhg_A:1.4809930000):0.9597490000):0.2206040000	(2inp_C:1.2354810000	1mty_B:3.0049780000):0.5077650000):1.5541100000):0.4317450000	((1lko_A:0.7986980000	1yuz_A:0.7949740000):0.6939150000	3qhb_A:0.7278460000):0.5219800000):0.7719470000	1otk_A:3.3346960000):0.3093520000	1nfv_A:0.2776550000):0.2671830000	(((1bcf_A:0.0000010000	3e1q_A:0.0000010000):0.3541580000	2fkz_A:0.1325440000):0.3378560000	1jgc_A:0.2262350000):1.0455700000):0.2070970000	((((((1lb3_A:0.0758720000	2za7_A:0.0477340000):0.4757390000	1bg7_A:0.0000020000):0.0501205000	1r03_A:0.3464150000):0.1801800000	1z6o_A:1.6101090000):0.2635100000	1z6o_M:1.3974870000):0.5215360000	(((1eum_A:0.5345240000	1krq_A:0.4196210000):0.7829330000	2jd7_A:0.0892820000):0.2667760000	(3e6s_A:1.5796620000	1vlg_A:0.1984550000):0.1660090000):0.1595660000):1.0460800000):0.4317050000	2vzb_A:1.5600910000):0.4149740000):1.3064300000):0.1378480000):0.0600744000	(1n1q_A:0.5658580000	2chp_A:0.6881210000):0.1560010000);
(1ji5_A:0.3256690000	(1jig_A:0.3438260000	((((1qgh_A:0.6009820000	2ux1_A:0.7947430000):0.3392620000	(((1dps_A:0.0000010000	1jts_A:0.0000010000):0.4952180000	1o9r_A:0.2012860000):0.9933690000	1uvh_A:1.4295800000):0.5094620000):0.1190910000	(1ji4_A:1.0475140000	2fjc_A:1.1761610000):0.4274490000):0.1978570000	((1tjo_A:0.0000010000	1tk6_A:0.0000010000):1.4633200000	(((((((2fzf_A:1.8678880000	(((2uw1_A:0.0000010000	2uw1_B:0.0000010000):0.0000029189	1afr_A:0.2056080000):3.0651400000	1za0_A:0.7172780000):1.2809100000):0.7549030000	(((((1oqu_A:0.1618180000	1r2f_A:0.2183280000):0.0277712000	1uzr_A:0.0780940000):0.7988570000	1mxr_A:1.2500200000):0.4613200000	(1jk0_A:0.1220010000	(2uw2_A:0.0000020000	1w68_A:0.0061540000):0.2767340000):0.9475450000):1.0392200000	3ee4_A:0.8235740000):1.5071900000):0.0428085000	1otk_A:3.9466030000):0.7012140000	((2inc_B:1.2350260000	(2inp_C:1.1624510000	1mty_B:2.0523800000):0.4227500000):0.5377570000	(1mty_D:1.0225570000	3dhg_A:1.2420420000):0.8708060000):1.1166400000):1.1579600000	(((1lko_A:0.8553380000	1yuz_A:1.0297690000):0.8794550000	3qhb_A:0.5942290000):0.8924660000	((((((((1lb3_A:0.0561670000	2za7_A:0.0903680000):0.3747110000	1bg7_A:0.0670330000):0.2236910000	1r03_A:0.1845100000):0.3836730000	1z6o_A:2.1781940000):0.1392800000	1z6o_M:1.0874850000):0.5947170000	(2jd7_A:0.2513110000	1vlg_A:0.4687820000):0.1651050000):0.1015260000	3e6s_A:1.2846370000):0.3263940000	(1eum_A:1.0667440000	1krq_A:0.0000030000):0.4758610000):1.1401700000):0.4978030000):0.2561540000	1nfv_A:0.7975090000):0.1815460000	(2vzb_A:1.4276670000	(((1bcf_A:0.0000010000	3e1q_A:0.0000010000):0.4908000000	2fkz_A:0.1685490000):0.4473250000	1jgc_A:0.3442560000):0.7060610000):0.3756350000):0.5819800000):0.4891280000):0.0985490000):0.0987872000	(1n1q_A:0.3963590000	2chp_A:0.9716970000):0.1275090000);
(1ji5_A:0.2884090000	(1jig_A:0.1298400000	((1qgh_A:0.4185610000	2ux1_A:0.5332550000):0.3555340000	((1ji4_A:0.9185290000	2fjc_A:0.7055960000):0.2589020000	((((1dps_A:0.0000010000	1jts_A:0.0000010000):0.4456610000	1o9r_A:0.3330850000):0.7490720000	1uvh_A:0.5668200000):0.3330280000	((1tjo_A:0.0000010000	1tk6_A:0.0000010000):0.4864950000	(((((((2fzf_A:3.4923000000	3qhb_A:1.2339180000):0.5836200000	(1lko_A:1.0875550000	1yuz_A:0.7668010000):0.6060530000):0.9022330000	((((((((1oqu_A:0.2233370000	1r2f_A:0.3231760000):0.0587610000	1uzr_A:0.0178100000):1.1979200000	1mxr_A:1.0904700000):0.1632090000	(1jk0_A:0.0582380000	(2uw2_A:0.0000020000	1w68_A:0.0062810000):0.2169810000):1.3161600000):1.1287500000	3ee4_A:0.9159860000):1.4959400000	1za0_A:1.7929340000):0.3355290000	((2uw1_A:0.0000010000	2uw1_B:0.0000010000):0.1021600000	1afr_A:0.0817870000):2.8022500000):0.2917580000	(((2inc_B:1.4899180000	2inp_C:1.6817890000):0.9322970000	(1mty_D:1.1772700000	3dhg_A:1.3744630000):0.9782140000):0.6342980000	1mty_B:1.7231790000):0.8465630000):0.4708620000):0.1517800000	1otk_A:3.7555900000):0.4201000000	(((((((1lb3_A:0.0927420000	2za7_A:0.0990910000):0.4076600000	1r03_A:0.3252510000):0.1369960000	1bg7_A:0.1100740000):0.3664350000	(1z6o_A:1.4319130000	1z6o_M:0.9140190000):0.2059180000):0.7333290000	3e6s_A:0.7964080000):0.1712410000	(2jd7_A:0.3893320000	1vlg_A:0.3715520000):0.2214140000):0.2871190000	(1eum_A:0.7072760000	1krq_A:0.2711960000):0.0729788000):1.4543100000):0.4650730000	1nfv_A:0.3738010000):0.3394960000	(2vzb_A:1.7173160000	(((1bcf_A:0.0000010000	3e1q_A:0.0000010000):0.2813030000	2fkz_A:0.1274880000):0.4964920000	1jgc_A:0.1052990000):0.9256490000):0.6398810000):1.5335400000):0.5026260000):0.4520560000):0.0823470000):0.3243490000):0.1574810000	(1n1q_A:0.3112710000	2chp_A:0.4689040000):0.1436420000);
(1ji5_A:0.3274210000	((1jig_A:0.1884620000	((1qgh_A:0.3808020000	2ux1_A:0.5644050000):0.6060440000	(1ji4_A:0.9578640000	2fjc_A:0.7249910000):0.4004020000):0.1088950000):0.0793666000	((((1dps_A:0.0000010000	1jts_A:0.0000010000):0.3488850000	1o9r_A:0.2555840000):0.5477070000	1uvh_A:1.2611390000):0.6382530000	((1tjo_A:0.0000010000	1tk6_A:0.0000010000):0.7636600000	(((((((2fzf_A:1.7187250000	(1lko_A:0.9775030000	1yuz_A:0.8419500000):0.6594230000):0.3265250000	3qhb_A:1.3739950000):0.7312040000	(((((((1oqu_A:0.0816690000	1uzr_A:0.0535260000):0.0653281000	1r2f_A:0.2315270000):0.8252510000	1mxr_A:0.8755040000):0.6832530000	(1jk0_A:0.0945680000	(2uw2_A:0.0000020000	1w68_A:0.0173250000):0.2249640000):0.8654970000):1.2488000000	3ee4_A:0.6982560000):2.3135600000	((2inc_B:1.5531210000	(2inp_C:0.8049860000	1mty_B:2.4121840000):0.6556140000):1.5473600000	(1mty_D:1.5529110000	3dhg_A:0.6500180000):0.4383870000):0.3938620000):0.6252970000	(((2uw1_A:0.0000010000	2uw1_B:0.0000010000):0.0604664000	1afr_A:0.1410530000):1.8142000000	1za0_A:2.0851010000):0.0831297000):1.0145600000):0.6271990000	(((((((((1lb3_A:0.0919030000	2za7_A:0.1081440000):0.1327720000	1z6o_A:2.1427260000):0.3255920000	1bg7_A:0.1448210000):0.0955824000	1r03_A:0.2547810000):0.6498670000	(1z6o_M:0.7664940000	3e6s_A:1.1159770000):0.4651860000):0.3706470000	1vlg_A:0.3487930000):0.2146630000	2jd7_A:0.3432600000):0.1055530000	(1eum_A:0.6357710000	1krq_A:0.4215800000):0.1276610000):0.9632430000	1otk_A:3.2297860000):0.3737230000):0.4511640000	1nfv_A:0.4251410000):0.6055670000	(((1bcf_A:0.0000010000	3e1q_A:0.0000010000):0.1852300000	2fkz_A:0.2031070000):0.4035230000	1jgc_A:0.1673650000):0.8660900000):0.5372900000	2vzb_A:1.0977050000):0.6221180000):0.7058640000):0.4302220000):0.0632769000	(1n1q_A:0.3678140000	2chp_A:0.6347630000):0.0656832000);
(1ji5_A:0.2144410000	(1jig_A:0.1438930000	((1qgh_A:0.2135900000	2ux1_A:0.6453490000):0.3635460000	((1ji4_A:0.5233270000	2fjc_A:0.7685930000):0.3545370000	((((1dps_A:0.0000010000	1jts_A:0.0000010000):0.4736630000	1o9r_A:0.2137590000):0.4108130000	1uvh_A:0.9647430000):0.9195510000	((1tjo_A:0.0000010000	1tk6_A:0.0000010000):0.8335290000	(((((2fzf_A:2.2985910000	((1lko_A:0.8963720000	1yuz_A:0.8418280000):0.9021510000	3qhb_A:0.8247180000):0.1874020000):0.2298580000	(1otk_A:2.0809600000	((((((1oqu_A:0.1663380000	1r2f_A:0.2071440000):0.0520052000	1uzr_A:0.0627050000):0.9169160000	1mxr_A:1.5033420000):0.8720900000	(1jk0_A:0.1892460000	(2uw2_A:0.0000020000	1w68_A:0.0062030000):0.0913772000):0.6308860000):1.6172100000	3ee4_A:0.9386710000):1.1131500000	(((2inc_B:1.0645890000	(2inp_C:1.4449160000	1mty_B:2.6930450000):0.1522580000):0.5151930000	(1mty_D:1.5244860000	3dhg_A:1.0079510000):1.0139300000):1.1607000000	(((2uw1_A:0.0000010000	2uw1_B:0.0000010000):0.0571660000	1afr_A:0.1880570000):2.7167200000	1za0_A:1.7460120000):1.2686400000):0.0580060000):0.6086490000):0.5350060000):0.9386750000	((((((((1lb3_A:0.0486930000	2za7_A:0.0661200000):0.2749980000	1z6o_A:1.8952020000):0.1082330000	1bg7_A:0.0990180000):0.1576280000	1r03_A:0.2414320000):0.3449130000	1z6o_M:1.8778880000):0.3923460000	3e6s_A:1.2487110000):0.4620300000	(2jd7_A:0.4145620000	1vlg_A:0.1165740000):0.0961396000):0.2545210000	(1eum_A:0.8051290000	1krq_A:0.2274300000):0.4694510000):1.9521900000):0.0000022221	1nfv_A:0.6814560000):0.2857360000	(2vzb_A:1.2334400000	(((1bcf_A:0.0000010000	3e1q_A:0.0000010000):0.1927890000	2fkz_A:0.2509770000):0.5933950000	1jgc_A:0.4717670000):0.5749650000):0.1730180000):0.5460580000):0.4864780000):0.3036230000):0.1586170000):0.1541830000):0.0530528000	(1n1q_A:0.3017580000	2chp_A:0.5441040000):0.0419172000);
(1ji5_A:0.4309760000	1jig_A:0.1991800000	(1n1q_A:0.3705400000	(2chp_A:0.8397430000	(((1qgh_A:0.4080780000	2ux1_A:1.1339050000):0.1605220000	((((1dps_A:0.0000010000	1jts_A:0.0000010000):0.4967040000	1o9r_A:0.3518480000):0.5571870000	1uvh_A:0.7968560000):0.8742980000	((1tjo_A:0.0000010000	1tk6_A:0.0000010000):0.9284320000	(((((2fzf_A:1.5501880000	((((((1otk_A:2.6939860000	2inp_C:0.5030450000):0.3735520000	1mty_B:2.3656750000):0.2706850000	2inc_B:1.5895550000):0.7079140000	(1mty_D:1.4992110000	3dhg_A:1.1458620000):0.7193490000):1.0417900000	(((((1oqu_A:0.1163250000	1uzr_A:0.1156480000):0.0312664000	1r2f_A:0.1773740000):0.8341170000	1mxr_A:0.7831940000):0.5068380000	(1jk0_A:0.2326660000	(2uw2_A:0.0000020000	1w68_A:0.0169230000):0.1650190000):1.0025100000):1.5874600000	3ee4_A:0.3833790000):1.7223500000):0.4016770000	(((2uw1_A:0.0000010000	2uw1_B:0.0000010000):0.0283531000	1afr_A:0.2138420000):2.2545100000	1za0_A:1.1919330000):1.2066500000):0.7159500000):0.8313250000	((1lko_A:1.0000050000	1yuz_A:1.1949720000):0.6749780000	3qhb_A:1.7443410000):0.3352170000):0.2966960000	(((((1lb3_A:0.1004950000	2za7_A:0.1230700000):0.3333630000	1bg7_A:0.1976910000):0.0712405000	1r03_A:0.2732200000):0.2570370000	(1z6o_A:1.2103420000	1z6o_M:1.1956100000):0.3735230000):0.7834580000	((1eum_A:0.5252390000	(1krq_A:0.3042490000	3e6s_A:1.1791140000):0.1172100000):0.2885650000	(2jd7_A:0.4642910000	1vlg_A:0.2411430000):0.2073500000):0.5621730000):0.5423930000):0.3972700000	2vzb_A:1.5203350000):0.4407630000	((((1bcf_A:0.0000010000	3e1q_A:0.0000010000):0.3413930000	2fkz_A:0.1785370000):0.4835060000	1jgc_A:0.5180690000):1.0118100000	1nfv_A:0.7705420000):0.5540360000):0.6950000000):0.4596940000):0.2503590000):0.1205770000	(1ji4_A:0.6367520000	2fjc_A:0.7018890000):0.5425200000):0.1430130000):0.1568560000):0.1377320000);
(1ji5_A:0.3034330000	1jig_A:0.2350390000	((1n1q_A:0.2785120000	2chp_A:0.4966330000):0.0775880000	((1qgh_A:0.2706250000	2ux1_A:0.7485570000):0.4706790000	(((1ji4_A:0.9128650000	2fjc_A:0.8853820000):0.1958980000	(((1dps_A:0.0000010000	1jts_A:0.0000010000):0.4714000000	1o9r_A:0.2519600000):0.5820110000	1uvh_A:0.7730810000):0.7919510000):0.1816490000	((1tjo_A:0.0000010000	1tk6_A:0.0000010000):0.8481150000	((((((((2fzf_A:3.4420230000	((2inc_B:1.3435350000	2inp_C:1.2445310000):0.7148770000	(1mty_B:1.9806690000	(1mty_D:2.2494790000	3dhg_A:1.3833570000):0.8530830000):0.4230420000):1.1383200000):0.3211330000	(((((((1oqu_A:0.1540080000	1uzr_A:0.0903200000):0.0881961000	1r2f_A:0.1127830000):1.0941500000	1mxr_A:1.1231790000):0.4076260000	(1jk0_A:0.1273900000	(2uw2_A:0.0000020000	1w68_A:0.0127810000):0.0933434000):1.3295300000):1.2031200000	3ee4_A:1.2923880000):1.4984600000	1za0_A:1.3651940000):0.5194960000	((2uw1_A:0.0000010000	2uw1_B:0.0000010000):0.0559643000	1afr_A:0.1568160000):3.1336500000):0.2616290000):1.1548400000	1otk_A:3.7014890000):0.7611290000	(((((1lb3_A:0.0982610000	2za7_A:0.1062070000):0.4412680000	1r03_A:0.4053610000):0.1547130000	1bg7_A:0.0639730000):0.2720760000	(1z6o_A:1.5116850000	1z6o_M:0.9370060000):0.3519140000):0.1331830000	(((1eum_A:0.5254020000	1krq_A:0.3060550000):0.5382600000	(2jd7_A:0.4525280000	1vlg_A:0.2944500000):0.2003170000):0.1918530000	3e6s_A:1.2443180000):0.8549170000):1.5416900000):0.0128045000	((1lko_A:0.3557270000	1yuz_A:1.5329890000):1.2294000000	3qhb_A:1.2082200000):0.3966960000):0.8804180000	1nfv_A:1.1458940000):0.5174240000	(((1bcf_A:0.0000010000	3e1q_A:0.0000010000):0.2362050000	2fkz_A:0.2196160000):0.3000460000	1jgc_A:0.6756560000):0.9849160000):0.2424600000	2vzb_A:1.7513760000):0.3878570000):0.8004900000):0.1569380000):0.0743192000):0.0666553000);
(1ji5_A:0.2589170000	1jig_A:0.1949080000	((1n1q_A:0.3821810000	2chp_A:0.5555430000):0.1217600000	((1qgh_A:0.4264230000	2ux1_A:0.6423860000):0.4984240000	((1ji4_A:0.7964330000	2fjc_A:1.0618490000):0.2542060000	((((1dps_A:0.0000010000	1jts_A:0.0000010000):0.5411010000	1o9r_A:0.2990230000):0.6658770000	1uvh_A:0.9597740000):0.7252240000	((1tjo_A:0.0000010000	1tk6_A:0.0000010000):0.8424710000	((((((2fzf_A:2.9645650000	(((1otk_A:2.6529080000	(((2inc_B:1.6442370000	2inp_C:1.2815460000):0.7980890000	1mty_B:1.3959470000):0.6122930000	(1mty_D:1.4696470000	3dhg_A:1.1076740000):0.8432690000):1.1067800000):0.5252020000	(((((1oqu_A:0.1352270000	1uzr_A:0.1305470000):0.0472393000	1r2f_A:0.1597340000):1.1042600000	1mxr_A:1.2053720000):0.8288910000	(1jk0_A:0.1204920000	(2uw2_A:0.0000020000	1w68_A:0.0196750000):0.1231530000):1.1980200000):1.1811800000	3ee4_A:0.8894840000):1.9215300000):0.4121630000	(((2uw1_A:0.0000010000	2uw1_B:0.0000010000):0.0013014400	1afr_A:0.2017770000):3.0916800000	1za0_A:1.6718940000):0.2164920000):0.5463430000):1.0010600000	(1lko_A:0.9074690000	1yuz_A:1.1608820000):0.5506790000):0.4405880000	3qhb_A:1.3704720000):0.2992910000	((((((1lb3_A:0.0487440000	2za7_A:0.0756420000):0.2626560000	1r03_A:0.3849160000):0.1875210000	1bg7_A:0.0385510000):0.5932590000	1z6o_A:1.4492700000):0.2344380000	((((1eum_A:0.8338150000	1krq_A:0.2358900000):0.6168000000	2jd7_A:0.1854470000):0.1976100000	1vlg_A:0.3848370000):0.1407160000	3e6s_A:1.1949060000):1.1677500000):0.0551342000	1z6o_M:1.3342670000):1.0746000000):0.6153470000	2vzb_A:0.9387230000):0.2565310000	((((1bcf_A:0.0000010000	3e1q_A:0.0000010000):0.3656230000	2fkz_A:0.2185300000):0.5352530000	1jgc_A:0.4335620000):0.6766870000	1nfv_A:1.1106800000):0.4616370000):0.4474560000):0.4603340000):0.1510850000):0.2053660000):0.0812517000):0.0172920000);
(1ji5_A:0.2107470000	(1jig_A:0.1996970000	((1qgh_A:0.2819740000	2ux1_A:1.1847290000):0.3819880000	((1ji4_A:1.0683590000	2fjc_A:0.8226450000):0.2772800000	((((1dps_A:0.0000010000	1jts_A:0.0000010000):0.3005070000	1o9r_A:0.5151390000):0.6477510000	1uvh_A:0.6346950000):0.4799650000	((1tjo_A:0.0000010000	1tk6_A:0.0000010000):0.5445410000	((((((2fzf_A:1.4851330000	((((((1oqu_A:0.1671090000	(1r2f_A:0.2731530000	1uzr_A:0.0802180000):0.0037588000):0.8418100000	1mxr_A:0.7414720000):0.7776780000	(1jk0_A:0.1016090000	(2uw2_A:0.0000020000	1w68_A:0.0058470000):0.1543850000):0.9298670000):1.0180900000	3ee4_A:0.5505190000):1.4920000000	(((2uw1_A:0.0000010000	2uw1_B:0.0000010000):0.0509688000	1afr_A:0.1548320000):3.0020300000	1za0_A:0.8700740000):0.9397890000):1.3325200000	((2inc_B:1.6616010000	(2inp_C:1.4297570000	1mty_B:1.8960360000):0.6455830000):0.6271570000	(1mty_D:1.4525030000	3dhg_A:1.0221910000):0.0833709000):1.1992900000):1.2079500000):0.1186790000	1otk_A:5.7662530000):0.6296880000	((1lko_A:0.4318200000	1yuz_A:0.8769980000):0.4978320000	3qhb_A:1.3970970000):0.3881730000):0.0747301000	((((((1lb3_A:0.0646720000	2za7_A:0.1159010000):0.2983580000	1z6o_A:1.7115700000):0.1627430000	1bg7_A:0.1275280000):0.0633588000	1r03_A:0.3383820000):0.2590960000	1z6o_M:1.0509600000):0.3605340000	(((1eum_A:0.4914610000	1krq_A:0.3454590000):0.3193840000	(2jd7_A:0.3306780000	1vlg_A:0.3381740000):0.1937420000):0.3239190000	3e6s_A:1.1053460000):0.2325610000):0.9088010000):0.4968640000	2vzb_A:1.6434600000):0.1615360000	((((1bcf_A:0.0000010000	3e1q_A:0.0000010000):0.3384490000	2fkz_A:0.2446330000):0.3713210000	1jgc_A:0.1448840000):0.9811190000	1nfv_A:0.4064940000):0.3081980000):0.7956650000):0.9409700000):0.2073810000):0.0941068000):0.2234350000):0.1666090000	(1n1q_A:0.4384250000	2chp_A:0.4821420000):0.1133620000);
(1ji5_A:0.3059340000	((1jig_A:0.0964770000	((1ji4_A:0.7078260000	2fjc_A:0.8623160000):0.1769660000	((((1dps_A:0.0000010000	1jts_A:0.0000010000):0.6301670000	1o9r_A:0.2457330000):0.4595570000	1uvh_A:1.3236130000):0.3618360000	((1tjo_A:0.0000010000	1tk6_A:0.0000010000):0.5422210000	(((((2fzf_A:3.3700510000	3qhb_A:0.3851690000):1.1760800000	((1lko_A:0.9249150000	1yuz_A:0.8696670000):0.4431400000	((((((((1oqu_A:0.1790060000	1uzr_A:0.0491010000):0.0771369000	1r2f_A:0.1443200000):1.2857100000	1mxr_A:1.0299190000):0.6818630000	(1jk0_A:0.1294190000	(2uw2_A:0.0000020000	1w68_A:0.0115510000):0.2492570000):1.1275400000):1.5876300000	3ee4_A:0.6439530000):1.4788200000	(((2inc_B:1.1733620000	2inp_C:1.1927910000):0.8771350000	1mty_B:1.8225760000):0.8620470000	(1mty_D:1.3136200000	3dhg_A:0.9359970000):0.5185360000):0.9649580000):0.8654260000	1za0_A:1.6578070000):0.4550580000	((2uw1_A:0.0000010000	2uw1_B:0.0000010000):0.1006300000	1afr_A:0.0281580000):1.9355500000):1.1852700000):0.6683300000):0.0000020511	1otk_A:4.1306000000):0.2884290000	(((((1lb3_A:0.0751100000	2za7_A:0.1526770000):0.3619610000	1bg7_A:0.1847040000):0.0834425000	1r03_A:0.3016220000):0.5206470000	(1z6o_A:1.8056430000	1z6o_M:0.4868340000):0.1359520000):0.2725140000	((((1eum_A:0.4847570000	1krq_A:0.3917160000):0.7621060000	1vlg_A:0.2318810000):0.1416020000	2jd7_A:0.2994780000):0.2242400000	3e6s_A:1.1527660000):0.5829150000):1.3327500000):0.4736450000	(2vzb_A:1.7332990000	((((1bcf_A:0.0000010000	3e1q_A:0.0000010000):0.4335560000	2fkz_A:0.1374800000):0.7154140000	1jgc_A:0.1613480000):0.8912790000	1nfv_A:0.6956900000):0.8625340000):0.1688340000):0.8611030000):0.7125100000):0.2648470000):0.4845980000):0.0938651000	(1qgh_A:0.2383660000	2ux1_A:0.8780590000):0.7791180000):0.1600810000	(1n1q_A:0.3566010000	2chp_A:0.6898090000):0.0934329000);
(1ji5_A:0.3332580000	(1jig_A:0.1828290000	((1qgh_A:0.4109150000	2ux1_A:0.7339570000):0.3599690000	((1ji4_A:0.5716830000	2fjc_A:0.8368670000):0.1933310000	((((1dps_A:0.0000010000	1jts_A:0.0000010000):0.3353440000	1o9r_A:0.2354710000):0.6253970000	1uvh_A:0.7723750000):0.2579490000	((1tjo_A:0.0000010000	1tk6_A:0.0000010000):0.7217320000	(((((((((2fzf_A:2.2270890000	3qhb_A:0.7828440000):0.5182910000	(1lko_A:1.0374790000	1yuz_A:0.7388060000):0.5749560000):0.2276920000	((2inc_B:1.0252710000	(2inp_C:0.8442650000	1mty_B:2.0508180000):0.9003880000):0.6975060000	(1mty_D:1.1801430000	3dhg_A:1.3483250000):0.4700140000):0.9873840000):0.6267300000	(((((1oqu_A:0.1733150000	1r2f_A:0.2646440000):0.0069541500	1uzr_A:0.0956970000):0.7623440000	(1mxr_A:1.1826580000	(1jk0_A:0.1718420000	(2uw2_A:0.0000020000	1w68_A:0.0120190000):0.1117840000):1.6623100000):0.0990281000):1.8278400000	3ee4_A:0.3877900000):1.4130000000	(((2uw1_A:0.0000010000	2uw1_B:0.0000010000):0.0219464000	1afr_A:0.1608890000):1.3424700000	1za0_A:1.4550180000):1.0209700000):0.5413320000):0.1164430000	1otk_A:2.9641620000):0.3566860000	((((((((1lb3_A:0.1274760000	2za7_A:0.0988980000):0.3378990000	1r03_A:0.2564850000):0.0912067000	1bg7_A:0.1321260000):0.4127180000	1z6o_A:1.4965420000):0.0923951000	1z6o_M:0.8744930000):0.4537490000	3e6s_A:0.9029670000):0.4255400000	(2jd7_A:0.3302630000	1vlg_A:0.3489610000):0.1277140000):0.3690590000	(1eum_A:0.6893580000	1krq_A:0.2475660000):0.2669490000):0.9564080000):0.5425790000	1nfv_A:0.5869500000):0.3001630000	(((1bcf_A:0.0000010000	3e1q_A:0.0000010000):0.2747810000	2fkz_A:0.1727740000):0.4047160000	1jgc_A:0.2857470000):1.2785600000):0.3811670000	2vzb_A:0.8615410000):1.0190400000):0.4615410000):0.2160830000):0.2424830000):0.1291030000):0.0535546000	(1n1q_A:0.3635960000	2chp_A:0.5798590000):0.0777579000);
(1ji5_A:0.3403880000	1jig_A:0.2010700000	((1n1q_A:0.3902480000	2chp_A:0.6127990000):0.0909726000	((1qgh_A:0.2724730000	2ux1_A:0.7661460000):0.3759780000	((1ji4_A:1.0793010000	2fjc_A:0.9374090000):0.1918080000	((((1dps_A:0.0000010000	1jts_A:0.0000010000):0.3720940000	1o9r_A:0.2911960000):0.5765910000	1uvh_A:0.7175480000):0.4643500000	((1tjo_A:0.0000010000	1tk6_A:0.0000010000):0.4416260000	(((2fzf_A:2.5087130000	(((1lko_A:0.9405200000	1yuz_A:0.8713410000):0.8344600000	((3qhb_A:1.5204070000	((((((((1oqu_A:0.1799500000	1r2f_A:0.1504170000):0.0302519000	1uzr_A:0.0441530000):1.2545600000	1mxr_A:1.1752550000):0.1747040000	(1jk0_A:0.1290230000	(2uw2_A:0.0000020000	1w68_A:0.0365890000):0.0848594000):1.0590700000):1.6047400000	3ee4_A:0.8544990000):1.0169100000	1za0_A:1.2376900000):0.7433060000	((2inc_B:0.7656240000	(2inp_C:1.1569690000	1mty_B:1.6463250000):0.3966800000):0.9982220000	(1mty_D:1.7708160000	3dhg_A:0.8745130000):0.6181170000):0.9199760000):0.4163820000	((2uw1_A:0.0000010000	2uw1_B:0.0000010000):0.0962922000	1afr_A:0.1230650000):2.5826800000):1.5376800000):0.0948301000	1otk_A:3.9428520000):0.3021750000):0.4817820000	(((((1lb3_A:0.0350730000	2za7_A:0.1227240000):0.3710280000	1bg7_A:0.1377650000):0.0664991000	1r03_A:0.2459460000):0.3466130000	(1z6o_A:1.2319580000	1z6o_M:0.8950310000):0.2355470000):0.2304960000	(((1eum_A:0.3729010000	1krq_A:0.1838730000):0.4928640000	3e6s_A:0.9455100000):0.1815450000	(2jd7_A:0.2981420000	1vlg_A:0.2804180000):0.1593260000):0.5173140000):0.9444890000):0.0472155000):0.2403340000	2vzb_A:1.2965140000):0.3123460000	((((1bcf_A:0.0000010000	3e1q_A:0.0000010000):0.3783040000	2fkz_A:0.1471600000):0.5856980000	1jgc_A:0.4824680000):1.4078600000	1nfv_A:0.6148120000):0.8250270000):0.6695030000):0.7960220000):0.3354310000):0.3326450000):0.1912480000):0.0985622000);
(1ji5_A:0.2514240000	(1jig_A:0.1439780000	((1qgh_A:0.2299460000	2ux1_A:0.7679910000):0.3344240000	(((1ji4_A:0.8016140000	2fjc_A:0.9332580000):0.0157929000	(((1dps_A:0.0000010000	1jts_A:0.0000010000):0.4000050000	1o9r_A:0.2520130000):0.4729210000	1uvh_A:0.7093290000):0.6947550000):0.2057970000	((1tjo_A:0.0000010000	1tk6_A:0.0000010000):1.0307300000	((((((2fzf_A:2.7313010000	(1otk_A:3.7289720000	(((((((1oqu_A:0.2561990000	1uzr_A:0.1112690000):0.1177720000	1r2f_A:0.1403360000):1.1282300000	1mxr_A:1.9263660000):0.2369620000	(1jk0_A:0.1839870000	(2uw2_A:0.0000020000	1w68_A:0.0187320000):0.1518750000):1.6313200000):0.9244440000	3ee4_A:0.7890650000):1.6795900000	(((2uw1_A:0.0000010000	2uw1_B:0.0000010000):0.0512627000	1afr_A:0.1218040000):1.9781200000	1za0_A:2.1974420000):1.1502300000):0.2521240000	(((2inc_B:1.2291260000	2inp_C:1.1967040000):0.5374010000	1mty_B:2.2299430000):0.4682220000	(1mty_D:1.9873790000	3dhg_A:0.9257850000):0.8578590000):0.8258570000):0.4541930000):0.1777620000):0.2519200000	((1lko_A:0.9179930000	1yuz_A:0.6060910000):1.2978700000	3qhb_A:1.0450210000):0.5419540000):0.6696340000	(((((((1lb3_A:0.0886710000	2za7_A:0.0620620000):0.4396600000	1bg7_A:0.1426270000):0.1401090000	1r03_A:0.2370870000):0.4688430000	(1z6o_A:1.2436780000	1z6o_M:1.0610290000):0.3961150000):0.7757910000	3e6s_A:0.9245950000):0.1138130000	(2jd7_A:0.4508300000	1vlg_A:0.2606830000):0.2861350000):0.3706120000	(1eum_A:0.7204100000	1krq_A:0.2848020000):0.3049150000):1.4393300000):0.9647940000	1nfv_A:0.6086020000):0.4757710000	(((1bcf_A:0.0000010000	3e1q_A:0.0000010000):0.3716360000	2fkz_A:0.1709870000):0.3578110000	1jgc_A:0.4392100000):1.0356900000):0.4663930000	2vzb_A:1.4785530000):0.0739833000):0.5659580000):0.1664410000):0.0646114000):0.0978094000	(1n1q_A:0.2866910000	2chp_A:0.4755780000):0.1135100000);
(1ji5_A:0.2954020000	(1jig_A:0.1076520000	((1qgh_A:0.2565230000	2ux1_A:0.7037500000):0.5294200000	((1ji4_A:0.7888160000	2fjc_A:0.6739880000):0.1175380000	(((1dps_A:0.0000010000	1jts_A:0.0000010000):0.4725290000	1o9r_A:0.2962570000):0.5982390000	(1uvh_A:0.6499470000	((1tjo_A:0.0000010000	1tk6_A:0.0000010000):0.2272350000	(((2fzf_A:1.6903050000	((2vzb_A:1.8393190000	(((1bcf_A:0.0000010000	3e1q_A:0.0000010000):0.3662590000	2fkz_A:0.1823510000):0.9401710000	1jgc_A:0.0228900000):0.6841370000):1.0209700000	1nfv_A:0.6220460000):0.2063250000):0.0940316000	(1otk_A:4.0168780000	(((((((1oqu_A:0.1803660000	1r2f_A:0.1941350000):0.0250361000	1uzr_A:0.0572470000):0.8450210000	1mxr_A:1.6598480000):0.5677670000	(1jk0_A:0.1913670000	(2uw2_A:0.0000020000	1w68_A:0.0172580000):0.1519100000):0.9687230000):1.3206300000	3ee4_A:0.7878850000):1.8277300000	(((2uw1_A:0.0000010000	2uw1_B:0.0000010000):0.0507306000	1afr_A:0.1679120000):3.5928000000	1za0_A:0.8200020000):2.3748100000):0.3780060000	((2inc_B:1.2594390000	(2inp_C:1.1788630000	1mty_B:1.8593260000):0.1449180000):0.7110730000	(1mty_D:1.2856490000	3dhg_A:1.2857160000):1.0863400000):1.1696700000):1.1879700000):0.7491280000):0.2491020000	(((1lko_A:1.1125990000	1yuz_A:0.4527420000):0.6904390000	3qhb_A:1.7886500000):0.4664210000	((((((((1lb3_A:0.0241300000	2za7_A:0.1020060000):0.1114740000	1z6o_A:2.0589740000):0.3098500000	1bg7_A:0.0721610000):0.1585000000	1r03_A:0.1926200000):0.4869700000	1z6o_M:1.2792400000):0.7193360000	3e6s_A:1.0347060000):0.2812260000	(2jd7_A:0.3290190000	1vlg_A:0.4672550000):0.3547800000):0.1428360000	(1eum_A:0.8682320000	1krq_A:0.1503430000):0.3637490000):1.3855000000):0.0000026839):1.8247500000):1.2250300000):0.6427150000):0.5099080000):0.2528920000):0.1295820000):0.2145860000	(1n1q_A:0.4202560000	2chp_A:0.7966660000):0.1188080000);
(1ji5_A:0.2507710000	((1jig_A:0.2406240000	((1ji4_A:0.5799660000	2fjc_A:0.9014560000):0.1398980000	((((1dps_A:0.0000010000	1jts_A:0.0000010000):0.3984960000	1o9r_A:0.2429960000):0.5980520000	1uvh_A:0.6505810000):0.3692180000	((1tjo_A:0.0000010000	1tk6_A:0.0000010000):0.3660520000	((((((2fzf_A:2.4125510000	3qhb_A:0.7013910000):0.5529970000	((1lko_A:0.6004030000	1yuz_A:1.0200580000):0.4182990000	(((((((1oqu_A:0.1340800000	1uzr_A:0.0430350000):0.0255283000	1r2f_A:0.2017930000):1.2832800000	1mxr_A:1.1143500000):0.5010800000	(1jk0_A:0.0956890000	(2uw2_A:0.0000020000	1w68_A:0.0162710000):0.1674300000):1.1410100000):1.1117400000	3ee4_A:0.6543600000):1.4062400000	((2inc_B:1.3088830000	(2inp_C:1.1957920000	1mty_B:2.1833890000):0.5527480000):0.7943410000	(1mty_D:1.4081260000	3dhg_A:1.3059630000):0.9024450000):1.0148700000):0.0706328000	(((2uw1_A:0.0000010000	2uw1_B:0.0000010000):0.1036580000	1afr_A:0.0895810000):1.6746800000	1za0_A:1.5776550000):0.9062060000):0.9068680000):0.3714820000):0.1146560000	1otk_A:3.8715430000):0.5746160000	(((((((((1lb3_A:0.0848260000	2za7_A:0.0756980000):0.3394230000	1bg7_A:0.1258490000):0.2090280000	1r03_A:0.1135650000):0.3168430000	1z6o_A:1.7928910000):0.2002230000	1z6o_M:0.8641250000):0.3831860000	3e6s_A:1.1497020000):0.3627740000	1vlg_A:0.1920360000):0.0793377000	2jd7_A:0.2349830000):0.4342500000	(1eum_A:0.4202160000	1krq_A:0.2655600000):0.3277890000):1.3039500000):0.2961050000	1nfv_A:0.2573270000):0.3792630000	(2vzb_A:1.5847110000	(((1bcf_A:0.0000010000	3e1q_A:0.0000010000):0.4051780000	2fkz_A:0.2308880000):0.4673170000	1jgc_A:0.3091630000):0.9440030000):0.3404000000):1.1735000000):0.7865780000):0.5891940000):0.4043680000):0.0563156000	(1n1q_A:0.3647500000	(1qgh_A:0.1849140000	2ux1_A:0.7583240000):0.5174460000):0.1247580000):0.0800069000	2chp_A:0.6218970000);
(1ji5_A:0.3625800000	1jig_A:0.2583450000	((1n1q_A:0.3411440000	2chp_A:0.7519350000):0.1501560000	(((1qgh_A:0.2522900000	2ux1_A:0.7034210000):0.4492670000	((1ji4_A:0.8526010000	2fjc_A:1.2996930000):0.2472950000	(((1dps_A:0.0000010000	1jts_A:0.0000010000):0.2790980000	1o9r_A:0.2907180000):0.3008690000	1uvh_A:0.9954300000):0.9099820000):0.4553970000):0.1693370000	((1tjo_A:0.0000010000	1tk6_A:0.0000010000):0.8834190000	(((((((2fzf_A:1.7614670000	((1lko_A:0.8281190000	1yuz_A:0.8575970000):0.6481910000	3qhb_A:0.7420260000):0.5338060000):0.3489900000	(((((((1oqu_A:0.2584290000	1uzr_A:0.1087710000):0.0707402000	1r2f_A:0.1395160000):0.9858000000	(1jk0_A:0.2870790000	(2uw2_A:0.0000020000	1w68_A:0.0186480000):0.2047140000):1.3775500000):0.1480260000	1mxr_A:1.3466520000):1.4625100000	3ee4_A:1.3808260000):0.6859240000	(((2uw1_A:0.0000010000	2uw1_B:0.0000010000):0.0039553800	1afr_A:0.2715150000):2.3161300000	1za0_A:1.5058670000):0.8877720000):0.6136260000	((2inc_B:1.6480070000	(2inp_C:0.8441600000	1mty_B:2.7362720000):0.3221790000):0.6556230000	(1mty_D:2.0758850000	3dhg_A:1.0176650000):0.8853320000):0.9789960000):0.5882760000):0.2440920000	1otk_A:2.7866980000):0.5820470000	((((((1lb3_A:0.0867300000	2za7_A:0.1149700000):0.4719480000	(1bg7_A:0.2066030000	1r03_A:0.3156330000):0.0909292000):0.3761470000	(1z6o_A:1.5013920000	1z6o_M:1.0912140000):0.1850840000):0.8021290000	(2jd7_A:0.4202870000	1vlg_A:0.1762620000):0.1228190000):0.1848680000	3e6s_A:1.4271540000):0.1796830000	(1eum_A:0.5333620000	1krq_A:0.2232290000):0.2164020000):0.7064910000):0.3579530000	1nfv_A:0.7886240000):0.7561080000	(((1bcf_A:0.0000010000	3e1q_A:0.0000010000):0.1922200000	2fkz_A:0.3611130000):0.4477190000	1jgc_A:0.5644630000):0.8132850000):0.2356560000	2vzb_A:1.3262930000):0.8144660000):1.0640600000):0.1519890000):0.0618652000);
(1ji5_A:0.3840880000	(1jig_A:0.2205390000	((1qgh_A:0.3637190000	2ux1_A:0.5962880000):0.4904750000	((1ji4_A:0.7374430000	2fjc_A:0.9471890000):0.3858040000	(((((1dps_A:0.0000010000	1jts_A:0.0000010000):0.6780110000	1o9r_A:0.2685540000):0.5505850000	1uvh_A:1.1365990000):0.2015720000	(1tjo_A:0.0000010000	1tk6_A:0.0000010000):1.2715300000):0.2874790000	(((((2fzf_A:2.2577920000	3qhb_A:0.8692150000):0.4189610000	((1lko_A:0.5116740000	1yuz_A:1.7473390000):0.8510190000	(((((((1oqu_A:0.1216680000	1uzr_A:0.0961380000):0.0520180000	1r2f_A:0.1587810000):1.0831800000	1mxr_A:0.9496700000):0.5917920000	(1jk0_A:0.1453210000	(2uw2_A:0.0000020000	1w68_A:0.0188530000):0.1349480000):0.9088430000):1.1759900000	3ee4_A:0.9831400000):0.9727330000	((2inc_B:1.2568500000	(2inp_C:1.1973680000	1mty_B:1.9882400000):0.3830330000):0.5702440000	(1mty_D:1.1613740000	3dhg_A:1.2845100000):0.2543980000):1.1582000000):0.7931360000	(((2uw1_A:0.0000010000	2uw1_B:0.0000010000):0.1217460000	1afr_A:0.0912980000):2.1139700000	1za0_A:0.9889040000):0.6528630000):0.8441860000):0.3266300000):0.0000027910	1otk_A:4.5918590000):0.3934570000	(((((1lb3_A:0.0682980000	2za7_A:0.1419390000):0.4210410000	1r03_A:0.4657250000):0.1054320000	1bg7_A:0.0674120000):0.6972510000	(1z6o_A:1.3604560000	1z6o_M:0.7618120000):0.1239360000):0.2869810000	((((1eum_A:0.6261050000	1krq_A:0.4943200000):0.6852330000	1vlg_A:0.2615100000):0.1919530000	2jd7_A:0.4190450000):0.2845330000	3e6s_A:1.2085920000):0.7788360000):0.8955810000):0.3959210000	(2vzb_A:1.3709470000	((((1bcf_A:0.0000010000	3e1q_A:0.0000010000):0.3202050000	2fkz_A:0.2446050000):0.3502970000	1jgc_A:0.4990030000):0.4574120000	1nfv_A:0.9022830000):0.5486760000):0.1233320000):0.7512460000):0.2944300000):0.3724880000):0.1693250000):0.1002900000	(1n1q_A:0.2640440000	2chp_A:0.7696900000):0.1280460000);
(1ji5_A:0.2572480000	(1jig_A:0.1580840000	((1qgh_A:0.3000430000	2ux1_A:1.0342020000):0.4118630000	((1ji4_A:0.7966330000	2fjc_A:0.9990750000):0.2641770000	((((1dps_A:0.0000010000	1jts_A:0.0000010000):0.4714330000	1o9r_A:0.3201250000):0.5893190000	1uvh_A:0.9919320000):0.4618770000	((1tjo_A:0.0000010000	1tk6_A:0.0000010000):0.9877700000	((((((2fzf_A:2.3055300000	((((((1oqu_A:0.1467620000	1r2f_A:0.2330420000):0.0143743000	1uzr_A:0.0733080000):1.0620100000	3ee4_A:1.7275620000):0.4886880000	1mxr_A:1.5568770000):0.6614190000	(1jk0_A:0.0802960000	(2uw2_A:0.0000020000	1w68_A:0.0117640000):0.1777500000):0.3759130000):2.3497700000	((((2inc_B:1.1386680000	2inp_C:1.1272670000):0.7913760000	1mty_B:1.5681910000):0.8254750000	(1mty_D:1.9270200000	3dhg_A:1.0318530000):0.2118150000):0.9544850000	(((2uw1_A:0.0000010000	2uw1_B:0.0000010000):0.0729475000	1afr_A:0.0817510000):2.7687200000	1za0_A:1.9815820000):1.2866600000):0.4292040000):0.7428660000):0.7419160000	1otk_A:3.2810970000):0.8813830000	((1lko_A:0.5319780000	1yuz_A:0.9808730000):0.8791330000	3qhb_A:1.0402210000):0.5418950000):0.4559130000	(((((1lb3_A:0.0970810000	2za7_A:0.1030600000):0.3462720000	1bg7_A:0.1045850000):0.0794437000	1r03_A:0.2907540000):0.3174550000	(1z6o_A:1.4583940000	1z6o_M:1.1000580000):0.2711750000):0.3223740000	((((1eum_A:0.7291820000	1krq_A:0.2507460000):0.4244800000	3e6s_A:1.2493090000):0.3060390000	2jd7_A:0.2575660000):0.1762070000	1vlg_A:0.3116160000):0.6057880000):0.9207050000):0.1360300000	1nfv_A:1.3384600000):0.0723729000	(2vzb_A:1.2165080000	(((1bcf_A:0.0000010000	3e1q_A:0.0000010000):0.3975690000	2fkz_A:0.1161770000):0.4091870000	1jgc_A:0.4774260000):1.2754900000):0.4674680000):0.5370540000):0.8764320000):0.2363270000):0.2128910000):0.0967307000):0.1090720000	(1n1q_A:0.3841130000	2chp_A:0.7708680000):0.0674691000);
(1ji5_A:0.3271010000	1jig_A:0.1704840000	(1n1q_A:0.4296290000	((2chp_A:0.5674810000	(((((1dps_A:0.0000010000	1jts_A:0.0000010000):0.7023700000	1o9r_A:0.3085400000):0.7128390000	1uvh_A:0.5950190000):0.5695040000	(1tjo_A:0.0000010000	1tk6_A:0.0000010000):0.9624840000):0.3390720000	(((((((2fzf_A:4.0663700000	3qhb_A:0.4264810000):1.2591300000	(1lko_A:0.7710240000	1yuz_A:1.2686890000):0.5757190000):0.7797110000	(((1otk_A:2.1304310000	(((((1oqu_A:0.2140370000	1r2f_A:0.2567790000):0.0451273000	1uzr_A:0.0639240000):0.8741880000	1mxr_A:1.2633550000):0.2717550000	(1jk0_A:0.1323570000	(2uw2_A:0.0000020000	1w68_A:0.0136210000):0.1828560000):1.1939800000):0.8769610000	3ee4_A:1.3153680000):1.0149600000):0.5182010000	((2inc_B:1.7928320000	(2inp_C:1.0461300000	1mty_B:2.7368370000):0.5168280000):0.4195850000	(1mty_D:2.5809210000	3dhg_A:0.5323100000):1.4295200000):1.2893600000):1.4389400000	(((2uw1_A:0.0000010000	2uw1_B:0.0000010000):0.1372180000	1afr_A:0.1096020000):2.1828800000	1za0_A:1.6229420000):0.2790750000):0.3972400000):0.2029080000	((((((1lb3_A:0.1132050000	2za7_A:0.0560130000):0.3392030000	(1bg7_A:0.2128900000	1r03_A:0.3713640000):0.0524049000):0.5577270000	(1z6o_A:1.7563070000	1z6o_M:1.3961380000):0.2971980000):1.1132500000	(3e6s_A:1.4861320000	(2jd7_A:0.2810340000	1vlg_A:0.6821580000):0.0969751000):0.1142440000):0.3364620000	1krq_A:0.2759510000):0.1902070000	1eum_A:0.5251470000):1.7096500000):0.2995870000	1nfv_A:0.6229610000):0.7874310000	(((1bcf_A:0.0000010000	3e1q_A:0.0000010000):0.4958520000	2fkz_A:0.0772370000):0.6696320000	1jgc_A:0.1430600000):1.3080700000):0.6594260000	2vzb_A:1.1866060000):0.8821730000):0.3057120000):0.3028780000	((1qgh_A:0.6078440000	2ux1_A:0.6815540000):0.3843640000	(1ji4_A:0.7154670000	2fjc_A:0.9197270000):0.2774920000):0.1053680000):0.1644940000):0.1038990000);
(1ji5_A:0.3726000000	(1jig_A:0.1980960000	((((1qgh_A:0.4023860000	2ux1_A:0.5725420000):0.1822430000	((((1dps_A:0.0000010000	1jts_A:0.0000010000):0.3772890000	1o9r_A:0.4418980000):0.3863870000	1uvh_A:0.8479570000):0.1509730000	(1tjo_A:0.0000010000	1tk6_A:0.0000010000):1.1811200000):0.5204780000):0.3233100000	(1ji4_A:0.9542510000	2fjc_A:0.5581620000):0.3692550000):0.1207720000	(((2fzf_A:1.5789260000	3qhb_A:1.2954520000):0.1209210000	((1lko_A:0.9357120000	1yuz_A:0.9757740000):0.5212500000	((((((((1oqu_A:0.2112240000	1uzr_A:0.0654780000):0.0070077800	1r2f_A:0.2522810000):0.7722780000	1mxr_A:1.0133090000):0.6800990000	(1jk0_A:0.1008800000	(2uw2_A:0.0000020000	1w68_A:0.0243190000):0.1591610000):1.2843900000):1.8168700000	3ee4_A:0.0176530000):1.2301500000	1za0_A:1.9849010000):1.0433800000	((((2inc_B:1.1554250000	2inp_C:1.5544370000):0.7984980000	1mty_B:1.6433740000):1.4453600000	3dhg_A:0.7865550000):0.3718780000	1mty_D:1.1321700000):1.3951400000):0.5072860000	((2uw1_A:0.0000010000	2uw1_B:0.0000010000):0.1348440000	1afr_A:0.0828730000):2.2552500000):0.3387580000):0.2665850000):1.5182400000	((2vzb_A:0.9661880000	((((1bcf_A:0.0000010000	3e1q_A:0.0000010000):0.1949690000	2fkz_A:0.1891750000):0.5682550000	1jgc_A:0.1744400000):0.6171380000	1nfv_A:0.7025610000):0.6384040000):0.1324820000	(((((1lb3_A:0.0561600000	2za7_A:0.1185410000):0.4312910000	1r03_A:0.3621240000):0.1480670000	1bg7_A:0.0028350000):0.2648470000	(1z6o_A:1.5493660000	(1z6o_M:0.9927670000	(((1eum_A:0.7426090000	1krq_A:0.4252820000):0.5876390000	(2jd7_A:0.3725320000	1vlg_A:0.3808020000):0.2415970000):0.2910160000	3e6s_A:0.9819470000):0.6178980000):0.1390580000):0.1614850000):0.7385500000	1otk_A:5.2645760000):0.6877430000):0.1599450000):1.1799100000):0.0277891000):0.0565099000	(1n1q_A:0.3097730000	2chp_A:0.4658160000):0.0917771000);
(1ji5_A:0.3913410000	1jig_A:0.2015780000	(1n1q_A:0.6520300000	((2chp_A:0.6282360000	((1ji4_A:0.9560690000	2fjc_A:1.0676860000):0.1349630000	((1tjo_A:0.0000010000	1tk6_A:0.0000010000):1.3041600000	(((((((2fzf_A:2.6529590000	(((((((1oqu_A:0.1815670000	1uzr_A:0.0551310000):0.0934629000	1r2f_A:0.1550170000):0.9405670000	1mxr_A:1.1240470000):0.2946650000	(1jk0_A:0.1192080000	(2uw2_A:0.0000020000	1w68_A:0.0064190000):0.1995850000):1.0560900000):1.9659700000	3ee4_A:1.2678390000):1.1656500000	(((2inc_B:1.6989050000	2inp_C:1.2059720000):0.9987940000	1mty_B:1.7062370000):0.4318910000	(1mty_D:1.2353860000	3dhg_A:1.0093450000):0.8931610000):1.1647900000):0.5660580000	(((2uw1_A:0.0000010000	2uw1_B:0.0000010000):0.0335123000	1afr_A:0.2207030000):1.8655100000	1za0_A:1.6591570000):0.5063830000):0.7611150000):0.7304520000	((1lko_A:1.0114760000	1yuz_A:1.3357320000):1.3626600000	3qhb_A:1.5297380000):0.9027470000):0.2853730000	1otk_A:3.3469590000):0.0405397000	1nfv_A:0.3663530000):0.2038160000	(((1bcf_A:0.0000010000	3e1q_A:0.0000010000):0.4176080000	2fkz_A:0.0340670000):0.5118810000	1jgc_A:0.4014580000):1.0707200000):0.9960330000	(((((1lb3_A:0.0637610000	2za7_A:0.1294940000):0.3822600000	1bg7_A:0.1935040000):0.0866854000	1r03_A:0.2632270000):0.3607740000	(1z6o_A:1.5797780000	1z6o_M:1.0721570000):0.1819180000):0.2281670000	(((1eum_A:0.6729900000	1krq_A:0.4336710000):0.4095870000	3e6s_A:1.1979100000):0.3188650000	(2jd7_A:0.3844680000	1vlg_A:0.4009920000):0.0440651000):0.3875670000):1.2184500000):0.6003150000	2vzb_A:1.0650480000):1.0353400000):0.4921650000):0.3901530000):0.2926810000	((1qgh_A:0.5110970000	2ux1_A:0.8806680000):0.2005660000	(((1dps_A:0.0000010000	1jts_A:0.0000010000):0.2600350000	1o9r_A:0.4773900000):0.8070280000	1uvh_A:0.6639100000):1.0106800000):0.2574180000):0.1607400000):0.1784670000);
(1ji5_A:0.4213190000	1jig_A:0.1810160000	(((1n1q_A:0.4454050000	2chp_A:0.6812560000):0.1258020000	(((1ji4_A:0.8052700000	2fjc_A:0.8898540000):0.6868660000	(((1dps_A:0.0000010000	1jts_A:0.0000010000):0.7506720000	1o9r_A:0.2574910000):0.5779060000	1uvh_A:0.7145660000):0.6261700000):0.1320920000	((1tjo_A:0.0000010000	1tk6_A:0.0000010000):1.2788500000	((((((2fzf_A:1.3914570000	(((((((1oqu_A:0.2239930000	1uzr_A:0.0832510000):0.0586033000	1r2f_A:0.0905960000):1.2319600000	1mxr_A:0.7645430000):0.9378810000	(1jk0_A:0.1767830000	(2uw2_A:0.0000020000	1w68_A:0.0297010000):0.1489110000):0.5299530000):1.3062400000	3ee4_A:0.9510140000):1.2958000000	((2inc_B:0.8461890000	(2inp_C:0.7528830000	1mty_B:2.8186870000):0.7551860000):0.9585780000	(1mty_D:1.0630550000	3dhg_A:1.3353660000):0.2387120000):1.4862600000):0.4329900000	(((2uw1_A:0.0000010000	2uw1_B:0.0000010000):0.1076380000	1afr_A:0.1641370000):1.7130200000	1za0_A:1.7068840000):0.7770100000):0.7201890000):0.2261250000	((1lko_A:0.7595900000	1yuz_A:0.7790420000):0.5830180000	3qhb_A:0.7276070000):0.3067200000):1.0614700000	1otk_A:3.6820050000):0.1148630000	((((((1lb3_A:0.0489880000	2za7_A:0.0935490000):0.5013500000	1r03_A:0.2917720000):0.2668090000	1bg7_A:0.0623650000):0.2726680000	1z6o_A:1.7219160000):0.1052630000	1z6o_M:0.9078160000):0.2093780000	(((1eum_A:0.6366320000	1krq_A:0.3343910000):0.4311570000	(2jd7_A:0.4623110000	1vlg_A:0.1567900000):0.1398060000):0.1988600000	3e6s_A:0.8504170000):1.0604200000):0.8887350000):0.5893710000	2vzb_A:1.4584450000):0.1063250000	((((1bcf_A:0.0000010000	3e1q_A:0.0000010000):0.4421510000	2fkz_A:0.1977270000):0.1889830000	1jgc_A:0.5443220000):0.6869510000	1nfv_A:0.9016340000):0.2371690000):0.5597420000):0.6188720000):0.1536550000):0.0741565000	(1qgh_A:0.2996610000	2ux1_A:0.7790640000):0.6582110000):0.0805448000);
(1ji5_A:0.2637570000	(1jig_A:0.1666200000	((1qgh_A:0.2863280000	2ux1_A:0.6853820000):0.5096210000	((1ji4_A:0.8502320000	2fjc_A:0.8234030000):0.2485240000	((((1dps_A:0.0000010000	1jts_A:0.0000010000):0.4541830000	1o9r_A:0.3131330000):0.6183180000	1uvh_A:1.0982150000):0.4002190000	((1tjo_A:0.0000010000	1tk6_A:0.0000010000):0.9603430000	(((((2fzf_A:2.4291950000	3qhb_A:1.1592500000):0.1424420000	((((((1lb3_A:0.1040770000	2za7_A:0.0459940000):0.4165960000	1bg7_A:0.1396780000):0.1154700000	1r03_A:0.1880780000):0.4071340000	1z6o_A:1.4830070000):0.1529660000	1z6o_M:1.1207530000):0.3257400000	(((1eum_A:0.7615720000	1krq_A:0.1476140000):0.4020530000	3e6s_A:1.4881010000):0.2772920000	(2jd7_A:0.3291820000	1vlg_A:0.2728880000):0.1050240000):0.2936000000):1.3416200000):0.0611619000	(((1lko_A:0.7682330000	1yuz_A:0.8092090000):0.7458600000	(((((((1oqu_A:0.1430370000	1uzr_A:0.1502640000):0.0901845000	1r2f_A:0.1703650000):1.2469900000	1mxr_A:1.2642380000):0.6622200000	(1jk0_A:0.1239430000	(2uw2_A:0.0000020000	1w68_A:0.0178550000):0.1990670000):1.0151400000):1.0563700000	3ee4_A:0.9320120000):1.2824300000	(((2uw1_A:0.0000010000	2uw1_B:0.0000010000):0.1263410000	1afr_A:0.0653700000):2.2591500000	1za0_A:1.4529470000):0.4433350000):0.2539150000	((2inc_B:1.4102740000	(2inp_C:1.4460500000	1mty_B:2.3883240000):0.5435140000):1.0758100000	(1mty_D:1.8500210000	3dhg_A:0.9949870000):0.3111670000):1.0641700000):1.1392500000):0.3564970000	1otk_A:2.8707970000):0.1738050000):0.2635810000	2vzb_A:1.4924060000):0.2136960000	((((1bcf_A:0.0000010000	3e1q_A:0.0000010000):0.3411320000	2fkz_A:0.1731780000):0.5921220000	1jgc_A:0.3267640000):0.9406750000	1nfv_A:0.5706130000):0.3548640000):0.5981660000):0.4648300000):0.4538690000):0.2838520000):0.1542710000):0.0714089000	(1n1q_A:0.3982730000	2chp_A:0.6134230000):0.1107300000);
(1ji5_A:0.3856960000	(1jig_A:0.1702960000	(((1qgh_A:0.3277910000	2ux1_A:0.6699730000):0.3236820000	(((1dps_A:0.0000010000	1jts_A:0.0000010000):0.3209290000	1o9r_A:0.2760700000):0.7766570000	1uvh_A:1.2498320000):0.8204080000):0.1397210000	((1ji4_A:1.1713800000	2fjc_A:0.9390660000):0.2520130000	((1tjo_A:0.0000010000	1tk6_A:0.0000010000):0.8888530000	((((((2fzf_A:2.6161920000	3qhb_A:0.8733630000):0.1979030000	(1lko_A:0.9655320000	1yuz_A:0.9924630000):0.4196910000):0.4040410000	(1otk_A:2.9072240000	(((((((1oqu_A:0.1981520000	1uzr_A:0.0237070000):0.0875645000	1r2f_A:0.1403370000):0.9978920000	(1jk0_A:0.1075680000	(2uw2_A:0.0000020000	1w68_A:0.0241580000):0.2257290000):1.8437500000):0.1390820000	1mxr_A:0.8967750000):1.5682400000	3ee4_A:1.3215480000):0.5506420000	(((2uw1_A:0.0000010000	2uw1_B:0.0000010000):0.0243532000	1afr_A:0.1939950000):1.7150200000	1za0_A:1.8917300000):0.4499280000):0.2235000000	((2inc_B:1.2579620000	(2inp_C:0.9821360000	1mty_B:2.2483620000):0.4488770000):1.2814500000	(1mty_D:1.6721700000	3dhg_A:0.4269270000):0.4564270000):1.2853700000):0.9227650000):0.6700760000):0.4086850000	((((((((1lb3_A:0.0738120000	2za7_A:0.1286530000):0.4688650000	1r03_A:0.3558290000):0.0827928000	1bg7_A:0.0765550000):0.4057330000	(1z6o_A:1.5140600000	1z6o_M:1.3738520000):0.1603850000):0.6660730000	3e6s_A:1.3080700000):0.1888370000	2jd7_A:0.1777950000):0.0735746000	1vlg_A:0.4631470000):0.2453470000	(1eum_A:0.5073260000	1krq_A:0.2750910000):0.4071420000):1.5354000000):0.1772170000	1nfv_A:0.6862990000):0.8016750000	(2vzb_A:1.2695370000	(((1bcf_A:0.0000010000	3e1q_A:0.0000010000):0.2383560000	2fkz_A:0.2861720000):0.3923620000	1jgc_A:0.3912090000):0.7657810000):0.0811039000):0.5109630000):0.7259540000):0.0625719000):0.0963255000):0.1454250000	(1n1q_A:0.2900220000	2chp_A:0.8844760000):0.1741060000);
(1ji5_A:0.2968050000	(1jig_A:0.2010920000	(((1qgh_A:0.3762670000	2ux1_A:0.7506950000):0.5557950000	(1ji4_A:0.9272410000	2fjc_A:0.6967100000):0.1539020000):0.0298012000	(((((1dps_A:0.0000010000	1jts_A:0.0000010000):0.4993680000	1o9r_A:0.2375680000):0.4003710000	1uvh_A:1.0027790000):0.2504030000	(1tjo_A:0.0000010000	1tk6_A:0.0000010000):1.1778700000):0.2880960000	(((((((((2fzf_A:2.8809950000	3qhb_A:0.4781370000):0.6985760000	(1lko_A:0.6640650000	1yuz_A:1.0149490000):0.8268770000):0.5851450000	(((2inc_B:1.4745800000	1mty_B:1.9761590000):0.1987390000	2inp_C:1.4468860000):0.8593920000	(1mty_D:1.5733540000	3dhg_A:0.6813660000):0.7240860000):0.8136890000):0.3597580000	((2uw1_A:0.0000010000	2uw1_B:0.0000010000):0.1463700000	1afr_A:0.0563170000):2.1921400000):0.1835050000	(((((1oqu_A:0.2171580000	1uzr_A:0.0459050000):0.1869400000	1r2f_A:0.0913880000):1.5887200000	1mxr_A:0.8552760000):0.7474010000	(1jk0_A:0.0172210000	(2uw2_A:0.0000020000	1w68_A:0.0238390000):0.3318770000):0.9677460000):1.5263800000	(3ee4_A:0.8775430000	1za0_A:2.5039320000):0.3478250000):1.1036800000):0.2323870000	1otk_A:3.4473110000):0.7045310000	(((((((1lb3_A:0.0344840000	2za7_A:0.1506170000):0.2458780000	(1bg7_A:0.2275640000	1r03_A:0.2976540000):0.0955855000):0.4216200000	1z6o_A:2.0031160000):0.0000024409	1z6o_M:1.2797550000):0.8429510000	3e6s_A:0.9040420000):0.3499170000	(2jd7_A:0.4139780000	1vlg_A:0.3991260000):0.2417300000):0.3877300000	(1eum_A:0.7231840000	1krq_A:0.1993810000):0.2433540000):0.8854030000):0.5370380000	1nfv_A:0.2583650000):0.2976940000	(2vzb_A:1.4158350000	(((1bcf_A:0.0000010000	3e1q_A:0.0000010000):0.2623550000	2fkz_A:0.1176420000):0.3390100000	1jgc_A:0.2501240000):0.6013330000):0.6394350000):1.0203900000):0.2929800000):0.2154380000):0.0843973000	(1n1q_A:0.2341130000	2chp_A:0.5403490000):0.0656759000);
(1ji5_A:0.1754170000	(1jig_A:0.2449960000	(1n1q_A:0.3332310000	((1qgh_A:0.4171860000	2ux1_A:0.8188540000):0.2493470000	((1ji4_A:0.9351090000	((((1dps_A:0.0000010000	1jts_A:0.0000010000):0.3122040000	1o9r_A:0.2352830000):0.5578220000	1uvh_A:0.7348640000):0.3504800000	((1tjo_A:0.0000010000	1tk6_A:0.0000010000):0.8013530000	((((((2fzf_A:2.5574060000	(((2uw1_A:0.0000010000	2uw1_B:0.0000010000):0.0855424000	1afr_A:0.0545940000):3.2862800000	1za0_A:0.7717620000):0.3159480000):0.6750240000	(((((1otk_A:3.8486200000	(1jk0_A:0.1482580000	(2uw2_A:0.0000020000	1w68_A:0.0059720000):0.1426010000):1.1394600000):0.1153990000	1mxr_A:1.2173570000):0.3055030000	((1oqu_A:0.1517450000	1uzr_A:0.0911770000):0.0425827000	1r2f_A:0.1818090000):0.7432410000):1.4680100000	3ee4_A:0.4475960000):1.5155600000	((2inc_B:2.2440510000	(2inp_C:1.7823680000	1mty_B:1.7409370000):0.2999370000):0.3797950000	(1mty_D:1.3138270000	3dhg_A:0.9674420000):0.4783630000):0.4009890000):0.8131910000):1.4386500000	((1lko_A:0.9488600000	1yuz_A:0.8252820000):0.6025310000	3qhb_A:0.8730060000):0.3424300000):0.7034700000	((((1bcf_A:0.0000010000	3e1q_A:0.0000010000):0.3846470000	2fkz_A:0.1647200000):0.7406390000	1jgc_A:0.1901970000):1.0199400000	1nfv_A:0.8246100000):0.5981030000):0.2589180000	(((((1lb3_A:0.0442560000	2za7_A:0.0875230000):0.4316570000	1r03_A:0.3089630000):0.1151570000	1bg7_A:0.0000020000):0.4674880000	(1z6o_A:1.2670230000	1z6o_M:0.8806730000):0.3472560000):0.3000060000	((1eum_A:0.5773650000	1krq_A:0.3782620000):0.1645690000	((3e6s_A:1.4450380000	2jd7_A:0.2802640000):0.1661540000	1vlg_A:0.2925390000):0.4290380000):0.5285750000):0.7171350000):0.0886057000	2vzb_A:0.8866640000):1.2069000000):0.7165040000):0.2744210000):0.1046900000	2fjc_A:0.9059240000):0.1497850000):0.2183590000):0.1173830000):0.1649730000	2chp_A:0.5028070000);
(1ji5_A:0.2475220000	(1jig_A:0.3174480000	(1n1q_A:0.3429320000	((((1qgh_A:0.3948280000	2ux1_A:0.6490250000):0.2563140000	(((1dps_A:0.0000010000	1jts_A:0.0000010000):0.2535880000	1o9r_A:0.2399940000):0.5627710000	1uvh_A:0.8332970000):0.7409740000):0.1368450000	(1ji4_A:0.8095680000	2fjc_A:0.8320320000):0.3462990000):0.1272240000	((1tjo_A:0.0000010000	1tk6_A:0.0000010000):1.1387300000	(((((2fzf_A:2.1699530000	((1otk_A:3.0398150000	((2inc_B:1.0328090000	(2inp_C:1.1380630000	1mty_B:1.9404680000):0.4204350000):0.5013300000	(1mty_D:1.4866190000	3dhg_A:1.0597760000):0.6130990000):1.4204600000):0.1802470000	((((((1oqu_A:0.1237330000	1uzr_A:0.1120470000):0.0566299000	1r2f_A:0.1929550000):0.9383600000	1mxr_A:1.2925290000):0.7404570000	(1jk0_A:0.1487400000	(2uw2_A:0.0000020000	1w68_A:0.0122320000):0.1443290000):1.8721600000):2.1086300000	3ee4_A:0.0000020000):0.9283590000	(((2uw1_A:0.0000010000	2uw1_B:0.0000010000):0.0113598000	1afr_A:0.2029330000):2.4843000000	1za0_A:1.7020630000):1.0442200000):0.8501270000):1.3303700000):0.7955180000	3qhb_A:1.1591510000):0.6080040000	((1lko_A:0.8230750000	1yuz_A:1.0755830000):1.7016300000	(((((((1lb3_A:0.0886190000	2za7_A:0.0583430000):0.3685090000	1bg7_A:0.1332910000):0.1645560000	1r03_A:0.2128480000):0.2694490000	(1z6o_A:1.8526480000	1z6o_M:0.9573140000):0.3135840000):0.5975810000	3e6s_A:1.0672550000):0.3637320000	(2jd7_A:0.4552150000	1vlg_A:0.2738430000):0.1181330000):0.2247920000	(1eum_A:0.6377230000	1krq_A:0.3666970000):0.1500370000):0.7990990000):0.1578880000):0.6244470000	((((1bcf_A:0.0000010000	3e1q_A:0.0000010000):0.2798810000	2fkz_A:0.1798710000):0.6049100000	1jgc_A:0.1455130000):1.6617900000	1nfv_A:0.3377490000):0.5348880000):0.4280320000	2vzb_A:1.5866080000):0.4679200000):0.5426530000):0.0671392000):0.1735230000):0.0776944000	2chp_A:0.6561850000);
(1ji5_A:0.2669210000	1jig_A:0.2332510000	((1n1q_A:0.4771860000	2chp_A:0.4704690000):0.0644028000	((1qgh_A:0.3063560000	2ux1_A:0.4839920000):0.4889190000	((1ji4_A:0.6944310000	2fjc_A:0.7606480000):0.1648140000	((((1dps_A:0.0000010000	1jts_A:0.0000010000):0.3776180000	1o9r_A:0.2550680000):0.5610720000	1uvh_A:0.6000100000):0.6075910000	((1tjo_A:0.0000010000	1tk6_A:0.0000010000):0.6518470000	(((((((2fzf_A:3.1911710000	3qhb_A:0.4466670000):0.4142360000	(1lko_A:0.8401380000	1yuz_A:1.2784880000):1.0726000000):0.7235470000	((((((1oqu_A:0.1914860000	1uzr_A:0.0994900000):0.1523990000	1r2f_A:0.1197430000):1.4125200000	1mxr_A:1.2067720000):0.5982250000	(1jk0_A:0.0461020000	(2uw2_A:0.0000020000	1w68_A:0.0412860000):0.1995790000):0.7980780000):2.1000900000	3ee4_A:0.2846010000):2.1388700000	((((2inc_B:0.9808330000	(2inp_C:1.1155000000	1mty_B:2.4199510000):0.5385630000):0.5437120000	(1mty_D:1.7342750000	3dhg_A:0.9513440000):0.6314060000):1.4977500000	1za0_A:2.7207660000):0.2484320000	((2uw1_A:0.0000010000	2uw1_B:0.0000010000):0.0209258000	1afr_A:0.1321330000):1.9227900000):0.2055780000):1.3500300000):0.3791750000	1otk_A:3.5507920000):0.9128190000	((((((((1lb3_A:0.1384300000	2za7_A:0.0864870000):0.5239250000	1bg7_A:0.1182690000):0.1355340000	1r03_A:0.3292090000):0.2777950000	1z6o_A:2.0191150000):0.2267250000	1z6o_M:1.1537060000):0.6478980000	3e6s_A:1.1054150000):0.2025100000	(2jd7_A:0.4388650000	1vlg_A:0.5502970000):0.1806750000):0.3280340000	(1eum_A:0.8138670000	1krq_A:0.4041060000):0.0660788000):1.2708100000):0.6218530000	1nfv_A:0.6337070000):0.2771600000	(2vzb_A:1.4227440000	(((1bcf_A:0.0000010000	3e1q_A:0.0000010000):0.2654300000	2fkz_A:0.2760630000):0.4303880000	1jgc_A:0.4026260000):0.5863880000):0.3385700000):0.7211390000):0.4168060000):0.4889550000):0.0395653000):0.1251610000):0.1213570000);
(1ji5_A:0.3383320000	(1jig_A:0.2335110000	(1qgh_A:0.2261550000	2ux1_A:0.9623320000):0.6286520000):0.0328585000	((1n1q_A:0.2239420000	2chp_A:0.6114180000):0.0894802000	((1ji4_A:0.6204730000	2fjc_A:0.8652110000):0.4058780000	((((1dps_A:0.0000010000	1jts_A:0.0000010000):0.3330590000	1o9r_A:0.3771220000):0.6575590000	1uvh_A:0.8154870000):0.5253940000	((1tjo_A:0.0000010000	1tk6_A:0.0000010000):1.0162600000	(((2fzf_A:2.3779510000	(((1lko_A:0.8369740000	1yuz_A:0.9123810000):0.7312910000	3qhb_A:0.7597630000):0.4926380000	((1otk_A:2.3138750000	(((2inc_B:0.9317260000	2inp_C:1.3927070000):0.8234460000	1mty_B:1.8870410000):0.3751840000	(1mty_D:1.6315370000	3dhg_A:0.8700390000):0.6315590000):0.4269430000):0.5314280000	((((((1oqu_A:0.1904570000	1r2f_A:0.2000080000):0.0049490100	1uzr_A:0.1002350000):0.9284990000	1mxr_A:1.1815760000):0.6341890000	(1jk0_A:0.1856850000	(2uw2_A:0.0000020000	1w68_A:0.0055000000):0.1398590000):0.8495250000):0.4779400000	3ee4_A:1.1722620000):1.4466200000	(((2uw1_A:0.0000010000	2uw1_B:0.0000010000):0.0039596700	1afr_A:0.2460130000):2.0689300000	1za0_A:1.7256840000):0.8769130000):0.5540810000):0.4742630000):0.4413540000):0.8897670000	(2vzb_A:0.5859420000	(((((1lb3_A:0.0779190000	2za7_A:0.0725020000):0.3301800000	(1bg7_A:0.0324280000	1z6o_A:1.8953160000):0.0644617000):0.1015880000	1r03_A:0.1966170000):0.4243640000	1z6o_M:1.6650880000):0.3955850000	(((1eum_A:0.3686020000	1krq_A:0.4315430000):0.5665970000	(2jd7_A:0.2972610000	1vlg_A:0.3000890000):0.1851540000):0.5444380000	3e6s_A:0.6772300000):0.3496940000):1.5940700000):0.6926860000):0.0239112000	((((1bcf_A:0.0000010000	3e1q_A:0.0000010000):0.3046620000	2fkz_A:0.2098800000):0.2060140000	1jgc_A:0.6093720000):0.6007250000	1nfv_A:0.9454910000):0.4595370000):0.3057750000):0.4791080000):0.3850450000):0.0759784000):0.0931706000);
(1ji5_A:0.4055460000	(1jig_A:0.2308160000	((1qgh_A:0.3660580000	2ux1_A:0.8281340000):0.5052380000	((1ji4_A:0.8532980000	2fjc_A:0.9482620000):0.3199520000	((((1dps_A:0.0000010000	1jts_A:0.0000010000):0.5673280000	1o9r_A:0.3763470000):1.0690900000	1uvh_A:0.6458270000):0.3412500000	((1tjo_A:0.0000010000	1tk6_A:0.0000010000):0.3941530000	(((((2fzf_A:2.4954680000	((1otk_A:3.6603340000	((((((1oqu_A:0.1983770000	1uzr_A:0.0793980000):0.0788316000	1r2f_A:0.1433250000):1.0932800000	1mxr_A:0.7540300000):0.8478660000	(1jk0_A:0.1107920000	(2uw2_A:0.0000020000	1w68_A:0.0128410000):0.1424380000):1.1052800000):1.7499600000	3ee4_A:0.5061620000):0.9705850000	(((2uw1_A:0.0000010000	2uw1_B:0.0000010000):0.0000026024	1afr_A:0.1929920000):3.5528400000	1za0_A:1.7504290000):1.1227700000):0.3004280000):0.6211300000	(((2inc_B:1.7134050000	2inp_C:1.1506980000):0.3515680000	(1mty_D:1.3175480000	3dhg_A:1.6079750000):0.7231750000):0.5839340000	1mty_B:1.5365370000):0.9992690000):1.9749300000):0.6013730000	((1lko_A:0.8717080000	1yuz_A:1.0196870000):0.7539920000	3qhb_A:0.7970300000):0.4746430000):0.3859840000	(((((1lb3_A:0.1055310000	2za7_A:0.1106060000):0.0000020702	1z6o_A:1.8889030000):0.4035800000	1bg7_A:0.1598360000):0.1421090000	1r03_A:0.2048940000):0.3380300000	(1z6o_M:1.2003660000	(((1eum_A:0.7885890000	1krq_A:0.4409450000):0.6361040000	(2jd7_A:0.3975280000	1vlg_A:0.3460490000):0.2341280000):0.2162380000	3e6s_A:1.1106250000):0.7384250000):0.3203860000):1.7108800000):0.7357180000	2vzb_A:1.2744260000):0.0000024492	((((1bcf_A:0.0000010000	3e1q_A:0.0000010000):0.2418040000	2fkz_A:0.3130020000):0.4095430000	1jgc_A:0.3609480000):1.4794300000	1nfv_A:0.6018720000):1.1509100000):0.9483200000):0.6943570000):0.3787670000):0.1057960000):0.2761510000):0.1337390000	(1n1q_A:0.2577640000	2chp_A:0.6082850000):0.2159250000);
(1ji5_A:0.3252580000	(((1jig_A:0.1689400000	(1ji4_A:1.1398040000	2fjc_A:0.8421930000):0.3474280000):0.0514570000	(1qgh_A:0.4449910000	2ux1_A:0.6768350000):0.5117710000):0.0873285000	(1n1q_A:0.3901370000	((((1dps_A:0.0000010000	1jts_A:0.0000010000):0.6075680000	1o9r_A:0.4031360000):0.6669220000	1uvh_A:1.1224130000):0.4891760000	((1tjo_A:0.0000010000	1tk6_A:0.0000010000):0.7993450000	((((((2fzf_A:2.0659430000	3qhb_A:0.9182260000):0.5313930000	(1lko_A:0.5902770000	1yuz_A:0.8475680000):0.4619650000):1.4262800000	(((((((1lb3_A:0.0905800000	2za7_A:0.0825510000):0.4792830000	1bg7_A:0.0247210000):0.1369270000	1r03_A:0.3278620000):0.2727970000	(1z6o_A:1.5213180000	1z6o_M:1.6396340000):0.3379960000):0.5251570000	3e6s_A:1.3829840000):0.1966340000	(2jd7_A:0.3556150000	1vlg_A:0.2806830000):0.1356080000):0.1822840000	(1eum_A:0.5728740000	1krq_A:0.5437250000):0.4445450000):1.4528100000):0.2140230000	(1otk_A:2.4403500000	(((((((1oqu_A:0.1756240000	1uzr_A:0.1370730000):0.0992924000	1r2f_A:0.2446600000):1.4928100000	1mxr_A:0.7976800000):0.0612280000	(1jk0_A:0.0928120000	(2uw2_A:0.0000020000	1w68_A:0.0116070000):0.1597880000):2.3037400000):1.1668800000	3ee4_A:1.2897240000):0.4698730000	1za0_A:2.3074010000):0.6977830000	(((2inc_B:0.7927760000	(2inp_C:1.3186950000	1mty_B:1.7121860000):0.4934480000):0.4231480000	(1mty_D:1.6439790000	3dhg_A:1.0639030000):0.4788340000):2.0580400000	((2uw1_A:0.0000010000	2uw1_B:0.0000010000):0.0076418200	1afr_A:0.1596870000):1.9367000000):0.1813770000):1.3355000000):0.8676490000):0.4068680000	1nfv_A:0.3971960000):0.6057580000	(2vzb_A:1.3577520000	(((1bcf_A:0.0000010000	3e1q_A:0.0000010000):0.2633680000	2fkz_A:0.2632910000):0.1239630000	1jgc_A:0.4803780000):0.5465150000):0.6082670000):0.3508140000):0.4761420000):0.2496430000):0.2146290000):0.1169320000	2chp_A:0.8509600000);
(1ji5_A:0.1901380000	(1jig_A:0.1687740000	((1qgh_A:0.3622650000	2ux1_A:0.7486670000):0.2804790000	((1ji4_A:0.7860240000	2fjc_A:0.9165700000):0.3344360000	(((((1dps_A:0.0000010000	1jts_A:0.0000010000):0.6053700000	1o9r_A:0.2900200000):0.8245780000	1uvh_A:0.7674100000):0.3825310000	(1tjo_A:0.0000010000	1tk6_A:0.0000010000):1.0808200000):0.4390070000	((((2fzf_A:2.2997590000	((((((1oqu_A:0.2126880000	1uzr_A:0.0744930000):0.1062930000	1r2f_A:0.1124320000):1.0544500000	1mxr_A:1.3901280000):0.3053940000	(1jk0_A:0.1121540000	(2uw2_A:0.0000020000	1w68_A:0.0120220000):0.1057840000):1.1774300000):1.3469700000	3ee4_A:0.6417330000):1.2161700000	(((2uw1_A:0.0000010000	2uw1_B:0.0000010000):0.0374172000	1afr_A:0.1574710000):2.7156900000	1za0_A:1.3303070000):0.6257100000):0.3813400000):0.8892320000	(((1otk_A:2.4274420000	(2inp_C:1.2698720000	1mty_B:1.7261400000):0.1455860000):0.1034640000	2inc_B:1.4846050000):0.2442500000	(1mty_D:2.0202270000	3dhg_A:0.8523080000):0.8932190000):0.9929970000):0.5746880000	((((1bcf_A:0.0000010000	3e1q_A:0.0000010000):0.3313010000	2fkz_A:0.0517320000):0.4701800000	1jgc_A:0.3503650000):0.9100600000	1nfv_A:0.6728750000):0.2017960000):0.3463420000	((2vzb_A:1.2844630000	((((((1lb3_A:0.0942460000	2za7_A:0.0472930000):0.3405730000	1bg7_A:0.0893100000):0.0651606000	1r03_A:0.2149260000):0.3459020000	1z6o_A:1.6823610000):0.2021430000	(((1eum_A:0.8258050000	1krq_A:0.0725770000):0.6199250000	3e6s_A:1.1666970000):0.1824580000	(2jd7_A:0.3352530000	1vlg_A:0.3179890000):0.1967250000):0.5216880000):0.1372650000	1z6o_M:1.1568720000):1.5510500000):0.2455770000	((1lko_A:0.4931700000	1yuz_A:1.3934580000):0.5851530000	3qhb_A:1.1748070000):0.4524630000):0.2440220000):1.0605800000):0.5018230000):0.1329030000):0.2582020000):0.0780913000	(1n1q_A:0.4365650000	2chp_A:0.8477870000):0.0000024467);
(1ji5_A:0.2624590000	(1jig_A:0.2456270000	((1qgh_A:0.2476630000	2ux1_A:0.6366890000):0.4883170000	((1ji4_A:0.9495940000	2fjc_A:0.8034050000):0.2757870000	((((1dps_A:0.0000010000	1jts_A:0.0000010000):0.3432220000	1o9r_A:0.3021080000):0.5367030000	1uvh_A:0.8403380000):0.4421060000	((1tjo_A:0.0000010000	1tk6_A:0.0000010000):0.7378530000	((((((2fzf_A:1.7440090000	3qhb_A:1.0508700000):0.8457270000	(1lko_A:0.9432230000	1yuz_A:1.3959370000):0.2750740000):0.6144360000	(1otk_A:5.1849460000	((((((((1oqu_A:0.2584000000	1uzr_A:0.1205050000):0.0397218000	1r2f_A:0.2551610000):1.1442400000	1mxr_A:1.3924260000):1.2001200000	(1jk0_A:0.1314330000	(2uw2_A:0.0000020000	1w68_A:0.0127870000):0.1503970000):0.6229890000):1.5603200000	3ee4_A:0.7721890000):1.1183500000	((2inc_B:2.3054680000	(2inp_C:1.7174400000	1mty_B:2.0975930000):1.0394100000):1.0416400000	(1mty_D:1.4987290000	3dhg_A:1.1754210000):0.5428320000):1.3548200000):0.8334570000	1za0_A:1.7132090000):0.3420530000	((2uw1_A:0.0000010000	2uw1_B:0.0000010000):0.0377458000	1afr_A:0.2194560000):1.9635900000):0.8291780000):0.4300000000):0.4937680000	((((((((1lb3_A:0.1256150000	2za7_A:0.0712120000):0.4055870000	1bg7_A:0.1434870000):0.1617460000	1r03_A:0.2101980000):0.3714500000	1z6o_A:1.6487860000):0.1776840000	1z6o_M:1.3304300000):0.7102160000	(2jd7_A:0.2241810000	1vlg_A:0.4230690000):0.2070590000):0.2423710000	3e6s_A:1.3090750000):0.2473740000	(1eum_A:0.6079100000	1krq_A:0.1708300000):0.0681369000):0.9363380000):0.4595860000	1nfv_A:0.5964550000):0.3683030000	(2vzb_A:0.9392660000	(((1bcf_A:0.0000010000	3e1q_A:0.0000010000):0.2394540000	2fkz_A:0.3021980000):0.3310800000	1jgc_A:0.3654370000):0.8649940000):0.4520590000):0.7053220000):0.5563160000):0.3405220000):0.2557320000):0.1463860000):0.0368432000	(1n1q_A:0.3170920000	2chp_A:0.5779240000):0.1508660000);
(1ji5_A:0.3608610000	(1jig_A:0.1917630000	(((1qgh_A:0.4520410000	2ux1_A:0.5432510000):0.4494500000	((1ji4_A:0.7878660000	2fjc_A:0.6749090000):0.1021030000	((((1dps_A:0.0000010000	1jts_A:0.0000010000):0.4475640000	1o9r_A:0.2463390000):0.5960200000	1uvh_A:0.7816870000):0.2431790000	(1tjo_A:0.0000010000	1tk6_A:0.0000010000):1.2093400000):0.5138330000):0.2050700000):0.0469832000	((((((2fzf_A:2.3351440000	3qhb_A:0.7754470000):0.2503420000	(1lko_A:0.8595350000	1yuz_A:0.8776410000):0.8070260000):0.3611090000	(((1otk_A:3.6219230000	(((((1oqu_A:0.1725020000	1uzr_A:0.1326480000):0.0751391000	1r2f_A:0.1841900000):1.0007400000	1mxr_A:0.9503560000):0.8283860000	(1jk0_A:0.1362170000	(2uw2_A:0.0000020000	1w68_A:0.0117850000):0.1639570000):0.9949220000):1.4146900000	3ee4_A:0.3883000000):0.7088480000):0.9049230000	((2inc_B:0.8288470000	(2inp_C:1.0729700000	1mty_B:2.7193430000):0.8827080000):1.1943700000	(1mty_D:1.0278910000	3dhg_A:0.6381900000):0.4403380000):0.4454570000):0.3019900000	(((2uw1_A:0.0000010000	2uw1_B:0.0000010000):0.1096070000	1afr_A:0.0933200000):0.9214140000	1za0_A:1.9272920000):0.5305260000):0.4941500000):1.0083700000	((((((((1lb3_A:0.0930800000	2za7_A:0.0951000000):0.3807850000	1r03_A:0.3146170000):0.1546070000	1bg7_A:0.0143420000):0.2377000000	1z6o_A:1.5037730000):0.1233020000	1z6o_M:1.1396130000):0.7292420000	3e6s_A:0.7895500000):0.4789510000	(2jd7_A:0.4080010000	1vlg_A:0.2532260000):0.2996420000):0.2210580000	(1eum_A:0.6730090000	1krq_A:0.2614140000):0.3474780000):1.7536500000):0.1620890000	(2vzb_A:1.1684950000	(((1bcf_A:0.0000010000	3e1q_A:0.0000010000):0.2473400000	2fkz_A:0.2739820000):0.1899350000	1jgc_A:0.4399600000):1.0344300000):0.5088020000):0.2213690000	1nfv_A:0.7550560000):1.3196600000):0.0400994000):0.0834628000	(1n1q_A:0.2331850000	2chp_A:0.5449300000):0.1124100000);
(1ji5_A:0.2070170000	(1jig_A:0.2831380000	(((1qgh_A:0.3127460000	2ux1_A:0.7749070000):0.4233900000	(1ji4_A:0.7308290000	2fjc_A:0.9412450000):0.3762670000):0.0829685000	(((((1dps_A:0.0000010000	1jts_A:0.0000010000):0.3624150000	1o9r_A:0.4091660000):0.6412830000	1uvh_A:0.7205310000):0.3825790000	(1tjo_A:0.0000010000	1tk6_A:0.0000010000):1.1835500000):0.7536370000	(((((2fzf_A:2.1911950000	((1lko_A:1.1741500000	1yuz_A:0.8625200000):0.6743070000	3qhb_A:2.4472430000):0.5771180000):0.2965010000	(((((((1oqu_A:0.1587000000	1uzr_A:0.1056950000):0.0735928000	1r2f_A:0.1129800000):0.6546160000	1mxr_A:1.2674340000):0.8262110000	(1jk0_A:0.1246370000	(2uw2_A:0.0000020000	1w68_A:0.0119190000):0.1805860000):0.7000700000):1.6212400000	3ee4_A:0.3104350000):1.0706800000	(((2uw1_A:0.0000010000	2uw1_B:0.0000010000):0.0096151600	1afr_A:0.1929210000):3.2534000000	1za0_A:0.7924650000):0.7749100000):0.2976080000	((2inc_B:1.9256190000	(2inp_C:1.7564000000	1mty_B:2.2245740000):0.7232050000):0.1848060000	(1mty_D:1.3246920000	3dhg_A:1.4734560000):0.3232290000):2.5817000000):0.9654730000):0.5920900000	1otk_A:3.5752780000):0.4233100000	((((((1lb3_A:0.0924950000	2za7_A:0.0793740000):0.5196470000	1r03_A:0.2601800000):0.0739745000	1bg7_A:0.0885720000):0.5391170000	1z6o_M:0.9855480000):0.0933109000	1z6o_A:1.7525830000):0.2942250000	(((1eum_A:1.0615400000	1krq_A:0.1902400000):0.1775480000	3e6s_A:1.2505780000):0.1865880000	(2jd7_A:0.3459740000	1vlg_A:0.2684130000):0.1636780000):0.4596020000):0.8818330000):0.7053580000	((2vzb_A:1.7136780000	(((1bcf_A:0.0000010000	3e1q_A:0.0000010000):0.3001800000	2fkz_A:0.2020170000):0.4557170000	1jgc_A:0.1442170000):0.5318380000):0.5418840000	1nfv_A:0.5002240000):0.3659060000):0.8650070000):0.1979880000):0.0997784000):0.0834107000	(1n1q_A:0.5087420000	2chp_A:0.5249880000):0.1389850000);
(1ji5_A:0.3467930000	(1jig_A:0.2817390000	((1qgh_A:0.1585040000	2ux1_A:0.9532870000):0.7029810000	((1ji4_A:0.8083110000	2fjc_A:0.8061590000):0.2854530000	((((1dps_A:0.0000010000	1jts_A:0.0000010000):0.5025260000	1o9r_A:0.2849290000):0.6426580000	1uvh_A:0.6757290000):0.5710810000	((1tjo_A:0.0000010000	1tk6_A:0.0000010000):0.6316210000	((((((2fzf_A:2.0571610000	3qhb_A:0.8526560000):1.2847700000	(1lko_A:0.5780950000	1yuz_A:1.0314730000):0.7184730000):0.3865530000	(1otk_A:2.8385490000	(((((((1oqu_A:0.2464330000	1uzr_A:0.1230110000):0.1010260000	1r2f_A:0.1085190000):0.9966690000	1mxr_A:0.9898640000):0.2194070000	(1jk0_A:0.1352860000	(2uw2_A:0.0000020000	1w68_A:0.0057980000):0.1654470000):1.5833400000):1.1164600000	3ee4_A:0.8050160000):1.1491500000	1za0_A:1.6438970000):0.3832550000	(((2inc_B:1.5883820000	(2inp_C:0.9789880000	1mty_B:2.1997580000):0.8322200000):0.7194540000	(1mty_D:1.7299970000	3dhg_A:1.0473210000):0.2882480000):0.7938100000	((2uw1_A:0.0000010000	2uw1_B:0.0000010000):0.0531660000	1afr_A:0.1840720000):2.4006900000):0.4456380000):0.4952980000):0.1329480000):0.2290200000	(((((1lb3_A:0.0867830000	2za7_A:0.0648200000):0.5439460000	1bg7_A:0.0905620000):0.0962289000	1r03_A:0.2795260000):0.2171150000	(1z6o_A:1.3144790000	1z6o_M:1.1196620000):0.1126940000):0.3161110000	(((1eum_A:0.5617280000	1krq_A:0.2134810000):0.2532860000	3e6s_A:1.1008850000):0.2812390000	(2jd7_A:0.3034080000	1vlg_A:0.2663910000):0.1520680000):0.3164120000):1.2222000000):0.4282200000	(2vzb_A:1.8445480000	(((1bcf_A:0.0000010000	3e1q_A:0.0000010000):0.3103080000	2fkz_A:0.1614610000):0.2714730000	1jgc_A:0.5306780000):0.3457180000):0.6521550000):0.3352250000	1nfv_A:0.8689210000):0.8928910000):0.6471990000):0.3907230000):0.1516670000):0.0613626000):0.0659060000	(1n1q_A:0.2627740000	2chp_A:0.5781470000):0.1451130000);
(1ji5_A:0.3578520000	(1jig_A:0.2765640000	((1qgh_A:0.2602350000	2ux1_A:0.7601430000):0.4468120000	(1ji4_A:0.7825840000	2fjc_A:0.8190430000):0.4864960000):0.1827250000):0.1110190000	(1n1q_A:0.4368990000	(2chp_A:0.4240290000	((((1dps_A:0.0000010000	1jts_A:0.0000010000):0.5331590000	1o9r_A:0.1447870000):0.8424250000	1uvh_A:0.8211890000):0.5457470000	((1tjo_A:0.0000010000	1tk6_A:0.0000010000):1.0033800000	(((((((2fzf_A:2.5647310000	((((((1oqu_A:0.1844780000	1uzr_A:0.1074740000):0.0668274000	1r2f_A:0.0839160000):0.9741830000	1mxr_A:0.7630490000):0.7534320000	(1jk0_A:0.1362500000	(2uw2_A:0.0000020000	1w68_A:0.0171320000):0.1217840000):0.5891210000):1.1300900000	3ee4_A:0.5899340000):1.5251000000	1za0_A:1.5858300000):0.5045100000):0.5297440000	((((2inc_B:1.2626830000	(2inp_C:1.3309560000	1mty_B:2.3934930000):0.7249250000):0.6456990000	1mty_D:1.6085670000):0.2461410000	3dhg_A:0.8616460000):1.1815900000	((2uw1_A:0.0000010000	2uw1_B:0.0000010000):0.0772997000	1afr_A:0.1008720000):2.4159300000):0.4988220000):0.4447430000	1otk_A:3.3650480000):0.7084650000	((1lko_A:1.0584860000	1yuz_A:1.0898410000):0.8301150000	3qhb_A:1.1302480000):0.4659800000):0.1306170000	(((((1lb3_A:0.1538370000	2za7_A:0.0547710000):0.3979860000	1r03_A:0.2980180000):0.0936982000	1bg7_A:0.0943760000):0.3192720000	1z6o_A:1.8862680000):0.2956590000	(1z6o_M:0.9311960000	(((1eum_A:0.7674850000	1krq_A:0.1681120000):0.2861660000	(2jd7_A:0.2974940000	1vlg_A:0.3153810000):0.2712440000):0.1207840000	3e6s_A:0.8940370000):0.8149290000):0.1679780000):0.7349880000):0.6464770000	2vzb_A:0.9511690000):0.2920070000	((((1bcf_A:0.0000010000	3e1q_A:0.0000010000):0.2346150000	2fkz_A:0.2331650000):0.3721120000	1jgc_A:0.4493040000):1.1479800000	1nfv_A:0.8868480000):0.3470260000):0.3474300000):0.3403410000):0.2798010000):0.2981370000):0.0380677000);
(1ji5_A:0.2816550000	((1jig_A:0.1778200000	((1ji4_A:0.5579590000	2fjc_A:0.8639480000):0.2237450000	((((1dps_A:0.0000010000	1jts_A:0.0000010000):0.4682010000	1o9r_A:0.2239400000):0.4222590000	1uvh_A:0.9836410000):0.5104700000	((1tjo_A:0.0000010000	1tk6_A:0.0000010000):0.5114740000	((((((2fzf_A:2.4017300000	3qhb_A:0.3212610000):0.3363540000	((1lko_A:0.6410680000	1yuz_A:0.9330160000):0.4114850000	(((((((1oqu_A:0.1628400000	1r2f_A:0.2253400000):0.0523074000	1uzr_A:0.0704190000):0.8718670000	1mxr_A:0.8116830000):0.5975490000	(1jk0_A:0.3229180000	(2uw2_A:0.0000020000	1w68_A:0.0059380000):0.0312578000):0.7872130000):0.8602360000	3ee4_A:0.8058720000):2.0939400000	(((2uw1_A:0.0000010000	2uw1_B:0.0000010000):0.1857930000	1afr_A:0.0000030000):2.1360800000	1za0_A:2.0367280000):0.8896880000):0.5851480000	((2inc_B:0.8076690000	(2inp_C:0.8071120000	1mty_B:2.6195720000):1.1626300000):0.4784420000	(1mty_D:2.0596020000	3dhg_A:0.8692600000):0.8146430000):1.5008900000):0.3438770000):0.5263580000):0.8948910000	((((((((((1lb3_A:0.1331370000	2za7_A:0.0465840000):0.4641070000	1bg7_A:0.1410250000):0.0536115000	1r03_A:0.2487940000):0.2682430000	1z6o_A:1.4961190000):0.1285270000	1z6o_M:0.9382430000):0.5207400000	3e6s_A:1.5084750000):0.2212640000	1vlg_A:0.2771120000):0.1966350000	2jd7_A:0.2344630000):0.2443690000	(1eum_A:0.7539870000	1krq_A:0.2458570000):0.3787180000):1.0799700000	1otk_A:3.2533560000):0.2987580000):0.2527590000	1nfv_A:0.9837400000):0.3356530000	2vzb_A:2.2234000000):0.0000020813	(((1bcf_A:0.0000010000	3e1q_A:0.0000010000):0.4681230000	2fkz_A:0.0829130000):0.3040790000	1jgc_A:0.3386680000):0.8744180000):0.8492340000):1.0410300000):0.3974490000):0.3381070000):0.0582200000	(1qgh_A:0.2806720000	2ux1_A:0.8279870000):0.5081350000):0.0378484000	(1n1q_A:0.4011310000	2chp_A:0.6696520000):0.1445420000);
(1ji5_A:0.3512360000	1jig_A:0.2232720000	((((1n1q_A:0.3459190000	((((1dps_A:0.0000010000	1jts_A:0.0000010000):0.6506080000	1o9r_A:0.2706330000):0.4766630000	1uvh_A:1.0667320000):0.2776620000	((1tjo_A:0.0000010000	1tk6_A:0.0000010000):0.8406080000	(((((2fzf_A:2.8807950000	((1otk_A:3.2011080000	((((((1oqu_A:0.1411290000	1uzr_A:0.0852190000):0.0906046000	1r2f_A:0.1500210000):1.0276000000	1mxr_A:1.0687860000):1.0055300000	(1jk0_A:0.0972620000	(2uw2_A:0.0000020000	1w68_A:0.0248650000):0.1967890000):0.9852270000):1.0445600000	3ee4_A:1.3271620000):1.1050800000	(((2uw1_A:0.0000010000	2uw1_B:0.0000010000):0.0508115000	1afr_A:0.1413900000):3.5164400000	1za0_A:1.7519020000):0.6575320000):1.3828900000):0.0985500000	(((2inc_B:1.4395500000	1mty_B:2.2738070000):0.2557320000	2inp_C:1.6662860000):0.6361700000	(1mty_D:1.7786210000	3dhg_A:1.1604730000):0.2798930000):1.6056500000):0.8139130000):0.2211750000	((1lko_A:0.9249710000	1yuz_A:0.9404910000):1.2093600000	3qhb_A:1.7523030000):0.6150930000):0.4278180000	((((((1lb3_A:0.1084820000	2za7_A:0.0814560000):0.1146470000	(1bg7_A:0.1723740000	1r03_A:0.4275360000):0.1712640000):0.4317810000	(1z6o_A:1.6094590000	1z6o_M:1.3492400000):0.1367890000):0.6585240000	3e6s_A:1.5264490000):0.5762960000	(2jd7_A:0.4423150000	1vlg_A:0.3711730000):0.2642140000):0.1057850000	(1eum_A:0.7927280000	1krq_A:0.4841900000):0.1422190000):1.1362300000):0.5817340000	1nfv_A:0.5478090000):0.2750860000	(2vzb_A:1.4212220000	(((1bcf_A:0.0000010000	3e1q_A:0.0000020000):0.2565600000	2fkz_A:0.1368260000):0.4150290000	1jgc_A:0.2992040000):1.0304000000):0.3607220000):0.6033530000):0.7351010000):0.4719520000):0.1638860000	(1ji4_A:0.6792230000	2fjc_A:0.9429650000):0.2869450000):0.0505659000	2chp_A:0.5909200000):0.1086020000	(1qgh_A:0.3025260000	2ux1_A:0.9357040000):0.5170150000):0.0981628000);
(1ji5_A:0.3045050000	1jig_A:0.3078250000	(((1n1q_A:0.1995720000	2chp_A:0.8593630000):0.0941089000	((1ji4_A:0.6183780000	2fjc_A:0.8637020000):0.4892220000	((((1dps_A:0.0000010000	1jts_A:0.0000010000):0.3500600000	1o9r_A:0.3091570000):0.6578270000	1uvh_A:0.8293130000):0.4618390000	((1tjo_A:0.0000010000	1tk6_A:0.0000010000):0.8898910000	((((((2fzf_A:1.8420550000	((1otk_A:2.6984160000	((2inc_B:0.5224510000	(2inp_C:1.0343790000	1mty_B:2.7873770000):1.1768900000):2.2601000000	(1mty_D:1.1295640000	3dhg_A:1.1116630000):0.6012090000):1.8639200000):0.2245080000	(((((1oqu_A:0.1522480000	1uzr_A:0.1451970000):0.0520263000	1r2f_A:0.2397180000):1.2073900000	1mxr_A:0.7493080000):0.7750980000	(1jk0_A:0.0277420000	(2uw2_A:0.0000020000	1w68_A:0.0057600000):0.2823870000):0.9582160000):1.3806200000	3ee4_A:0.8512800000):1.0941500000):0.2172330000):0.1645700000	(((2uw1_A:0.0000010000	2uw1_B:0.0000010000):0.0868636000	1afr_A:0.1977720000):2.1276600000	1za0_A:1.8974300000):0.5297970000):0.9369640000	((1lko_A:1.2854990000	1yuz_A:0.4660460000):0.6726020000	3qhb_A:2.1817430000):0.3910860000):0.3520060000	(((((((((1lb3_A:0.0626930000	2za7_A:0.0685280000):0.4137580000	1bg7_A:0.0383230000):0.0895005000	1r03_A:0.2898400000):0.1720080000	1z6o_A:2.2672950000):0.2715080000	1z6o_M:1.4673680000):0.3602880000	3e6s_A:1.3740750000):0.3757500000	2jd7_A:0.3433700000):0.1957410000	1vlg_A:0.3086050000):0.4970590000	(1eum_A:0.7117590000	1krq_A:0.3721270000):0.2807310000):1.2068200000):0.7939520000	1nfv_A:0.4267010000):0.4502930000	(2vzb_A:1.3502630000	(((1bcf_A:0.0000010000	3e1q_A:0.0000010000):0.2372560000	2fkz_A:0.1960910000):0.2389260000	1jgc_A:0.6440370000):0.7174300000):0.2370840000):0.7295100000):0.4535050000):0.4056840000):0.0809774000):0.0543257000	(1qgh_A:0.3655200000	2ux1_A:0.7451510000):0.5461130000):0.1498610000);
(1ji5_A:0.3056620000	(((1jig_A:0.1725160000	((1ji4_A:1.1161990000	(((1dps_A:0.0000010000	1jts_A:0.0000010000):0.3185490000	1o9r_A:0.3039230000):0.4726390000	1uvh_A:1.0730620000):0.4933970000):0.2531160000	2fjc_A:0.8332190000):0.4031190000):0.0823566000	((1tjo_A:0.0000010000	1tk6_A:0.0000010000):1.3761000000	(((2fzf_A:2.1487420000	(2vzb_A:0.8970430000	(((((((((1lb3_A:0.0460310000	2za7_A:0.1563670000):0.5192410000	1bg7_A:0.0795170000):0.2978010000	1r03_A:0.1147760000):0.3711890000	1z6o_A:1.3759460000):0.1194020000	1z6o_M:0.9340780000):0.5581150000	3e6s_A:1.0938420000):0.2830700000	2jd7_A:0.2369380000):0.0935881000	1vlg_A:0.3318920000):0.2913710000	(1eum_A:0.4459830000	1krq_A:0.1859480000):0.4689340000):1.6839700000):0.2055870000):0.2601450000	((((1lko_A:0.5799140000	1yuz_A:0.8421590000):0.5097680000	1otk_A:3.5647150000):0.0712947000	3qhb_A:0.8319080000):0.2376370000	((((((((1oqu_A:0.2500920000	1uzr_A:0.1244250000):0.0363392000	1r2f_A:0.2015710000):1.1204100000	1mxr_A:1.3543050000):0.5444260000	(1jk0_A:0.1969710000	(2uw2_A:0.0000020000	1w68_A:0.0121330000):0.1399750000):1.2148400000):0.6818470000	3ee4_A:1.4344060000):0.6761600000	(((2uw1_A:0.0000010000	2uw1_B:0.0000010000):0.2430810000	1afr_A:0.0323650000):2.2931000000	1za0_A:0.8289940000):0.9210540000):0.5736150000	(1mty_D:1.2808540000	3dhg_A:1.2892840000):0.7271670000):0.0000029905	((2inc_B:1.6744770000	2inp_C:0.7112300000):1.3182200000	1mty_B:1.7818110000):0.8314180000):1.4495200000):0.5556280000):0.1749360000	((((1bcf_A:0.0000010000	3e1q_A:0.0000010000):0.1773610000	2fkz_A:0.2017350000):0.2998480000	1jgc_A:0.5711130000):1.2970800000	1nfv_A:0.3113950000):0.5004090000):0.6478170000):0.8065460000):0.0254700000	(1qgh_A:0.3440720000	2ux1_A:1.0001040000):0.5651070000):0.0387833000	(1n1q_A:0.1841760000	2chp_A:0.5023940000):0.0953847000);
(1ji5_A:0.4522200000	(1jig_A:0.1636750000	((1qgh_A:0.5166330000	2ux1_A:0.7504870000):0.4357410000	((1ji4_A:0.9366530000	2fjc_A:1.1259390000):0.5535280000	((((1dps_A:0.0000010000	1jts_A:0.0000010000):0.5379490000	1o9r_A:0.3504500000):0.8679280000	1uvh_A:1.1810230000):0.3667290000	((1tjo_A:0.0000010000	1tk6_A:0.0000010000):0.9340940000	((((((2fzf_A:2.0120250000	3qhb_A:0.8294800000):0.2671860000	((1lko_A:0.2844700000	1yuz_A:1.1251460000):0.7330650000	((((((((1oqu_A:0.1891020000	1uzr_A:0.0723610000):0.0118150000	1r2f_A:0.2192230000):0.8920760000	1mxr_A:1.1123390000):0.2944700000	(1jk0_A:0.1123240000	(2uw2_A:0.0000020000	1w68_A:0.0346460000):0.1847210000):1.6709100000):0.7996240000	3ee4_A:1.0266860000):1.3226100000	1za0_A:1.0800750000):0.5582600000	((2uw1_A:0.0000010000	2uw1_B:0.0000010000):0.1647820000	1afr_A:0.0792250000):1.9203400000):0.3711300000	(((2inc_B:1.3029480000	2inp_C:1.2887230000):0.7031600000	1mty_B:1.7457400000):0.4743540000	(1mty_D:1.3954940000	3dhg_A:1.3906800000):0.2342000000):1.1207700000):0.8431600000):0.3045080000):0.2750020000	1otk_A:3.2587710000):0.3228720000	((((1lb3_A:0.0825580000	2za7_A:0.1264500000):0.3077520000	(1bg7_A:0.1126300000	1r03_A:0.3448730000):0.0627282000):0.3554510000	((((1eum_A:0.4360630000	1krq_A:0.4646110000):0.5716980000	2jd7_A:0.4460550000):0.1389160000	1vlg_A:0.2161940000):0.2022280000	3e6s_A:1.0175450000):0.5930540000):0.0356066000	(1z6o_A:1.6881600000	1z6o_M:0.8164750000):0.2597450000):0.9050890000):0.2183770000	((((1bcf_A:0.0000010000	3e1q_A:0.0000010000):0.1971030000	2fkz_A:0.1469620000):0.1488400000	1jgc_A:0.5626250000):0.8004440000	1nfv_A:0.9262490000):0.2933170000):0.0567047000	2vzb_A:1.4539310000):0.6488320000):0.5978390000):0.2313530000):0.0455365000):0.1641160000):0.1166880000	(1n1q_A:0.3096860000	2chp_A:0.7914030000):0.1142880000);
(1ji5_A:0.1797700000	(1jig_A:0.2262540000	((1n1q_A:0.1508370000	((1ji4_A:0.5998150000	2fjc_A:1.0622990000):0.3150570000	((((1dps_A:0.0000010000	1jts_A:0.0000010000):0.4496350000	1o9r_A:0.2582250000):0.4863680000	1uvh_A:0.6492560000):0.6992910000	((1tjo_A:0.0000010000	1tk6_A:0.0000020000):1.0557200000	(((((((((2fzf_A:1.9040740000	((2inc_B:1.3031420000	(2inp_C:0.7870820000	1mty_B:1.9619550000):0.8311800000):1.1716100000	(1mty_D:1.2541830000	3dhg_A:0.8031420000):0.5069300000):0.9773810000):0.4077000000	1otk_A:3.8357700000):0.1768890000	(((((1oqu_A:0.1738660000	1r2f_A:0.2597220000):0.0118836000	1uzr_A:0.0776980000):0.4668680000	1mxr_A:1.5023050000):0.3271890000	(1jk0_A:0.1621510000	(2uw2_A:0.0000020000	1w68_A:0.0243020000):0.0435513000):1.7651900000):1.8279000000	3ee4_A:0.2311830000):1.4561800000):0.1970610000	(((2uw1_A:0.0000010000	2uw1_B:0.0000010000):0.1004770000	1afr_A:0.1368420000):1.7657600000	1za0_A:1.9962010000):0.4078580000):0.5489680000	(1lko_A:0.5646030000	1yuz_A:1.3695670000):1.0297400000):0.1676240000	3qhb_A:0.9370530000):0.8961420000	((((1lb3_A:0.1175040000	2za7_A:0.0391120000):0.4245830000	1bg7_A:0.0000020000):0.0639223000	1r03_A:0.3743940000):0.2580820000	((1z6o_A:1.7489020000	(((1eum_A:0.5948070000	1krq_A:0.2892370000):0.3812990000	3e6s_A:0.7943490000):0.2048830000	(2jd7_A:0.4092310000	1vlg_A:0.4105000000):0.0961162000):0.7113190000):0.0815726000	1z6o_M:1.1841160000):0.0757527000):0.4896430000):0.5250990000	(2vzb_A:0.9998930000	(((1bcf_A:0.0000010000	3e1q_A:0.0000010000):0.2546250000	2fkz_A:0.2076980000):0.3882210000	1jgc_A:0.4700960000):0.7778240000):0.4233950000):0.1623550000	1nfv_A:1.4231130000):0.7197450000):0.2297230000):0.2419220000):0.0184911000):0.1018650000	(1qgh_A:0.3719650000	2ux1_A:0.5729170000):0.4095070000):0.0748663000):0.0842132000	2chp_A:0.5793030000);
(1ji5_A:0.4420540000	(1jig_A:0.3413260000	((1qgh_A:0.3502600000	2ux1_A:0.7381660000):0.5079910000	((1ji4_A:0.8556750000	2fjc_A:0.6268380000):0.2148440000	((((1dps_A:0.0000010000	1jts_A:0.0000010000):0.3789030000	1o9r_A:0.3573720000):0.7881780000	1uvh_A:0.9966620000):0.6687290000	((1tjo_A:0.0000010000	1tk6_A:0.0000010000):0.4531500000	((((((2fzf_A:4.2605810000	3qhb_A:0.4249860000):1.3263200000	(1lko_A:0.8877820000	1yuz_A:0.8517860000):0.5588930000):0.3497190000	((1otk_A:4.0593930000	(((2inc_B:1.1511430000	(2inp_C:1.5692830000	1mty_B:1.8563750000):0.5261850000):0.3599790000	(1mty_D:1.9484560000	3dhg_A:1.0899000000):0.5537440000):1.4101800000	(((2uw1_A:0.0000010000	2uw1_B:0.0000010000):0.0318961000	1afr_A:0.1805530000):2.4207100000	1za0_A:2.6711050000):0.5459400000):0.2327650000):0.2921390000	(((((1oqu_A:0.2269070000	1uzr_A:0.0832630000):0.0662124000	1r2f_A:0.1920660000):0.8225720000	1mxr_A:0.9502520000):0.6278930000	(1jk0_A:0.0306530000	(2uw2_A:0.0000020000	1w68_A:0.0116710000):0.2634910000):1.5639100000):1.2199000000	3ee4_A:0.5379920000):2.0197800000):1.1914200000):0.2378660000	(((((((1lb3_A:0.1143790000	2za7_A:0.0947000000):0.3259850000	(1bg7_A:0.0742310000	1r03_A:0.3757480000):0.0987158000):0.4062840000	1z6o_A:1.6014590000):0.3099990000	1z6o_M:1.0382250000):0.5381670000	3e6s_A:0.8773930000):0.3510440000	(2jd7_A:0.3341850000	1vlg_A:0.6748110000):0.1659680000):0.2363810000	(1eum_A:0.7293290000	1krq_A:0.2349950000):0.1462540000):1.0382100000):0.7353570000	1nfv_A:0.5295720000):0.6614580000	(2vzb_A:1.4407270000	(((1bcf_A:0.0000010000	3e1q_A:0.0000010000):0.3215060000	2fkz_A:0.1826320000):0.3836460000	1jgc_A:0.3031580000):1.1157800000):0.5357940000):0.6220910000):0.9034400000):0.2418480000):0.0996351000):0.1161790000):0.0368216000	(1n1q_A:0.3088060000	2chp_A:0.7376550000):0.1202290000);
(1ji5_A:0.2900340000	(1jig_A:0.1873730000	((1qgh_A:0.3564960000	2ux1_A:1.0757220000):0.4345660000	(((1ji4_A:0.9410530000	2fjc_A:0.9491630000):0.1291640000	(((1dps_A:0.0000010000	1jts_A:0.0000010000):0.5945210000	1o9r_A:0.1974670000):1.0343300000	1uvh_A:1.0139470000):0.3749360000):0.0937735000	((1tjo_A:0.0000010000	1tk6_A:0.0000010000):0.8279560000	(((((2fzf_A:2.1308500000	3qhb_A:0.6315150000):0.7864270000	(((1lko_A:0.6285490000	1yuz_A:0.9501330000):0.8688100000	((((((1oqu_A:0.2206220000	(1r2f_A:0.2311600000	1uzr_A:0.1208550000):0.0244331000):1.1889900000	1mxr_A:1.0170640000):0.7688020000	(1jk0_A:0.0000030000	(2uw2_A:0.0000020000	1w68_A:0.0000020000):0.3623620000):1.0793500000):1.2118100000	3ee4_A:0.4578040000):2.2395000000	((((2inc_B:1.3889050000	2inp_C:1.5050670000):1.3264500000	1mty_B:1.2930340000):0.5787450000	(1mty_D:1.4098520000	3dhg_A:1.6316110000):1.7960500000):0.7036040000	1za0_A:1.8976530000):0.7470300000):0.1159740000	((2uw1_A:0.0000010000	2uw1_B:0.0000010000):0.0633966000	1afr_A:0.1797410000):1.8062200000):1.6251500000):0.1158100000	1otk_A:4.4002020000):0.0904039000):0.3424740000	(((((((1lb3_A:0.0692070000	2za7_A:0.0702240000):0.3051460000	1bg7_A:0.2560680000):0.2271150000	1r03_A:0.0502780000):0.3946810000	(1z6o_A:1.5837510000	1z6o_M:0.6668470000):0.4774940000):0.7152290000	3e6s_A:1.0566950000):0.2361040000	(2jd7_A:0.3896780000	1vlg_A:0.4351100000):0.2256660000):0.3640940000	(1eum_A:0.8103900000	1krq_A:0.0885880000):0.2314560000):1.0845800000):0.8005790000	1nfv_A:0.1406860000):0.4221580000	(2vzb_A:1.6048880000	(((1bcf_A:0.0000010000	3e1q_A:0.0000020000):0.5117610000	2fkz_A:0.1025410000):0.4875160000	1jgc_A:0.3104190000):1.0270600000):0.3645190000):0.9540960000):0.9254220000):0.2161590000):0.1249920000):0.1052740000	(1n1q_A:0.4789910000	2chp_A:0.8964350000):0.1426130000);
(1ji5_A:0.2938360000	((1jig_A:0.1151790000	((1qgh_A:0.4678580000	2ux1_A:1.0791720000):0.3236760000	(1ji4_A:0.6952490000	2fjc_A:0.8569530000):0.6970300000):0.2082740000):0.0300684000	((((1dps_A:0.0000010000	1jts_A:0.0000010000):0.4311410000	1o9r_A:0.3198560000):0.7256870000	1uvh_A:0.6006160000):0.4889170000	((1tjo_A:0.0000010000	1tk6_A:0.0000010000):0.5912020000	(((((((((2fzf_A:1.8623540000	1za0_A:1.6166120000):0.5019920000	((((1oqu_A:0.1561600000	1r2f_A:0.1837790000):0.0144085000	1uzr_A:0.0818800000):0.7209790000	(1mxr_A:1.2291840000	(1jk0_A:0.0833200000	(2uw2_A:0.0000020000	1w68_A:0.0257940000):0.1362360000):1.2508900000):0.4679230000):2.1152500000	3ee4_A:0.0698500000):2.3430200000):0.9502650000	((2uw1_A:0.0000010000	2uw1_B:0.0000010000):0.1444510000	1afr_A:0.1383420000):2.7639300000):0.2438240000	((2inc_B:0.7952350000	(2inp_C:1.4199880000	1mty_B:1.8859330000):0.6470330000):0.6880720000	(1mty_D:1.3400920000	3dhg_A:1.2209970000):0.3136730000):1.2516600000):0.2577910000	((1lko_A:0.8620000000	1yuz_A:0.8197910000):0.4854950000	1otk_A:3.2939400000):0.1205210000):0.4519950000	3qhb_A:1.2531510000):0.9234140000	((((((((1lb3_A:0.0913630000	2za7_A:0.0426240000):0.3307240000	1bg7_A:0.2435800000):0.1312360000	1r03_A:0.2580690000):0.3392550000	1z6o_A:1.8592290000):0.0433275000	1z6o_M:0.8299120000):0.3959570000	3e6s_A:1.3940620000):0.2586350000	(2jd7_A:0.4827550000	1vlg_A:0.2533570000):0.0990547000):0.4036690000	(1eum_A:1.0995180000	1krq_A:0.1833720000):0.3823490000):1.3116000000):0.5042440000	1nfv_A:0.3961770000):0.1448430000	(2vzb_A:1.7425590000	(((1bcf_A:0.0000010000	3e1q_A:0.0000010000):0.3021230000	2fkz_A:0.2522680000):0.6973220000	1jgc_A:0.2997270000):0.6565610000):0.4043920000):1.2909800000):0.6584110000):0.6821040000):0.1296780000	(1n1q_A:0.3854440000	2chp_A:0.7150010000):0.0959912000);
(1ji5_A:0.2540310000	1jig_A:0.2374060000	(((1n1q_A:0.2743910000	(((1ji4_A:0.7661740000	2fjc_A:0.9310580000):0.2773750000	(((1dps_A:0.0000010000	1jts_A:0.0000010000):0.5272730000	1o9r_A:0.2854190000):0.6088970000	1uvh_A:0.8252830000):0.7797200000):0.0846950000	((1tjo_A:0.0000010000	1tk6_A:0.0000010000):1.3447300000	(((((((2fzf_A:1.7386010000	((((((1oqu_A:0.1948580000	1uzr_A:0.0910920000):0.0451534000	1r2f_A:0.2214960000):0.9909920000	1mxr_A:1.2823500000):0.5308880000	((1jk0_A:0.3806240000	2uw2_A:0.0000020000):0.0246113000	1w68_A:0.0000030000):1.7564000000):0.8779720000	3ee4_A:1.1986950000):1.8739700000	((2inc_B:1.0419080000	(2inp_C:1.4444010000	1mty_B:2.3939340000):0.5147250000):0.8109940000	(1mty_D:1.1711820000	3dhg_A:1.3828540000):0.3798120000):1.0133500000):0.4970280000):0.3620240000	((1lko_A:1.3255600000	1yuz_A:0.6428180000):1.0289400000	3qhb_A:1.1796480000):0.7276360000):0.4446630000	(((2uw1_A:0.0000010000	2uw1_B:0.0000010000):0.1163520000	1afr_A:0.1472300000):1.3479100000	1za0_A:2.1295900000):1.2634700000):0.3783130000	(((((((1lb3_A:0.1652670000	2za7_A:0.0924520000):0.4103770000	1r03_A:0.3162600000):0.0710290000	1bg7_A:0.0624240000):0.4975690000	(1z6o_A:1.2978320000	1z6o_M:1.5848130000):0.0919065000):0.6424270000	(3e6s_A:1.6459780000	(2jd7_A:0.3009340000	1vlg_A:0.4210690000):0.1901890000):0.2029300000):0.3665850000	(1eum_A:0.6334000000	1krq_A:0.3432760000):0.1750260000):0.9623320000	1otk_A:2.7208920000):0.6760480000):1.1118100000	1nfv_A:0.2990940000):0.7264220000	(((1bcf_A:0.0000010000	3e1q_A:0.0000010000):0.4058230000	2fkz_A:0.1374350000):0.4774380000	1jgc_A:0.3529720000):0.9508310000):0.3365620000	2vzb_A:1.3644680000):0.3541400000):0.7824410000):0.0305753000):0.0515817000	2chp_A:0.5358600000):0.0602706000	(1qgh_A:0.1989190000	2ux1_A:0.8794350000):0.4630040000):0.0478683000);
(1ji5_A:0.2608540000	(1jig_A:0.1811370000	(1qgh_A:0.2205940000	2ux1_A:0.9326290000):0.5322280000):0.0811835000	(1n1q_A:0.2991250000	(2chp_A:0.4443600000	((1ji4_A:0.6057740000	2fjc_A:1.0474340000):0.3702980000	((((1dps_A:0.0000010000	1jts_A:0.0000010000):0.5683610000	1o9r_A:0.2617630000):0.6655670000	1uvh_A:0.6986930000):0.5372950000	((1tjo_A:0.0000010000	1tk6_A:0.0000020000):0.6964060000	(((((((2fzf_A:2.6598720000	((((2inc_B:1.6080290000	2inp_C:0.8925760000):0.9095790000	1mty_B:1.3649490000):1.3319200000	1mty_D:1.7141980000):0.3449080000	3dhg_A:0.9857740000):1.5993400000):1.0249700000	((((((1oqu_A:0.1151690000	1uzr_A:0.0915660000):0.0178223000	1r2f_A:0.2009290000):1.1204900000	1mxr_A:0.8429550000):0.3505520000	(1jk0_A:0.0000020000	(2uw2_A:0.0000020000	1w68_A:0.0170720000):0.2895580000):1.7871900000):1.2378900000	3ee4_A:1.0489310000):1.5781000000	(((2uw1_A:0.0000010000	2uw1_B:0.0000010000):0.0000022403	1afr_A:0.1896930000):2.9132400000	1za0_A:0.9847320000):0.7458590000):0.4961680000):0.4772030000	1otk_A:2.8306630000):1.1288000000	((1lko_A:0.8719660000	1yuz_A:1.1785250000):0.6705940000	3qhb_A:1.9613900000):0.5078990000):0.4625770000	(((((1lb3_A:0.1170910000	2za7_A:0.1066030000):0.3686270000	(1bg7_A:0.1826160000	1r03_A:0.3825630000):0.0589958000):0.1581660000	1z6o_A:1.4861600000):0.2600250000	1z6o_M:1.2808360000):0.1391530000	((((1eum_A:0.6758770000	1krq_A:0.2959580000):0.2333020000	3e6s_A:1.1197710000):0.2277540000	2jd7_A:0.2055520000):0.2446530000	1vlg_A:0.3465200000):0.6955160000):0.5889510000):0.2097250000	(2vzb_A:0.5568780000	(((1bcf_A:0.0000010000	3e1q_A:0.0000010000):0.3274110000	2fkz_A:0.2014630000):0.4032270000	1jgc_A:0.2644110000):1.4247900000):0.5258930000):0.1489900000	1nfv_A:1.0998040000):0.7071230000):0.2482590000):0.4045220000):0.2392010000):0.3112220000):0.2255220000);
(1ji5_A:0.1678830000	(1jig_A:0.1263500000	((1qgh_A:0.2155210000	2ux1_A:0.7306790000):0.5230060000	((1ji4_A:0.8888660000	2fjc_A:0.8416440000):0.2002460000	((((1dps_A:0.0000010000	1jts_A:0.0000010000):0.2843490000	1o9r_A:0.3346130000):0.7211080000	1uvh_A:0.9560260000):0.5634810000	((1tjo_A:0.0000010000	1tk6_A:0.0000010000):1.0109100000	((((((2fzf_A:1.3011940000	((((((((1oqu_A:0.1224560000	1r2f_A:0.2716330000):0.0360386000	1uzr_A:0.0319930000):0.7208280000	1mxr_A:1.0761730000):0.3510280000	(1jk0_A:0.1703000000	(2uw2_A:0.0000020000	1w68_A:0.0058680000):0.1212180000):1.2342200000):0.5355160000	3ee4_A:1.4303320000):1.9872000000	((2inc_B:0.9472960000	(2inp_C:0.7491010000	1mty_B:2.0641610000):0.7772580000):1.5257400000	1mty_D:1.1450100000):0.0823184000):0.3938020000	3dhg_A:0.9375370000):0.6891220000	(((2uw1_A:0.0000010000	2uw1_B:0.0000010000):0.0300808000	1afr_A:0.2839920000):1.8246500000	1za0_A:1.7516920000):0.8370140000):1.0363600000):1.2098300000	((1lko_A:0.8739040000	1yuz_A:0.6547840000):1.2258800000	3qhb_A:0.6956220000):0.6374030000):0.2475740000	1otk_A:3.3885820000):0.2972590000	((((((((1lb3_A:0.0983210000	2za7_A:0.1197600000):0.4521510000	1bg7_A:0.1495970000):0.0540984000	1r03_A:0.2312600000):0.1981440000	1z6o_A:1.5280200000):0.2278910000	1z6o_M:0.9157230000):0.5620330000	(2jd7_A:0.4328380000	1vlg_A:0.2799670000):0.2629530000):0.2148070000	3e6s_A:1.1969610000):0.1769020000	(1eum_A:0.7941110000	1krq_A:0.1041480000):0.1447120000):0.4472580000):0.4621330000	1nfv_A:0.7015620000):0.5244930000	(2vzb_A:0.8565650000	(((1bcf_A:0.0000010000	3e1q_A:0.0000020000):0.2882560000	2fkz_A:0.2062430000):0.2962780000	1jgc_A:0.4024300000):1.4315700000):0.3116110000):0.5677350000):0.7451180000):0.3733450000):0.0920480000):0.0938217000):0.1309790000	(1n1q_A:0.2703730000	2chp_A:0.6543300000):0.1820350000);
(1ji5_A:0.2639530000	(1jig_A:0.1906880000	((1qgh_A:0.4173020000	2ux1_A:0.6025930000):0.2914110000	((1ji4_A:1.0164960000	2fjc_A:1.3611750000):0.1695100000	((((1dps_A:0.0000010000	1jts_A:0.0000010000):0.4864770000	1o9r_A:0.3450610000):0.8614790000	1uvh_A:1.2459790000):0.5361720000	((1tjo_A:0.0000010000	1tk6_A:0.0000010000):0.8222170000	(((((((2fzf_A:2.5667750000	3qhb_A:0.3916260000):0.7036250000	(1lko_A:1.0528200000	1yuz_A:1.0762870000):0.6473300000):0.8103360000	(((((((((1lb3_A:0.0677760000	2za7_A:0.1080600000):0.3231530000	1bg7_A:0.1066410000):0.1130640000	1r03_A:0.3252320000):0.7259450000	1z6o_A:1.5407770000):0.1219740000	1z6o_M:1.3827960000):0.6787800000	3e6s_A:1.1106490000):0.4731210000	2jd7_A:0.3284560000):0.2855620000	1vlg_A:0.2001230000):0.4875420000	(1eum_A:0.5045350000	1krq_A:0.6151390000):0.4295850000):1.2044600000):0.2326560000	((1otk_A:2.0468410000	((2inc_B:1.0308470000	(2inp_C:0.8676870000	1mty_B:2.2065420000):0.4382050000):0.8631890000	(1mty_D:2.8672250000	3dhg_A:1.1510880000):0.7463020000):1.1563300000):0.7806780000	(((((1oqu_A:0.1075050000	(1r2f_A:0.2306000000	1uzr_A:0.0718230000):0.0106071000):1.0072400000	(1jk0_A:0.0661350000	(2uw2_A:0.0000020000	1w68_A:0.0128330000):0.1677600000):1.8381100000):0.3323740000	1mxr_A:0.6568460000):1.6969200000	3ee4_A:0.9504230000):1.1353300000	(((2uw1_A:0.0000010000	2uw1_B:0.0000010000):0.0229077000	1afr_A:0.1738660000):2.0822000000	1za0_A:1.9352020000):0.7563560000):1.4538500000):1.7481900000):0.5529170000	1nfv_A:0.8384780000):0.4114340000	(((1bcf_A:0.0000010000	3e1q_A:0.0000010000):0.3678360000	2fkz_A:0.0827800000):0.4394250000	1jgc_A:0.2466550000):0.8677580000):0.4571200000	2vzb_A:1.1187740000):0.4188790000):0.4308110000):0.2273790000):0.1992560000):0.1471220000):0.0608073000	(1n1q_A:0.3535810000	2chp_A:0.6577970000):0.1532490000);
(1ji5_A:0.2703630000	1jig_A:0.3240400000	((1n1q_A:0.3923160000	2chp_A:0.6670120000):0.0584612000	((1qgh_A:0.2830150000	2ux1_A:0.5631320000):0.6400280000	((1ji4_A:0.9732450000	2fjc_A:0.9455120000):0.2317640000	((((1dps_A:0.0000010000	1jts_A:0.0000010000):0.4727680000	1o9r_A:0.2471610000):0.3202120000	1uvh_A:0.9402250000):1.0417000000	((1tjo_A:0.0000010000	1tk6_A:0.0000010000):1.1594700000	(((((2fzf_A:2.7301730000	3qhb_A:0.7370560000):0.7861560000	((1lko_A:0.8428430000	1yuz_A:1.2725170000):1.2357700000	(((1otk_A:1.7926580000	((2inc_B:1.0260860000	(2inp_C:0.7116730000	1mty_B:2.4392580000):0.5869730000):0.8492110000	(1mty_D:2.2141310000	3dhg_A:0.8275240000):1.0914500000):0.8727800000):0.7882180000	(((((1oqu_A:0.1657050000	1r2f_A:0.2347220000):0.0282556000	1uzr_A:0.0592150000):0.8448170000	1mxr_A:0.6767430000):0.3121200000	(1jk0_A:0.1074110000	(2uw2_A:0.0000020000	1w68_A:0.0256760000):0.1598470000):1.1143500000):1.5649700000	3ee4_A:1.0945680000):0.5078330000):0.4710490000	(((2uw1_A:0.0000010000	2uw1_B:0.0000010000):0.0392268000	1afr_A:0.2361050000):2.1800000000	1za0_A:0.9244950000):0.7288670000):1.1421500000):0.3167130000):0.1664380000	((((1lb3_A:0.1264530000	2za7_A:0.0934460000):0.3212800000	(1bg7_A:0.1776490000	1r03_A:0.4358750000):0.1015090000):0.4266630000	((((1eum_A:0.3661720000	1krq_A:0.3723790000):0.6863720000	2jd7_A:0.3341320000):0.1894240000	1vlg_A:0.3054970000):0.2829650000	3e6s_A:1.7360260000):0.8485280000):0.2686770000	(1z6o_A:1.9441930000	1z6o_M:0.7654110000):0.2775180000):0.8383670000):0.6342870000	2vzb_A:1.4050420000):0.3706840000	((((1bcf_A:0.0000010000	3e1q_A:0.0000010000):0.3017800000	2fkz_A:0.2345330000):0.3338540000	1jgc_A:0.5853970000):1.3237600000	1nfv_A:1.5392000000):0.2143040000):0.4239890000):1.0286100000):0.1981530000):0.1529300000):0.1850560000):0.0905509000);
(1ji5_A:0.2745760000	(1jig_A:0.0880660000	((1qgh_A:0.5270200000	2ux1_A:0.8081660000):0.3581910000	((1ji4_A:0.7032950000	2fjc_A:0.9584980000):0.1328480000	((((1dps_A:0.0000010000	1jts_A:0.0000010000):0.5588530000	1o9r_A:0.1583870000):0.4537360000	1uvh_A:1.2454840000):0.6938460000	((1tjo_A:0.0000010000	1tk6_A:0.0000010000):0.8717580000	(((((((2fzf_A:2.9701010000	(((2uw1_A:0.0000010000	2uw1_B:0.0000010000):0.0993875000	1afr_A:0.0640880000):0.9737940000	1za0_A:1.6681740000):0.6306640000):0.6146360000	((1otk_A:3.0354860000	(((((1oqu_A:0.1330030000	1uzr_A:0.1013700000):0.0550389000	1r2f_A:0.2698910000):1.0866300000	1mxr_A:1.0244630000):0.3446030000	(1jk0_A:0.1969820000	(2uw2_A:0.0000020000	1w68_A:0.0061870000):0.1499300000):1.0563900000):0.9751790000	3ee4_A:1.0884940000):1.7548800000):0.4982970000	((2inc_B:0.9112050000	(2inp_C:1.1307060000	1mty_B:2.3356850000):0.5152440000):0.9740840000	(1mty_D:1.6924730000	3dhg_A:0.7959530000):0.6190940000):0.4572110000):0.8326810000):0.5174810000	(1lko_A:0.8443460000	1yuz_A:0.8998120000):0.3182820000):0.3502950000	3qhb_A:1.5279960000):0.5213390000	(1nfv_A:0.7712150000	(((((((((1lb3_A:0.0515130000	2za7_A:0.0877500000):0.4552740000	1r03_A:0.3513200000):0.1136010000	1bg7_A:0.0131200000):0.4380530000	1z6o_A:1.9690200000):0.1598060000	1z6o_M:1.2131400000):0.5698240000	3e6s_A:0.8687560000):0.3965500000	1vlg_A:0.3250020000):0.1822290000	2jd7_A:0.1754970000):0.6281790000	(1eum_A:0.6637800000	1krq_A:0.3156110000):0.2496750000):1.4523400000):0.0773559000):0.5573520000	(((1bcf_A:0.0000010000	3e1q_A:0.0000010000):0.3104420000	2fkz_A:0.1776870000):0.3279080000	1jgc_A:0.3486480000):0.8105280000):0.1191440000	2vzb_A:1.3059830000):0.4565750000):0.7639040000):0.1094270000):0.2019990000):0.0901215000):0.1173140000	(1n1q_A:0.1888340000	2chp_A:0.8004930000):0.1264740000);
(1ji5_A:0.3879080000	(1jig_A:0.2323110000	(2chp_A:0.4987650000	((1qgh_A:0.4389850000	2ux1_A:0.7114090000):0.4060310000	((1ji4_A:0.9518820000	2fjc_A:0.6400900000):0.0745154000	((((1dps_A:0.0000010000	1jts_A:0.0000010000):0.7387850000	1o9r_A:0.1478510000):0.5946660000	1uvh_A:0.9251200000):0.5360660000	((1tjo_A:0.0000020000	1tk6_A:0.0000010000):0.8371770000	((((((2fzf_A:2.9193550000	3qhb_A:0.0722880000):1.0710800000	(1lko_A:0.6313180000	1yuz_A:1.0715810000):0.6859980000):0.4606020000	(1otk_A:3.4443090000	((((((1oqu_A:0.1864210000	1uzr_A:0.0668460000):0.0174258000	1r2f_A:0.2003080000):0.8945280000	1mxr_A:1.0952850000):0.3362210000	((1jk0_A:0.3482140000	2uw2_A:0.0000020000):0.0312278000	1w68_A:0.0000030000):1.5268200000):1.2393500000	3ee4_A:0.5972460000):1.8302000000	(((2inc_B:1.3772950000	(2inp_C:1.7540630000	1mty_B:1.8772570000):0.3416080000):0.4099300000	(1mty_D:1.3971600000	3dhg_A:1.3995090000):0.3519260000):1.7041100000	(((2uw1_A:0.0000010000	2uw1_B:0.0000010000):0.0409164000	1afr_A:0.1652490000):3.0330900000	1za0_A:1.3932750000):1.8838000000):0.3181100000):0.3571460000):1.0140900000):0.1878250000	(((((1lb3_A:0.1076750000	2za7_A:0.0970030000):0.2863890000	1bg7_A:0.1488760000):0.0537465000	1r03_A:0.2745880000):0.3434350000	(1z6o_A:1.5484220000	1z6o_M:0.7851350000):0.3902720000):0.4979880000	((((1eum_A:0.5397790000	1krq_A:0.3303120000):0.6103620000	2jd7_A:0.2689120000):0.2244520000	1vlg_A:0.2219350000):0.3302120000	3e6s_A:0.8780740000):0.4363220000):1.1970900000):0.4313740000	(2vzb_A:0.9252680000	(((1bcf_A:0.0000010000	3e1q_A:0.0000010000):0.3000060000	2fkz_A:0.0829120000):0.6388720000	1jgc_A:0.0663470000):1.1981200000):0.5759360000):0.0042217400	1nfv_A:1.0864970000):0.5501170000):0.6960430000):0.3101750000):0.2183560000):0.2022670000):0.1328480000):0.0258303000	1n1q_A:0.4619140000);
(1ji5_A:0.3032430000	(1jig_A:0.1298020000	((1qgh_A:0.2636380000	2ux1_A:0.4850810000):0.3641680000	((1ji4_A:0.7898540000	2fjc_A:0.8833290000):0.3645390000	((((1dps_A:0.0000010000	1jts_A:0.0000010000):0.5522270000	1o9r_A:0.2846720000):0.7870220000	1uvh_A:0.7740630000):0.5725810000	((1tjo_A:0.0000010000	1tk6_A:0.0000010000):1.0429000000	(((((2fzf_A:2.0516010000	(1otk_A:3.4306580000	(((((((1oqu_A:0.2013810000	1r2f_A:0.2218470000):0.0641436000	1uzr_A:0.0052390000):0.9471840000	(1jk0_A:0.1652520000	(2uw2_A:0.0000020000	1w68_A:0.0118530000):0.1245330000):1.1668600000):0.5430230000	1mxr_A:1.5966390000):1.0178300000	3ee4_A:0.7008210000):1.3021400000	(((2uw1_A:0.0000010000	2uw1_B:0.0000010000):0.1217550000	1afr_A:0.1606990000):2.2678000000	1za0_A:2.0198170000):0.3423850000):0.2031150000	((2inc_B:1.6474180000	(2inp_C:1.3899540000	1mty_B:2.4120360000):0.6441730000):0.4117150000	(1mty_D:1.5600230000	3dhg_A:1.3263440000):0.8171930000):1.5216000000):0.9736490000):0.4926400000):0.5973130000	((1lko_A:0.2975140000	1yuz_A:0.9504390000):1.1873600000	3qhb_A:0.4866740000):0.4516040000):0.4539950000	((((1lb3_A:0.1408470000	2za7_A:0.0623270000):0.3840950000	1bg7_A:0.0991450000):0.0879203000	1r03_A:0.2136200000):0.5659440000	((1z6o_A:1.3159630000	1z6o_M:0.8919880000):0.1092120000	((((1eum_A:0.4792300000	1krq_A:0.3641150000):0.3406970000	3e6s_A:0.9317100000):0.3308760000	2jd7_A:0.1804720000):0.1904310000	1vlg_A:0.3712410000):0.8449720000):0.0375512000):0.8368830000):0.9022630000	2vzb_A:1.5024310000):0.1839230000	((((1bcf_A:0.0000010000	3e1q_A:0.0000010000):0.2884390000	2fkz_A:0.2900510000):0.4454000000	1jgc_A:0.4410840000):1.2517800000	1nfv_A:0.4688420000):0.6086940000):0.9570800000):0.4684230000):0.2717850000):0.1716450000):0.1292110000):0.0876588000	(1n1q_A:0.4111550000	2chp_A:0.5795530000):0.0537833000);
(1ji5_A:0.2006680000	(1jig_A:0.2388000000	((1qgh_A:0.4305240000	2ux1_A:0.4150790000):0.6046950000	((1ji4_A:0.8548320000	2fjc_A:0.5528120000):0.2074370000	(((((1dps_A:0.0000010000	1jts_A:0.0000010000):0.4721420000	1o9r_A:0.3269520000):0.7777010000	1uvh_A:0.7017970000):0.2619360000	(1tjo_A:0.0000010000	1tk6_A:0.0000010000):1.1613500000):0.4590230000	(((((2fzf_A:1.9793680000	(1lko_A:0.8735020000	1yuz_A:1.0751800000):0.4264930000):0.5150460000	3qhb_A:0.7075250000):0.1497290000	(((1otk_A:3.9142250000	((2inc_B:1.2951320000	(2inp_C:1.3387530000	1mty_B:1.9009430000):0.8935040000):0.8257770000	(1mty_D:1.1549940000	3dhg_A:1.0269180000):0.2166640000):1.0455200000):0.2090910000	(((((1oqu_A:0.1268010000	1uzr_A:0.0722430000):0.1170280000	1r2f_A:0.1393920000):0.9657810000	1mxr_A:1.0251190000):0.8412840000	(1jk0_A:0.2726050000	(2uw2_A:0.0000020000	1w68_A:0.0240420000):0.0364383000):0.7204940000):2.2625300000	3ee4_A:0.0000020000):1.9705300000):0.3090340000	(((2uw1_A:0.0000010000	2uw1_B:0.0000010000):0.0000021698	1afr_A:0.2439930000):1.5699400000	1za0_A:1.6994280000):0.3488050000):1.2377100000):0.2290010000	(((((1lb3_A:0.0967850000	2za7_A:0.0426550000):0.2262130000	1r03_A:0.2506470000):0.0193574000	1bg7_A:0.0279130000):0.3009520000	1z6o_A:1.4956890000):0.1831320000	(1z6o_M:0.7556060000	(((1eum_A:0.3961560000	1krq_A:0.4261600000):0.4463800000	3e6s_A:1.0785770000):0.1508200000	(2jd7_A:0.5342120000	1vlg_A:0.1958400000):0.1447140000):0.6032540000):0.0678946000):1.0647000000):0.3330660000	(2vzb_A:1.5432000000	((((1bcf_A:0.0000010000	3e1q_A:0.0000010000):0.1652890000	2fkz_A:0.2642050000):0.4845580000	1jgc_A:0.3412630000):0.9274860000	1nfv_A:0.8863750000):0.8736830000):0.3386410000):1.0596600000):0.2700380000):0.1290410000):0.1492550000):0.0879119000	(1n1q_A:0.3444500000	2chp_A:0.6630680000):0.0732414000);
(1ji5_A:0.2863910000	(1jig_A:0.2235560000	((1n1q_A:0.2119580000	((1ji4_A:0.7182150000	2fjc_A:1.0571100000):0.5948830000	((((1dps_A:0.0000010000	1jts_A:0.0000010000):0.3795160000	1o9r_A:0.4108640000):0.5908180000	1uvh_A:0.8344470000):0.6286400000	((1tjo_A:0.0000010000	1tk6_A:0.0000020000):1.0485300000	(((((((((2fzf_A:1.7360480000	((((((1oqu_A:0.1686490000	1uzr_A:0.1300390000):0.1156660000	1r2f_A:0.1227740000):0.8646610000	1mxr_A:1.3771660000):0.4891380000	(1jk0_A:0.0883140000	(2uw2_A:0.0000020000	1w68_A:0.0128920000):0.2056600000):1.1364000000):1.4665700000	3ee4_A:0.3997950000):1.6587100000	(((2uw1_A:0.0000010000	2uw1_B:0.0000010000):0.1191400000	1afr_A:0.1519370000):3.2666800000	1za0_A:1.1479700000):0.7046610000):1.1299800000):0.6152720000	(((2inc_B:1.2066870000	(2inp_C:0.9249690000	1mty_B:3.0972150000):1.0240900000):0.8655690000	1mty_D:1.6625230000):1.1387900000	3dhg_A:0.6823990000):1.8557600000):0.0943971000	1otk_A:3.6524580000):0.1838990000	(1lko_A:0.4679880000	1yuz_A:1.0233640000):1.3548900000):0.5506220000	3qhb_A:1.4951740000):0.1351680000	(((((1lb3_A:0.1142520000	2za7_A:0.1027330000):0.4856140000	1bg7_A:0.1332780000):0.0941459000	1r03_A:0.3535920000):0.3639560000	(((1eum_A:0.6195120000	1krq_A:0.3975550000):0.3408220000	(2jd7_A:0.2433980000	1vlg_A:0.4046600000):0.3511580000):0.3741620000	3e6s_A:1.3631210000):0.6860540000):0.0384745000	(1z6o_A:2.0891660000	1z6o_M:1.1453110000):0.1698430000):0.9203890000):0.8889020000	(((1bcf_A:0.0000010000	3e1q_A:0.0000010000):0.3265730000	2fkz_A:0.1986430000):0.1999010000	1jgc_A:0.6464380000):0.7624630000):0.1395390000	2vzb_A:1.6988960000):0.1288890000	1nfv_A:1.1454120000):0.5484650000):0.5099600000):0.2366800000):0.0000027086):0.1362490000	2chp_A:0.5733140000):0.0792396000):0.0245841000	(1qgh_A:0.3377150000	2ux1_A:1.0764120000):0.5992780000);
(1ji5_A:0.3042510000	(1jig_A:0.2294880000	(1n1q_A:0.4695860000	2chp_A:0.5222350000):0.0705150000):0.0536419000	((1qgh_A:0.3759710000	2ux1_A:0.8404980000):0.4748610000	((1ji4_A:0.9287050000	2fjc_A:0.9657360000):0.2274550000	((((1dps_A:0.0000010000	1jts_A:0.0000010000):0.2659260000	1o9r_A:0.4619410000):0.5658410000	1uvh_A:1.1150940000):0.5649120000	((1tjo_A:0.0000010000	1tk6_A:0.0000010000):0.9380040000	((((((((2fzf_A:2.8123940000	((2inc_B:1.3878390000	(2inp_C:1.0361380000	1mty_B:2.3625190000):0.3561690000):0.2923740000	(1mty_D:2.0331790000	3dhg_A:0.9459930000):1.0298700000):0.7418900000):0.1799690000	(1otk_A:2.2813450000	(((((1oqu_A:0.2176850000	1uzr_A:0.1544360000):0.0829388000	1r2f_A:0.1113550000):0.9110120000	1mxr_A:1.0545540000):0.4605070000	(1jk0_A:0.1376380000	(2uw2_A:0.0000020000	1w68_A:0.0063440000):0.2491190000):0.9796560000):0.9083270000	3ee4_A:0.6321460000):1.0510000000):0.5051830000):0.2646170000	(((2uw1_A:0.0000010000	2uw1_B:0.0000010000):0.0795244000	1afr_A:0.1532770000):1.6502800000	1za0_A:2.4368500000):0.3463680000):0.6579460000	(1lko_A:0.6306950000	1yuz_A:1.2063190000):0.5426880000):0.4244870000	3qhb_A:0.5631340000):0.9620500000	((((((1lb3_A:0.0306580000	2za7_A:0.1674250000):0.4532890000	1bg7_A:0.1764230000):0.1272830000	1r03_A:0.3099130000):0.3131410000	1z6o_A:1.5170090000):0.2577900000	1z6o_M:0.9028490000):0.9620520000	(((1eum_A:0.6414460000	1krq_A:0.2716210000):0.3593070000	3e6s_A:1.0176640000):0.3324080000	(2jd7_A:0.4133470000	1vlg_A:0.2695360000):0.0314053000):0.0195586000):1.1578800000):0.1120010000	2vzb_A:1.4438950000):0.2665210000	((((1bcf_A:0.0000010000	3e1q_A:0.0000010000):0.3475180000	2fkz_A:0.0901840000):0.6790070000	1jgc_A:0.2475130000):0.9392860000	1nfv_A:0.4259290000):0.4908820000):0.4601480000):0.6755360000):0.3913230000):0.1722480000):0.2023160000);
(1ji5_A:0.2759360000	((1jig_A:0.2537230000	((1qgh_A:0.2964410000	2ux1_A:0.8216020000):0.3138290000	((1ji4_A:0.6112180000	2fjc_A:0.9119730000):0.1461390000	((((1dps_A:0.0000010000	1jts_A:0.0000010000):0.4079210000	1o9r_A:0.3157090000):0.4192130000	1uvh_A:0.7432650000):0.8887690000	((1tjo_A:0.0000010000	1tk6_A:0.0000010000):0.7768060000	(((((((2fzf_A:1.9938230000	((((((1oqu_A:0.1914910000	1uzr_A:0.0566420000):0.0394764000	1r2f_A:0.2305690000):1.4032300000	1mxr_A:1.1731540000):0.3225540000	(1jk0_A:0.1300420000	(2uw2_A:0.0000020000	1w68_A:0.0057920000):0.1908360000):1.2643600000):1.6491900000	3ee4_A:0.5488530000):1.1192000000	(((2uw1_A:0.0000010000	2uw1_B:0.0000010000):0.0840531000	1afr_A:0.1490410000):1.8666200000	1za0_A:1.3804980000):0.6405720000):0.3741930000):0.5822860000	(1otk_A:3.5259620000	(((2inc_B:1.3946330000	2inp_C:0.8746370000):0.3707870000	1mty_B:2.2022260000):0.3413790000	(1mty_D:1.0986600000	3dhg_A:1.2072490000):0.9456160000):0.9265190000):0.7852930000):0.4639300000	(1lko_A:0.5862510000	1yuz_A:1.1984700000):1.0497300000):0.4956980000	3qhb_A:0.7213000000):1.4121900000	((((((1lb3_A:0.1089320000	2za7_A:0.1527720000):0.3639550000	(1bg7_A:0.2031660000	1r03_A:0.3459990000):0.0873818000):0.2807780000	(1z6o_A:1.4905130000	1z6o_M:1.2441880000):0.1354890000):0.5825830000	3e6s_A:1.2335930000):0.2373710000	(2jd7_A:0.3589830000	1vlg_A:0.2060600000):0.0270073000):0.2268340000	(1eum_A:0.5852970000	1krq_A:0.3429990000):0.3569750000):0.9013030000):0.4396310000	((((1bcf_A:0.0000010000	3e1q_A:0.0000020000):0.2617940000	2fkz_A:0.1862870000):0.3208350000	1jgc_A:0.4442240000):1.4031300000	1nfv_A:0.3339980000):0.4320430000):0.4294770000	2vzb_A:1.5474880000):0.7074530000):0.8178140000):0.2780440000):0.2311030000):0.1746890000):0.1066820000	1n1q_A:0.3672250000):0.0807116000	2chp_A:0.6829570000);
(1ji5_A:0.2490080000	(1jig_A:0.2479900000	(((1qgh_A:0.4608680000	(2ux1_A:0.4808430000	(((1dps_A:0.0000010000	1jts_A:0.0000010000):0.4080820000	1o9r_A:0.2939630000):0.5346450000	1uvh_A:0.8373670000):0.5439750000):0.2854650000):0.2646330000	(1ji4_A:0.8710580000	2fjc_A:0.7932630000):0.2394850000):0.0371644000	((1tjo_A:0.0000010000	1tk6_A:0.0000010000):0.6011080000	((((2fzf_A:2.0518540000	((((1lko_A:0.7387810000	1yuz_A:0.7331900000):0.8456080000	3qhb_A:1.5112300000):0.4518470000	(((((((1oqu_A:0.1976980000	1uzr_A:0.0734010000):0.0691515000	1r2f_A:0.1271230000):0.6309080000	1mxr_A:1.3898330000):0.8984540000	(1jk0_A:0.1509530000	(2uw2_A:0.0000020000	1w68_A:0.0123320000):0.1562640000):1.2947000000):1.4894200000	3ee4_A:0.2662300000):1.3281400000	(((2inc_B:1.9410390000	2inp_C:1.1190890000):0.5159840000	1mty_B:2.1824400000):0.9887370000	(1mty_D:1.1949040000	3dhg_A:0.9526130000):1.0394600000):0.5853740000):0.3110410000	(((2uw1_A:0.0000010000	2uw1_B:0.0000010000):0.0589825000	1afr_A:0.1429800000):1.8909000000	1za0_A:1.6131920000):0.5852770000):0.4395820000):0.0478821000	1otk_A:4.3652690000):0.2816020000):0.3966970000	((((((((1lb3_A:0.0944410000	2za7_A:0.1409090000):0.4070510000	1bg7_A:0.1500340000):0.1169250000	1r03_A:0.2224900000):0.2647920000	1z6o_A:1.6903100000):0.1063000000	1z6o_M:0.7820540000):0.5331450000	3e6s_A:1.1787250000):0.0573274000	(2jd7_A:0.2635900000	1vlg_A:0.2175080000):0.1303790000):0.5263460000	(1eum_A:0.7477050000	1krq_A:0.1258150000):0.1002460000):1.0481600000):0.9301990000	1nfv_A:0.4711750000):0.4310120000	(2vzb_A:1.2250390000	(((1bcf_A:0.0000010000	3e1q_A:0.0000010000):0.2488970000	2fkz_A:0.1443490000):0.4600780000	1jgc_A:0.3693100000):0.6045010000):0.3769690000):0.9274030000):0.7823410000):0.1496070000):0.0705733000	(1n1q_A:0.2904460000	2chp_A:0.4523560000):0.1252190000);
(1ji5_A:0.3674730000	(1jig_A:0.3321290000	((1qgh_A:0.5385620000	2ux1_A:0.6951670000):0.4154360000	(((1ji4_A:0.9142710000	2fjc_A:1.0479730000):0.0637198000	(((1dps_A:0.0000010000	1jts_A:0.0000010000):0.3229730000	1o9r_A:0.2922710000):0.3049950000	1uvh_A:0.9383790000):0.7503860000):0.1615610000	((1tjo_A:0.0000010000	1tk6_A:0.0000010000):1.1655200000	(((((2fzf_A:3.5579760000	((1lko_A:0.6156380000	1yuz_A:1.2169400000):1.2058800000	3qhb_A:0.8268850000):0.3482530000):0.2360430000	(((((((1oqu_A:0.1845020000	1uzr_A:0.1256530000):0.0720708000	1r2f_A:0.1728930000):1.3222000000	(1mxr_A:1.5048600000	(1jk0_A:0.1900440000	(2uw2_A:0.0000020000	1w68_A:0.0242310000):0.1735480000):1.8037400000):0.3980860000):1.7349900000	3ee4_A:0.4383500000):1.6894700000	1za0_A:1.4439360000):1.0532600000	((2uw1_A:0.0000010000	2uw1_B:0.0000010000):0.1103150000	1afr_A:0.0855650000):1.3628600000):0.6805910000	((2inc_B:1.3072750000	(2inp_C:1.3298140000	1mty_B:2.2421990000):0.3780280000):1.4667900000	(1mty_D:2.1382810000	3dhg_A:1.0467150000):0.6351860000):0.9806170000):0.8387350000):0.3764690000	((((((((((1lb3_A:0.1050000000	2za7_A:0.0950540000):0.3663880000	1bg7_A:0.1725840000):0.1377950000	1r03_A:0.2013130000):0.4813060000	1z6o_M:1.5166810000):0.0186799000	1z6o_A:1.8021590000):0.7127150000	3e6s_A:1.2433860000):0.3565160000	2jd7_A:0.3941170000):0.1690750000	1vlg_A:0.4053830000):0.2431250000	(1eum_A:0.7751470000	1krq_A:0.3275300000):0.5681300000):0.5409690000	1otk_A:3.2855710000):0.3096040000):1.3660700000	1nfv_A:0.4615630000):0.5655900000	(2vzb_A:1.7281040000	(((1bcf_A:0.0000010000	3e1q_A:0.0000010000):0.3941840000	2fkz_A:0.2111660000):0.4133830000	1jgc_A:0.4092900000):0.8453420000):0.3813110000):0.6920090000):0.6808380000):0.1739060000):0.1162520000):0.0847262000	(1n1q_A:0.3461110000	2chp_A:0.8341140000):0.1460580000);
(1ji5_A:0.4257970000	((1jig_A:0.2203920000	((1qgh_A:0.4423750000	2ux1_A:0.7177820000):0.6005460000	(1ji4_A:1.1640220000	2fjc_A:0.8999410000):0.3955950000):0.2119720000):0.0564932000	((((1dps_A:0.0000010000	1jts_A:0.0000010000):0.5561980000	1o9r_A:0.2729850000):0.7716460000	1uvh_A:1.0509460000):0.7116650000	((1tjo_A:0.0000010000	1tk6_A:0.0000010000):0.8308050000	((((((2fzf_A:3.2534840000	(((((1oqu_A:0.0984270000	(1r2f_A:0.2255730000	1uzr_A:0.1377670000):0.0549584000):0.6528280000	1mxr_A:0.9736870000):0.5727960000	(1jk0_A:0.1890810000	(2uw2_A:0.0000020000	1w68_A:0.0189050000):0.1354600000):1.2135000000):1.4336200000	3ee4_A:0.3586290000):2.4539100000	((((2inc_B:1.2268600000	2inp_C:1.6501670000):0.7635170000	(1mty_D:1.1563360000	3dhg_A:1.6290240000):0.5566220000):0.5976210000	1mty_B:1.7456640000):1.2156200000	(((2uw1_A:0.0000010000	2uw1_B:0.0000010000):0.0453016000	1afr_A:0.1693090000):3.2515000000	1za0_A:1.4988560000):0.5772810000):0.0633295000):0.6404220000):0.1620550000	1otk_A:3.7618160000):0.6585460000	(((((1lb3_A:0.1082960000	2za7_A:0.0978210000):0.3922580000	1bg7_A:0.1223020000):0.0778579000	1r03_A:0.1961790000):0.5371670000	1z6o_A:1.5589090000):0.1138000000	(1z6o_M:0.8877260000	((1eum_A:0.8705900000	1krq_A:0.0920590000):0.4425690000	(3e6s_A:1.2184300000	(2jd7_A:0.2492630000	1vlg_A:0.5744620000):0.2618750000):0.2337310000):0.6226110000):0.0847269000):1.0616900000):0.0000022804	((1lko_A:0.4663950000	1yuz_A:1.3071480000):0.8390270000	3qhb_A:1.0666940000):0.6211390000):0.9010430000	2vzb_A:1.3978280000):0.0039301800	((((1bcf_A:0.0000010000	3e1q_A:0.0000010000):0.3169490000	2fkz_A:0.1759980000):0.4936710000	1jgc_A:0.3290210000):1.0996800000	1nfv_A:1.0493190000):0.4710950000):0.5144170000):0.4527380000):0.4251760000):0.0983544000	(1n1q_A:0.3915630000	2chp_A:0.7445210000):0.1085910000);
(1ji5_A:0.3786090000	(1jig_A:0.1403690000	(((1qgh_A:0.3016970000	2ux1_A:0.7040650000):0.4282820000	((((1dps_A:0.0000010000	1jts_A:0.0000010000):0.2848190000	1o9r_A:0.6062680000):0.1991120000	1uvh_A:1.0718250000):0.6251750000	((1tjo_A:0.0000010000	1tk6_A:0.0000010000):1.2060000000	(((2fzf_A:2.5132070000	((((1lko_A:0.5411340000	1yuz_A:0.7413070000):0.7368970000	(1otk_A:4.9990520000	(((((1oqu_A:0.1793180000	(1r2f_A:0.2946110000	1uzr_A:0.1051970000):0.0335889000):1.2271300000	1mxr_A:1.2313610000):0.3190340000	(1jk0_A:0.0000020000	(2uw2_A:0.0000020000	1w68_A:0.0255020000):0.2505100000):1.0026200000):1.4655200000	3ee4_A:0.3774340000):1.6507600000	((((2inc_B:1.5329580000	2inp_C:1.2705340000):0.2722120000	(1mty_D:1.7222080000	3dhg_A:1.1039530000):0.5694530000):0.4346810000	1mty_B:1.3726120000):0.6004940000	(((2uw1_A:0.0000010000	2uw1_B:0.0000010000):0.0506929000	1afr_A:0.2043900000):3.5059200000	1za0_A:1.2859230000):1.1130800000):0.1528300000):0.4247560000):1.2013600000):0.5096480000	3qhb_A:0.5673110000):0.0000020284	((((((1lb3_A:0.0362970000	2za7_A:0.1312670000):0.0000029590	1z6o_A:2.1904490000):0.5089550000	1bg7_A:0.1366330000):0.0992343000	1r03_A:0.2825170000):0.4225030000	((((1eum_A:0.6887950000	1krq_A:0.2469910000):0.5385920000	2jd7_A:0.1642160000):0.2782090000	1vlg_A:0.2465250000):0.7069120000	3e6s_A:0.9207950000):0.5195180000):0.3661470000	1z6o_M:1.0743980000):1.5738300000):0.5286020000):0.7177180000	2vzb_A:1.7110650000):0.0998108000	((((1bcf_A:0.0000010000	3e1q_A:0.0000010000):0.2563140000	2fkz_A:0.2599630000):0.4743410000	1jgc_A:0.2216310000):1.0358400000	1nfv_A:0.8347340000):0.3980920000):1.0932900000):1.4026800000):0.2342530000):0.1159290000	(1ji4_A:0.8340580000	2fjc_A:0.8899280000):0.5512640000):0.2576650000):0.0935089000	(1n1q_A:0.3808200000	2chp_A:0.4184570000):0.0701069000);
(1ji5_A:0.2672210000	(1jig_A:0.1983890000	((1qgh_A:0.4130610000	2ux1_A:0.6574070000):0.3637840000	((1ji4_A:0.9416890000	2fjc_A:0.9588850000):0.0860403000	((((1dps_A:0.0000010000	1jts_A:0.0000010000):0.4822980000	1o9r_A:0.2245360000):0.7653750000	1uvh_A:0.7499450000):0.6750160000	((1tjo_A:0.0000010000	1tk6_A:0.0000010000):0.6236790000	((((((2fzf_A:1.9246120000	(((1otk_A:2.9343390000	(2inc_B:1.6909280000	((2inp_C:1.2711490000	1mty_B:1.6997600000):0.3675130000	(1mty_D:1.6737060000	3dhg_A:1.3456870000):1.0247700000):0.0923812000):0.9037230000):0.3109710000	(((((1oqu_A:0.2054950000	1r2f_A:0.1714020000):0.0139878000	1uzr_A:0.0732870000):0.9697450000	1mxr_A:0.8618910000):0.9075880000	(1jk0_A:0.2489880000	(2uw2_A:0.0000020000	1w68_A:0.0293320000):0.1190690000):1.2080400000):1.6311400000	3ee4_A:1.1255200000):0.7510660000):0.8575010000	(((2uw1_A:0.0000010000	2uw1_B:0.0000010000):0.0000022036	1afr_A:0.2400020000):2.8233300000	1za0_A:1.3746470000):1.0587700000):0.5506850000):0.2574670000	(1lko_A:0.5417180000	1yuz_A:1.2813370000):1.5887200000):0.2978430000	3qhb_A:1.0248850000):0.6821070000	(((((1lb3_A:0.1101460000	2za7_A:0.0791530000):0.4756960000	1r03_A:0.3058980000):0.1175590000	1bg7_A:0.0249440000):0.4128920000	((((1eum_A:0.5318140000	1krq_A:0.3256840000):0.6532260000	2jd7_A:0.3673490000):0.1744070000	1vlg_A:0.2219860000):0.3500730000	3e6s_A:1.3148330000):0.9937360000):0.1398640000	(1z6o_A:1.7799140000	1z6o_M:0.4381570000):0.1313600000):0.5494400000):0.8272160000	((((1bcf_A:0.0000010000	3e1q_A:0.0000010000):0.3675420000	2fkz_A:0.2828000000):0.0053502700	1jgc_A:0.8880630000):0.5742470000	1nfv_A:1.5535800000):0.6011140000):0.2232910000	2vzb_A:1.4446700000):1.0241200000):0.6103600000):0.4918900000):0.2104380000):0.3800290000):0.1416380000	(1n1q_A:0.3954450000	2chp_A:0.5083350000):0.1432480000);
(1ji5_A:0.2941080000	(1jig_A:0.2268580000	((1qgh_A:0.2532360000	2ux1_A:0.7994090000):0.5581160000	((1ji4_A:0.5379570000	2fjc_A:0.8637570000):0.2814440000	((((1dps_A:0.0000010000	1jts_A:0.0000010000):0.2870940000	1o9r_A:0.3862710000):0.5604700000	1uvh_A:0.6230090000):0.5182970000	((1tjo_A:0.0000010000	1tk6_A:0.0000010000):0.9260620000	(((((2fzf_A:3.2263890000	3qhb_A:0.4639150000):0.5856000000	(1lko_A:0.6428380000	1yuz_A:0.4818050000):0.7694550000):0.4908710000	(1otk_A:1.7531710000	((((((1oqu_A:0.1932880000	1uzr_A:0.1005020000):0.1122710000	1r2f_A:0.1248890000):0.9574250000	(1mxr_A:1.1854390000	(1jk0_A:0.0508580000	(2uw2_A:0.0000020000	1w68_A:0.0175020000):0.2604740000):1.2227000000):0.1282730000):1.1286900000	3ee4_A:1.2221810000):0.9901090000	(((2uw1_A:0.0000010000	2uw1_B:0.0000010000):0.0342581000	1afr_A:0.1507030000):2.8729600000	1za0_A:1.2751010000):1.3424200000):0.2915160000	((2inc_B:0.8230360000	(2inp_C:0.7554760000	1mty_B:2.1049290000):0.5001260000):0.5349590000	(1mty_D:1.4626970000	3dhg_A:0.9592220000):1.1454500000):0.9698050000):0.5958270000):0.6427570000):0.8534890000	(1nfv_A:0.3243560000	(((((((((1lb3_A:0.0697950000	2za7_A:0.0481160000):0.5223950000	1bg7_A:0.1041450000):0.2210630000	1r03_A:0.1542910000):0.3893450000	1z6o_A:2.0457500000):0.1671030000	1z6o_M:1.1386980000):0.5609600000	3e6s_A:1.0613720000):0.4382680000	2jd7_A:0.2271860000):0.1183600000	1vlg_A:0.1842150000):0.4532950000	(1eum_A:0.4803850000	1krq_A:0.1991460000):0.2961420000):1.4046200000):0.1029680000):0.4279980000	(2vzb_A:1.1098700000	(((1bcf_A:0.0000010000	3e1q_A:0.0000010000):0.2600020000	2fkz_A:0.1645090000):0.4274690000	1jgc_A:0.3062260000):0.9438940000):0.1656060000):0.4996090000):0.5160770000):0.4034980000):0.1090940000):0.0472932000):0.0260499000	(1n1q_A:0.3132780000	2chp_A:0.4845950000):0.1086080000);
(1ji5_A:0.2076790000	(1jig_A:0.1797300000	(1n1q_A:0.4062180000	((1qgh_A:0.5199930000	2ux1_A:0.7464110000):0.3844520000	((1ji4_A:0.9292440000	2fjc_A:1.0741060000):0.3364760000	((((1dps_A:0.0000010000	1jts_A:0.0000010000):0.3548610000	1o9r_A:0.4352280000):0.4576820000	1uvh_A:0.9260880000):0.5272570000	((1tjo_A:0.0000010000	1tk6_A:0.0000010000):0.9828010000	((((2fzf_A:2.1519310000	((1otk_A:2.0091030000	((2inc_B:1.9293930000	(2inp_C:1.8013610000	1mty_B:2.4968010000):0.3490170000):0.1735060000	(1mty_D:1.6202430000	3dhg_A:0.9725280000):0.4331230000):1.4319400000):0.5505020000	(((((1oqu_A:0.1784850000	1r2f_A:0.2086770000):0.0258202000	1uzr_A:0.0754330000):1.1936300000	1mxr_A:0.7720900000):0.2591610000	(1jk0_A:0.0680850000	(2uw2_A:0.0000020000	1w68_A:0.0118760000):0.1764500000):1.2602900000):0.7343540000	(3ee4_A:0.6079250000	(((2uw1_A:0.0000010000	2uw1_B:0.0000010000):0.0370375000	1afr_A:0.1422620000):3.1311200000	1za0_A:0.6765270000):1.8084000000):0.3965140000):1.2641900000):1.2562400000):0.4273420000	(((1lko_A:0.7074280000	1yuz_A:0.7465280000):0.9829970000	3qhb_A:0.8748950000):0.6255330000	((((((1lb3_A:0.0466760000	2za7_A:0.0768780000):0.3922020000	1r03_A:0.3046230000):0.1227810000	1bg7_A:0.0213130000):0.3941140000	1z6o_M:1.3648220000):0.1680040000	1z6o_A:1.3867560000):0.0514537000	(((1eum_A:0.6587320000	1krq_A:0.3842200000):0.4679960000	(2jd7_A:0.3068260000	1vlg_A:0.2031070000):0.2083680000):0.1876720000	3e6s_A:0.9643820000):0.6155160000):1.2185600000):0.1123620000):0.3953120000	2vzb_A:1.3025650000):0.0822298000	((((1bcf_A:0.0000010000	3e1q_A:0.0000010000):0.3250330000	2fkz_A:0.1685360000):0.2461180000	1jgc_A:0.2452100000):0.4989180000	1nfv_A:1.0015230000):0.5208990000):0.5053700000):0.5315370000):0.2226960000):0.1998680000):0.2075300000):0.0211106000):0.1247790000	2chp_A:0.6169510000);
(1ji5_A:0.2967720000	(1jig_A:0.2988770000	(((1qgh_A:0.4062730000	2ux1_A:0.8239100000):0.3195560000	(1ji4_A:0.9758000000	2fjc_A:0.9247790000):0.3451650000):0.0846727000	((((1dps_A:0.0000010000	1jts_A:0.0000010000):0.5040930000	1o9r_A:0.3494260000):0.7388730000	1uvh_A:1.1404100000):0.1856750000	((1tjo_A:0.0000010000	1tk6_A:0.0000010000):0.9827140000	(((((2fzf_A:1.3710300000	(((((((1oqu_A:0.2000140000	1uzr_A:0.1316160000):0.0000022280	1r2f_A:0.1975110000):0.9776080000	1mxr_A:0.8852260000):0.5103020000	(1jk0_A:0.1494720000	(2uw2_A:0.0000020000	1w68_A:0.0195290000):0.2050340000):1.0617700000):1.5171300000	3ee4_A:0.6533100000):1.1788500000	1za0_A:2.1325030000):0.5087180000	(((2inc_B:1.0085690000	(2inp_C:1.3241970000	1mty_B:2.3804440000):0.9128440000):0.6119920000	(1mty_D:1.3675600000	3dhg_A:0.9223480000):0.4269230000):1.1129300000	((2uw1_A:0.0000010000	2uw1_B:0.0000010000):0.1190770000	1afr_A:0.0957450000):1.8060400000):0.5258590000):0.9304720000):0.3764920000	((1lko_A:0.8248650000	1yuz_A:0.7403770000):0.8210310000	3qhb_A:1.1460170000):0.3116410000):0.4847630000	(((((((((1lb3_A:0.1231100000	2za7_A:0.0895570000):0.5188980000	1bg7_A:0.0569510000):0.1216330000	1r03_A:0.2294780000):0.5026820000	1z6o_M:0.9579870000):0.1485480000	1z6o_A:1.4876850000):0.1748030000	3e6s_A:1.1990040000):0.3520550000	(2jd7_A:0.3406270000	1vlg_A:0.2958320000):0.1503530000):0.2749670000	(1eum_A:0.7753410000	1krq_A:0.2294550000):0.3391890000):0.8865010000	1otk_A:3.2535170000):0.2542320000):0.6139670000	(2vzb_A:1.6393970000	(((1bcf_A:0.0000010000	3e1q_A:0.0000010000):0.2738640000	2fkz_A:0.2256990000):0.3600330000	1jgc_A:0.2798450000):0.8602200000):0.3731450000):0.1125510000	1nfv_A:0.2180750000):1.1682200000):0.5386340000):0.5925200000):0.1588660000):0.1680270000	(1n1q_A:0.4479180000	2chp_A:0.7597480000):0.1370650000);
(1ji5_A:0.1732230000	(((1jig_A:0.1195210000	(1ji4_A:1.0950990000	2fjc_A:0.9143000000):0.5727400000):0.0274335000	(1qgh_A:0.2848470000	2ux1_A:0.6478470000):0.6083220000):0.1060840000	(1n1q_A:0.2549310000	((((1dps_A:0.0000010000	1jts_A:0.0000010000):0.5118120000	1o9r_A:0.2920310000):0.9448620000	1uvh_A:0.7814220000):0.3054500000	((1tjo_A:0.0000010000	1tk6_A:0.0000010000):1.0806200000	(((((2fzf_A:1.8413690000	(1otk_A:2.3842670000	((((((1oqu_A:0.1445340000	1uzr_A:0.0830820000):0.1375450000	1r2f_A:0.0955390000):0.7613980000	1mxr_A:1.3848730000):0.3466700000	(1jk0_A:0.1518080000	(2uw2_A:0.0000020000	1w68_A:0.0063040000):0.1131630000):1.1596700000):1.1562500000	3ee4_A:0.4079650000):1.1244800000	(((2inc_B:1.8309720000	(2inp_C:0.9416220000	1mty_B:3.2884140000):0.9142860000):0.4331880000	(1mty_D:2.0468890000	3dhg_A:0.9552670000):0.3701260000):1.3325700000	(((2uw1_A:0.0000010000	2uw1_B:0.0000010000):0.0892913000	1afr_A:0.1623960000):2.5803200000	1za0_A:1.2288030000):0.7307410000):0.0000023405):0.6093490000):0.4747390000):0.7921590000	((1lko_A:0.7022480000	1yuz_A:1.3754180000):0.4368850000	3qhb_A:0.9605710000):0.8055360000):0.0000020131	((((1lb3_A:0.1701520000	2za7_A:0.0372900000):0.3575710000	1bg7_A:0.1330770000):0.1029840000	1r03_A:0.2442930000):0.5456640000	((1z6o_A:1.6420470000	1z6o_M:1.2476690000):0.1049420000	(((1eum_A:0.7099820000	1krq_A:0.1574440000):0.4112760000	3e6s_A:1.1952510000):0.1499980000	(2jd7_A:0.2767350000	1vlg_A:0.2996310000):0.2039060000):0.4977440000):0.0662974000):1.1403900000):0.6705770000	2vzb_A:1.0238930000):0.3383750000	((((1bcf_A:0.0000010000	3e1q_A:0.0000010000):0.1580930000	2fkz_A:0.2365200000):0.4664920000	1jgc_A:0.3978020000):0.8795890000	1nfv_A:1.1250270000):0.3790840000):0.3879560000):0.3298130000):0.4695610000):0.2311070000):0.0988446000	2chp_A:0.8608530000);
(1ji5_A:0.3676720000	(1jig_A:0.3074080000	(1qgh_A:0.3174890000	2ux1_A:0.7275610000):0.4663760000):0.0587754000	(1n1q_A:0.4229280000	((2chp_A:0.4853260000	((((1dps_A:0.0000010000	1jts_A:0.0000010000):0.5422380000	1o9r_A:0.3165930000):0.8032750000	1uvh_A:0.7929980000):0.4702730000	((1tjo_A:0.0000010000	1tk6_A:0.0000010000):0.5949370000	((((((2fzf_A:2.9530730000	3qhb_A:0.5243120000):0.5552550000	(1lko_A:0.7732970000	1yuz_A:1.4675680000):1.0588800000):0.4358430000	(1otk_A:3.0226810000	((((((((1oqu_A:0.1123640000	1r2f_A:0.1873700000):0.0250404000	1uzr_A:0.0327200000):1.6109400000	1mxr_A:0.8423850000):1.2749500000	(1jk0_A:0.0587840000	(2uw2_A:0.0000020000	1w68_A:0.0125790000):0.2269420000):1.0411600000):0.5316050000	3ee4_A:1.3987540000):1.8476800000	(((2inc_B:1.0515910000	2inp_C:1.8303270000):1.1610500000	(1mty_D:1.4352690000	3dhg_A:1.0360680000):0.9643150000):0.6504150000	1mty_B:2.5249340000):0.8220020000):0.7012060000	1za0_A:1.6930590000):0.6018970000	((2uw1_A:0.0000010000	2uw1_B:0.0000010000):0.0732969000	1afr_A:0.1835670000):1.9146700000):0.9540160000):0.3614710000):0.6743810000	(((((((1lb3_A:0.0934010000	2za7_A:0.0416880000):0.2593190000	1bg7_A:0.1921280000):0.1605830000	1r03_A:0.2048620000):0.3713160000	(1z6o_A:1.3767280000	1z6o_M:1.1151160000):0.2060430000):1.0053600000	3e6s_A:1.3198580000):0.2479580000	(2jd7_A:0.2840180000	1vlg_A:0.3340060000):0.0592082000):0.4184770000	(1eum_A:0.5811990000	1krq_A:0.2918710000):0.3278460000):1.0565700000):0.6712690000	1nfv_A:0.7134840000):0.5202230000	(2vzb_A:1.4778790000	(((1bcf_A:0.0000010000	3e1q_A:0.0000010000):0.2067160000	2fkz_A:0.2123270000):0.2682470000	1jgc_A:0.4943920000):0.7211660000):0.1994980000):0.2853020000):0.5693550000):0.1791940000):0.1034630000	(1ji4_A:0.7191650000	2fjc_A:0.9319640000):0.6110930000):0.2206710000):0.1087160000);
(1ji5_A:0.3302140000	(1jig_A:0.1102270000	((1qgh_A:0.3024260000	2ux1_A:0.6855900000):0.4062960000	((1ji4_A:0.7856510000	2fjc_A:0.6940960000):0.3326130000	((((1dps_A:0.0000010000	1jts_A:0.0000010000):0.4952210000	1o9r_A:0.1523650000):0.6686980000	1uvh_A:0.5626590000):0.6034640000	((1tjo_A:0.0000010000	1tk6_A:0.0000010000):0.9350950000	(((((((((2fzf_A:2.1751800000	((1lko_A:1.0107390000	1yuz_A:1.0913340000):0.4522870000	3qhb_A:1.5918510000):0.4183970000):0.4168790000	(((((1oqu_A:0.1650940000	1uzr_A:0.1723920000):0.1466510000	1r2f_A:0.1031170000):1.0552400000	1mxr_A:0.9471270000):0.6652250000	(1jk0_A:0.1952910000	(2uw2_A:0.0000020000	1w68_A:0.0124220000):0.1476550000):0.9862500000):1.2684300000	3ee4_A:0.7469410000):2.2250100000):0.1473260000	((2uw1_A:0.0000010000	2uw1_B:0.0000010000):0.0253297000	1afr_A:0.2299080000):2.5869800000):0.2734460000	(((2inc_B:1.3342820000	(2inp_C:1.4265350000	1mty_B:2.1306820000):0.2766990000):1.1574300000	(1mty_D:1.5542030000	3dhg_A:1.0805310000):0.7491530000):1.4917100000	1za0_A:2.2809940000):0.0000022622):0.3583930000	1otk_A:4.2342530000):0.3889690000	((((((1lb3_A:0.1171220000	2za7_A:0.0815060000):0.3391610000	(1bg7_A:0.1058670000	1r03_A:0.3345810000):0.0558366000):0.4687900000	1z6o_A:1.4254220000):0.2221950000	1z6o_M:1.3784340000):0.6088040000	(3e6s_A:1.4112120000	(2jd7_A:0.2072350000	1vlg_A:0.5324560000):0.1567940000):0.1004060000):0.5768930000	(1eum_A:0.9616490000	1krq_A:0.1989170000):0.0715272000):0.8652470000):0.6593830000	1nfv_A:0.5239390000):0.6988490000	(((1bcf_A:0.0000010000	3e1q_A:0.0000010000):0.3031990000	2fkz_A:0.2224350000):0.3657470000	1jgc_A:0.3983850000):0.7431710000):0.2194140000	2vzb_A:1.3709930000):0.3191540000):0.4472510000):0.5235620000):0.0419945000):0.2470540000):0.0353111000	(1n1q_A:0.2440780000	2chp_A:0.6132400000):0.1896540000);
(1ji5_A:0.3027430000	1jig_A:0.2284450000	(((1n1q_A:0.2675520000	((1ji4_A:0.8658280000	2fjc_A:0.9081570000):0.0773671000	(((((1dps_A:0.0000010000	1jts_A:0.0000010000):0.2932820000	1o9r_A:0.3314470000):0.4466010000	1uvh_A:0.7457540000):0.5276490000	(1tjo_A:0.0000010000	1tk6_A:0.0000010000):1.1437200000):0.1842730000	((((((((2fzf_A:2.8366740000	((((((1oqu_A:0.1130790000	1r2f_A:0.2394600000):0.0832416000	1uzr_A:0.0578920000):1.0768600000	1mxr_A:1.6013570000):0.6293070000	(1jk0_A:0.1924430000	(2uw2_A:0.0000020000	1w68_A:0.0115990000):0.0191690000):1.2084200000):1.7268900000	3ee4_A:0.8183140000):0.8382990000	(((2uw1_A:0.0000010000	2uw1_B:0.0000010000):0.0818081000	1afr_A:0.1219210000):2.3536600000	1za0_A:1.5152370000):1.1115800000):0.5373130000):0.1261040000	((2inc_B:1.0016700000	(2inp_C:0.9800350000	1mty_B:1.9916360000):0.7582600000):0.9817460000	(1mty_D:1.3040540000	3dhg_A:0.8757520000):0.6980610000):1.3028900000):0.4451170000	1otk_A:3.2289320000):0.3049100000	((1lko_A:0.6142180000	1yuz_A:0.8449330000):1.3119500000	3qhb_A:0.7137010000):0.5463470000):0.6385700000	(((((((1lb3_A:0.1122870000	2za7_A:0.1024180000):0.2568690000	1r03_A:0.4189480000):0.1150830000	1bg7_A:0.0645630000):0.1395010000	(1z6o_A:1.2361730000	1z6o_M:0.9604810000):0.3930260000):0.6995270000	3e6s_A:0.9310050000):0.4379630000	(2jd7_A:0.5180430000	1vlg_A:0.2151570000):0.3285470000):0.2320730000	(1eum_A:0.5025060000	1krq_A:0.3582730000):0.1876180000):0.8579690000):0.4331910000	1nfv_A:0.6411150000):0.5556460000	(((1bcf_A:0.0000010000	3e1q_A:0.0000010000):0.2317050000	2fkz_A:0.1933180000):0.2011400000	1jgc_A:0.6455550000):0.7150520000):0.3716340000	2vzb_A:1.1022680000):1.0752600000):0.1729760000):0.1946230000):0.1142240000	(1qgh_A:0.3951460000	2ux1_A:0.6842670000):0.4053720000):0.1195190000	2chp_A:0.5350900000):0.0577184000);
(1ji5_A:0.3238170000	((1jig_A:0.1152270000	((1qgh_A:0.3486620000	2ux1_A:0.7885820000):0.4737410000	((1ji4_A:0.9132460000	2fjc_A:0.9236050000):0.3022050000	((((1dps_A:0.0000010000	1jts_A:0.0000010000):0.4965640000	1o9r_A:0.4006630000):0.6283690000	1uvh_A:0.9658830000):0.4815950000	((1tjo_A:0.0000010000	1tk6_A:0.0000010000):0.5568060000	(((((2fzf_A:1.6805560000	((((((1oqu_A:0.1898110000	(1r2f_A:0.2516500000	1uzr_A:0.0467680000):0.0000028310):1.1182900000	1mxr_A:0.9857080000):0.2211750000	(1jk0_A:0.0782430000	(2uw2_A:0.0000020000	1w68_A:0.0181500000):0.2427000000):1.7991900000):1.8142800000	3ee4_A:0.8637280000):2.5876400000	1za0_A:0.8804460000):0.8070410000	((((2inc_B:0.8968130000	2inp_C:1.7644330000):0.5704930000	1mty_B:1.3554400000):0.6791460000	(1mty_D:1.9141930000	3dhg_A:1.2878300000):0.3417510000):1.6557300000	((2uw1_A:0.0000010000	2uw1_B:0.0000010000):0.0160882000	1afr_A:0.1891120000):2.7992600000):0.8020970000):0.9399540000):1.0790100000	((1lko_A:1.0291240000	1yuz_A:0.8234650000):0.7446670000	3qhb_A:0.9502390000):0.5781080000):0.2861690000	(((((1lb3_A:0.1063640000	2za7_A:0.1279070000):0.2396750000	(1bg7_A:0.0656880000	1r03_A:0.4425100000):0.0857917000):0.4929170000	((((1eum_A:0.5811900000	1krq_A:0.6050070000):0.7157910000	1vlg_A:0.3008390000):0.1825620000	2jd7_A:0.3971780000):0.4673470000	3e6s_A:1.5336220000):0.6524540000):0.2049730000	(1z6o_A:1.1756820000	1z6o_M:1.1805000000):0.0000025629):0.4580880000	1otk_A:3.4472400000):0.7191090000):0.5183150000	2vzb_A:1.6554750000):0.3390230000	((((1bcf_A:0.0000010000	3e1q_A:0.0000010000):0.2597060000	2fkz_A:0.1867290000):0.4932150000	1jgc_A:0.3693760000):0.7615770000	1nfv_A:1.2514320000):0.3591310000):0.5055150000):0.6182580000):0.5151350000):0.1454470000):0.1051790000):0.1340190000	1n1q_A:0.3929260000):0.0344869000	2chp_A:0.6382420000);
(1ji5_A:0.2585460000	(1jig_A:0.3972890000	((1qgh_A:0.5178940000	2ux1_A:0.5656460000):0.4377770000	((1ji4_A:0.8309150000	2fjc_A:1.0961210000):0.1293710000	((((1dps_A:0.0000010000	1jts_A:0.0000010000):0.4632880000	1o9r_A:0.2514300000):0.8224500000	1uvh_A:0.9177110000):0.3371560000	((1tjo_A:0.0000010000	1tk6_A:0.0000010000):0.7257890000	((((((2fzf_A:3.1217070000	3qhb_A:0.6842860000):0.4887640000	(1lko_A:0.4923300000	1yuz_A:0.8781760000):0.6730400000):0.7640260000	(1otk_A:3.6094030000	((((((1oqu_A:0.1612320000	1r2f_A:0.1687980000):0.0000027455	1uzr_A:0.1476880000):0.9159650000	1mxr_A:1.4196230000):0.4378020000	(1jk0_A:0.1567330000	(2uw2_A:0.0000020000	1w68_A:0.0060680000):0.1661290000):1.3367400000):0.7287940000	3ee4_A:0.9418140000):1.3704100000	(((2inc_B:1.0458740000	(2inp_C:1.4117950000	1mty_B:1.8730170000):0.5091430000):0.8637960000	(1mty_D:1.5186240000	3dhg_A:1.7359590000):0.8922370000):1.2211000000	(((2uw1_A:0.0000010000	2uw1_B:0.0000010000):0.0231212000	1afr_A:0.2186730000):3.1703800000	1za0_A:1.0744020000):1.1727600000):0.3757020000):1.1124100000):1.1119200000):0.2078860000	(((((((1lb3_A:0.0651000000	2za7_A:0.0335740000):0.3403180000	1bg7_A:0.1248240000):0.0990328000	1r03_A:0.1280910000):0.1700150000	(1z6o_A:1.8114720000	1z6o_M:1.2123880000):0.2898260000):0.5029720000	3e6s_A:1.4694270000):0.1942800000	(2jd7_A:0.2333920000	1vlg_A:0.3542210000):0.1092630000):0.2067700000	(1eum_A:0.5737570000	1krq_A:0.2274390000):0.3112220000):1.4867000000):0.2025040000	1nfv_A:0.8444830000):0.5320270000	(2vzb_A:1.3107830000	(((1bcf_A:0.0000010000	3e1q_A:0.0000010000):0.2224320000	2fkz_A:0.3105600000):0.5857480000	1jgc_A:0.2487690000):1.3491600000):0.4765040000):0.5375810000):1.0053400000):0.5326040000):0.2780630000):0.1695620000):0.1378700000	(1n1q_A:0.5799620000	2chp_A:1.0722930000):0.2057300000);
(1ji5_A:0.4110030000	(1jig_A:0.2803690000	((((1qgh_A:0.3711000000	2ux1_A:0.6351900000):0.2758620000	(((1dps_A:0.0000010000	1jts_A:0.0000010000):0.4062000000	1o9r_A:0.3431530000):0.5893960000	1uvh_A:1.0655800000):0.7965760000):0.2881490000	(1ji4_A:0.7868150000	2fjc_A:0.9453940000):0.5169860000):0.0696311000	((1tjo_A:0.0000010000	1tk6_A:0.0000010000):0.8241860000	(((((((2fzf_A:1.2190310000	((1lko_A:1.0678570000	1yuz_A:0.5108670000):0.8237620000	3qhb_A:1.0408550000):0.2332320000):0.2873820000	((((((((1oqu_A:0.2345020000	1r2f_A:0.2382440000):0.0479796000	1uzr_A:0.0582900000):0.5757650000	1mxr_A:1.1973720000):0.8851360000	(1jk0_A:0.0582820000	(2uw2_A:0.0000020000	1w68_A:0.0188010000):0.1770950000):1.5096700000):1.7740000000	3ee4_A:0.5056300000):0.5505620000	1za0_A:2.4152400000):0.8272510000	(((2inc_B:1.3962060000	2inp_C:0.7765030000):0.9651940000	1mty_B:2.4479920000):0.8426210000	(1mty_D:1.5799160000	3dhg_A:0.8615150000):0.5105880000):1.3733000000):0.3929340000	((2uw1_A:0.0000010000	2uw1_B:0.0000010000):0.0524181000	1afr_A:0.2000080000):3.0442800000):0.1681700000):0.3221500000	1otk_A:3.3363040000):0.2112210000	((((((((1lb3_A:0.1106510000	2za7_A:0.0435380000):0.4917280000	1r03_A:0.3120250000):0.1190430000	1bg7_A:0.0450420000):0.3800440000	1z6o_M:1.1372070000):0.0000025815	1z6o_A:1.7153080000):0.7351710000	3e6s_A:0.8801280000):0.2178510000	(2jd7_A:0.4545970000	1vlg_A:0.2886480000):0.1965430000):0.2577410000	(1eum_A:0.8949050000	1krq_A:0.2866830000):0.1304280000):0.6444780000):1.1004600000	1nfv_A:0.6026260000):0.5160110000	(((1bcf_A:0.0000010000	3e1q_A:0.0000010000):0.3151650000	2fkz_A:0.1336370000):0.2965960000	1jgc_A:0.3080300000):0.3953110000):0.3625070000	2vzb_A:1.5239070000):0.4937920000):0.7939360000):0.0917732000):0.0061042900	(1n1q_A:0.3370040000	2chp_A:0.5656990000):0.1015780000);
(1ji5_A:0.4481900000	1jig_A:0.2191420000	((1n1q_A:0.3552400000	2chp_A:0.6140020000):0.1709780000	(((1qgh_A:0.3541080000	2ux1_A:0.9004220000):0.3174670000	(((1dps_A:0.0000010000	1jts_A:0.0000010000):0.3124740000	1o9r_A:0.3330190000):0.6207510000	1uvh_A:0.5738150000):0.7294580000):0.1634330000	((1ji4_A:0.6487800000	2fjc_A:1.0379520000):0.2936610000	((1tjo_A:0.0000010000	1tk6_A:0.0000010000):0.8243280000	(((((2fzf_A:2.8731940000	(((1lko_A:0.8685760000	1yuz_A:0.8825060000):0.8052060000	3qhb_A:1.0334680000):0.5338440000	(((((((1oqu_A:0.1750280000	1r2f_A:0.1670140000):0.0190706000	1uzr_A:0.0883650000):1.2575000000	1mxr_A:1.0937420000):0.3256500000	(1jk0_A:0.0754180000	(2uw2_A:0.0000020000	1w68_A:0.0187740000):0.3686220000):0.8325720000):1.2851100000	3ee4_A:0.7506270000):1.5803600000	((2inc_B:1.0866670000	(2inp_C:0.9720510000	1mty_B:2.8502060000):0.7629320000):1.1596200000	(1mty_D:1.6943440000	3dhg_A:0.8346720000):0.8356100000):1.1505800000):0.5390200000	(((2uw1_A:0.0000010000	2uw1_B:0.0000010000):0.0455677000	1afr_A:0.2146080000):2.0701400000	1za0_A:2.6917770000):0.3058810000):0.4955740000):0.1595350000):0.7942620000	1otk_A:3.5780490000):0.5111880000	(((1bcf_A:0.0000010000	3e1q_A:0.0000010000):0.4871830000	2fkz_A:0.2408880000):0.4543460000	1jgc_A:0.4731580000):1.2059000000):0.3188510000	1nfv_A:0.9147660000):0.5163140000	(2vzb_A:2.3637050000	(((((1lb3_A:0.1077810000	2za7_A:0.0529180000):0.5427810000	1bg7_A:0.1726590000):0.0883189000	1r03_A:0.3151340000):0.4657430000	(1z6o_A:1.6985310000	1z6o_M:0.9465380000):0.3158250000):0.3929930000	(((1eum_A:0.7936920000	1krq_A:0.1729330000):0.3761820000	3e6s_A:1.7347490000):0.1934450000	(2jd7_A:0.4200590000	1vlg_A:0.3868750000):0.1961510000):0.5517530000):0.8882280000):0.4266730000):0.7646480000):0.7811110000):0.2440740000):0.0799900000):0.1706760000);
(1ji5_A:0.2530980000	((1jig_A:0.2555700000	((1qgh_A:0.2598030000	2ux1_A:0.7124310000):0.5338590000	((1ji4_A:0.7880580000	2fjc_A:1.1331410000):0.3669580000	(((((1dps_A:0.0000010000	1jts_A:0.0000010000):0.3301090000	1o9r_A:0.3144520000):0.3816560000	1uvh_A:0.9857110000):0.7398230000	(1tjo_A:0.0000010000	1tk6_A:0.0000020000):1.3584000000):0.2440770000	(((((2fzf_A:1.7361740000	(1otk_A:4.1733860000	(((((((1oqu_A:0.1599730000	1r2f_A:0.2756030000):0.0224598000	1uzr_A:0.0740740000):0.9464200000	1mxr_A:1.3078800000):0.2637460000	(1jk0_A:0.0511160000	(2uw2_A:0.0000020000	1w68_A:0.0114390000):0.2438870000):1.3675100000):1.4159700000	3ee4_A:0.4999450000):1.5805700000	(((2uw1_A:0.0000010000	2uw1_B:0.0000010000):0.0577830000	1afr_A:0.2167890000):2.4767600000	1za0_A:1.1953350000):0.4913750000):0.3757370000	(((2inc_B:1.3428210000	(2inp_C:1.2059440000	1mty_B:2.0985660000):0.7984110000):1.3617900000	1mty_D:1.2193210000):0.1712360000	3dhg_A:1.4937650000):1.8556000000):0.5617150000):0.3356720000):0.3036270000	(1lko_A:0.7694030000	1yuz_A:0.8285640000):0.5409960000):0.3245110000	3qhb_A:0.9820190000):0.9806320000	((((((1lb3_A:0.0842650000	2za7_A:0.1120120000):0.1573110000	1z6o_A:2.4510660000):0.2831480000	1bg7_A:0.1178990000):0.0749602000	1r03_A:0.3111840000):0.5532790000	1z6o_M:0.8652060000):0.1101080000	((((1eum_A:0.7181300000	1krq_A:0.3426490000):0.4583820000	2jd7_A:0.3861080000):0.1270520000	1vlg_A:0.1800300000):0.4506900000	3e6s_A:0.9369480000):0.3928930000):0.9126900000):0.4738750000	(2vzb_A:1.0356130000	((((1bcf_A:0.0000010000	3e1q_A:0.0000010000):0.2484930000	2fkz_A:0.2741110000):0.6235350000	1jgc_A:0.3249330000):1.1412300000	1nfv_A:0.5428310000):0.7393170000):0.2343440000):0.9823120000):0.1281100000):0.1482950000):0.0857135000):0.1156980000	1n1q_A:0.3454600000):0.0798658000	2chp_A:0.5930120000);
(1ji5_A:0.4079040000	(1jig_A:0.2502020000	((1qgh_A:0.4130700000	2ux1_A:0.6756830000):0.6945780000	((1ji4_A:0.7893970000	2fjc_A:1.1833800000):0.2574030000	((((1dps_A:0.0000010000	1jts_A:0.0000010000):0.4330500000	1o9r_A:0.1472830000):0.6313590000	1uvh_A:0.7560570000):0.3085070000	((1tjo_A:0.0000010000	1tk6_A:0.0000010000):0.8692290000	((((2fzf_A:2.9441020000	((1lko_A:0.6920660000	1yuz_A:0.8320950000):1.0047800000	3qhb_A:0.6628720000):0.3621810000):0.2670270000	(1otk_A:2.9041230000	(((((((1oqu_A:0.1496960000	1uzr_A:0.0632480000):0.0168450000	1r2f_A:0.2034840000):1.0222600000	1mxr_A:1.1662640000):0.4709180000	(1jk0_A:0.0000020000	(2uw2_A:0.0000020000	1w68_A:0.0000020000):0.3142210000):1.4100100000):0.6263140000	3ee4_A:1.1279530000):0.9527870000	(((2uw1_A:0.0000010000	2uw1_B:0.0000010000):0.0784140000	1afr_A:0.1843050000):2.2354500000	1za0_A:1.2861390000):0.6828300000):0.6596620000	((2inc_B:1.4311410000	(2inp_C:1.5479750000	1mty_B:2.9675640000):0.5390800000):0.5397520000	(1mty_D:1.9856190000	3dhg_A:0.7517320000):0.5684760000):0.7817250000):0.3036350000):0.5748060000):1.4197100000	((((1bcf_A:0.0000010000	3e1q_A:0.0000010000):0.2835520000	2fkz_A:0.1688520000):0.2436060000	1jgc_A:0.3268150000):0.7642920000	1nfv_A:0.9474300000):0.3862220000):0.3015760000	(2vzb_A:0.8487480000	(((((1lb3_A:0.1265400000	2za7_A:0.0564000000):0.3060580000	(1bg7_A:0.1341740000	1r03_A:0.3440050000):0.0645674000):0.4127140000	1z6o_M:1.1063780000):0.2690020000	1z6o_A:1.3967500000):0.1941570000	(((1eum_A:0.5584870000	1krq_A:0.4464710000):0.4858300000	2jd7_A:0.3678890000):0.2234360000	(3e6s_A:1.6121780000	1vlg_A:0.1575490000):0.0950097000):0.6304480000):1.2801100000):0.4790040000):0.6531260000):0.4884390000):0.3485540000):0.2397770000):0.0910583000):0.0427252000	(1n1q_A:0.3234370000	2chp_A:0.5196750000):0.2021180000);
(1ji5_A:0.2643030000	(1jig_A:0.2963280000	(((1qgh_A:0.3029520000	2ux1_A:0.6292880000):0.6936040000	(1ji4_A:0.6999370000	2fjc_A:0.7053680000):0.5387760000):0.0433996000	(((((1dps_A:0.0000010000	1jts_A:0.0000010000):0.4040020000	1o9r_A:0.4540870000):0.7905060000	1uvh_A:0.6020230000):0.3156710000	(1tjo_A:0.0000010000	1tk6_A:0.0000010000):0.9889040000):0.3843250000	((((2fzf_A:4.0189420000	(1otk_A:3.0998570000	(((((((1oqu_A:0.1551540000	1uzr_A:0.0910190000):0.1219380000	1r2f_A:0.1040410000):1.1065500000	1mxr_A:0.9328840000):0.8841400000	(1jk0_A:0.2435190000	(2uw2_A:0.0000020000	1w68_A:0.0178220000):0.0955591000):0.7884130000):1.7871200000	3ee4_A:0.8431070000):1.2402000000	(((2uw1_A:0.0000010000	2uw1_B:0.0000010000):0.0198473000	1afr_A:0.1113910000):2.9686100000	1za0_A:1.1282900000):0.6666430000):0.2581190000	(((2inc_B:1.0855180000	2inp_C:1.1008060000):0.5282090000	1mty_B:1.5022380000):0.3051350000	(1mty_D:1.8583850000	3dhg_A:1.5083720000):0.3559170000):0.7955920000):1.3276700000):0.3309240000):0.7627780000	((1lko_A:0.8407400000	1yuz_A:1.4250210000):0.7580210000	3qhb_A:0.8301380000):0.1662190000):0.9751240000	(2vzb_A:1.3505760000	(((((((((1lb3_A:0.0892260000	2za7_A:0.1553290000):0.3687190000	1bg7_A:0.1341860000):0.1400700000	1r03_A:0.2047490000):0.6414000000	1z6o_M:0.8339240000):0.2471410000	1z6o_A:1.9858110000):0.4648490000	3e6s_A:1.2781000000):0.3470800000	2jd7_A:0.3419200000):0.0210024000	1vlg_A:0.3283860000):0.3438820000	(1eum_A:0.6398340000	1krq_A:0.2306950000):0.2925360000):1.1349800000):0.1918730000):0.1039510000	((((1bcf_A:0.0000010000	3e1q_A:0.0000010000):0.2977440000	2fkz_A:0.1554150000):0.6352630000	1jgc_A:0.1924250000):1.0587800000	1nfv_A:0.6234730000):0.5586850000):1.0040100000):0.4301680000):0.0867539000):0.0399494000	(1n1q_A:0.4411360000	2chp_A:0.6614850000):0.1572080000);
(1ji5_A:0.3357900000	((1jig_A:0.2766570000	((1qgh_A:0.4844330000	2ux1_A:0.9114660000):0.3526890000	((1ji4_A:0.8441510000	2fjc_A:0.8132530000):0.3622890000	((((1dps_A:0.0000010000	1jts_A:0.0000010000):0.6222860000	1o9r_A:0.2234170000):0.5125730000	1uvh_A:1.1011950000):0.6641350000	((1tjo_A:0.0000010000	1tk6_A:0.0000010000):1.1530600000	((((((2fzf_A:2.8969720000	3qhb_A:0.6355980000):0.5112910000	(1lko_A:0.6405350000	1yuz_A:1.1659260000):0.8970150000):0.7459920000	(1otk_A:2.6527730000	((((((((1oqu_A:0.0880720000	1uzr_A:0.1237300000):0.1616880000	1r2f_A:0.1187250000):0.9513070000	1mxr_A:0.6168020000):1.0072900000	(1jk0_A:0.1495870000	(2uw2_A:0.0000020000	1w68_A:0.0122030000):0.1233990000):0.7933690000):1.3780100000	3ee4_A:1.0303020000):0.9028970000	(((2inc_B:0.8982110000	(2inp_C:1.3116320000	1mty_B:2.4179910000):0.7865700000):1.6977000000	1mty_D:1.6527560000):0.1719910000	3dhg_A:0.4721090000):1.5809700000):0.5976280000	1za0_A:1.9045880000):0.7559990000	((2uw1_A:0.0000010000	2uw1_B:0.0000010000):0.0000020943	1afr_A:0.2324280000):2.4772900000):1.0697000000):0.5526680000):0.0000023491	((((((1lb3_A:0.0667190000	2za7_A:0.1373360000):0.3348200000	1r03_A:0.3888170000):0.1111680000	1bg7_A:0.0949940000):0.1806160000	1z6o_A:1.5263890000):0.2593990000	((((1eum_A:0.4038300000	1krq_A:0.2859100000):0.6435980000	2jd7_A:0.1118740000):0.2019770000	1vlg_A:0.3384380000):0.2997820000	3e6s_A:1.4882800000):0.4704330000):0.0961865000	1z6o_M:0.8147830000):0.9236890000):0.3850040000	((((1bcf_A:0.0000010000	3e1q_A:0.0000010000):0.3440780000	2fkz_A:0.1843120000):0.3438320000	1jgc_A:0.2603710000):0.7249070000	1nfv_A:0.3935090000):0.6770140000):0.2062960000	2vzb_A:1.0838000000):0.2740730000):0.5457870000):0.1532060000):0.3125050000):0.1069460000):0.1054630000	1n1q_A:0.4152920000):0.0560895000	2chp_A:0.7076560000);
(1ji5_A:0.2269800000	((1jig_A:0.1885380000	(((1qgh_A:0.3677870000	2ux1_A:0.5156960000):0.5429160000	((1ji4_A:0.7540630000	2fjc_A:0.8114680000):0.1439330000	(((1dps_A:0.0000010000	1jts_A:0.0000010000):0.5082580000	1o9r_A:0.3343220000):0.5230430000	1uvh_A:1.1921610000):0.5813340000):0.2046800000):0.0323144000	((1tjo_A:0.0000010000	1tk6_A:0.0000010000):0.8088220000	(((((((2fzf_A:1.7633530000	((((((1oqu_A:0.2247340000	1uzr_A:0.1372230000):0.0478927000	1r2f_A:0.1838250000):1.2426300000	1mxr_A:1.2870410000):0.1172100000	(1jk0_A:0.0508850000	(2uw2_A:0.0000020000	1w68_A:0.0171440000):0.2288660000):1.7874500000):1.2749200000	3ee4_A:0.5090920000):2.1776300000	(((2uw1_A:0.0000010000	2uw1_B:0.0000010000):0.0919406000	1afr_A:0.1000650000):2.6717700000	1za0_A:2.0290630000):0.8775590000):0.2209180000):0.3966870000	((2inc_B:1.2045080000	(2inp_C:1.4629440000	1mty_B:1.5513940000):0.4191320000):0.5790950000	(1mty_D:1.3425580000	3dhg_A:0.9969260000):0.2523910000):1.0136500000):0.1992800000	1otk_A:2.8704010000):0.6733230000	((1lko_A:0.5549600000	1yuz_A:0.7899300000):0.5349040000	3qhb_A:0.7897430000):0.3113710000):0.7682440000	((((1lb3_A:0.0922250000	2za7_A:0.0643840000):0.4205250000	1bg7_A:0.1119170000):0.0457266000	1r03_A:0.2766800000):0.2442780000	((1z6o_A:1.5657710000	1z6o_M:0.9612030000):0.4431070000	(((1eum_A:0.9792470000	1krq_A:0.1241810000):0.6732490000	3e6s_A:0.7870450000):0.1355000000	(2jd7_A:0.3743730000	1vlg_A:0.3732070000):0.1192970000):0.9384400000):0.1107860000):0.9922890000):0.1391850000	2vzb_A:0.9171660000):0.7323330000	((((1bcf_A:0.0000010000	3e1q_A:0.0000010000):0.2931100000	2fkz_A:0.2534240000):0.4091600000	1jgc_A:0.4039470000):1.1343100000	1nfv_A:0.5563370000):0.3192410000):0.5687710000):0.4323680000):0.2259170000):0.1011340000	1n1q_A:0.3708100000):0.1378550000	2chp_A:0.6592990000);
(1ji5_A:0.2474340000	((1jig_A:0.1956360000	((1ji4_A:0.8567630000	2fjc_A:0.9078910000):0.1063460000	((((1dps_A:0.0000010000	1jts_A:0.0000010000):0.4940460000	1o9r_A:0.1470130000):0.6463640000	1uvh_A:0.8472260000):0.6403440000	((1tjo_A:0.0000010000	1tk6_A:0.0000010000):0.6535820000	((((((2fzf_A:2.2412710000	3qhb_A:0.2501460000):0.5666150000	((1lko_A:0.6377550000	1yuz_A:0.8711040000):1.1193400000	((((((((1oqu_A:0.1067390000	1uzr_A:0.1009900000):0.0730425000	1r2f_A:0.1251080000):1.2733700000	1mxr_A:0.8176060000):0.4702100000	(1jk0_A:0.1516380000	(2uw2_A:0.0000020000	1w68_A:0.0170360000):0.1732390000):1.0232800000):1.3498300000	3ee4_A:0.8764320000):1.1332900000	1za0_A:1.5923290000):0.7344160000	((2uw1_A:0.0000010000	2uw1_B:0.0000010000):0.0468931000	1afr_A:0.1916070000):2.1674700000):0.2989760000	((2inc_B:1.2100480000	(2inp_C:0.7797600000	1mty_B:2.2087220000):0.5466910000):1.2625900000	(1mty_D:1.4375770000	3dhg_A:1.2346370000):0.3389350000):1.4485500000):0.5979720000):0.2375140000):0.4388780000	1otk_A:3.3586370000):0.2669210000	((((((1lb3_A:0.0401870000	2za7_A:0.0952580000):0.3906410000	1bg7_A:0.0883950000):0.2260500000	1r03_A:0.1996960000):0.3495380000	((((1eum_A:0.4191000000	1krq_A:0.2680780000):0.5585340000	1vlg_A:0.3599950000):0.0986551000	2jd7_A:0.2437270000):0.2127560000	3e6s_A:1.0745920000):0.9089030000):0.2106320000	1z6o_A:1.7087270000):0.0721860000	1z6o_M:0.6179060000):1.2367300000):0.7138160000	2vzb_A:1.4122030000):0.0767863000	((((1bcf_A:0.0000010000	3e1q_A:0.0000010000):0.3266500000	2fkz_A:0.1715160000):0.3877320000	1jgc_A:0.5733020000):0.9903130000	1nfv_A:1.3011690000):0.2803130000):0.5967570000):0.4799150000):0.3253940000):0.2818360000):0.1556420000	(1qgh_A:0.3353720000	2ux1_A:0.7135140000):0.6196370000):0.0485445000	(1n1q_A:0.3155410000	2chp_A:0.4851870000):0.1536670000);
(1ji5_A:0.3067680000	((1jig_A:0.1451010000	((1qgh_A:0.3044040000	2ux1_A:0.7591710000):0.4409950000	(1ji4_A:0.7783120000	2fjc_A:0.8979520000):0.3973490000):0.2599560000):0.0641700000	(1n1q_A:0.2370290000	((((1dps_A:0.0000010000	1jts_A:0.0000010000):0.5284170000	1o9r_A:0.2405690000):0.7024070000	1uvh_A:0.7196560000):0.4100110000	((1tjo_A:0.0000010000	1tk6_A:0.0000010000):1.1831400000	((((((2fzf_A:1.5061550000	(((((((1oqu_A:0.1704620000	1uzr_A:0.1107160000):0.0989636000	1r2f_A:0.2129260000):0.6361380000	1mxr_A:1.1468780000):0.5577970000	(1jk0_A:0.0458630000	(2uw2_A:0.0000020000	1w68_A:0.0363010000):0.1794510000):1.0456300000):1.3660700000	3ee4_A:0.6072320000):1.0463100000	(((2uw1_A:0.0000010000	2uw1_B:0.0000010000):0.0388627000	1afr_A:0.2321680000):2.5100300000	1za0_A:1.1268810000):0.5111660000):0.2614320000	((2inc_B:1.1379850000	(2inp_C:0.6539510000	1mty_B:1.9344250000):0.8317750000):0.9902970000	(1mty_D:1.3583930000	3dhg_A:1.4004480000):0.0056454600):1.3086600000):0.9339500000):0.5902510000	1otk_A:3.4378210000):0.3441460000	((1lko_A:0.5506590000	1yuz_A:0.8605690000):0.6050700000	3qhb_A:1.1267880000):0.8711920000):0.1911970000	((((((1lb3_A:0.1118790000	2za7_A:0.0826960000):0.4900820000	1bg7_A:0.1276480000):0.0774446000	1r03_A:0.2389620000):0.4396350000	1z6o_M:0.8919660000):0.2178300000	1z6o_A:1.7641660000):0.0000026854	(((1eum_A:0.7668330000	1krq_A:0.2009700000):0.3476170000	3e6s_A:1.2525440000):0.1308800000	(2jd7_A:0.3273590000	1vlg_A:0.2966720000):0.2607540000):0.4464340000):0.9778750000):0.1596910000	2vzb_A:1.2326150000):0.2194330000	((((1bcf_A:0.0000010000	3e1q_A:0.0000010000):0.2121850000	2fkz_A:0.1961550000):0.4035950000	1jgc_A:0.3464850000):1.2500300000	1nfv_A:0.4520080000):0.3171090000):0.9957810000):0.1293210000):0.1787670000):0.1875460000):0.0964423000	2chp_A:0.6524280000);
(1ji5_A:0.3314170000	(1jig_A:0.2108090000	((1qgh_A:0.2883400000	2ux1_A:0.9142840000):0.4157520000	((1ji4_A:0.9616200000	2fjc_A:0.8208730000):0.2930940000	((((1dps_A:0.0000010000	1jts_A:0.0000010000):0.4779350000	1o9r_A:0.3661050000):0.7800570000	1uvh_A:0.7154310000):0.4156370000	((1tjo_A:0.0000010000	1tk6_A:0.0000020000):0.5636340000	(((((((2fzf_A:3.1366130000	3qhb_A:1.1366890000):0.8064820000	(1lko_A:0.7154530000	1yuz_A:1.3172840000):1.1916800000):0.4021220000	1otk_A:4.2999950000):0.1289680000	(((((((1oqu_A:0.2231650000	1uzr_A:0.0277940000):0.0655567000	1r2f_A:0.2234560000):1.4896700000	1mxr_A:0.9660220000):1.0699700000	(1jk0_A:0.1492730000	(2uw2_A:0.0000020000	1w68_A:0.0130670000):0.1877440000):0.7955670000):2.0850100000	3ee4_A:0.6911580000):2.1312300000	(((2uw1_A:0.0000010000	2uw1_B:0.0000010000):0.0610293000	1afr_A:0.1354270000):3.2850900000	1za0_A:1.9039820000):0.3612300000):0.7887770000	((2inc_B:1.4683000000	(2inp_C:1.9776060000	1mty_B:1.7442690000):0.1778020000):0.2521370000	(1mty_D:1.3418190000	3dhg_A:1.7450860000):1.1632900000):1.9181200000):1.9262500000):0.3050450000	((((((((1lb3_A:0.1120630000	2za7_A:0.0877640000):0.2633220000	1bg7_A:0.1672770000):0.0841993000	1r03_A:0.1701580000):0.3285020000	(1z6o_A:1.3277260000	1z6o_M:1.2930800000):0.6752290000):0.7455990000	3e6s_A:1.3206130000):0.3614020000	2jd7_A:0.1423730000):0.2385140000	1vlg_A:0.3674010000):0.3882580000	(1eum_A:0.6313800000	1krq_A:0.4577370000):0.5106100000):1.3528000000):0.2932160000	1nfv_A:0.4827430000):0.5367490000	(2vzb_A:1.6146060000	(((1bcf_A:0.0000010000	3e1q_A:0.0000020000):0.2639720000	2fkz_A:0.3102340000):0.2974800000	1jgc_A:0.3767510000):0.7440820000):0.2386010000):0.9113390000):0.9138100000):0.4351130000):0.2056410000):0.2283400000):0.0752276000	(1n1q_A:0.5305010000	2chp_A:0.7645520000):0.1841610000);
(1ji5_A:0.4096160000	(1jig_A:0.1975920000	(((1qgh_A:0.2507340000	2ux1_A:0.9224440000):0.5716480000	((1ji4_A:0.7173030000	2fjc_A:1.3081110000):0.2363780000	(((1dps_A:0.0000010000	1jts_A:0.0000010000):0.5935890000	1o9r_A:0.2142560000):0.6656060000	1uvh_A:1.3385360000):0.5040710000):0.2543730000):0.0974633000	((1tjo_A:0.0000010000	1tk6_A:0.0000010000):0.9185650000	(((((((2fzf_A:1.9354000000	((1lko_A:0.5106280000	1yuz_A:0.9734260000):0.6599740000	3qhb_A:0.9218110000):0.1959210000):0.2620410000	(((((((1oqu_A:0.1047960000	1uzr_A:0.0844260000):0.0439288000	1r2f_A:0.2229870000):1.0091100000	1mxr_A:1.2788670000):0.4373840000	(1jk0_A:0.1228970000	(2uw2_A:0.0000020000	1w68_A:0.0058930000):0.1647190000):0.9789830000):0.7373100000	3ee4_A:1.2836710000):1.5349800000	(((2inc_B:1.3707360000	(2inp_C:0.7997230000	1mty_B:2.3333150000):0.5937780000):0.9990590000	1mty_D:1.5155890000):0.6717310000	3dhg_A:1.2817580000):1.3452200000):0.5620650000	(((2uw1_A:0.0000010000	2uw1_B:0.0000010000):0.0642443000	1afr_A:0.1121520000):1.5416200000	1za0_A:2.4436680000):1.2025700000):0.2609330000):0.1384890000	1otk_A:3.6272830000):0.4145870000	((((((((1lb3_A:0.0788730000	2za7_A:0.0758600000):0.4230730000	1bg7_A:0.1703680000):0.1106930000	1r03_A:0.3049780000):0.6233340000	1z6o_A:1.7586700000):0.0494380000	1z6o_M:0.9137360000):0.6134650000	3e6s_A:1.0909960000):0.3375290000	(2jd7_A:0.4458870000	1vlg_A:0.2194210000):0.0809953000):0.2871690000	(1eum_A:0.7475960000	1krq_A:0.3937300000):0.3660990000):1.0584400000):0.1801720000	2vzb_A:1.6319790000):0.4773520000	1nfv_A:0.6014690000):0.1936360000	(((1bcf_A:0.0000010000	3e1q_A:0.0000010000):0.2413050000	2fkz_A:0.1850880000):0.4017780000	1jgc_A:0.3130690000):1.0770800000):0.5653540000):0.7188400000):0.1076200000):0.0762537000	(1n1q_A:0.3864990000	2chp_A:0.5441560000):0.0587122000);
(1ji5_A:0.3233810000	(1jig_A:0.1997370000	(((1qgh_A:0.6251900000	2ux1_A:0.7338910000):0.2159390000	(1ji4_A:0.7069510000	2fjc_A:0.8957450000):0.1911150000):0.1570740000	((((1dps_A:0.0000010000	1jts_A:0.0000010000):0.3443750000	1o9r_A:0.4090170000):0.8448380000	1uvh_A:0.5391810000):0.8345380000	((1tjo_A:0.0000010000	1tk6_A:0.0000010000):0.7713510000	(((((2fzf_A:1.9000490000	(((1otk_A:2.7604530000	((2inc_B:1.6057250000	(2inp_C:1.3294440000	1mty_B:1.4513820000):0.3454510000):0.7225070000	(1mty_D:1.3014370000	3dhg_A:0.9074500000):0.9428840000):0.4685460000):0.1658140000	(((((1oqu_A:0.1609350000	1uzr_A:0.0875230000):0.0311162000	1r2f_A:0.1743230000):0.7784810000	1mxr_A:1.2114870000):0.5157770000	(1jk0_A:0.1172680000	(2uw2_A:0.0000020000	1w68_A:0.0176100000):0.1056480000):1.1181800000):2.0114900000	3ee4_A:0.4189360000):1.2369500000):0.5130000000	(((2uw1_A:0.0000010000	2uw1_B:0.0000010000):0.0863855000	1afr_A:0.0823500000):2.7966700000	1za0_A:1.8077370000):0.4105270000):0.9771370000):0.8653630000	(1lko_A:0.5870980000	1yuz_A:0.8262220000):0.5497760000):0.4838510000	3qhb_A:0.9266780000):0.5096390000	(((1lb3_A:0.0612680000	2za7_A:0.1595420000):0.4377210000	(1bg7_A:0.1322970000	1r03_A:0.3265380000):0.0476264000):0.2599720000	((1z6o_A:2.0685740000	1z6o_M:0.9428270000):0.1061880000	(((1eum_A:0.5654830000	1krq_A:0.2707750000):0.4469930000	(2jd7_A:0.2977540000	1vlg_A:0.2249750000):0.1618700000):0.2049270000	3e6s_A:1.0462620000):0.3129650000):0.1343540000):1.0472100000):0.4750230000	(2vzb_A:1.4143420000	((((1bcf_A:0.0000010000	3e1q_A:0.0000010000):0.2773950000	2fkz_A:0.2802450000):0.5875000000	1jgc_A:0.1490120000):0.5945000000	1nfv_A:0.8587490000):0.6383400000):0.0642945000):0.9953830000):0.5543390000):0.4352420000):0.1590910000):0.1121780000	(1n1q_A:0.3226780000	2chp_A:0.5019710000):0.1045190000);
(1ji5_A:0.3409310000	(1jig_A:0.0818560000	(1qgh_A:0.2583060000	2ux1_A:0.7169470000):0.5539900000):0.1284250000	((1n1q_A:0.3029690000	(((1ji4_A:0.6675290000	2fjc_A:1.0876650000):0.2601550000	(((1dps_A:0.0000010000	1jts_A:0.0000010000):0.5641520000	1o9r_A:0.4737720000):0.2974710000	1uvh_A:1.0576640000):0.6906390000):0.1483630000	((1tjo_A:0.0000010000	1tk6_A:0.0000010000):0.9415880000	((((((((2fzf_A:2.0323010000	(((2uw1_A:0.0000010000	2uw1_B:0.0000010000):0.0844675000	1afr_A:0.0791450000):2.1124100000	1za0_A:1.7745470000):0.4562120000):0.3838230000	((((((1oqu_A:0.1730950000	1r2f_A:0.2163160000):0.0031847200	1uzr_A:0.0887030000):0.7545250000	1mxr_A:1.3507820000):0.6598810000	(1jk0_A:0.1341750000	(2uw2_A:0.0000020000	1w68_A:0.0059130000):0.1522010000):1.1579400000):1.2548400000	3ee4_A:0.7953400000):1.6618600000	((2inc_B:0.9059880000	(2inp_C:0.9290640000	1mty_B:2.3340480000):0.2966990000):1.0741400000	(1mty_D:1.0787560000	3dhg_A:1.3360180000):0.5738130000):0.8621370000):0.6483890000):0.2967660000	(1lko_A:0.6805940000	1yuz_A:0.9479410000):1.0090500000):0.6284850000	3qhb_A:1.7591860000):0.6249560000	((((((((1lb3_A:0.0795720000	2za7_A:0.1479910000):0.3955460000	1bg7_A:0.1323180000):0.0584162000	1r03_A:0.3825410000):0.2703720000	(1z6o_A:1.4347500000	1z6o_M:0.6544230000):0.4010350000):0.6330380000	3e6s_A:0.8342610000):0.3031180000	(2jd7_A:0.7866760000	1vlg_A:0.0112260000):0.4025380000):0.2910960000	(1eum_A:0.6913390000	1krq_A:0.4255610000):0.3832790000):0.9391210000	1otk_A:3.6152460000):0.1839810000):0.4219700000	1nfv_A:0.6909410000):0.3768940000	(((1bcf_A:0.0000010000	3e1q_A:0.0000010000):0.2794290000	2fkz_A:0.1466130000):0.4045100000	1jgc_A:0.4440860000):0.6442070000):0.3560250000	2vzb_A:1.4493130000):0.8700790000):0.6584130000):0.1444780000):0.1350710000	2chp_A:0.4349190000):0.0900054000);
(1ji5_A:0.2770130000	((1jig_A:0.2019260000	((1qgh_A:0.3978120000	2ux1_A:0.5605000000):0.4109980000	(1ji4_A:0.7939240000	2fjc_A:0.7146270000):0.1787960000):0.2261380000):0.1164130000	((((1dps_A:0.0000010000	1jts_A:0.0000010000):0.2575610000	1o9r_A:0.2820010000):0.5621020000	1uvh_A:0.9128110000):0.5085020000	((1tjo_A:0.0000010000	1tk6_A:0.0000010000):0.8460130000	((((((2fzf_A:3.3427260000	((1lko_A:0.8410220000	1yuz_A:0.9552030000):0.6296010000	3qhb_A:1.2438380000):0.3483180000):0.5526120000	(((((((1oqu_A:0.1444170000	1uzr_A:0.0680270000):0.0698474000	1r2f_A:0.1148000000):0.8556180000	(1mxr_A:0.9896560000	(1jk0_A:0.1900860000	(2uw2_A:0.0000020000	1w68_A:0.0261250000):0.1318630000):1.4670700000):0.2586460000):2.0437000000	3ee4_A:0.2800300000):1.6138200000	1za0_A:1.6397300000):0.6786940000	((2inc_B:0.9909080000	(2inp_C:1.6209780000	1mty_B:1.6586930000):1.0399200000):0.7959310000	(1mty_D:1.4842450000	3dhg_A:1.0068970000):0.9562070000):1.0543500000):0.2651940000	((2uw1_A:0.0000010000	2uw1_B:0.0000010000):0.1137560000	1afr_A:0.0604000000):1.7240000000):1.0605400000):0.4464340000	1otk_A:2.9744120000):0.2339150000	(((((((((1lb3_A:0.1300610000	2za7_A:0.1200500000):0.2076670000	1z6o_A:1.6163530000):0.1733320000	1bg7_A:0.1251040000):0.1850920000	1r03_A:0.1723700000):0.5054280000	1z6o_M:0.9125450000):0.6862970000	3e6s_A:1.0557440000):0.3259150000	2jd7_A:0.1761050000):0.1637770000	1vlg_A:0.2276290000):0.4641740000	(1eum_A:0.5745400000	1krq_A:0.3036360000):0.2874100000):1.1931400000):0.3978970000	1nfv_A:0.7334000000):0.3960330000	(2vzb_A:1.2762230000	(((1bcf_A:0.0000010000	3e1q_A:0.0000010000):0.2551090000	2fkz_A:0.1891830000):0.6229420000	1jgc_A:0.3699790000):1.0860500000):0.3894170000):0.7122100000):0.4233760000):0.5869510000):0.0729461000	(1n1q_A:0.4216900000	2chp_A:0.4459200000):0.0897993000);
(1ji5_A:0.3726830000	(((1jig_A:0.2302840000	(1ji4_A:0.8196840000	2fjc_A:0.8248660000):0.4773510000):0.0516017000	(1qgh_A:0.3368180000	2ux1_A:0.8200050000):0.3754350000):0.0856777000	(1n1q_A:0.4038400000	((((1dps_A:0.0000010000	1jts_A:0.0000010000):0.2261440000	1o9r_A:0.5448190000):0.6724140000	1uvh_A:0.4922230000):0.5489500000	((1tjo_A:0.0000010000	1tk6_A:0.0000010000):0.7824200000	(((((2fzf_A:2.7248850000	(1otk_A:2.7549840000	((((((((1oqu_A:0.1869830000	1uzr_A:0.0741330000):0.0912947000	1r2f_A:0.1060500000):1.1362100000	1mxr_A:1.6689770000):0.3329010000	(1jk0_A:0.0471860000	(2uw2_A:0.0000020000	1w68_A:0.0360350000):0.2001110000):1.1449100000):1.1997300000	3ee4_A:0.6483290000):1.7219000000	1za0_A:2.2961830000):0.3529000000	((2inc_B:1.1667370000	(2inp_C:1.3922870000	1mty_B:1.7723380000):0.5554310000):0.5208220000	(1mty_D:1.8263120000	3dhg_A:0.9609330000):0.5219730000):1.1919400000):0.4973810000	((2uw1_A:0.0000010000	2uw1_B:0.0000010000):0.0810582000	1afr_A:0.1089350000):2.3551800000):0.5703690000):0.0139149000):0.7659970000	((1lko_A:0.6575440000	1yuz_A:0.8636190000):1.8442200000	3qhb_A:0.7248180000):0.3175470000):0.3068580000	((((((1lb3_A:0.1062860000	2za7_A:0.0831570000):0.3385040000	1bg7_A:0.1222920000):0.0955443000	1r03_A:0.2726190000):0.3405110000	(((1eum_A:0.7392310000	1krq_A:0.1099650000):0.5118260000	3e6s_A:1.0641790000):0.3946910000	(2jd7_A:0.3675170000	1vlg_A:0.1980370000):0.1247400000):0.7994460000):0.2635030000	1z6o_A:1.5561800000):0.0767021000	1z6o_M:0.7551530000):0.6292880000):0.9658140000	2vzb_A:1.4006960000):0.6016020000	((((1bcf_A:0.0000010000	3e1q_A:0.0000010000):0.2854640000	2fkz_A:0.3996360000):0.4327610000	1jgc_A:0.6318670000):1.1963000000	1nfv_A:1.0798220000):0.3533440000):0.3316870000):0.6781720000):0.3069630000):0.1593090000):0.0631991000	2chp_A:0.4869630000);
(1ji5_A:0.3244480000	(1jig_A:0.2577040000	((1qgh_A:0.4163930000	2ux1_A:0.7293710000):0.3500320000	((1ji4_A:0.9786470000	((((1dps_A:0.0000010000	1jts_A:0.0000010000):0.7463350000	1o9r_A:0.2362720000):0.7615380000	1uvh_A:1.0387330000):0.3544530000	((1tjo_A:0.0000010000	1tk6_A:0.0000010000):0.7522980000	((((2fzf_A:1.7698100000	(((1lko_A:0.5383140000	1yuz_A:1.3493110000):0.8915610000	(1otk_A:3.3219350000	(((((((1oqu_A:0.2041790000	1r2f_A:0.1813540000):0.0123209000	1uzr_A:0.0882310000):1.1006800000	1mxr_A:1.5695690000):1.0037300000	(1jk0_A:0.1313040000	(2uw2_A:0.0000020000	1w68_A:0.0134220000):0.1277010000):0.8390510000):1.6456400000	3ee4_A:0.5415640000):2.1121400000	(((2inc_B:1.8127120000	2inp_C:0.9033270000):0.6161340000	(1mty_D:2.0984390000	3dhg_A:1.5356100000):0.4518910000):0.6390160000	1mty_B:1.7134710000):0.7825180000):0.3384030000	(((2uw1_A:0.0000010000	2uw1_B:0.0000010000):0.0000023635	1afr_A:0.2307650000):3.1281700000	1za0_A:2.2927990000):0.6611370000):0.5599300000):0.9173940000):0.2883060000	3qhb_A:0.7656870000):0.4641810000):0.9485410000	((((((((1lb3_A:0.1064920000	2za7_A:0.0688860000):0.2082660000	1z6o_A:1.7688690000):0.2932670000	1bg7_A:0.1130310000):0.2495760000	1r03_A:0.1902800000):0.2853520000	1z6o_M:1.0337720000):0.4987520000	3e6s_A:1.2871850000):0.4434880000	(2jd7_A:0.3678880000	1vlg_A:0.3543830000):0.1317490000):0.2110940000	(1eum_A:0.6935910000	1krq_A:0.2998380000):0.5488630000):1.0968400000):0.2655290000	2vzb_A:1.0973920000):0.6168310000	((((1bcf_A:0.0000010000	3e1q_A:0.0000010000):0.2825210000	2fkz_A:0.2370930000):0.3323350000	1jgc_A:0.4792840000):1.1553300000	1nfv_A:1.0204550000):0.4550870000):0.4653890000):0.4088630000):0.3820000000):0.1586510000	2fjc_A:1.2146910000):0.3230180000):0.2371820000):0.0489352000	(1n1q_A:0.4234040000	2chp_A:0.6960980000):0.1591780000);
(1ji5_A:0.2896390000	(1jig_A:0.1762530000	((1qgh_A:0.2205640000	2ux1_A:0.5538320000):0.4698960000	((1ji4_A:0.7478060000	2fjc_A:0.8852870000):0.1886190000	(((((1dps_A:0.0000010000	1jts_A:0.0000010000):0.5675750000	1o9r_A:0.2062120000):0.6580660000	1uvh_A:0.8326860000):0.6396120000	(1tjo_A:0.0000010000	1tk6_A:0.0000010000):0.7425960000):0.1951990000	(((((2fzf_A:1.6375420000	((1lko_A:0.6128420000	1yuz_A:0.9951930000):0.3818730000	(((((((1oqu_A:0.1490740000	1r2f_A:0.2460220000):0.0043098300	1uzr_A:0.0789900000):1.0817900000	1mxr_A:0.9618230000):0.6260440000	(1jk0_A:0.2009280000	(2uw2_A:0.0000020000	1w68_A:0.0113260000):0.1273120000):0.9520520000):1.2188600000	3ee4_A:0.8728910000):1.3150700000	((2inc_B:1.4354560000	(2inp_C:0.9006210000	1mty_B:1.7560240000):0.9198320000):1.0968500000	(1mty_D:1.1031560000	3dhg_A:1.4558780000):0.3346180000):1.2275500000):0.6243820000	(((2uw1_A:0.0000010000	2uw1_B:0.0000010000):0.0552171000	1afr_A:0.1629710000):1.8578200000	1za0_A:1.7925730000):0.4884750000):0.5772140000):0.3926460000):0.3972730000	3qhb_A:0.6410260000):0.7885940000	((((((1lb3_A:0.1272510000	2za7_A:0.0763470000):0.5026410000	1bg7_A:0.1242450000):0.0626157000	1r03_A:0.2240060000):0.1859940000	1z6o_A:1.5702890000):0.1918770000	(1z6o_M:1.3448700000	(((1eum_A:0.7015700000	1krq_A:0.1847760000):0.3964820000	3e6s_A:0.9865690000):0.2700620000	(2jd7_A:0.2875260000	1vlg_A:0.2374180000):0.1810500000):0.6351180000):0.0467478000):0.8916970000	1otk_A:3.7861500000):0.0587042000):0.4356950000	2vzb_A:1.1385760000):0.2131320000	((((1bcf_A:0.0000010000	3e1q_A:0.0000010000):0.3268660000	2fkz_A:0.1875600000):0.3841550000	1jgc_A:0.5512540000):1.0532700000	1nfv_A:1.1017850000):0.2325150000):0.7828210000):0.3548390000):0.2507940000):0.1269800000):0.0638688000	(1n1q_A:0.3203890000	2chp_A:0.6534830000):0.0812774000);
(1ji5_A:0.3359900000	1jig_A:0.1876110000	((1n1q_A:0.3764650000	2chp_A:0.7661250000):0.1424040000	((1qgh_A:0.2945750000	2ux1_A:0.7128250000):0.4670420000	((1ji4_A:0.7175080000	2fjc_A:0.8155960000):0.3717510000	((((1dps_A:0.0000010000	1jts_A:0.0000010000):0.5248560000	1o9r_A:0.4058780000):0.6850910000	1uvh_A:0.6753440000):0.3214810000	((1tjo_A:0.0000010000	1tk6_A:0.0000010000):0.7093790000	((((((2fzf_A:2.3842450000	3qhb_A:0.6078720000):0.5981530000	((1lko_A:0.6473160000	1yuz_A:1.0574310000):0.7700530000	(((((((1oqu_A:0.0948960000	(1r2f_A:0.2220010000	1uzr_A:0.0947510000):0.0500918000):1.1506500000	1mxr_A:1.2516350000):0.7068080000	(1jk0_A:0.1449130000	(2uw2_A:0.0000020000	1w68_A:0.0058410000):0.1062610000):1.4557900000):1.1389600000	3ee4_A:0.7041650000):1.0015700000	1za0_A:2.6103570000):0.7195220000	((2inc_B:1.3075940000	2inp_C:1.3287930000):0.3828080000	(1mty_B:2.0711830000	(1mty_D:1.6455630000	3dhg_A:1.1593400000):0.7280020000):0.5669120000):0.9873180000):0.5430960000	((2uw1_A:0.0000010000	2uw1_B:0.0000010000):0.0240487000	1afr_A:0.1462920000):2.3818800000):0.6627780000):0.0007243840):0.1340340000	1otk_A:3.9244100000):0.3392370000	((((((((1lb3_A:0.0669020000	2za7_A:0.0417720000):0.3246690000	1bg7_A:0.1302800000):0.0974760000	1r03_A:0.1968240000):0.3155970000	1z6o_A:1.7831720000):0.1300120000	1z6o_M:1.1707660000):0.4520420000	3e6s_A:1.2626140000):0.3624610000	(2jd7_A:0.4601990000	1vlg_A:0.2918950000):0.2386130000):0.5602530000	(1eum_A:0.7048900000	1krq_A:0.1609880000):0.1724320000):1.4096400000):0.7441720000	1nfv_A:0.5154300000):0.6162970000	(2vzb_A:1.6385220000	(((1bcf_A:0.0000010000	3e1q_A:0.0000010000):0.3564170000	2fkz_A:0.3571930000):0.5094840000	1jgc_A:0.4797090000):0.4265910000):0.1817770000):0.7547330000):0.5086070000):0.4116660000):0.1797000000):0.1086970000):0.1570520000);
(1ji5_A:0.3241650000	(((1jig_A:0.3182790000	(1ji4_A:0.7345200000	2fjc_A:0.4816120000):0.2855680000):0.0321218000	((((1dps_A:0.0000010000	1jts_A:0.0000010000):0.3245970000	1o9r_A:0.3109380000):0.6283190000	1uvh_A:0.7301690000):0.4623680000	((1tjo_A:0.0000010000	1tk6_A:0.0000010000):0.8313070000	(((((2fzf_A:2.6385270000	3qhb_A:0.7451040000):0.5547870000	(((1lko_A:0.4566240000	1yuz_A:1.3014860000):1.1164000000	(((((((1oqu_A:0.2070540000	1uzr_A:0.0897570000):0.1891290000	1r2f_A:0.0349450000):0.9815040000	1mxr_A:1.5138610000):0.8589340000	(1jk0_A:0.1363840000	(2uw2_A:0.0000020000	1w68_A:0.0179850000):0.1808910000):0.7303450000):1.4403600000	3ee4_A:0.5396530000):1.3763200000	((2inc_B:1.8144420000	(2inp_C:1.0232680000	1mty_B:3.3443180000):0.8236680000):0.3068130000	(1mty_D:1.2069390000	3dhg_A:1.1120240000):0.9998730000):1.1005900000):0.2385910000	(((2uw1_A:0.0000010000	2uw1_B:0.0000010000):0.0671139000	1afr_A:0.0809780000):2.2506900000	1za0_A:1.4223740000):0.5953880000):1.2205300000):0.2314210000	1otk_A:3.5845990000):0.6654150000):0.8035140000	(((((((((1lb3_A:0.0967240000	2za7_A:0.1223660000):0.4422160000	1z6o_A:1.6305900000):0.1648550000	1bg7_A:0.2013840000):0.1863070000	1r03_A:0.1196800000):0.3273620000	1z6o_M:1.3234900000):0.6555600000	3e6s_A:1.4020510000):0.3008140000	2jd7_A:0.3702890000):0.0690838000	1vlg_A:0.2023960000):0.1754190000	(1eum_A:0.5468100000	1krq_A:0.2542180000):0.4512580000):1.3661400000):0.2488150000	(2vzb_A:1.5247150000	(((1bcf_A:0.0000010000	3e1q_A:0.0000010000):0.4217240000	2fkz_A:0.1750550000):0.7051240000	1jgc_A:0.4182450000):0.5904760000):0.3112580000):0.1337840000	1nfv_A:0.5792680000):1.2950900000):0.6700980000):0.4501890000):0.0574281000	(1qgh_A:0.2211080000	2ux1_A:0.8549820000):0.4398370000):0.0250249000	(1n1q_A:0.4348650000	2chp_A:0.5029050000):0.0744402000);
(1ji5_A:0.2871270000	(1jig_A:0.2254980000	((1qgh_A:0.2753140000	2ux1_A:0.6515960000):0.5838800000	((1ji4_A:0.7419730000	2fjc_A:0.8195340000):0.1663340000	((((1dps_A:0.0000010000	1jts_A:0.0000010000):0.5481240000	1o9r_A:0.1651110000):0.6238560000	1uvh_A:0.9422140000):0.3984660000	((1tjo_A:0.0000010000	1tk6_A:0.0000010000):1.1188400000	((((((2fzf_A:1.7751240000	3qhb_A:0.5078880000):0.4216200000	(1lko_A:0.8280090000	1yuz_A:1.2602500000):0.7510580000):0.3272150000	(1otk_A:4.1775110000	((((((((1oqu_A:0.1157380000	1uzr_A:0.0447950000):0.0684851000	1r2f_A:0.2176920000):1.3805800000	1mxr_A:1.0135160000):0.3316520000	(1jk0_A:0.1493170000	(2uw2_A:0.0000020000	1w68_A:0.0228810000):0.1599820000):0.8852190000):0.9740180000	3ee4_A:1.0257660000):1.5159400000	1za0_A:0.7096890000):0.5640400000	((2inc_B:0.9698980000	(2inp_C:0.7201270000	1mty_B:1.9926270000):1.0040900000):0.5669020000	(1mty_D:1.2333980000	3dhg_A:0.9076570000):0.0702444000):1.4503500000):0.0922676000	((2uw1_A:0.0000010000	2uw1_B:0.0000010000):0.1531310000	1afr_A:0.0575400000):1.4083600000):0.8823830000):0.2396880000):0.0652186000	(((((1lb3_A:0.0573170000	2za7_A:0.0779270000):0.5018250000	(1bg7_A:0.0145300000	1r03_A:0.4625480000):0.0428701000):0.5860320000	1z6o_A:1.3243710000):0.1776410000	1z6o_M:0.7022160000):0.2800820000	(((1eum_A:0.7290660000	1krq_A:0.1256450000):0.3066620000	3e6s_A:1.2268260000):0.2245130000	(2jd7_A:0.3632870000	1vlg_A:0.5118130000):0.1768110000):0.5661960000):0.7506490000):0.4244110000	2vzb_A:1.2782820000):0.2490490000	((((1bcf_A:0.0000010000	3e1q_A:0.0000010000):0.2037280000	2fkz_A:0.1348980000):0.5084120000	1jgc_A:0.0763210000):0.9981520000	1nfv_A:0.4890680000):0.3368430000):0.7009920000):0.4584210000):0.3476690000):0.2541780000):0.1576700000):0.1486890000	(1n1q_A:0.4414270000	2chp_A:0.6758720000):0.0376774000);
(1ji5_A:0.2918510000	((1jig_A:0.1163010000	((1qgh_A:0.3101140000	2ux1_A:0.6852810000):0.3757190000	(1ji4_A:0.6345970000	2fjc_A:1.0589410000):0.1979050000):0.2524720000):0.0495356000	((((1dps_A:0.0000010000	1jts_A:0.0000010000):0.5243500000	1o9r_A:0.2707270000):0.5520940000	1uvh_A:0.8682060000):0.4851820000	((1tjo_A:0.0000010000	1tk6_A:0.0000010000):0.7074490000	(((((((2fzf_A:2.1974470000	3qhb_A:0.5460020000):0.6881680000	(1lko_A:0.5835270000	1yuz_A:0.7669690000):0.6337960000):0.5978730000	1otk_A:4.8639120000):0.1807120000	(((((((1oqu_A:0.2702570000	1uzr_A:0.1696850000):0.0442556000	1r2f_A:0.1873240000):0.7985420000	1mxr_A:1.5091580000):0.5492730000	(1jk0_A:0.1868850000	(2uw2_A:0.0000020000	1w68_A:0.0143660000):0.0466596000):1.4711400000):1.0056300000	3ee4_A:0.3336420000):1.9443700000	((2inc_B:1.5979030000	(2inp_C:1.7802470000	1mty_B:1.9386440000):0.3529200000):0.4653340000	(1mty_D:1.4763520000	3dhg_A:1.4127560000):0.4613860000):1.3887100000):0.4016380000	(((2uw1_A:0.0000010000	2uw1_B:0.0000010000):0.0618569000	1afr_A:0.1406170000):2.7280300000	1za0_A:1.7165300000):0.8316100000):0.5633170000):0.2754130000	((((((((1lb3_A:0.1823600000	2za7_A:0.0692830000):0.3048810000	1z6o_A:2.0073530000):0.2319620000	1bg7_A:0.0638740000):0.1543720000	1r03_A:0.2329930000):0.4816810000	1z6o_M:1.5167470000):0.3787720000	3e6s_A:1.0177740000):0.2805980000	(2jd7_A:0.3746350000	1vlg_A:0.3538650000):0.1876710000):0.4140460000	(1eum_A:0.7891470000	1krq_A:0.2690510000):0.2816920000):1.5808800000):0.3430240000	(2vzb_A:1.5517980000	(((1bcf_A:0.0000010000	3e1q_A:0.0000010000):0.2434260000	2fkz_A:0.1801260000):0.3691320000	1jgc_A:0.4710110000):0.8630930000):0.3532590000):0.2283850000	1nfv_A:0.7432860000):0.6661050000):0.6189760000):0.4101880000):0.0959752000	(1n1q_A:0.2574540000	2chp_A:0.5079490000):0.1256340000);
(1ji5_A:0.2964080000	(1jig_A:0.1817200000	((1qgh_A:0.2908670000	2ux1_A:0.7186360000):0.4468890000	(1ji4_A:0.6986760000	2fjc_A:1.1427980000):0.3425440000):0.4061330000):0.0327521000	(1n1q_A:0.5266270000	(2chp_A:0.4989600000	((((1dps_A:0.0000010000	1jts_A:0.0000010000):0.4167920000	1o9r_A:0.3550350000):0.8254580000	(1uvh_A:0.7010380000	(1tjo_A:0.0000010000	1tk6_A:0.0000010000):1.1062500000):0.3017910000):0.4043520000	(((((((2fzf_A:2.0062910000	(((((((1oqu_A:0.1270240000	1uzr_A:0.1186660000):0.0597522000	1r2f_A:0.1647870000):1.2604100000	1mxr_A:0.9630760000):0.1309420000	(1jk0_A:0.0290700000	(2uw2_A:0.0000020000	1w68_A:0.0171140000):0.2290630000):0.9207440000):1.3072400000	3ee4_A:0.8804950000):0.9898680000	1za0_A:1.3950470000):0.3550930000	(((2inc_B:1.3866300000	(2inp_C:0.7037320000	1mty_B:2.4054530000):0.5912900000):1.0083300000	(1mty_D:1.9903030000	3dhg_A:0.9636740000):0.7010730000):0.7276340000	((2uw1_A:0.0000010000	2uw1_B:0.0000010000):0.0734290000	1afr_A:0.0624190000):2.1032600000):0.2865760000):1.0960600000):0.4278680000	1otk_A:4.3060500000):0.1562010000	((1lko_A:0.6081410000	1yuz_A:0.7148860000):1.0481200000	3qhb_A:0.5072470000):0.5687170000):0.4500230000	2vzb_A:1.3319040000):0.1663910000	(((1bcf_A:0.0000010000	3e1q_A:0.0000010000):0.3726400000	2fkz_A:0.2001300000):0.3717580000	1jgc_A:0.5624510000):0.7042780000):0.0000025420	(((((1lb3_A:0.0525060000	2za7_A:0.1178970000):0.4309350000	1bg7_A:0.1179590000):0.0759749000	1r03_A:0.2153730000):0.4661150000	1z6o_M:0.9949580000):0.2290180000	(1z6o_A:1.5777900000	((1eum_A:0.6186150000	1krq_A:0.1705730000):0.5702550000	((3e6s_A:1.4548770000	2jd7_A:0.2125210000):0.1875120000	1vlg_A:0.1741680000):0.1500770000):0.4161330000):0.0741926000):0.7966990000):0.3265920000	1nfv_A:0.7589130000):1.0073300000):0.2567350000):0.0977526000):0.1304910000);
(1ji5_A:0.2836220000	(1jig_A:0.2192790000	(1qgh_A:0.3112680000	2ux1_A:0.8338210000):0.5094040000):0.0537242000	((1n1q_A:0.2200870000	(((1ji4_A:0.8432950000	2fjc_A:0.7765230000):0.2371720000	(((1dps_A:0.0000010000	1jts_A:0.0000010000):0.2692180000	1o9r_A:0.2944640000):0.4028850000	1uvh_A:0.5808780000):0.6582950000):0.1633100000	((1tjo_A:0.0000010000	1tk6_A:0.0000010000):0.7832020000	((((((((2fzf_A:2.4683290000	1yuz_A:0.2780340000):0.4602920000	1lko_A:0.9716600000):0.4792190000	3qhb_A:0.9956580000):0.6395100000	((((((((1oqu_A:0.1349310000	1r2f_A:0.2377250000):0.0442651000	1uzr_A:0.0788040000):0.7826030000	1mxr_A:0.8800610000):0.4566920000	(1jk0_A:0.1626860000	(2uw2_A:0.0000020000	1w68_A:0.0181340000):0.0590725000):1.2197000000):0.9105350000	3ee4_A:0.8607090000):1.9183700000	1za0_A:0.7809910000):1.1707900000	((2uw1_A:0.0000010000	2uw1_B:0.0000010000):0.0868633000	1afr_A:0.1258670000):1.9737200000):0.6752030000	((2inc_B:1.1472720000	(2inp_C:0.9888550000	1mty_B:2.2990960000):1.0116000000):0.8202850000	(1mty_D:1.5563420000	3dhg_A:1.0468800000):0.7478200000):0.4813180000):1.2284700000):0.1492470000	1otk_A:2.9333020000):0.1648280000	((((((((1lb3_A:0.1239830000	2za7_A:0.0374680000):0.4319140000	(1bg7_A:0.0242180000	1z6o_A:1.9186690000):0.1549970000):0.2900950000	1r03_A:0.1263540000):0.3802850000	1z6o_M:1.2059590000):0.5176200000	3e6s_A:1.2666920000):0.2417900000	2jd7_A:0.0810630000):0.1639940000	1vlg_A:0.3532360000):0.0769227000	(1eum_A:0.6067460000	1krq_A:0.2395180000):0.4979860000):1.7467200000):0.2769070000	1nfv_A:0.5282660000):0.1339920000	(2vzb_A:1.2811260000	(((1bcf_A:0.0000010000	3e1q_A:0.0000020000):0.3002010000	2fkz_A:0.2553540000):0.4548460000	1jgc_A:0.2436600000):0.9205080000):0.4032310000):0.7507690000):0.3519200000):0.2602610000):0.1449510000	2chp_A:0.4803010000):0.0798709000);
(1ji5_A:0.2880860000	(1jig_A:0.2159190000	((1qgh_A:0.4512040000	2ux1_A:0.7383750000):0.3605100000	((1ji4_A:0.8017990000	2fjc_A:1.0269910000):0.1636210000	((((1dps_A:0.0000010000	1jts_A:0.0000010000):0.8807680000	1o9r_A:0.0519110000):0.9513350000	1uvh_A:1.0615860000):0.3683640000	((1tjo_A:0.0000010000	1tk6_A:0.0000010000):0.9937210000	((((((((2fzf_A:2.8909820000	(((2uw1_A:0.0000010000	2uw1_B:0.0000010000):0.0596748000	1afr_A:0.1758030000):2.5535900000	1za0_A:1.0068660000):0.3454500000):0.3701340000	(((((1oqu_A:0.1403670000	1r2f_A:0.1866970000):0.0319732000	1uzr_A:0.0965790000):1.1074100000	1mxr_A:1.9602870000):0.5825400000	(1jk0_A:0.2959250000	(2uw2_A:0.0000020000	1w68_A:0.0121270000):0.0733760000):1.3291800000):0.9618540000	3ee4_A:0.4037010000):2.0860700000):0.7214280000	(1otk_A:3.4869180000	((2inc_B:1.0753250000	(2inp_C:0.8703560000	1mty_B:2.3373720000):0.5952430000):0.7759110000	(1mty_D:1.4001310000	3dhg_A:2.5540760000):0.1608020000):1.5283000000):0.4299570000):0.9965310000	(1lko_A:0.2333650000	1yuz_A:1.6385690000):0.9892280000):0.3096570000	3qhb_A:1.3395880000):0.1251090000	(((((1lb3_A:0.1448280000	2za7_A:0.0435190000):0.5449350000	1bg7_A:0.0123610000):0.1684360000	1r03_A:0.2813250000):0.4246680000	(((1eum_A:0.9198500000	1krq_A:0.1850970000):0.4733520000	3e6s_A:0.9457140000):0.1685440000	(2jd7_A:0.3594880000	1vlg_A:0.3786470000):0.1636640000):0.8092480000):0.0225585000	(1z6o_A:1.6009970000	1z6o_M:0.8509060000):0.3400390000):1.1973200000):0.6109690000	1nfv_A:1.2882650000):0.0240503000	(2vzb_A:1.5402390000	(((1bcf_A:0.0000010000	3e1q_A:0.0000010000):0.3472950000	2fkz_A:0.2026300000):0.4113380000	1jgc_A:0.3797970000):1.1287400000):0.1461740000):0.4279590000):0.7894770000):0.2410400000):0.2220890000):0.1314380000):0.0743887000	(1n1q_A:0.3711520000	2chp_A:0.7646150000):0.1781120000);
(1ji5_A:0.3309070000	1jig_A:0.3345230000	(1n1q_A:0.5694380000	((2chp_A:0.5947030000	((1ji4_A:0.6953460000	2fjc_A:0.7726240000):0.2397650000	((((1dps_A:0.0000010000	1jts_A:0.0000010000):0.4753820000	1o9r_A:0.2975620000):0.3203350000	1uvh_A:0.9450210000):0.5707730000	((1tjo_A:0.0000010000	1tk6_A:0.0000010000):0.8344620000	(((((((((2fzf_A:2.8477110000	((((1oqu_A:0.1508030000	(1r2f_A:0.2661100000	1uzr_A:0.1037820000):0.0788381000):1.1973100000	1mxr_A:1.4142380000):0.4303660000	(1jk0_A:0.1233680000	(2uw2_A:0.0000020000	1w68_A:0.0119060000):0.1921310000):1.4182600000):1.2806100000	3ee4_A:0.7320330000):1.3707400000):0.2219260000	1za0_A:1.8348920000):0.7461140000	((2uw1_A:0.0000010000	2uw1_B:0.0000010000):0.1712140000	1afr_A:0.1002930000):2.6015000000):0.0750811000	(((2inc_B:1.0814120000	2inp_C:1.2293670000):0.3123600000	1mty_B:2.1150190000):0.4870220000	(1mty_D:2.2090890000	3dhg_A:1.1249430000):0.5011190000):1.0908800000):0.8068290000	1otk_A:3.3306100000):0.3916420000	((1lko_A:0.7163270000	1yuz_A:1.3233960000):0.8451040000	3qhb_A:1.2217250000):0.3971270000):0.7812400000	(((((((((1lb3_A:0.0601130000	2za7_A:0.1353770000):0.2792590000	1bg7_A:0.1927520000):0.0686618000	1r03_A:0.3540670000):0.3400960000	1z6o_A:1.5663300000):0.1950680000	1z6o_M:1.1781170000):0.6887560000	3e6s_A:1.2612950000):0.3706950000	2jd7_A:0.3600570000):0.1531800000	1vlg_A:0.4073100000):0.3071240000	(1eum_A:0.6990740000	1krq_A:0.3162130000):0.4036820000):1.6119600000):0.6427340000	1nfv_A:0.7825070000):0.5046140000	(2vzb_A:1.6117190000	(((1bcf_A:0.0000010000	3e1q_A:0.0000020000):0.4575570000	2fkz_A:0.1469310000):0.4292210000	1jgc_A:0.5169900000):1.1242000000):0.5496250000):0.6120070000):0.5277800000):0.3303520000):0.2339330000):0.1909680000	(1qgh_A:0.2736700000	2ux1_A:0.7240650000):0.5585970000):0.1311380000):0.0390348000);
(1ji5_A:0.2974370000	1jig_A:0.2436600000	(((1n1q_A:0.2857950000	((((1dps_A:0.0000010000	1jts_A:0.0000010000):0.3403630000	1o9r_A:0.3508910000):0.5395240000	1uvh_A:0.6964660000):0.0984077000	((1tjo_A:0.0000010000	1tk6_A:0.0000010000):0.6980750000	(((((((2fzf_A:3.1435130000	3qhb_A:1.2225120000):0.2892970000	(1lko_A:0.5845320000	1yuz_A:1.4805400000):0.8932920000):0.3727940000	(((((((1oqu_A:0.1091510000	1uzr_A:0.0950020000):0.1013190000	1r2f_A:0.1728280000):1.4620200000	1mxr_A:1.5720670000):0.4156460000	(1jk0_A:0.1484390000	(2uw2_A:0.0000020000	1w68_A:0.0121820000):0.0706569000):1.1961900000):0.7706910000	3ee4_A:1.6607800000):1.1647500000	((2inc_B:1.6202840000	(2inp_C:1.5031410000	1mty_B:1.9342040000):0.5031200000):0.5479860000	(1mty_D:1.3941780000	3dhg_A:1.0894730000):0.7293420000):0.5120100000):0.7314340000	(((2uw1_A:0.0000010000	2uw1_B:0.0000010000):0.0000022282	1afr_A:0.1464110000):1.7221000000	1za0_A:2.2726480000):0.5283830000):0.5279530000):0.4590660000	1otk_A:3.5492480000):0.6073350000	1nfv_A:0.7793080000):0.0166851000	(((((((1lb3_A:0.0602120000	2za7_A:0.0541200000):0.3617310000	1bg7_A:0.0904750000):0.0607833000	1r03_A:0.2539960000):0.2888920000	(1z6o_A:1.5038780000	1z6o_M:1.2074540000):0.2413930000):0.6348000000	3e6s_A:1.4965170000):0.2015790000	(2jd7_A:0.4543910000	1vlg_A:0.4603370000):0.1873550000):0.2968900000	(1eum_A:0.7231860000	1krq_A:0.3331810000):0.4774610000):1.2448500000):0.5823090000	(2vzb_A:0.9539220000	(((1bcf_A:0.0000010000	3e1q_A:0.0000010000):0.3852690000	2fkz_A:0.1826280000):0.6117390000	1jgc_A:0.3798740000):0.9720850000):0.4046550000):1.0618900000):0.7173670000):0.5633520000):0.1710310000	((1qgh_A:0.3459970000	2ux1_A:0.7391670000):0.4152310000	(1ji4_A:0.8480040000	2fjc_A:0.7066880000):0.3076780000):0.1630000000):0.0675403000	2chp_A:0.5749940000):0.1239130000);
(1ji5_A:0.3006450000	(1jig_A:0.2597430000	(1qgh_A:0.2094300000	2ux1_A:0.7426420000):0.8185420000):0.1375750000	((1n1q_A:0.3786670000	(((1ji4_A:0.6665510000	2fjc_A:1.0891010000):0.3426180000	(((1dps_A:0.0000020000	1jts_A:0.0000010000):0.7003150000	1o9r_A:0.2585280000):0.9659320000	1uvh_A:1.0956270000):0.7542000000):0.1099320000	((1tjo_A:0.0000010000	1tk6_A:0.0000010000):0.8292650000	(((((((2fzf_A:3.1106540000	3qhb_A:0.8734410000):0.3868190000	(1lko_A:0.9997610000	1yuz_A:1.1179930000):0.9970810000):0.7704730000	(1otk_A:3.5305950000	(((((((1oqu_A:0.1860110000	1uzr_A:0.0449360000):0.1614970000	1r2f_A:0.1711900000):1.3722700000	1mxr_A:0.9561140000):1.0556300000	(1jk0_A:0.1322810000	(2uw2_A:0.0000020000	1w68_A:0.0120450000):0.1426770000):0.9621850000):1.1733500000	3ee4_A:0.7447530000):1.1370500000	(((2uw1_A:0.0000010000	2uw1_B:0.0000010000):0.0000028124	1afr_A:0.2287630000):1.7964900000	1za0_A:1.9975010000):1.1155800000):0.1783910000	((2inc_B:1.0023110000	(2inp_C:1.2900190000	1mty_B:2.0515520000):0.5215750000):0.9140500000	(1mty_D:1.9070770000	3dhg_A:1.3281490000):0.3232600000):1.4252900000):1.1850200000):0.7057780000):0.2980190000	(((((((1lb3_A:0.1073500000	2za7_A:0.0847090000):0.2020380000	1r03_A:0.3867310000):0.0753512000	1bg7_A:0.0783120000):0.2784400000	(1z6o_A:1.9540460000	1z6o_M:1.3914300000):0.0927698000):0.5527310000	3e6s_A:1.2511160000):0.4247090000	(2jd7_A:0.4833550000	1vlg_A:0.4379980000):0.1054300000):0.4854980000	(1eum_A:0.6570590000	1krq_A:0.3375150000):0.1843500000):1.1618600000):0.8779360000	1nfv_A:0.6407590000):0.7397150000	(((1bcf_A:0.0000010000	3e1q_A:0.0000010000):0.2603800000	2fkz_A:0.2861260000):0.2664430000	1jgc_A:0.5896610000):0.7440380000):0.2422890000	2vzb_A:1.5217130000):0.3954840000):0.7176670000):0.0672697000):0.1390140000	2chp_A:0.6654230000):0.0977749000);
(1ji5_A:0.2027020000	((1jig_A:0.2186120000	((1qgh_A:0.4728860000	2ux1_A:0.7370100000):0.3576350000	((1ji4_A:0.7604430000	2fjc_A:0.7185840000):0.1261330000	((((1dps_A:0.0000010000	1jts_A:0.0000010000):0.3822080000	1o9r_A:0.2494230000):0.3425750000	1uvh_A:0.9579240000):0.7411930000	((1tjo_A:0.0000010000	1tk6_A:0.0000010000):0.9065830000	((((((2fzf_A:3.0107970000	(((2uw1_A:0.0000010000	2uw1_B:0.0000010000):0.0727438000	1afr_A:0.0749460000):1.9439300000	1za0_A:1.5340080000):0.3835520000):0.7564060000	((1otk_A:2.5220730000	(((((1oqu_A:0.1512930000	1r2f_A:0.2073650000):0.0286686000	1uzr_A:0.1064150000):0.9295800000	1mxr_A:1.2590820000):0.4538820000	(1jk0_A:0.0699920000	(2uw2_A:0.0000020000	1w68_A:0.0182550000):0.2352700000):1.1595500000):1.1052800000	3ee4_A:0.8265120000):0.6022820000):0.6621700000	((2inc_B:1.4399720000	(2inp_C:0.6860720000	1mty_B:2.8989240000):0.3821860000):0.8029000000	(1mty_D:2.4666080000	3dhg_A:0.9104600000):1.2888400000):0.8764100000):0.0795716000):0.5693640000	((1lko_A:0.6216470000	1yuz_A:1.0882840000):0.7548110000	3qhb_A:1.2538630000):0.3147400000):0.6082450000	(1nfv_A:0.8518890000	((((((1lb3_A:0.0770510000	2za7_A:0.0973520000):0.4721700000	1bg7_A:0.1090350000):0.0504869000	1r03_A:0.3310330000):0.1550220000	(1z6o_A:1.9407520000	1z6o_M:1.0427660000):0.3862470000):0.8085750000	((3e6s_A:1.3217490000	2jd7_A:0.2714000000):0.1128520000	1vlg_A:0.1738800000):0.3342900000):0.3390750000	(1eum_A:0.7213750000	1krq_A:0.3144000000):0.4091600000):1.6175400000):0.0790625000):0.2442420000	(((1bcf_A:0.0000010000	3e1q_A:0.0000010000):0.5551270000	2fkz_A:0.0000020000):0.5563430000	1jgc_A:0.5749820000):0.9464020000):0.5114480000	2vzb_A:1.5296320000):0.9162310000):0.4005370000):0.0950935000):0.1439790000):0.2195100000):0.0683631000	1n1q_A:0.3140040000):0.1518600000	2chp_A:0.5170320000);
(1ji5_A:0.3721940000	(1jig_A:0.2038560000	(1qgh_A:0.3327130000	2ux1_A:0.7032480000):0.5596340000):0.1345690000	((1n1q_A:0.2889000000	((1ji4_A:0.8910080000	2fjc_A:0.9684590000):0.2072920000	((((1dps_A:0.0000010000	1jts_A:0.0000010000):0.3950910000	1o9r_A:0.2091120000):0.5980240000	1uvh_A:1.3565150000):0.5290020000	((1tjo_A:0.0000010000	1tk6_A:0.0000010000):1.5052800000	(((((2fzf_A:3.0913490000	(((1lko_A:0.9738930000	1yuz_A:0.7798200000):0.5154620000	3qhb_A:0.8749590000):0.3994990000	(((((((1oqu_A:0.1003960000	(1r2f_A:0.2048310000	1uzr_A:0.0614470000):0.0728948000):1.2194600000	(1jk0_A:0.2238650000	(2uw2_A:0.0000020000	1w68_A:0.0179400000):0.0854321000):1.0190400000):0.2271670000	1mxr_A:1.2272730000):1.7656300000	3ee4_A:0.6451410000):1.2189800000	1za0_A:1.9323880000):0.9064030000	((2uw1_A:0.0000010000	2uw1_B:0.0000010000):0.0864321000	1afr_A:0.2064990000):1.7386700000):0.7687750000	((2inc_B:1.0321260000	(2inp_C:1.6210450000	1mty_B:2.1258020000):0.9409750000):0.8390820000	(1mty_D:2.1358720000	3dhg_A:1.1513470000):0.3148610000):0.5770000000):0.6398470000):0.3122470000):0.4474650000	1otk_A:3.0488990000):0.5429780000	1nfv_A:0.4014430000):0.2430790000	(((((((1lb3_A:0.1182940000	2za7_A:0.0812390000):0.3066990000	1r03_A:0.3000980000):0.1706540000	1bg7_A:0.0073650000):0.3250600000	1z6o_A:1.6831630000):0.4115800000	(1z6o_M:1.2880580000	3e6s_A:0.9198090000):0.3527790000):0.4837360000	(2jd7_A:0.4679790000	1vlg_A:0.2381070000):0.1046460000):0.2766670000	(1eum_A:0.7591430000	1krq_A:0.1999690000):0.5559210000):1.7735700000):0.3596170000	(2vzb_A:1.2789950000	(((1bcf_A:0.0000010000	3e1q_A:0.0000020000):0.2984420000	2fkz_A:0.1589330000):0.5637470000	1jgc_A:0.4497100000):1.4479800000):0.4026970000):0.5787970000):0.4783270000):0.2441440000):0.2209740000):0.1727330000	2chp_A:0.6088200000):0.0580211000);
(1ji5_A:0.1977850000	1jig_A:0.2722420000	((1n1q_A:0.3156540000	2chp_A:0.4821810000):0.1269890000	((1qgh_A:0.2599700000	2ux1_A:0.9177400000):0.4139030000	(((1ji4_A:0.9283580000	(((1dps_A:0.0000010000	1jts_A:0.0000010000):0.3675450000	1o9r_A:0.3690680000):0.5561370000	1uvh_A:0.8613750000):0.7192210000):0.0686235000	2fjc_A:0.8932810000):0.2373030000	((1tjo_A:0.0000010000	1tk6_A:0.0000010000):0.8150530000	(((((2fzf_A:2.7905460000	(1otk_A:3.6884560000	(((((((1oqu_A:0.1690180000	1uzr_A:0.0891410000):0.0926334000	1r2f_A:0.1019050000):1.2808200000	1mxr_A:1.1955160000):0.4987230000	(1jk0_A:0.0516260000	(2uw2_A:0.0000020000	1w68_A:0.0120080000):0.1651220000):1.1200100000):0.8962010000	3ee4_A:1.2988540000):1.1303100000	(((2uw1_A:0.0000010000	2uw1_B:0.0000010000):0.0255733000	1afr_A:0.1731290000):2.0766700000	1za0_A:1.9524250000):1.2801500000):0.3932040000	((2inc_B:1.5211210000	(2inp_C:0.4561230000	1mty_B:2.3826760000):0.8098780000):1.2889000000	(1mty_D:2.3978470000	3dhg_A:0.7870380000):1.0634000000):0.5602920000):0.1695300000):0.3529050000):0.8052890000	((1lko_A:0.9843960000	1yuz_A:0.8779940000):0.4678230000	3qhb_A:1.1610400000):0.3467460000):0.3622430000	(((((((((1lb3_A:0.0945310000	2za7_A:0.1040970000):0.3140890000	1bg7_A:0.1209640000):0.1762410000	1r03_A:0.1201660000):0.3681710000	1z6o_A:2.2278060000):0.1845300000	1z6o_M:1.2176200000):0.8332170000	3e6s_A:0.7167980000):0.4664690000	2jd7_A:0.2815580000):0.2021030000	1vlg_A:0.2885440000):0.3640030000	(1eum_A:0.4127960000	1krq_A:0.3329910000):0.3880670000):1.7772100000):0.3495350000	1nfv_A:0.6160030000):0.4718810000	(2vzb_A:0.9946760000	(((1bcf_A:0.0000010000	3e1q_A:0.0000010000):0.2258220000	2fkz_A:0.1854480000):0.3929280000	1jgc_A:0.4904750000):1.1227000000):0.3960610000):0.7227630000):0.6675350000):0.2331490000):0.1675290000):0.0219597000);
(1ji5_A:0.2392700000	1jig_A:0.2643520000	((1n1q_A:0.3078570000	(((1ji4_A:0.8315400000	2fjc_A:0.9214850000):0.3514880000	(((1dps_A:0.0000010000	1jts_A:0.0000010000):0.3780260000	1o9r_A:0.3334830000):0.5590910000	1uvh_A:0.9270150000):0.5491460000):0.1407110000	((1tjo_A:0.0000010000	1tk6_A:0.0000020000):1.0447900000	((((2fzf_A:3.2421010000	((1otk_A:2.8657500000	((((((1oqu_A:0.2119730000	1r2f_A:0.2247910000):0.0062515100	1uzr_A:0.0816830000):1.1364700000	1mxr_A:1.3311730000):0.2253200000	(1jk0_A:0.0950110000	(2uw2_A:0.0000020000	1w68_A:0.0246750000):0.2724590000):1.8370100000):1.3150900000	3ee4_A:1.4072730000):0.2841730000	((2inc_B:0.7725330000	(2inp_C:0.7235210000	1mty_B:3.3453060000):1.5722500000):0.6604620000	(1mty_D:1.2453770000	3dhg_A:1.2538560000):1.4771400000):1.9550800000):0.1377630000):0.8333750000	(((2uw1_A:0.0000010000	2uw1_B:0.0000010000):0.0608458000	1afr_A:0.1643330000):1.9110200000	1za0_A:1.6086670000):0.7962560000):1.0530000000):0.2186250000	1nfv_A:0.5171330000):0.8568560000	((1lko_A:0.8379060000	1yuz_A:1.3940310000):0.4425020000	3qhb_A:2.2093540000):1.2007300000):0.0814363000	((2vzb_A:1.1050420000	(((1bcf_A:0.0000010000	3e1q_A:0.0000010000):0.3656120000	2fkz_A:0.1964390000):0.4552650000	1jgc_A:0.3039100000):1.0197500000):0.2228280000	((((((1lb3_A:0.1233430000	2za7_A:0.0394860000):0.5263600000	1bg7_A:0.0658680000):0.0787323000	1r03_A:0.4006190000):0.2594790000	1z6o_M:1.4624750000):0.1659510000	1z6o_A:1.9807180000):0.2893750000	(((1eum_A:0.8847220000	1krq_A:0.1649830000):0.5654020000	3e6s_A:1.3952280000):0.1622790000	(2jd7_A:0.1935760000	1vlg_A:0.6155730000):0.2932200000):0.8071360000):1.1405800000):0.3197880000):0.4765990000):0.4472790000):0.2016760000):0.1366290000	(2chp_A:0.4731430000	(1qgh_A:0.2498860000	2ux1_A:1.0900100000):0.4260310000):0.0830473000):0.1681190000);
(1ji5_A:0.3306330000	(1jig_A:0.1264910000	(1qgh_A:0.2538820000	2ux1_A:0.9120700000):0.7544010000):0.0855088000	(1n1q_A:0.4973650000	((2chp_A:0.5785640000	(((((1dps_A:0.0000010000	1jts_A:0.0000010000):0.3734960000	1o9r_A:0.5386700000):0.9284160000	1uvh_A:0.8025240000):0.8053400000	(1tjo_A:0.0000010000	1tk6_A:0.0000010000):0.9803860000):0.3486150000	(((((((2fzf_A:2.0671980000	(((((((1oqu_A:0.1639820000	1uzr_A:0.0861640000):0.0234696000	1r2f_A:0.1536190000):0.9715840000	1mxr_A:1.1436120000):0.7307220000	(1jk0_A:0.2117800000	(2uw2_A:0.0000020000	1w68_A:0.0301310000):0.0787185000):0.8120890000):1.3688600000	3ee4_A:0.7393800000):1.4924100000	(((2uw1_A:0.0000010000	2uw1_B:0.0000010000):0.1149760000	1afr_A:0.0966620000):2.3794400000	1za0_A:1.3903010000):0.5248940000):0.6791290000	(((2inc_B:1.4411580000	2inp_C:1.5455780000):0.9487340000	(1mty_B:2.5498490000	1mty_D:1.4099710000):0.4041340000):0.3400970000	3dhg_A:0.7598600000):1.3362700000):0.3097430000):0.2915400000	(1lko_A:1.0247280000	1yuz_A:0.8621820000):0.7559920000):0.6264490000	(3qhb_A:0.9621660000	1otk_A:3.0716910000):0.2270600000):0.4620640000	(((((((1lb3_A:0.0487990000	2za7_A:0.0788960000):0.3731330000	1bg7_A:0.1857380000):0.0869857000	1r03_A:0.2884020000):0.2808060000	(1z6o_A:1.3435840000	1z6o_M:0.8011650000):0.4779690000):0.6158580000	3e6s_A:1.1745060000):0.3600910000	(1eum_A:0.8307070000	1krq_A:0.1848080000):0.2672670000):0.0678418000	(2jd7_A:0.4286190000	1vlg_A:0.2508080000):0.2825950000):0.8614600000):0.8215730000	1nfv_A:0.4327000000):0.5991790000	(((1bcf_A:0.0000010000	3e1q_A:0.0000010000):0.2869040000	2fkz_A:0.2706420000):0.5158920000	1jgc_A:0.3318280000):0.7321760000):0.2584350000	2vzb_A:1.6632280000):1.2451200000):0.3948480000):0.1288340000	(1ji4_A:0.5836500000	2fjc_A:1.0627390000):0.8254650000):0.1457000000):0.0744783000);
(1ji5_A:0.2305110000	(1jig_A:0.0780940000	(1qgh_A:0.3253140000	2ux1_A:0.9696730000):0.4285080000):0.1919360000	((1n1q_A:0.2699840000	((1ji4_A:0.7324980000	2fjc_A:1.0017980000):0.1909900000	(((((1dps_A:0.0000020000	1jts_A:0.0000010000):0.4516510000	1o9r_A:0.3032230000):0.6628530000	1uvh_A:0.8980910000):0.6756730000	(1tjo_A:0.0000010000	1tk6_A:0.0000010000):1.6075800000):0.7450540000	((((2fzf_A:3.3439350000	1nfv_A:0.2800510000):0.1846960000	(1otk_A:2.6701660000	(((((((1oqu_A:0.1758640000	1uzr_A:0.1044500000):0.0626536000	1r2f_A:0.2269750000):0.9143940000	(1jk0_A:0.1758880000	(2uw2_A:0.0000020000	1w68_A:0.0060710000):0.1157960000):1.2677400000):0.3421680000	1mxr_A:1.2939490000):1.3134500000	3ee4_A:0.7662990000):1.0361600000	(((2uw1_A:0.0000010000	2uw1_B:0.0000010000):0.0820122000	1afr_A:0.0814240000):2.2515000000	1za0_A:1.5208490000):1.0564200000):0.5832420000	((2inc_B:1.4529560000	(2inp_C:0.9543710000	1mty_B:2.0904260000):0.6155040000):0.4750030000	(1mty_D:1.5632910000	3dhg_A:0.9259340000):0.8526640000):0.7572250000):0.4269760000):1.3583200000):0.4466950000	(((1lko_A:1.0451550000	1yuz_A:0.6494090000):0.9952450000	3qhb_A:0.9631340000):1.1605600000	(((((((1lb3_A:0.0885740000	2za7_A:0.0949600000):0.3129670000	(1bg7_A:0.1921230000	1r03_A:0.3385930000):0.0684871000):0.1501140000	1z6o_A:1.7994600000):0.0935368000	1z6o_M:1.6073540000):0.5281990000	3e6s_A:1.0656930000):0.3197410000	(2jd7_A:0.3954140000	1vlg_A:0.3899220000):0.2382910000):0.2200700000	(1eum_A:0.6443460000	1krq_A:0.2901690000):0.1299290000):1.1078600000):0.0000026450):0.5984440000	(2vzb_A:1.4311190000	(((1bcf_A:0.0000010000	3e1q_A:0.0000010000):0.1768720000	2fkz_A:0.1742360000):0.5500040000	1jgc_A:0.2150540000):1.2037000000):0.2095660000):1.3384100000):0.1337950000):0.0647794000):0.1772210000	2chp_A:0.6350830000):0.0848269000);
(1ji5_A:0.3060980000	(1jig_A:0.1597000000	(((1qgh_A:0.3517240000	2ux1_A:0.9579720000):0.3464720000	(((1dps_A:0.0000010000	1jts_A:0.0000010000):0.4642100000	1o9r_A:0.4429320000):0.7613510000	(1uvh_A:0.7298270000	((1tjo_A:0.0000010000	1tk6_A:0.0000020000):0.0000026845	(((((2fzf_A:2.3454560000	3qhb_A:0.9849780000):0.2514420000	((1lko_A:0.8370430000	1yuz_A:1.0845990000):0.5673350000	((1otk_A:5.0571760000	(((2inc_B:1.5546120000	(2inp_C:1.4304760000	1mty_B:2.0277610000):0.3953300000):0.5936450000	1mty_D:1.5088450000):0.6179950000	3dhg_A:1.1776060000):0.7596980000):0.7599790000	(((((((1oqu_A:0.1657950000	1uzr_A:0.0635200000):0.0474434000	1r2f_A:0.1892750000):1.2874200000	1mxr_A:0.8303240000):0.3170310000	(1jk0_A:0.0807550000	(2uw2_A:0.0000020000	1w68_A:0.0307430000):0.1981830000):0.8969230000):1.0719000000	3ee4_A:1.0672260000):1.6295900000	1za0_A:1.2563430000):1.3532600000	((2uw1_A:0.0000010000	2uw1_B:0.0000010000):0.0256619000	1afr_A:0.1886240000):1.9008900000):0.6563090000):0.8147230000):0.4724860000):0.6827010000	2vzb_A:1.6192590000):0.3367640000	((((1bcf_A:0.0000010000	3e1q_A:0.0000010000):0.4187520000	2fkz_A:0.2215260000):0.2571130000	1jgc_A:0.4090710000):0.6084340000	((((((1lb3_A:0.0235040000	2za7_A:0.1032940000):0.3762320000	1r03_A:0.3586220000):0.0851426000	1bg7_A:0.0264890000):0.4155330000	1z6o_A:1.2155410000):0.1419670000	1z6o_M:0.8283580000):0.3060000000	((((1eum_A:0.5450370000	1krq_A:0.5210810000):0.7710890000	1vlg_A:0.2465780000):0.1880740000	2jd7_A:0.3849830000):0.3620840000	3e6s_A:1.1044060000):0.4745240000):0.9639150000):0.1671080000):0.1154820000	1nfv_A:1.2638040000):1.6402200000):1.2620900000):0.5053930000):0.3750540000):0.1349850000	(1ji4_A:0.8489390000	2fjc_A:1.1086220000):0.3207410000):0.2579950000):0.1662400000	(1n1q_A:0.4624120000	2chp_A:0.5422090000):0.1440730000);
(1ji5_A:0.2829320000	((1jig_A:0.2269920000	(((1ji4_A:0.5040050000	2fjc_A:1.0189430000):0.2366280000	((1tjo_A:0.0000010000	1tk6_A:0.0000010000):1.1116900000	(((((2fzf_A:2.2487960000	3qhb_A:1.0279380000):0.7591150000	((1lko_A:1.2122120000	1yuz_A:1.2006330000):0.7753760000	(((1otk_A:3.4735850000	(((((1oqu_A:0.1757480000	1uzr_A:0.1095740000):0.0402268000	1r2f_A:0.2528180000):1.0298400000	1mxr_A:0.8925980000):0.3300300000	(1jk0_A:0.2462460000	(2uw2_A:0.0000020000	1w68_A:0.0240020000):0.2275270000):1.4434600000):1.6281500000	3ee4_A:0.2839180000):0.7712270000):0.8801460000	((2inc_B:0.8340350000	(2inp_C:0.8457680000	1mty_B:2.6457840000):0.8095170000):0.7479300000	(1mty_D:1.6165550000	3dhg_A:1.6527010000):0.6470560000):1.9646100000):0.2807590000	(((2uw1_A:0.0000010000	2uw1_B:0.0000010000):0.0101830000	1afr_A:0.2357370000):1.6039800000	1za0_A:1.8279160000):0.5338590000):0.5771300000):0.4658330000):0.4960160000	(((((1lb3_A:0.0779520000	2za7_A:0.0386010000):0.4487740000	(1bg7_A:0.0623310000	1r03_A:0.3175770000):0.0827259000):0.5573840000	1z6o_M:0.9985460000):0.0491987000	1z6o_A:1.8690820000):0.0277909000	((1eum_A:0.5267030000	1krq_A:0.2795670000):0.2603580000	((3e6s_A:1.3564700000	2jd7_A:0.0766780000):0.2323800000	1vlg_A:0.3275580000):0.2685380000):0.7303550000):0.6025350000):0.4984370000	((((1bcf_A:0.0000010000	3e1q_A:0.0000010000):0.3529070000	2fkz_A:0.1485580000):0.3155410000	1jgc_A:0.2228580000):1.0550500000	1nfv_A:0.8065840000):0.5004300000):0.3057200000	2vzb_A:1.3850550000):0.6975020000):0.6519510000):0.2641840000	(((1dps_A:0.0000010000	1jts_A:0.0000010000):0.3999470000	1o9r_A:0.1886950000):0.5556510000	1uvh_A:0.9289660000):0.7310580000):0.1283890000):0.0491602000	(1qgh_A:0.2405880000	2ux1_A:0.8166560000):0.5841550000):0.1082540000	(1n1q_A:0.3597140000	2chp_A:0.6548240000):0.0787691000);
(1ji5_A:0.3306660000	(1jig_A:0.0960970000	((1qgh_A:0.1541140000	2ux1_A:0.6570140000):0.5454150000	((1ji4_A:0.9396410000	2fjc_A:0.9120120000):0.1221120000	((((1dps_A:0.0000010000	1jts_A:0.0000010000):0.5157060000	1o9r_A:0.3330100000):0.8857280000	1uvh_A:1.1186420000):0.6442550000	((1tjo_A:0.0000010000	1tk6_A:0.0000010000):0.6417650000	(((((2fzf_A:2.2871370000	((1lko_A:0.6719240000	1yuz_A:0.5487810000):0.5398620000	((1otk_A:3.2038270000	(((((1oqu_A:0.1979080000	1uzr_A:0.0874670000):0.0002330570	1r2f_A:0.2785860000):1.0771400000	1mxr_A:0.9710110000):0.2024220000	(1jk0_A:0.1295050000	(2uw2_A:0.0000020000	1w68_A:0.0179900000):0.1984690000):1.5229700000):1.1402800000	3ee4_A:0.7360270000):1.4241500000):0.1666820000	(((2inc_B:1.0546860000	(2inp_C:0.6527570000	1mty_B:2.2724260000):0.7506680000):1.7126800000	(1mty_D:1.4002650000	3dhg_A:1.2471540000):0.2202790000):0.9067880000	(((2uw1_A:0.0000010000	2uw1_B:0.0000010000):0.0170595000	1afr_A:0.2390450000):1.7692000000	1za0_A:2.1099810000):0.4451500000):0.1400120000):1.1296700000):0.4296670000):0.2555560000	3qhb_A:0.6300960000):0.2911040000	(((((1lb3_A:0.1267420000	2za7_A:0.1724200000):0.4221240000	(1bg7_A:0.1703590000	1r03_A:0.3549600000):0.0383388000):0.3681100000	1z6o_A:1.5546580000):0.2895980000	1z6o_M:1.0729060000):0.2663890000	((((1eum_A:0.5343910000	1krq_A:0.1984830000):0.4771030000	3e6s_A:1.2561440000):0.2595950000	2jd7_A:0.2041130000):0.4015980000	1vlg_A:0.1475760000):0.4299420000):1.1696500000):0.2887720000	2vzb_A:1.7784560000):0.4022890000	((((1bcf_A:0.0000010000	3e1q_A:0.0000010000):0.2006540000	2fkz_A:0.2775130000):0.5682780000	1jgc_A:0.4010350000):1.7121300000	1nfv_A:0.4820570000):0.3466170000):0.8810640000):0.7626730000):0.3148010000):0.1994090000):0.0988697000):0.1263910000	(1n1q_A:0.3426900000	2chp_A:0.5208310000):0.0474364000);
(1ji5_A:0.3836220000	(((1jig_A:0.2463370000	(((1qgh_A:0.4854280000	2ux1_A:0.8159280000):0.3941540000	(((1dps_A:0.0000010000	1jts_A:0.0000010000):0.4661000000	1o9r_A:0.2951380000):0.4423950000	1uvh_A:1.0470540000):0.6575050000):0.0899462000	(1ji4_A:0.6215840000	2fjc_A:1.2844540000):0.3458260000):0.1246890000):0.0321336000	((1tjo_A:0.0000010000	1tk6_A:0.0000010000):1.4299900000	(((((2fzf_A:1.4541560000	(((((1otk_A:3.0103780000	1mty_B:0.7679700000):0.3648410000	((2inc_B:1.1376950000	2inp_C:1.4503810000):0.4585730000	(1mty_D:1.3144130000	3dhg_A:1.3608650000):0.7494900000):0.9731680000):1.0797200000	1za0_A:0.9006810000):0.5758770000	(((((1oqu_A:0.1737070000	1uzr_A:0.0987280000):0.0191082000	1r2f_A:0.2294830000):0.9875060000	1mxr_A:0.7322860000):0.2867190000	(1jk0_A:0.0473550000	(2uw2_A:0.0000020000	1w68_A:0.0175050000):0.2112210000):1.0040600000):1.1612200000	3ee4_A:0.6149160000):1.1181500000):0.5165580000	((2uw1_A:0.0000010000	2uw1_B:0.0000010000):0.0348837000	1afr_A:0.2269630000):2.3545900000):1.4643200000):0.7092800000	((1lko_A:0.5078760000	1yuz_A:1.0022970000):0.9305730000	3qhb_A:0.6364210000):0.4291740000):0.4930280000	((((1lb3_A:0.0000020000	2za7_A:0.0814340000):0.2297260000	(1bg7_A:0.1483070000	1r03_A:0.3305130000):0.2201520000):0.2377960000	(((1eum_A:0.5368360000	1krq_A:0.1845530000):0.5328160000	(2jd7_A:0.2649170000	1vlg_A:0.3114020000):0.1390380000):0.4341060000	3e6s_A:0.8383040000):0.4030430000):0.1648300000	(1z6o_A:1.6013970000	1z6o_M:0.6864150000):0.1959700000):0.6838780000):0.8984970000	2vzb_A:1.0697280000):0.0350835000	((((1bcf_A:0.0000010000	3e1q_A:0.0000010000):0.1945260000	2fkz_A:0.2637820000):0.3949370000	1jgc_A:0.2772590000):1.1682400000	1nfv_A:0.5592400000):0.6188970000):0.5322830000):0.6758610000):0.0420538000	1n1q_A:0.2780920000):0.1229080000	2chp_A:0.5799760000);
(1ji5_A:0.3002790000	((1jig_A:0.0287770000	((1qgh_A:0.2524230000	2ux1_A:0.9412020000):0.5967630000	(1ji4_A:0.9550350000	2fjc_A:0.8595100000):0.5403890000):0.2285740000):0.1791470000	(2chp_A:0.5217360000	(((((1dps_A:0.0000010000	1jts_A:0.0000010000):0.3605140000	1o9r_A:0.3954160000):0.7492940000	1uvh_A:0.6644470000):0.3873860000	(1tjo_A:0.0000010000	1tk6_A:0.0000010000):1.0664600000):0.3755630000	(((((2fzf_A:2.9271480000	(1otk_A:2.3501350000	(((((((1oqu_A:0.1783320000	1uzr_A:0.0864610000):0.0613372000	1r2f_A:0.1658020000):1.0046800000	(1jk0_A:0.0103000000	(2uw2_A:0.0000020000	1w68_A:0.0119800000):0.3000040000):1.4705700000):0.2228860000	1mxr_A:1.1157550000):0.6679830000	3ee4_A:1.1123620000):1.0499400000	(((2uw1_A:0.0000010000	2uw1_B:0.0000010000):0.0987089000	1afr_A:0.1005090000):1.8617200000	1za0_A:1.7427450000):0.7033450000):0.7655030000	((2inc_B:1.5121770000	(2inp_C:0.9527260000	1mty_B:2.8885750000):0.8632120000):0.3089140000	(1mty_D:2.4691340000	3dhg_A:0.7283830000):1.5662400000):1.0686900000):1.0160000000):0.0708506000):0.5629690000	((1lko_A:0.4877420000	1yuz_A:0.9728420000):1.1866300000	3qhb_A:0.7830450000):0.7724680000):0.7571730000	1nfv_A:0.4106970000):0.2707210000	(2vzb_A:1.8598820000	(((1bcf_A:0.0000010000	3e1q_A:0.0000010000):0.3119330000	2fkz_A:0.2320010000):0.6927080000	1jgc_A:0.3070720000):0.9376540000):0.2026270000):0.2301150000	(((((1lb3_A:0.1274910000	2za7_A:0.0521470000):0.3703950000	1bg7_A:0.1384480000):0.1814560000	1r03_A:0.2233240000):0.6523930000	(1z6o_A:1.8096720000	1z6o_M:1.0068520000):0.1641050000):0.5387490000	(((1eum_A:0.7587990000	1krq_A:0.1351320000):0.6557860000	3e6s_A:1.4969170000):0.1498260000	(2jd7_A:0.3783780000	1vlg_A:0.1706380000):0.1707090000):0.1502490000):1.6095900000):0.6241950000):0.3054650000):0.1757840000):0.0081300800	1n1q_A:0.4831270000);
(1ji5_A:0.3319270000	(1jig_A:0.4016560000	(((1qgh_A:0.4970290000	2ux1_A:0.7553150000):0.2767530000	((1ji4_A:0.6956260000	((1dps_A:0.0000010000	1jts_A:0.0000010000):0.4425300000	1o9r_A:0.2717280000):1.0307500000):0.2789670000	2fjc_A:0.9888890000):0.3394490000):0.0805836000	(1uvh_A:1.2141870000	((1tjo_A:0.0000010000	1tk6_A:0.0000010000):0.5357060000	(((((2fzf_A:1.9278110000	3qhb_A:0.8680880000):0.4604350000	(((((((1lb3_A:0.0846590000	2za7_A:0.0764680000):0.4279120000	1bg7_A:0.1375330000):0.0886147000	1r03_A:0.2008850000):0.2122970000	(1z6o_A:1.6628130000	1z6o_M:0.9132670000):0.2247810000):0.6987660000	3e6s_A:1.1181100000):0.0612043000	(2jd7_A:0.3378820000	1vlg_A:0.2457160000):0.0935638000):0.1781880000	(1eum_A:0.4116710000	1krq_A:0.2393270000):0.3291480000):1.2138700000):0.2321080000	((1lko_A:0.3724890000	1yuz_A:1.0444620000):1.1257900000	(1otk_A:1.9228370000	(((((((1oqu_A:0.2228950000	1r2f_A:0.1418950000):0.0222334000	1uzr_A:0.0678750000):1.2461800000	1mxr_A:0.7893550000):0.2520330000	(1jk0_A:0.0118390000	(2uw2_A:0.0000020000	1w68_A:0.0222650000):0.2436460000):1.3835100000):1.2307200000	3ee4_A:0.9800300000):0.4063660000	(((2uw1_A:0.0000010000	2uw1_B:0.0000010000):0.0573661000	1afr_A:0.1481410000):2.3951600000	1za0_A:1.2273870000):0.5352380000):0.6943070000	((2inc_B:0.9409230000	(2inp_C:1.1564140000	1mty_B:1.7349670000):0.7126390000):0.0632474000	(1mty_D:1.3652690000	3dhg_A:1.2106130000):0.7928700000):0.9439710000):1.0181300000):0.3715830000):0.2036570000):0.3901420000	1nfv_A:0.8323000000):0.3552180000	(2vzb_A:1.1998140000	(((1bcf_A:0.0000010000	3e1q_A:0.0000020000):0.3152930000	2fkz_A:0.2002580000):0.2758320000	1jgc_A:0.3470450000):0.9699750000):0.4551820000):0.8529650000):0.9128110000):0.5308030000):0.1328560000):0.1664230000	(1n1q_A:0.4225140000	2chp_A:0.6801110000):0.1060450000);
(1ji5_A:0.2875740000	((1jig_A:0.3073580000	((1qgh_A:0.5204750000	2ux1_A:0.9607320000):0.4252980000	((1ji4_A:0.7295730000	2fjc_A:1.0483610000):0.1294090000	((((1dps_A:0.0000010000	1jts_A:0.0000010000):0.5280550000	1o9r_A:0.3646810000):0.7982290000	1uvh_A:1.3223330000):0.4725230000	((1tjo_A:0.0000010000	1tk6_A:0.0000010000):0.8271430000	((((((2fzf_A:2.4559220000	3qhb_A:1.3133490000):0.4345290000	((1lko_A:0.9186490000	1yuz_A:1.4214640000):0.0594516000	((((((((1oqu_A:0.1455720000	1uzr_A:0.0906250000):0.1238850000	1r2f_A:0.2968930000):0.8552730000	1mxr_A:1.2108950000):0.6523770000	(1jk0_A:0.1345330000	(2uw2_A:0.0000020000	1w68_A:0.0188880000):0.2306420000):1.0294300000):1.7463300000	3ee4_A:0.3666780000):1.5204500000	((2inc_B:1.4897680000	(1mty_D:1.9994250000	3dhg_A:1.1383480000):0.8425240000):0.5855010000	(2inp_C:1.5243200000	1mty_B:2.4385840000):0.2311380000):1.9607300000):0.6305550000	1za0_A:1.5373450000):1.1584100000	((2uw1_A:0.0000010000	2uw1_B:0.0000010000):0.1610310000	1afr_A:0.0000030000):2.2091400000):1.7748600000):0.6628410000):0.2700460000	1otk_A:5.0166620000):0.3910680000	((((1lb3_A:0.0953470000	2za7_A:0.1361230000):0.2497500000	(1bg7_A:0.1049100000	1r03_A:0.4027390000):0.1796320000):0.5856680000	((((1eum_A:0.5663670000	1krq_A:0.6916330000):0.7588330000	2jd7_A:0.2346630000):0.2183610000	1vlg_A:0.3561330000):0.5803890000	3e6s_A:1.3724770000):0.3497610000):0.1473210000	(1z6o_A:1.8379190000	1z6o_M:1.1588350000):0.0000027837):0.8826650000):0.2044810000	2vzb_A:1.2561120000):0.2117640000	((((1bcf_A:0.0000010000	3e1q_A:0.0000010000):0.4505110000	2fkz_A:0.1855800000):0.4203470000	1jgc_A:0.2543930000):0.7127800000	1nfv_A:0.3398580000):0.9032280000):0.5057710000):0.5517460000):0.2038770000):0.2700810000):0.1243840000):0.0393921000	1n1q_A:0.4615510000):0.1586120000	2chp_A:0.5680930000);
(1ji5_A:0.3322830000	(1jig_A:0.2968080000	((1qgh_A:0.2662500000	2ux1_A:0.8455990000):0.4533160000	((1ji4_A:0.8174970000	2fjc_A:0.8656530000):0.4457390000	((((1dps_A:0.0000010000	1jts_A:0.0000010000):0.6455330000	1o9r_A:0.1897750000):0.5872970000	1uvh_A:0.7957240000):0.3032890000	((1tjo_A:0.0000010000	1tk6_A:0.0000010000):0.7106580000	((((((2fzf_A:2.7059400000	3qhb_A:0.9668470000):0.6172890000	(1lko_A:0.7860930000	1yuz_A:1.3324770000):1.0853500000):0.4920180000	(((((((1oqu_A:0.2138370000	1uzr_A:0.0559900000):0.0457757000	1r2f_A:0.1811700000):1.3049400000	1mxr_A:1.3724300000):0.2634890000	(1jk0_A:0.0527780000	(2uw2_A:0.0000020000	1w68_A:0.0196940000):0.2682390000):1.6453000000):1.3660800000	3ee4_A:1.2752070000):1.7830500000	(((2uw1_A:0.0000010000	2uw1_B:0.0000010000):0.1323590000	1afr_A:0.0902990000):2.4180700000	1za0_A:1.6387220000):0.5489020000):0.0000029425	(((2inc_B:1.5386580000	2inp_C:1.0530940000):0.5143810000	1mty_B:2.0138490000):0.6526380000	(1mty_D:1.6147920000	3dhg_A:0.8690470000):1.2585500000):1.2289900000):0.8952380000):0.6970750000	(((((((1lb3_A:0.0351370000	2za7_A:0.0980600000):0.3343160000	1bg7_A:0.1894310000):0.1074300000	1r03_A:0.2791850000):0.3270910000	(1z6o_A:1.4508420000	1z6o_M:0.8391310000):0.3644920000):0.7319100000	((3e6s_A:1.4189630000	2jd7_A:0.2298140000):0.1811560000	1vlg_A:0.2649290000):0.3139550000):0.2754080000	(1eum_A:0.6603040000	1krq_A:0.2766940000):0.2260120000):1.0761400000	1otk_A:2.5282100000):0.4244390000):0.6145790000	1nfv_A:1.0559070000):0.4773030000	(2vzb_A:1.3622100000	(((1bcf_A:0.0000010000	3e1q_A:0.0000010000):0.3705410000	2fkz_A:0.1586290000):0.4353000000	1jgc_A:0.5108300000):0.4916250000):0.3265510000):0.5858410000):0.5573470000):0.4979820000):0.1882750000):0.1025380000):0.0823875000	(1n1q_A:0.3710510000	2chp_A:0.6628220000):0.0611738000);
(1ji5_A:0.1841250000	((1jig_A:0.2520440000	((1qgh_A:0.2066640000	2ux1_A:0.7846900000):0.7140630000	((1ji4_A:1.1229840000	2fjc_A:0.9283890000):0.4710850000	((((1dps_A:0.0000010000	1jts_A:0.0000010000):0.4096790000	1o9r_A:0.4148010000):0.2700480000	1uvh_A:0.9996530000):1.1432300000	((1tjo_A:0.0000010000	1tk6_A:0.0000010000):1.4873400000	(((((((2fzf_A:2.3969360000	(((((((1oqu_A:0.1463400000	1uzr_A:0.0940910000):0.0692073000	1r2f_A:0.1951190000):1.2052900000	1mxr_A:1.5907360000):0.5317030000	(1jk0_A:0.0497130000	(2uw2_A:0.0000020000	1w68_A:0.0119340000):0.2743280000):0.5718790000):1.0844600000	3ee4_A:1.1901490000):0.9577330000	(((2uw1_A:0.0000010000	2uw1_B:0.0000010000):0.1336030000	1afr_A:0.1573660000):2.3154000000	1za0_A:1.4528510000):0.4348330000):0.1262630000	((2inc_B:1.9946720000	2inp_C:1.4777120000):0.9534560000	((1mty_B:2.5112670000	1mty_D:1.6075490000):0.3096040000	3dhg_A:1.1001970000):0.4752390000):1.0401800000):0.7408910000):0.2349770000	1otk_A:3.4612280000):0.3267030000	(1lko_A:0.5885540000	1yuz_A:1.2934780000):0.4995010000):0.2390430000	3qhb_A:0.7809230000):0.9300140000	((((((1lb3_A:0.1051720000	2za7_A:0.1300220000):0.4729450000	1bg7_A:0.1205750000):0.1202120000	1r03_A:0.2539680000):0.4878060000	1z6o_M:1.1137400000):0.2558740000	1z6o_A:2.1963150000):0.0000020420	((((1eum_A:0.4830890000	1krq_A:0.2836900000):0.4954860000	3e6s_A:1.0843690000):0.3237140000	2jd7_A:0.1508780000):0.2927590000	1vlg_A:0.0934720000):0.6453980000):1.1042500000):0.3307150000	2vzb_A:1.2061070000):0.1074540000	((((1bcf_A:0.0000010000	3e1q_A:0.0000010000):0.2598190000	2fkz_A:0.1863830000):0.4223950000	1jgc_A:0.5792020000):0.5607680000	1nfv_A:0.6885110000):0.1831470000):0.2606200000):0.5816110000):0.0646959000):0.0533525000):0.1347060000):0.0343901000	1n1q_A:0.4365370000):0.0772116000	2chp_A:0.5371870000);
(1ji5_A:0.2778380000	1jig_A:0.2661420000	((1n1q_A:0.3550780000	2chp_A:0.4194060000):0.0978026000	((1qgh_A:0.2359030000	2ux1_A:0.7715510000):0.5415970000	((1ji4_A:0.6805690000	2fjc_A:0.9404570000):0.1988540000	(((((1dps_A:0.0000010000	1jts_A:0.0000010000):0.4285480000	1o9r_A:0.3070680000):0.8759800000	1uvh_A:1.0326170000):0.3864680000	(1tjo_A:0.0000010000	1tk6_A:0.0000010000):0.7600660000):0.3770470000	((((((2fzf_A:3.2718460000	3qhb_A:0.8780160000):0.6730570000	((1lko_A:0.7656430000	1yuz_A:0.9260810000):0.5921450000	(((((((1oqu_A:0.1883130000	1uzr_A:0.1271410000):0.0797581000	1r2f_A:0.1989750000):1.3536700000	1mxr_A:1.2864260000):0.2661920000	(1jk0_A:0.1276490000	(2uw2_A:0.0000020000	1w68_A:0.0060950000):0.1892050000):1.0156300000):0.7880290000	3ee4_A:1.6855810000):0.5728310000	((2inc_B:1.4722410000	(1mty_D:1.5516950000	3dhg_A:1.3493150000):1.0441900000):0.1089590000	(2inp_C:0.8457610000	1mty_B:2.5204790000):0.8263360000):1.1479100000):0.4659760000	(((2uw1_A:0.0000010000	2uw1_B:0.0000010000):0.1748740000	1afr_A:0.0669410000):2.1209300000	1za0_A:1.2561240000):1.1104500000):1.2864400000):0.5407880000):0.4889750000	1otk_A:3.8922140000):0.5240040000	((((((((1lb3_A:0.0547640000	2za7_A:0.1553450000):0.5227060000	1bg7_A:0.1892850000):0.0644316000	1r03_A:0.2763660000):0.3771040000	1z6o_A:1.6557680000):0.2232010000	1z6o_M:0.9388480000):0.4242190000	3e6s_A:1.5337020000):0.1919690000	(2jd7_A:0.4215880000	1vlg_A:0.1743290000):0.2777860000):0.3818140000	(1eum_A:0.9203750000	1krq_A:0.0934170000):0.2993030000):0.6461310000):0.7215050000	1nfv_A:0.6892680000):0.5062610000	(2vzb_A:1.3140970000	(((1bcf_A:0.0000010000	3e1q_A:0.0000010000):0.2680590000	2fkz_A:0.1812850000):0.4932420000	1jgc_A:0.3086150000):1.1453000000):0.3380720000):0.5637260000):0.3994150000):0.1657910000):0.1916220000):0.0986918000);
(1ji5_A:0.3128360000	((1jig_A:0.1791030000	((1ji4_A:0.8020820000	2fjc_A:1.1219320000):0.3529870000	((((1dps_A:0.0000010000	1jts_A:0.0000010000):0.4884640000	1o9r_A:0.2100080000):0.1322360000	1uvh_A:1.0175740000):0.7076690000	((1tjo_A:0.0000010000	1tk6_A:0.0000010000):0.8582870000	((((((2fzf_A:2.3369750000	(((((((1oqu_A:0.1754670000	1uzr_A:0.1092130000):0.1031430000	1r2f_A:0.1548420000):0.7937220000	1mxr_A:1.1486010000):0.6599570000	(1jk0_A:0.2048310000	(2uw2_A:0.0000020000	1w68_A:0.0442530000):0.0469346000):1.3933900000):1.2940000000	3ee4_A:0.7340330000):1.8087700000	(((2uw1_A:0.0000010000	2uw1_B:0.0000010000):0.0000022360	1afr_A:0.2912180000):2.9980300000	1za0_A:0.9385190000):1.1229800000):0.1630280000	((((2inc_B:1.2953230000	2inp_C:0.8314910000):1.1121800000	1mty_B:1.5762940000):1.4133900000	1mty_D:1.1829700000):0.4738380000	3dhg_A:1.5000280000):0.8004980000):0.2879090000):0.2267940000	1otk_A:3.5876910000):1.2888600000	((1lko_A:1.1232080000	3qhb_A:0.9838640000):0.4507010000	1yuz_A:0.6091820000):0.3309630000):1.1989900000	((((((1lb3_A:0.0411200000	2za7_A:0.0911770000):0.3469030000	1bg7_A:0.0474270000):0.0732963000	1r03_A:0.2893990000):0.2522360000	1z6o_A:1.6779960000):0.2557280000	1z6o_M:1.1094850000):0.3414400000	(((1eum_A:0.8568630000	1krq_A:0.1936250000):0.4203450000	3e6s_A:0.9754340000):0.2697610000	(2jd7_A:0.1985360000	1vlg_A:0.3813590000):0.1304780000):0.6455040000):0.6710160000):0.0588096000	2vzb_A:0.9306980000):0.2545810000	((((1bcf_A:0.0000010000	3e1q_A:0.0000010000):0.1745270000	2fkz_A:0.2456680000):0.4220720000	1jgc_A:0.5652640000):0.9283880000	1nfv_A:0.5646270000):0.6930900000):0.3255770000):0.7755830000):0.0118799000):0.3582190000):0.0713970000	(1qgh_A:0.2859250000	2ux1_A:0.8367530000):0.5735320000):0.1085400000	(1n1q_A:0.3100730000	2chp_A:0.6801580000):0.1264670000);
(1ji5_A:0.2248090000	(1jig_A:0.1670830000	((1qgh_A:0.2138070000	2ux1_A:0.6857480000):0.7347370000	((1ji4_A:0.7472660000	2fjc_A:0.7327910000):0.1944420000	((((1dps_A:0.0000010000	1jts_A:0.0000010000):0.6341320000	1o9r_A:0.1605630000):0.8345410000	1uvh_A:0.8552820000):0.5459820000	((1tjo_A:0.0000010000	1tk6_A:0.0000020000):0.5883780000	((((((2fzf_A:3.9582610000	((((((((1oqu_A:0.2003690000	1uzr_A:0.0935790000):0.1100610000	1r2f_A:0.1557910000):1.7583000000	1mxr_A:0.7510240000):0.5445390000	(1jk0_A:0.1250420000	(2uw2_A:0.0000020000	1w68_A:0.0118390000):0.1753030000):0.8039740000):1.4609700000	3ee4_A:1.2918030000):1.3787400000	1za0_A:1.5411340000):0.5120650000	((2uw1_A:0.0000010000	2uw1_B:0.0000010000):0.0561496000	1afr_A:0.1293070000):2.4400600000):0.0222273000	((2inc_B:0.9271260000	(2inp_C:1.1120980000	1mty_B:1.8957590000):0.4338440000):0.7585370000	(1mty_D:1.3181600000	3dhg_A:0.8807460000):0.4460090000):1.5849200000):0.5303110000):0.2052190000	1otk_A:4.6120210000):0.2950440000	((1lko_A:0.7888670000	1yuz_A:0.7944590000):0.6831470000	3qhb_A:1.0362970000):0.6152480000):1.1544300000	((((((1lb3_A:0.0583040000	2za7_A:0.0887960000):0.3944090000	1r03_A:0.4359520000):0.0573051000	1bg7_A:0.0445630000):0.3968400000	1z6o_M:0.9216090000):0.1590450000	1z6o_A:1.3672460000):0.1539060000	((((1eum_A:0.6713130000	1krq_A:0.3661600000):0.7207280000	1vlg_A:0.1096080000):0.1810890000	2jd7_A:0.4820020000):0.2216560000	3e6s_A:1.2954000000):0.3457730000):1.0233600000):0.2599820000	2vzb_A:1.4258870000):0.0669736000	((((1bcf_A:0.0000010000	3e1q_A:0.0000010000):0.3818640000	2fkz_A:0.1519980000):0.4486430000	1jgc_A:0.3154650000):0.6281130000	1nfv_A:0.5902570000):0.6801400000):0.9396680000):0.6126040000):0.5189090000):0.1870220000):0.1496010000):0.1759140000	(1n1q_A:0.3782060000	2chp_A:0.5451960000):0.0803135000);
(1ji5_A:0.2833480000	(1jig_A:0.2997970000	((1qgh_A:0.2739650000	2ux1_A:0.6702420000):0.4199050000	((1ji4_A:0.8894860000	2fjc_A:1.0633540000):0.2174290000	((((1dps_A:0.0000010000	1jts_A:0.0000010000):0.4493150000	1o9r_A:0.2360910000):0.6462500000	1uvh_A:0.9673820000):0.4135320000	((1tjo_A:0.0000010000	1tk6_A:0.0000010000):0.6646740000	(((((2fzf_A:1.9700250000	((1otk_A:2.7442940000	((((((1oqu_A:0.1661580000	1r2f_A:0.1857610000):0.0078438200	1uzr_A:0.0549280000):0.9333620000	1mxr_A:0.8684630000):0.5955460000	((1jk0_A:0.1928530000	2uw2_A:0.0000020000):0.0115721000	1w68_A:0.0000020000):1.1608300000):0.9606400000	3ee4_A:0.9088640000):1.2669600000	((2inc_B:1.0413230000	(2inp_C:1.0076120000	1mty_B:1.8521970000):0.6091060000):1.1400900000	(1mty_D:1.6166450000	3dhg_A:1.2684070000):0.3437970000):0.8007390000):0.4781890000):0.1896770000	(((2uw1_A:0.0000010000	2uw1_B:0.0000010000):0.0176667000	1afr_A:0.1933630000):1.6638500000	1za0_A:1.9356530000):1.1684200000):0.3570420000):0.5354050000	((1lko_A:0.4837270000	1yuz_A:1.0629070000):0.1863290000	3qhb_A:1.3449640000):0.3755870000):0.9518130000	((((((((1lb3_A:0.0800920000	2za7_A:0.0411250000):0.4005980000	1bg7_A:0.0751430000):0.1912400000	1r03_A:0.2061320000):0.1148860000	1z6o_M:1.1337400000):0.1755550000	1z6o_A:1.3022020000):0.6333730000	3e6s_A:0.7239220000):0.1789140000	(2jd7_A:0.2678290000	1vlg_A:0.2743560000):0.1398720000):0.1455600000	(1eum_A:0.4493420000	1krq_A:0.2353150000):0.3494670000):1.0589100000):0.1279890000	1nfv_A:0.2685540000):0.6777160000	(2vzb_A:1.3948770000	(((1bcf_A:0.0000010000	3e1q_A:0.0000020000):0.3996170000	2fkz_A:0.2683970000):0.1968760000	1jgc_A:0.4110640000):0.8971330000):0.1950930000):0.4717040000):0.7003400000):0.2397390000):0.1274560000):0.1598250000):0.0431948000	(1n1q_A:0.3667590000	2chp_A:0.5083620000):0.1843120000);
(1ji5_A:0.3063860000	(1jig_A:0.2843060000	(2chp_A:0.5894340000	((1qgh_A:0.5089220000	2ux1_A:0.7869410000):0.0905219000	((1ji4_A:0.7512450000	2fjc_A:0.9664680000):0.1843490000	((((1dps_A:0.0000010000	1jts_A:0.0000010000):0.4890870000	1o9r_A:0.3464040000):0.6449960000	1uvh_A:1.4021740000):0.6677840000	((1tjo_A:0.0000010000	1tk6_A:0.0000010000):0.7817540000	(((((2fzf_A:2.0900130000	3qhb_A:1.0337500000):0.1411040000	(((((1lb3_A:0.0886210000	2za7_A:0.1302220000):0.5849870000	1bg7_A:0.1030550000):0.0864013000	1r03_A:0.3209580000):0.4416280000	(1z6o_A:1.7383820000	1z6o_M:1.1405900000):0.3411960000):0.5522090000	((1eum_A:0.8506380000	1krq_A:0.2980230000):0.3216690000	(3e6s_A:1.6062180000	(2jd7_A:0.2992470000	1vlg_A:0.2754190000):0.0868645000):0.0989686000):0.2537080000):0.7492180000):0.7003200000	((1lko_A:0.6098690000	1yuz_A:1.1232730000):0.3922530000	(((1otk_A:3.7373880000	((2inc_B:1.7976580000	(2inp_C:0.8551960000	1mty_B:1.8996290000):0.5277830000):0.5803380000	(1mty_D:1.7090600000	3dhg_A:1.5304020000):0.3791380000):0.0961844000):0.6427770000	(((((1oqu_A:0.1710740000	1uzr_A:0.0761780000):0.0983256000	1r2f_A:0.1481350000):0.7917790000	1mxr_A:1.0286330000):0.4301780000	(1jk0_A:0.1618580000	(2uw2_A:0.0000020000	1w68_A:0.0186070000):0.1421820000):0.8169310000):0.7927930000	3ee4_A:1.0042860000):1.2066700000):0.6845240000	(((2uw1_A:0.0000010000	2uw1_B:0.0000010000):0.1101280000	1afr_A:0.0773110000):3.7744400000	1za0_A:1.2321500000):1.1671000000):1.2744700000):0.8623030000):0.2303630000	2vzb_A:1.0112300000):0.0969909000	((((1bcf_A:0.0000010000	3e1q_A:0.0000010000):0.2791060000	2fkz_A:0.1088400000):0.3312920000	1jgc_A:0.4817040000):1.1440900000	1nfv_A:0.4683220000):0.7462040000):0.4553000000):0.8714690000):0.2479690000):0.2541580000):0.3712110000):0.0977690000):0.0535416000	1n1q_A:0.4293250000);
(1ji5_A:0.3958000000	(1jig_A:0.2056260000	((1qgh_A:0.2936580000	2ux1_A:1.0223990000):0.5593370000	((1ji4_A:0.8681200000	2fjc_A:1.3840060000):0.4496260000	((((1dps_A:0.0000010000	1jts_A:0.0000010000):0.5111600000	1o9r_A:0.3580190000):0.5586240000	1uvh_A:1.2650000000):0.3554090000	((1tjo_A:0.0000010000	1tk6_A:0.0000010000):0.9549720000	(((2fzf_A:2.8556330000	(((1lko_A:0.4266450000	1yuz_A:0.8162330000):0.6433820000	(1otk_A:2.8988190000	(((((1oqu_A:0.1911370000	(1r2f_A:0.2077740000	1uzr_A:0.0742830000):0.0245967000):0.7221700000	1mxr_A:1.1189150000):0.8353990000	(1jk0_A:0.0941770000	(2uw2_A:0.0000020000	1w68_A:0.0182610000):0.1758420000):1.0220000000):0.8589820000	3ee4_A:1.2392000000):0.9676380000	((((2inc_B:1.7113030000	2inp_C:1.3471170000):1.1284900000	1mty_B:1.3647310000):0.5573180000	(1mty_D:1.0323670000	3dhg_A:1.9442680000):0.5807450000):1.2022500000	(((2uw1_A:0.0000010000	2uw1_B:0.0000010000):0.0142826000	1afr_A:0.1878810000):4.1336400000	1za0_A:1.3698470000):0.6558250000):0.2285850000):0.4784410000):0.7211560000):0.4469230000	3qhb_A:1.2014680000):0.3382830000):0.5551020000	((((1bcf_A:0.0000010000	3e1q_A:0.0000010000):0.3029740000	2fkz_A:0.3010710000):0.4009970000	1jgc_A:0.5223920000):1.1063100000	1nfv_A:0.6944210000):0.2078790000):0.1157780000	(2vzb_A:1.2000440000	((((((1lb3_A:0.0642320000	2za7_A:0.0801470000):0.1559550000	1z6o_A:2.0360910000):0.2379430000	1bg7_A:0.1279350000):0.0702536000	1r03_A:0.2395350000):0.4971880000	1z6o_M:1.2618220000):0.2096310000	(((1eum_A:0.6992320000	1krq_A:0.2418020000):0.4922680000	(2jd7_A:0.2448960000	1vlg_A:0.4380290000):0.1337370000):0.2561840000	3e6s_A:1.0612470000):0.6330330000):1.3148700000):0.3556040000):0.8052110000):0.3018050000):0.3372030000):0.3411810000):0.2274850000):0.1039320000	(1n1q_A:0.3628930000	2chp_A:0.6537000000):0.2129990000);
(1ji5_A:0.3015120000	(1jig_A:0.2130930000	((1qgh_A:0.3104420000	2ux1_A:0.8102520000):0.3775190000	((1ji4_A:1.1356270000	2fjc_A:0.6998600000):0.5217970000	((((1dps_A:0.0000010000	1jts_A:0.0000010000):0.2094320000	1o9r_A:0.3553190000):0.7493620000	1uvh_A:0.8587940000):0.3703930000	((1tjo_A:0.0000010000	1tk6_A:0.0000010000):0.9184490000	(((((2fzf_A:2.2138820000	((1lko_A:0.8391130000	1yuz_A:0.7225730000):0.2436850000	3qhb_A:1.3792470000):0.4669020000):0.1063970000	((((((((1oqu_A:0.1619990000	1uzr_A:0.0705180000):0.0646323000	1r2f_A:0.1442120000):1.0413400000	1mxr_A:0.7241800000):0.6415320000	(1jk0_A:0.0454460000	(2uw2_A:0.0000020000	1w68_A:0.0170930000):0.1891170000):1.0798800000):0.5060440000	3ee4_A:1.0409890000):1.1972000000	1za0_A:0.9108610000):1.2879000000	((2uw1_A:0.0000010000	2uw1_B:0.0000010000):0.1160810000	1afr_A:0.0893100000):1.6591900000):0.8092120000	(((2inc_B:1.8206210000	(2inp_C:1.5514260000	1mty_B:1.9575710000):1.3107500000):0.4048710000	3dhg_A:0.6464990000):0.2677170000	1mty_D:1.1918310000):0.6232630000):1.0838800000):0.6427350000	(2vzb_A:0.9341870000	(((1bcf_A:0.0000010000	3e1q_A:0.0000010000):0.3032880000	2fkz_A:0.2211190000):0.4732550000	1jgc_A:0.2346530000):0.6902570000):0.5357190000):0.0287115000	1nfv_A:0.4905110000):0.1967040000	((((((1lb3_A:0.1265940000	2za7_A:0.0467580000):0.4238620000	(1bg7_A:0.0000030000	1z6o_A:2.0874840000):0.1743390000):0.1772360000	1r03_A:0.1187590000):0.4759080000	1z6o_M:1.0896190000):0.3210640000	((1eum_A:0.7933770000	1krq_A:0.1306010000):0.1103390000	(3e6s_A:1.1265240000	(2jd7_A:0.4294090000	1vlg_A:0.3640480000):0.3497920000):0.1269570000):0.3492170000):0.5640230000	1otk_A:3.1114510000):0.3837210000):0.9257760000):0.3572510000):0.5741680000):0.0812751000):0.1273830000):0.0629337000	(1n1q_A:0.3530090000	2chp_A:0.6554760000):0.1489060000);
(1ji5_A:0.2862050000	1jig_A:0.2711530000	((((1n1q_A:0.2719100000	((((1dps_A:0.0000010000	1jts_A:0.0000010000):0.2793400000	1o9r_A:0.4528450000):0.7701600000	1uvh_A:0.7386940000):0.3906590000	((1tjo_A:0.0000010000	1tk6_A:0.0000020000):0.4421940000	((((((((2fzf_A:2.0547000000	(((2uw1_A:0.0000010000	2uw1_B:0.0000010000):0.1266000000	1afr_A:0.0772090000):3.0555100000	1za0_A:0.9618150000):1.0728100000):0.6518810000	(((((1oqu_A:0.1874790000	1uzr_A:0.0691350000):0.0305671000	1r2f_A:0.1691870000):1.1579800000	1mxr_A:1.2576900000):0.3083590000	(1jk0_A:0.1900650000	(2uw2_A:0.0000020000	1w68_A:0.0236540000):0.1129350000):1.3460000000):0.7642960000	3ee4_A:1.5108740000):1.2048400000):0.7545070000	(1otk_A:3.3890640000	((2inc_B:1.6807190000	(2inp_C:0.6121140000	1mty_B:2.7934340000):0.8442210000):0.5256530000	(1mty_D:1.4648830000	3dhg_A:1.8430490000):1.0563500000):0.6546590000):0.3607080000):0.6775520000	(1lko_A:0.6241150000	1yuz_A:0.7820050000):1.0390400000):0.4571290000	3qhb_A:1.1186290000):0.6246070000	(((((1lb3_A:0.1002200000	2za7_A:0.0676620000):0.3629040000	1bg7_A:0.1140960000):0.2600180000	1r03_A:0.1153850000):0.4681060000	(1z6o_A:1.3773690000	1z6o_M:0.8416140000):0.2480770000):0.4220740000	(((1eum_A:1.0963850000	1krq_A:0.0693150000):0.3781030000	3e6s_A:1.3765230000):0.1267890000	(2jd7_A:0.1633210000	1vlg_A:0.3046380000):0.2387290000):0.3658060000):1.5131000000):0.7292100000	(2vzb_A:1.4949800000	(((1bcf_A:0.0000010000	3e1q_A:0.0000010000):0.3718330000	2fkz_A:0.1749030000):0.5988510000	1jgc_A:0.4868820000):1.0276600000):0.7949280000):0.1956110000	1nfv_A:1.0599830000):0.9939820000):0.7331360000):0.9981480000):0.1410260000	(1ji4_A:0.7513300000	2fjc_A:0.8342080000):0.7535270000):0.0811293000	2chp_A:0.5285470000):0.0473925000	(1qgh_A:0.3577070000	2ux1_A:1.0100730000):0.4341780000):0.1264380000);
(1ji5_A:0.1989350000	((1jig_A:0.1912290000	((1qgh_A:0.1655480000	2ux1_A:0.8695510000):0.5586220000	((1ji4_A:0.8950910000	((((1dps_A:0.0000010000	1jts_A:0.0000010000):0.3430050000	1o9r_A:0.3133720000):0.3639620000	1uvh_A:0.9137500000):0.6543060000	((1tjo_A:0.0000010000	1tk6_A:0.0000010000):0.4960840000	((((((2fzf_A:2.4443890000	3qhb_A:0.3986910000):0.4762000000	(1lko_A:0.9343110000	1yuz_A:1.3864110000):1.1913000000):0.3491610000	(1otk_A:4.2361710000	(((((((1oqu_A:0.2210510000	1uzr_A:0.0890650000):0.1594750000	1r2f_A:0.1544430000):1.5103900000	1mxr_A:0.7970220000):0.6466790000	(1jk0_A:0.1742210000	(2uw2_A:0.0000020000	1w68_A:0.0229840000):0.1724370000):0.8637750000):1.0706900000	3ee4_A:1.1843200000):1.6689700000	((2inc_B:1.3300500000	(2inp_C:0.8201550000	1mty_B:2.2241450000):0.5194320000):1.3907700000	(1mty_D:1.6499230000	3dhg_A:0.6136570000):0.3324930000):0.6530420000):0.5184650000	(((2uw1_A:0.0000010000	2uw1_B:0.0000010000):0.0000029488	1afr_A:0.2263670000):1.2746900000	1za0_A:2.8343530000):0.2998320000):0.8199390000):0.0327064000):0.5270610000	((((((1lb3_A:0.1122370000	2za7_A:0.1190840000):0.2635490000	(1bg7_A:0.2165530000	1r03_A:0.3789520000):0.1159150000):0.3398160000	(1z6o_A:1.7566630000	1z6o_M:1.6152730000):0.0000027100):0.6925410000	(2jd7_A:0.4264640000	1vlg_A:0.3573130000):0.3295590000):0.1667440000	3e6s_A:0.8491690000):0.1398060000	(1eum_A:0.5538680000	1krq_A:0.2546980000):0.2133740000):0.3819270000):0.7369910000	1nfv_A:0.5277510000):0.5785650000	(2vzb_A:1.0780040000	(((1bcf_A:0.0000010000	3e1q_A:0.0000010000):0.3730960000	2fkz_A:0.1773460000):0.3013350000	1jgc_A:0.2796550000):1.1164400000):0.4482600000):0.8425200000):1.1550800000):0.2179260000):0.0402281000	2fjc_A:0.8269960000):0.2768220000):0.1409200000):0.0957659000	1n1q_A:0.3491890000):0.0920151000	2chp_A:0.5838920000);
(1ji5_A:0.3522590000	((1jig_A:0.2552590000	((1qgh_A:0.3324760000	2ux1_A:0.8317610000):0.4735080000	(((1ji4_A:0.8457480000	2fjc_A:1.3560400000):0.1611090000	(((1dps_A:0.0000010000	1jts_A:0.0000010000):0.4023240000	1o9r_A:0.4572230000):0.2546650000	1uvh_A:1.2620050000):0.5196450000):0.5242810000	((1tjo_A:0.0000010000	1tk6_A:0.0000010000):0.9458050000	(((((((2fzf_A:2.6699770000	3qhb_A:0.8662380000):0.8471410000	((1lko_A:0.4838800000	1yuz_A:1.2642810000):0.5513880000	(((((((1oqu_A:0.1978220000	1r2f_A:0.2432130000):0.0061088800	1uzr_A:0.0481790000):1.3209300000	1mxr_A:0.9491200000):0.4578040000	(1jk0_A:0.1641320000	(2uw2_A:0.0000020000	1w68_A:0.0061630000):0.1850030000):0.5830780000):1.0506300000	3ee4_A:0.9175450000):1.4025000000	(((2uw1_A:0.0000010000	2uw1_B:0.0000010000):0.1113500000	1afr_A:0.1127440000):1.9525200000	1za0_A:0.9364560000):0.3479670000):0.6031490000	((2inc_B:1.3781580000	(2inp_C:1.2330800000	1mty_B:2.3369800000):0.7189940000):0.3271720000	(1mty_D:1.2579460000	3dhg_A:1.6749880000):0.9595250000):0.8725290000):0.9020180000):0.5914590000):0.5124660000	((((((((1lb3_A:0.1504370000	2za7_A:0.0927130000):0.1520320000	1z6o_A:1.5421460000):0.1998910000	1bg7_A:0.2118920000):0.0717629000	1r03_A:0.1910050000):0.4995610000	1z6o_M:0.9931880000):0.6166320000	(2jd7_A:0.2248610000	1vlg_A:0.3638160000):0.1779870000):0.1622030000	3e6s_A:0.9831170000):0.1793990000	(1eum_A:0.7254340000	1krq_A:0.1157630000):0.2490830000):1.6629500000):0.2878970000	1otk_A:2.8122980000):0.2450880000	1nfv_A:0.3089600000):0.2715160000	(((1bcf_A:0.0000010000	3e1q_A:0.0000010000):0.4333090000	2fkz_A:0.1612300000):0.2752410000	1jgc_A:0.2784650000):1.1334000000):0.3126820000	2vzb_A:1.7904700000):0.5498620000):0.9136540000):0.2767420000):0.1941800000):0.1122650000	1n1q_A:0.6146160000):0.0503339000	2chp_A:0.6258940000);
(1ji5_A:0.2364350000	(1jig_A:0.2019960000	((1qgh_A:0.3687220000	2ux1_A:0.8875450000):0.4398860000	((1ji4_A:0.6168990000	2fjc_A:0.9178350000):0.0929936000	((((1dps_A:0.0000010000	1jts_A:0.0000010000):0.3556600000	1o9r_A:0.4165430000):0.5949260000	1uvh_A:0.7654360000):0.5184770000	((1tjo_A:0.0000010000	1tk6_A:0.0000010000):0.6209290000	((((((2fzf_A:2.8396670000	3qhb_A:0.9088150000):0.6381560000	(1lko_A:0.7297990000	1yuz_A:1.0864570000):0.9547540000):0.2639980000	(1otk_A:3.6480560000	((((((1oqu_A:0.2436860000	1uzr_A:0.1625090000):0.0190010000	1r2f_A:0.1887260000):1.5826500000	1mxr_A:1.1664000000):0.5072110000	(1jk0_A:0.0859600000	(2uw2_A:0.0000020000	1w68_A:0.0058710000):0.2280110000):1.2218500000):1.8447500000	3ee4_A:0.5729710000):1.6965000000	((((2inc_B:0.9589520000	(1mty_D:1.5685140000	3dhg_A:1.0256330000):0.9824970000):0.4071330000	2inp_C:1.8045960000):0.5141670000	1mty_B:1.1412810000):1.1030600000	(((2uw1_A:0.0000010000	2uw1_B:0.0000010000):0.0000020843	1afr_A:0.1936720000):3.1380200000	1za0_A:2.9940110000):0.0000025670):0.3423910000):0.9850980000):0.2683350000):0.4628570000	(((((((1lb3_A:0.1032140000	2za7_A:0.0835060000):0.2834440000	1bg7_A:0.1164810000):0.1157240000	1r03_A:0.1965060000):0.3430690000	(1z6o_A:1.9699490000	1z6o_M:1.0093940000):0.6206220000):0.5874220000	3e6s_A:0.5969590000):0.5376620000	(2jd7_A:0.4775090000	1vlg_A:0.2601260000):0.1703750000):0.3276440000	(1eum_A:0.6379310000	1krq_A:0.3705200000):0.2533030000):1.2711100000):0.3356370000	1nfv_A:0.7380480000):0.3787890000	(2vzb_A:1.3335040000	(((1bcf_A:0.0000010000	3e1q_A:0.0000010000):0.3464400000	2fkz_A:0.1754480000):0.4495340000	1jgc_A:0.4007520000):0.9957750000):0.8627440000):1.2115500000):0.5083360000):0.4130520000):0.3889250000):0.2503490000):0.1660970000	(1n1q_A:0.3789880000	2chp_A:0.6946640000):0.0428706000);
(1ji5_A:0.3263400000	(1jig_A:0.2224780000	((1qgh_A:0.4917250000	2ux1_A:0.8804440000):0.2928620000	((1ji4_A:1.1524210000	2fjc_A:0.7797780000):0.2998930000	((((1dps_A:0.0000010000	1jts_A:0.0000010000):0.4112050000	1o9r_A:0.4717580000):0.8028390000	1uvh_A:0.8275140000):0.5692200000	((1tjo_A:0.0000010000	1tk6_A:0.0000010000):0.7775400000	(((((2fzf_A:1.9416360000	(((1otk_A:3.1917090000	((2inc_B:1.1224410000	(2inp_C:0.6589170000	1mty_B:2.4118800000):0.8527710000):0.5728030000	(1mty_D:1.7052880000	3dhg_A:1.3982750000):0.4340800000):1.3554300000):0.0000020785	(((((1oqu_A:0.1266950000	1uzr_A:0.0745650000):0.0274744000	1r2f_A:0.2161410000):1.2357700000	1mxr_A:0.8585190000):0.5298060000	(1jk0_A:0.1050710000	(2uw2_A:0.0000020000	1w68_A:0.0229140000):0.2286840000):1.0627700000):1.3064400000	3ee4_A:0.7992840000):0.9183970000):0.3597250000	(((2uw1_A:0.0000010000	2uw1_B:0.0000010000):0.0028307200	1afr_A:0.1909480000):2.4003100000	1za0_A:0.9986160000):0.6883980000):1.5193800000):0.3570080000	(1lko_A:0.6510770000	1yuz_A:1.0055650000):0.7406950000):0.2890210000	3qhb_A:1.2149380000):0.3823510000	((((1bcf_A:0.0000010000	3e1q_A:0.0000010000):0.2320190000	2fkz_A:0.2041690000):0.3910130000	1jgc_A:0.2385720000):0.9850310000	1nfv_A:0.9171800000):0.4701760000):0.2222690000	(2vzb_A:1.1897790000	(((((1lb3_A:0.0508430000	2za7_A:0.1152870000):0.3514550000	1z6o_A:1.9377320000):0.2545940000	1bg7_A:0.0465620000):0.1655060000	(1r03_A:0.2596600000	1z6o_M:1.2630710000):0.0603913000):0.5383350000	((((1eum_A:0.6588910000	1krq_A:0.3484250000):0.4163620000	2jd7_A:0.3044670000):0.1468930000	1vlg_A:0.1630770000):0.2209910000	3e6s_A:1.2102340000):0.3823050000):1.0713700000):0.2128440000):0.7081430000):0.4730220000):0.6228240000):0.0000028529):0.2636700000):0.1553420000	(1n1q_A:0.3533230000	2chp_A:0.4725710000):0.0613342000);
(1ji5_A:0.5063400000	(1jig_A:0.3891460000	((1ji4_A:0.4633810000	2fjc_A:1.1320680000):0.2643570000	((((1dps_A:0.0000010000	1jts_A:0.0000010000):0.6691270000	1o9r_A:0.0907600000):0.9791850000	1uvh_A:1.1396050000):0.5738720000	((1tjo_A:0.0000010000	1tk6_A:0.0000010000):1.2002200000	(((((2fzf_A:1.5000250000	3qhb_A:0.9123510000):0.5117700000	((1lko_A:1.0842590000	1yuz_A:0.8549770000):0.3751350000	((1otk_A:2.8094650000	(((2inc_B:0.8597950000	(2inp_C:0.3361670000	1mty_B:2.9072700000):1.0734100000):1.0461800000	1mty_D:2.1929620000):0.5372860000	3dhg_A:1.1164620000):1.5132500000):0.7122060000	(((((1oqu_A:0.0262460000	(1r2f_A:0.3034760000	1uzr_A:0.1447270000):0.0652937000):0.9483990000	1mxr_A:0.9150340000):0.7579870000	(1jk0_A:0.1592560000	(2uw2_A:0.0000020000	1w68_A:0.0125480000):0.0851613000):1.2625800000):1.0552300000	3ee4_A:0.4493420000):1.3659700000	(((2uw1_A:0.0000010000	2uw1_B:0.0000010000):0.1409190000	1afr_A:0.1334630000):2.6497200000	1za0_A:0.6388190000):0.7051000000):0.6949310000):0.8410910000):0.6541090000):0.6000300000	((((((((1lb3_A:0.0540930000	2za7_A:0.1119960000):0.4374290000	1r03_A:0.2843180000):0.0509964000	1bg7_A:0.1291880000):0.2995430000	1z6o_A:1.5858040000):0.3528860000	1z6o_M:1.1342000000):0.6870350000	3e6s_A:1.4694490000):0.4230780000	((1eum_A:0.6816610000	1krq_A:0.3263400000):0.4662890000	2jd7_A:0.2089360000):0.1287180000):0.1271170000	1vlg_A:0.1985500000):0.7438780000):0.7341930000	2vzb_A:0.9855690000):0.3086550000	((((1bcf_A:0.0000010000	3e1q_A:0.0000010000):0.3032160000	2fkz_A:0.1650040000):0.4817470000	1jgc_A:0.2983380000):0.8957000000	1nfv_A:0.7367000000):0.4330490000):0.4122160000):0.3736230000):0.3277920000):0.3534150000):0.0356494000	((1n1q_A:0.4465810000	2chp_A:0.7706930000):0.1008710000	(1qgh_A:0.3724470000	2ux1_A:0.7247540000):0.7230840000):0.0000022087);
(1ji5_A:0.3354520000	(1jig_A:0.2099020000	((1qgh_A:0.3420250000	2ux1_A:0.6889770000):0.4168090000	((1ji4_A:0.9775710000	2fjc_A:0.6342470000):0.3160360000	((((1dps_A:0.0000010000	1jts_A:0.0000010000):0.4630710000	1o9r_A:0.1939840000):0.4405820000	1uvh_A:0.9146800000):0.5061160000	((1tjo_A:0.0000010000	1tk6_A:0.0000020000):0.8374460000	(((2fzf_A:2.3711200000	(((1otk_A:3.7050310000	(((((1oqu_A:0.1055520000	1uzr_A:0.1009140000):0.1404040000	1r2f_A:0.1706930000):1.3621100000	1mxr_A:1.2609990000):0.6649780000	(1jk0_A:0.0908380000	(2uw2_A:0.0000020000	1w68_A:0.0000020000):0.2513550000):0.9429330000):0.9340390000	3ee4_A:1.7443430000):1.2924400000):0.3183370000	(((2inc_B:1.2451290000	2inp_C:1.7181630000):0.5637750000	1mty_B:1.7650940000):0.6531070000	(1mty_D:1.8456070000	3dhg_A:0.7268670000):1.0048400000):0.9705310000):0.4669570000	(((2uw1_A:0.0000010000	2uw1_B:0.0000010000):0.1652450000	1afr_A:0.0874330000):2.8205800000	1za0_A:1.7932460000):0.8457760000):1.0337600000):0.7097740000	((1lko_A:1.1517920000	1yuz_A:1.2034640000):0.2272810000	3qhb_A:1.3076500000):0.3276580000):1.7377900000	(((2vzb_A:1.5035820000	(((1bcf_A:0.0000010000	3e1q_A:0.0000010000):0.2744900000	2fkz_A:0.1393410000):0.2779450000	1jgc_A:0.4073230000):0.6661240000):0.3575510000	(((((1lb3_A:0.0859270000	2za7_A:0.0705090000):0.3095720000	1r03_A:0.4255630000):0.1226960000	1bg7_A:0.0504600000):0.2302460000	(1z6o_A:1.4732780000	1z6o_M:1.4096750000):0.1133520000):0.4161860000	(((1eum_A:0.6351230000	1krq_A:0.5073130000):0.3713510000	3e6s_A:1.8485560000):0.2417190000	(2jd7_A:0.5692830000	1vlg_A:0.2743940000):0.1362680000):1.0005000000):0.7887300000):0.1268540000	1nfv_A:1.1492890000):0.3032080000):0.3346620000):0.6569460000):0.2622660000):0.2038680000):0.1528960000):0.1362360000	(1n1q_A:0.3777490000	2chp_A:0.4704520000):0.1105140000);
(1ji5_A:0.2217750000	(1jig_A:0.2547250000	(((1qgh_A:0.1673270000	2ux1_A:0.7590220000):0.3565460000	((((1dps_A:0.0000010000	1jts_A:0.0000010000):0.4040600000	1o9r_A:0.2721660000):0.8885580000	1uvh_A:0.8886300000):0.2885470000	((1tjo_A:0.0000010000	1tk6_A:0.0000010000):0.8519780000	((((((2fzf_A:1.9552650000	3qhb_A:0.8845820000):0.5508510000	(1lko_A:0.6367560000	1yuz_A:0.8396530000):0.4671750000):0.8496010000	(1otk_A:3.6983880000	(((((((1oqu_A:0.1910350000	1uzr_A:0.0939820000):0.1612050000	1r2f_A:0.1689970000):1.1674000000	1mxr_A:1.1260240000):0.5809390000	(1jk0_A:0.0550900000	(2uw2_A:0.0000020000	1w68_A:0.0119330000):0.2296390000):1.0533300000):0.7878550000	3ee4_A:0.7517330000):0.8275010000	((2inc_B:1.2858870000	(2inp_C:1.1955560000	1mty_B:2.4424630000):0.5490280000):0.3725680000	(1mty_D:1.8939450000	3dhg_A:1.6314590000):0.4150690000):1.4879000000):0.3060800000	(((2uw1_A:0.0000010000	2uw1_B:0.0000010000):0.0511233000	1afr_A:0.2499600000):3.1545300000	1za0_A:1.7577240000):0.2780170000):0.9785810000):0.5336320000):0.1978070000	(((((((1lb3_A:0.0803700000	2za7_A:0.0612830000):0.3661720000	1r03_A:0.2533080000):0.1316690000	1bg7_A:0.0545410000):0.1780250000	(1z6o_A:1.6382710000	1z6o_M:1.2094750000):0.2231850000):0.8074770000	3e6s_A:0.9274630000):0.4433260000	(2jd7_A:0.2764710000	1vlg_A:0.1660330000):0.2587660000):0.1599010000	(1eum_A:0.6034540000	1krq_A:0.2187110000):0.2863230000):1.1485900000):0.1558150000	1nfv_A:0.5993110000):0.6586850000	(2vzb_A:0.9625350000	(((1bcf_A:0.0000010000	3e1q_A:0.0000020000):0.2360270000	2fkz_A:0.3295250000):0.4063360000	1jgc_A:0.4569380000):0.7425560000):0.2737530000):0.6615350000):0.3808200000):0.4008910000):0.2200360000	(1ji4_A:0.8146660000	2fjc_A:0.8014600000):0.4437050000):0.0619008000):0.0450868000	(1n1q_A:0.2678920000	2chp_A:0.6310990000):0.1402540000);
(1ji5_A:0.3817440000	1jig_A:0.2950750000	((1n1q_A:0.3101610000	2chp_A:0.5072470000):0.2107810000	(((1qgh_A:0.5420030000	2ux1_A:0.8229230000):0.2021480000	((((1dps_A:0.0000010000	1jts_A:0.0000010000):0.4208010000	1o9r_A:0.2448060000):0.8203700000	1uvh_A:0.7101330000):0.2597190000	((1tjo_A:0.0000010000	1tk6_A:0.0000010000):0.5237020000	((((2fzf_A:2.5290580000	((((1lko_A:0.7337560000	1yuz_A:0.8924010000):0.7424700000	3qhb_A:1.4205080000):0.4438380000	1otk_A:3.6659540000):0.0000023648	(((((((((1oqu_A:0.1973620000	1uzr_A:0.1387300000):0.1731630000	1r2f_A:0.1007440000):1.2573600000	1mxr_A:0.9596160000):1.9328300000	1jk0_A:0.0000020000):0.2498660000	(2uw2_A:0.0000020000	1w68_A:0.0175570000):0.1430200000):1.0234700000	3ee4_A:1.7052510000):1.6624800000	(1mty_D:1.7417890000	3dhg_A:1.1449730000):0.4382720000):0.4615430000	(2inc_B:1.5361650000	(2inp_C:1.3768570000	1mty_B:2.5182620000):0.5460570000):0.4229020000):1.3171500000	(((2uw1_A:0.0000010000	2uw1_B:0.0000010000):0.1148680000	1afr_A:0.1182780000):2.5640600000	1za0_A:1.4686700000):0.6319840000):0.6212690000):0.2987250000):0.3083340000	((((((((((1lb3_A:0.0423530000	2za7_A:0.0931520000):0.4852920000	1bg7_A:0.1267120000):0.0979656000	1r03_A:0.2889550000):0.1007720000	1z6o_A:1.8709940000):0.3193760000	1z6o_M:1.0688290000):0.6080170000	3e6s_A:1.6437740000):0.2672610000	2jd7_A:0.2306700000):0.1049660000	1vlg_A:0.2612290000):0.4742340000	1eum_A:0.7207520000):0.1694080000	1krq_A:0.1052600000):1.2922400000):0.6125860000	1nfv_A:0.3936150000):0.7449410000	(2vzb_A:1.6555560000	(((1bcf_A:0.0000010000	3e1q_A:0.0000010000):0.3932130000	2fkz_A:0.1568440000):0.2876920000	1jgc_A:0.4463360000):0.5367400000):0.1210610000):0.8659470000):1.0232000000):0.3134190000):0.2537240000	(1ji4_A:0.5825520000	2fjc_A:0.8358270000):0.4054470000):0.1477860000):0.0851204000);
(1ji5_A:0.2286120000	(1jig_A:0.2228640000	(1n1q_A:0.2829520000	((1qgh_A:0.3466390000	2ux1_A:0.5578670000):0.5312760000	((1ji4_A:0.6703320000	2fjc_A:0.8860990000):0.2655110000	((((1dps_A:0.0000010000	1jts_A:0.0000010000):0.3079430000	1o9r_A:0.3112650000):0.5861400000	1uvh_A:0.5524110000):0.8351480000	((1tjo_A:0.0000010000	1tk6_A:0.0000010000):0.5465670000	((((2fzf_A:2.3840310000	((((((((((1lb3_A:0.1485920000	2za7_A:0.1625380000):0.2420700000	1z6o_A:1.9574900000):0.1899540000	1bg7_A:0.1979960000):0.0238045000	1r03_A:0.4816830000):0.4394390000	1z6o_M:1.2129790000):0.6288030000	3e6s_A:1.2118350000):0.3613150000	2jd7_A:0.3227970000):0.1845780000	1vlg_A:0.2086640000):0.6543740000	1eum_A:0.5713960000):0.3394460000	1krq_A:0.0766260000):1.0094200000):0.4720050000	(((1lko_A:0.8195570000	1yuz_A:1.2197990000):0.5966560000	3qhb_A:0.9477660000):1.2829900000	(((1otk_A:3.3768810000	((((1oqu_A:0.1604630000	(1r2f_A:0.2067970000	1uzr_A:0.1287620000):0.0519143000):0.7161430000	1mxr_A:1.3004670000):0.6524660000	(1jk0_A:0.2207180000	(2uw2_A:0.0000020000	1w68_A:0.0124830000):0.0862079000):1.1458600000):2.4634300000	3ee4_A:0.2161660000):1.8823700000):0.4754490000	((2inc_B:1.2350530000	(2inp_C:1.3558530000	1mty_B:2.4598470000):0.2594430000):0.6180380000	(1mty_D:1.5889160000	3dhg_A:1.1197260000):0.5289960000):0.7788170000):0.0000025987	(((2uw1_A:0.0000010000	2uw1_B:0.0000010000):0.0987291000	1afr_A:0.1675990000):2.3736700000	1za0_A:1.5233290000):0.6397780000):0.8642640000):0.3163290000):0.7578980000	1nfv_A:1.0503120000):0.4997470000	(2vzb_A:1.5608190000	(((1bcf_A:0.0000010000	3e1q_A:0.0000010000):0.2748900000	2fkz_A:0.3082640000):0.2078800000	1jgc_A:0.6241820000):0.7976790000):0.0095382400):0.9903810000):0.6742890000):0.1585590000):0.1809880000):0.0993768000):0.0653783000):0.1715320000	2chp_A:0.4746170000);
(1ji5_A:0.2603860000	((1jig_A:0.2739010000	((1qgh_A:0.2652540000	2ux1_A:1.1419150000):0.2639150000	((1ji4_A:0.7055940000	2fjc_A:0.9385710000):0.3883830000	((((1dps_A:0.0000010000	1jts_A:0.0000010000):0.4492250000	1o9r_A:0.3044250000):0.5406810000	1uvh_A:0.7398130000):0.5668060000	((1tjo_A:0.0000010000	1tk6_A:0.0000010000):0.7986360000	(((((((2fzf_A:1.6682060000	(((((((1oqu_A:0.2079030000	1uzr_A:0.0727590000):0.1210470000	1r2f_A:0.0619860000):1.1522700000	1mxr_A:1.2464360000):0.4111920000	(1jk0_A:0.1476380000	(2uw2_A:0.0000020000	1w68_A:0.0245230000):0.1536520000):0.9731460000):1.4024100000	3ee4_A:1.1779940000):1.5505000000	(((2inc_B:1.6755620000	2inp_C:0.7101540000):0.6400900000	1mty_B:1.8300440000):1.2228600000	(1mty_D:1.2168080000	3dhg_A:0.9494330000):0.3155900000):0.6437310000):0.2530800000	(((2uw1_A:0.0000010000	2uw1_B:0.0000010000):0.0388075000	1afr_A:0.2345590000):1.5539200000	1za0_A:1.8186190000):0.4464060000):0.6237000000):0.0000027239	1otk_A:3.2992200000):0.3647720000	(1lko_A:0.6301050000	1yuz_A:0.6927770000):0.7774970000):0.1038970000	3qhb_A:0.9667030000):0.6643010000	(((((1lb3_A:0.0109610000	2za7_A:0.0924120000):0.4364500000	1bg7_A:0.0659960000):0.2491900000	1r03_A:0.1028300000):0.4727830000	(1z6o_A:1.3998710000	1z6o_M:0.6122560000):0.0920076000):0.1873280000	(((1eum_A:0.5803130000	1krq_A:0.1149940000):0.4620590000	3e6s_A:0.9527240000):0.1580860000	(2jd7_A:0.3071620000	1vlg_A:0.3305400000):0.1239730000):0.4189450000):0.9462790000):0.3091920000	(2vzb_A:1.1064920000	(((1bcf_A:0.0000010000	3e1q_A:0.0000010000):0.4355010000	2fkz_A:0.1105410000):0.6555910000	1jgc_A:0.4710220000):0.4628660000):0.3514720000):0.1265260000	1nfv_A:0.8351670000):0.9396290000):0.7148170000):0.3129630000):0.1508870000):0.2226110000):0.0753556000	1n1q_A:0.3397570000):0.0757925000	2chp_A:0.6188360000);
(1ji5_A:0.4216510000	1jig_A:0.1942290000	((1n1q_A:0.2852060000	2chp_A:0.6087460000):0.0433004000	(((1qgh_A:0.4323280000	2ux1_A:0.6721960000):0.3395320000	(1ji4_A:0.9135510000	2fjc_A:0.8612460000):0.4634260000):0.0828686000	((((1dps_A:0.0000010000	1jts_A:0.0000010000):0.6313900000	1o9r_A:0.3607900000):0.5368280000	1uvh_A:1.3146220000):0.8581650000	((1tjo_A:0.0000010000	1tk6_A:0.0000010000):0.8120850000	((((2fzf_A:2.2639560000	(((1otk_A:2.7865990000	((2inc_B:1.2468570000	(2inp_C:1.3381860000	1mty_B:2.2510660000):0.4732560000):0.3077530000	(1mty_D:1.4871960000	3dhg_A:1.1867760000):1.0216000000):0.9019880000):0.4486910000	(((((1oqu_A:0.1866690000	1uzr_A:0.1128970000):0.0581924000	1r2f_A:0.1754530000):0.6586920000	1mxr_A:1.4948030000):0.5676250000	(1jk0_A:0.2720070000	(2uw2_A:0.0000020000	1w68_A:0.0234380000):0.0587724000):1.0903700000):1.2716900000	3ee4_A:0.5872220000):0.7320820000):0.3722730000	(((2uw1_A:0.0000010000	2uw1_B:0.0000010000):0.0038277500	1afr_A:0.1886920000):2.9803000000	1za0_A:1.2035720000):0.5586750000):0.7346400000):0.5971400000	((1lko_A:0.4239630000	1yuz_A:1.0544400000):0.8124940000	3qhb_A:0.9990450000):0.2522600000):0.5230950000	(2vzb_A:0.8571900000	((((((1lb3_A:0.0565310000	2za7_A:0.1299450000):0.4422130000	1bg7_A:0.0655820000):0.1228400000	1r03_A:0.3885170000):0.2684370000	((((1eum_A:0.5978870000	1krq_A:0.3263220000):0.4212170000	2jd7_A:0.3480640000):0.0632940000	1vlg_A:0.3637770000):0.4260250000	3e6s_A:0.6696190000):0.7196330000):0.1975270000	1z6o_A:1.8341690000):0.1565730000	1z6o_M:0.6886510000):1.0605800000):0.4580080000):0.0435023000	((((1bcf_A:0.0000010000	3e1q_A:0.0000010000):0.1754720000	2fkz_A:0.2128550000):0.5461040000	1jgc_A:0.5218960000):0.3861320000	1nfv_A:1.1296910000):0.2689370000):0.6349450000):0.4485970000):0.3379110000):0.1228610000):0.0935867000);
(1ji5_A:0.2551770000	(1jig_A:0.2434240000	((1qgh_A:0.3069720000	2ux1_A:0.7190660000):0.3405950000	(1ji4_A:1.0717590000	2fjc_A:0.9351900000):0.2904320000):0.2632550000):0.1174390000	(1n1q_A:0.3449240000	(2chp_A:0.3529240000	((((1dps_A:0.0000010000	1jts_A:0.0000010000):0.4394590000	1o9r_A:0.1970600000):0.8622750000	1uvh_A:0.8393100000):0.3695670000	((1tjo_A:0.0000010000	1tk6_A:0.0000010000):1.0759300000	((((((2fzf_A:1.7171700000	(((((((1oqu_A:0.2003910000	1uzr_A:0.0953680000):0.0398061000	1r2f_A:0.2066190000):1.6564600000	1mxr_A:0.9167590000):0.7438980000	(1jk0_A:0.0385130000	(2uw2_A:0.0000020000	1w68_A:0.0124070000):0.2414760000):1.0264700000):1.7856700000	3ee4_A:1.2814020000):0.5667010000	((2uw1_A:0.0000010000	2uw1_B:0.0000010000):0.0299772000	1afr_A:0.2570310000):3.5925500000):0.4662070000	(((2inc_B:0.9021230000	(2inp_C:0.8911920000	1mty_B:2.7237860000):0.5202250000):0.9853840000	(1mty_D:1.3658030000	3dhg_A:1.4206750000):0.6955880000):2.7201100000	1za0_A:2.0730450000):0.5143650000):1.7061100000):0.0957393000	1otk_A:4.5512320000):0.2542760000	((1lko_A:0.8765840000	1yuz_A:0.6978220000):0.8637170000	3qhb_A:0.7910540000):0.8406280000):0.4805780000	(((((1lb3_A:0.0737140000	2za7_A:0.1395590000):0.3370160000	(1bg7_A:0.1156200000	1r03_A:0.4205880000):0.1518110000):0.2099180000	1z6o_A:1.6240120000):0.1410400000	(1z6o_M:1.1452440000	3e6s_A:1.2564830000):0.3284030000):0.3206090000	(((1eum_A:0.5134050000	1krq_A:0.4158860000):0.7028310000	2jd7_A:0.2958930000):0.1534490000	1vlg_A:0.4418190000):0.4036760000):0.8517360000):0.6632070000	2vzb_A:1.4656460000):0.2844640000	((((1bcf_A:0.0000010000	3e1q_A:0.0000010000):0.3494160000	2fkz_A:0.3140770000):0.2957130000	1jgc_A:0.5080130000):1.1502400000	1nfv_A:0.7149160000):0.4607930000):0.8248430000):0.6439130000):0.5053410000):0.3055110000):0.1918570000);
(1ji5_A:0.3951800000	1jig_A:0.2017980000	(((1n1q_A:0.3388380000	(((1ji4_A:0.6815760000	2fjc_A:1.0735990000):0.2150050000	(((1dps_A:0.0000010000	1jts_A:0.0000010000):0.4211090000	1o9r_A:0.3393190000):0.5205240000	1uvh_A:0.8983830000):0.3626710000):0.2292030000	((1tjo_A:0.0000010000	1tk6_A:0.0000020000):0.7279020000	((((2fzf_A:3.2516740000	((((((1oqu_A:0.1846930000	1uzr_A:0.1058830000):0.0285014000	1r2f_A:0.2061000000):1.1978100000	1mxr_A:1.3802110000):0.4446630000	(1jk0_A:0.1490180000	(2uw2_A:0.0000020000	1w68_A:0.0251840000):0.2186170000):1.3203600000):1.8398000000	3ee4_A:1.1892810000):0.6535900000	(((2uw1_A:0.0000010000	2uw1_B:0.0000010000):0.1075030000	1afr_A:0.2172550000):2.7400600000	1za0_A:2.4202570000):1.4595000000):0.4827750000):0.1294060000	((((1lko_A:1.1894680000	1yuz_A:1.1467290000):0.8302540000	3qhb_A:1.0689410000):0.8148720000	(((2inc_B:1.1076220000	2inp_C:1.9318230000):0.4639850000	1mty_B:2.3203580000):0.6030440000	(1mty_D:1.8176320000	3dhg_A:1.4794590000):0.4657570000):0.7228930000):0.3447470000	1otk_A:3.1648160000):0.2231650000):1.6148100000	((2vzb_A:1.4960170000	(((((1lb3_A:0.0829610000	2za7_A:0.0805410000):0.3937720000	1bg7_A:0.1467320000):0.0725427000	1r03_A:0.4060510000):0.1426520000	(1z6o_A:1.4698350000	1z6o_M:1.8338650000):0.3475470000):0.4767940000	(((1eum_A:0.4194660000	1krq_A:0.5636090000):0.6304540000	3e6s_A:1.4210240000):0.3389020000	(2jd7_A:0.4747990000	1vlg_A:0.3535140000):0.0037166500):0.7368190000):1.3860300000):0.5303860000	(((1bcf_A:0.0000010000	3e1q_A:0.0000010000):0.3992800000	1jgc_A:0.9837540000):0.1474220000	2fkz_A:0.0745160000):1.1763300000):0.3951530000):0.1776770000	1nfv_A:0.9414580000):0.9109790000):0.8524960000):0.0486288000):0.1474770000	2chp_A:0.4678470000):0.0491990000	(1qgh_A:0.2913270000	2ux1_A:0.8625470000):0.4940720000):0.1693950000);
(1ji5_A:0.2179680000	1jig_A:0.2076640000	((1n1q_A:0.3537080000	2chp_A:0.4876730000):0.0735176000	(((1qgh_A:0.3057930000	2ux1_A:0.5575500000):0.3538840000	(1ji4_A:0.8276140000	2fjc_A:0.6749610000):0.2079710000):0.0231232000	((((1dps_A:0.0000010000	1jts_A:0.0000010000):0.3645270000	1o9r_A:0.3970290000):0.7137760000	1uvh_A:0.6852310000):0.5621090000	((1tjo_A:0.0000010000	1tk6_A:0.0000010000):0.5622200000	((((2fzf_A:1.9965640000	(((1lko_A:0.8944010000	1yuz_A:1.0145110000):0.4161290000	3qhb_A:0.8858580000):0.3269860000	(1otk_A:3.5280770000	(((((((1oqu_A:0.1744190000	1uzr_A:0.0924500000):0.0910093000	1r2f_A:0.1006070000):1.2129200000	1mxr_A:0.7875650000):0.7477360000	(1jk0_A:0.0429640000	(2uw2_A:0.0000020000	1w68_A:0.0292520000):0.1912030000):0.8565380000):0.8245830000	3ee4_A:1.4625790000):1.7710400000	1za0_A:2.0768580000):0.6827830000	(((2inc_B:0.8830010000	(2inp_C:1.0816530000	1mty_B:2.1118780000):0.4404240000):0.5924090000	(1mty_D:1.2582010000	3dhg_A:0.8651300000):0.5809120000):1.3336700000	((2uw1_A:0.0000010000	2uw1_B:0.0000010000):0.0769592000	1afr_A:0.0408300000):2.3868600000):0.2751500000):0.5503800000):0.0903924000):0.3062380000):0.6846280000	((((((1lb3_A:0.0839510000	2za7_A:0.0687050000):0.4976810000	1bg7_A:0.0555230000):0.0704815000	1r03_A:0.2570280000):0.3638770000	1z6o_A:1.6669480000):0.0491794000	1z6o_M:1.3826840000):0.2612850000	((1eum_A:0.5336010000	1krq_A:0.5113690000):0.7778590000	((3e6s_A:1.3930910000	2jd7_A:0.2874530000):0.1706720000	1vlg_A:0.1893350000):0.1939110000):0.5593320000):1.0434100000):0.2639300000	2vzb_A:0.7505880000):0.3414390000	((((1bcf_A:0.0000010000	3e1q_A:0.0000010000):0.2399400000	2fkz_A:0.1990790000):0.3389470000	1jgc_A:0.4597130000):0.8361350000	1nfv_A:0.8594960000):0.2096750000):0.3700330000):0.6251170000):0.2660230000):0.1291810000):0.1302670000);
(1ji5_A:0.3048980000	(1jig_A:0.1858860000	((1qgh_A:0.6111400000	2ux1_A:0.6361250000):0.4853540000	((1ji4_A:0.7386500000	2fjc_A:1.1760340000):0.0973648000	((((1dps_A:0.0000010000	1jts_A:0.0000010000):0.5384090000	1o9r_A:0.2204040000):0.3793250000	1uvh_A:1.1528490000):0.8444380000	((1tjo_A:0.0000010000	1tk6_A:0.0000010000):0.8997410000	((((((2fzf_A:2.9810630000	(((((((1oqu_A:0.1361190000	1uzr_A:0.1013600000):0.0865214000	1r2f_A:0.0978310000):1.1868000000	1mxr_A:1.0769460000):0.1622100000	(1jk0_A:0.1247970000	(2uw2_A:0.0000020000	1w68_A:0.0119500000):0.1589710000):1.6261800000):0.6614210000	3ee4_A:1.2034260000):1.4598100000	(((2uw1_A:0.0000010000	2uw1_B:0.0000010000):0.0770168000	1afr_A:0.1138920000):3.2978900000	1za0_A:0.9940570000):1.3997000000):0.4979540000	(((2inc_B:1.5082460000	2inp_C:1.2306710000):0.7351140000	(1mty_D:1.6296220000	3dhg_A:1.0826860000):0.6437050000):0.4953870000	1mty_B:1.4697750000):1.0434700000):0.5272720000):0.4028350000	1otk_A:3.0199270000):1.3445000000	1nfv_A:0.6966350000):0.0574465000	(((1bcf_A:0.0000010000	3e1q_A:0.0000010000):0.3527680000	2fkz_A:0.0914080000):0.6234970000	1jgc_A:0.2410610000):1.1898100000):0.7951290000	((1lko_A:0.7077480000	1yuz_A:0.8154920000):0.7091880000	3qhb_A:1.0660160000):0.8144300000):0.2224960000	(2vzb_A:1.5160180000	(((((1lb3_A:0.0334840000	2za7_A:0.1022890000):0.0927975000	1z6o_A:1.6509130000):0.2470980000	(1bg7_A:0.1300340000	1r03_A:0.3727090000):0.0333586000):0.3904870000	1z6o_M:1.6402590000):0.1300310000	(((1eum_A:0.7822640000	1krq_A:0.2762360000):0.6405390000	(2jd7_A:0.3544200000	1vlg_A:0.2930550000):0.0764420000):0.0791776000	3e6s_A:1.2419910000):0.3631250000):1.3316200000):0.4233220000):0.8317070000):0.9963570000):0.1712710000):0.3427200000):0.2458890000):0.0954836000	(1n1q_A:0.5059200000	2chp_A:0.7948220000):0.0422099000);
(1ji5_A:0.1511200000	(1jig_A:0.1113360000	((1qgh_A:0.3354280000	2ux1_A:0.6812780000):0.6150340000	(1ji4_A:0.8314300000	2fjc_A:0.6975060000):0.2766590000):0.1800390000):0.1659800000	((1n1q_A:0.3094520000	((((1dps_A:0.0000010000	1jts_A:0.0000010000):0.4112940000	1o9r_A:0.2710430000):0.8555990000	1uvh_A:0.6834240000):0.2837210000	((1tjo_A:0.0000010000	1tk6_A:0.0000010000):0.9572970000	(((((2fzf_A:2.8658150000	((1otk_A:3.5666890000	((2inc_B:1.4860760000	(2inp_C:0.9864750000	1mty_B:2.6766090000):0.6192650000):0.9179540000	(1mty_D:1.5779680000	3dhg_A:1.1238890000):0.3799560000):0.6338130000):0.4499990000	(((((1oqu_A:0.1501150000	1uzr_A:0.0877980000):0.0783555000	1r2f_A:0.1011600000):0.6493210000	1mxr_A:0.9330280000):0.5737480000	(1jk0_A:0.3403790000	(2uw2_A:0.0000020000	1w68_A:0.0173460000):0.0000022827):1.0239000000):1.1999900000	(3ee4_A:0.6384770000	(((2uw1_A:0.0000010000	2uw1_B:0.0000010000):0.0590334000	1afr_A:0.1743910000):3.2344600000	1za0_A:1.8045980000):0.5033130000):0.3208160000):0.7736970000):0.5731110000):0.8240830000	3qhb_A:1.1881070000):0.6014840000	(1lko_A:0.4490750000	1yuz_A:1.5306700000):1.0887200000):0.6527640000	((((1bcf_A:0.0000010000	3e1q_A:0.0000010000):0.1788120000	2fkz_A:0.2373210000):0.7323330000	1jgc_A:0.2766460000):1.0507800000	1nfv_A:0.7125650000):0.5223960000):0.0000021568	(2vzb_A:1.1050600000	((((1lb3_A:0.1342620000	2za7_A:0.0633200000):0.3501040000	1bg7_A:0.1001310000):0.0641147000	1r03_A:0.3153300000):0.2566030000	(1z6o_A:2.4572360000	(1z6o_M:0.7955360000	(((1eum_A:0.5767980000	1krq_A:0.2571740000):0.3204910000	(2jd7_A:0.4062780000	1vlg_A:0.2380820000):0.4270840000):0.2866910000	3e6s_A:0.9408560000):0.4473890000):0.0055031200):0.1651070000):1.1287300000):0.4025020000):1.0924400000):0.2418630000):0.4393630000):0.1284590000	2chp_A:0.5849270000):0.0975661000);
(1ji5_A:0.3856180000	(1jig_A:0.2857210000	((1qgh_A:0.2958850000	2ux1_A:0.6551890000):0.4562770000	(((1ji4_A:0.7661150000	2fjc_A:0.9875320000):0.1861610000	(((1dps_A:0.0000010000	1jts_A:0.0000010000):0.4912150000	1o9r_A:0.4316020000):0.5810550000	1uvh_A:0.8468240000):0.4605830000):0.2476940000	((1tjo_A:0.0000010000	1tk6_A:0.0000010000):1.2468000000	(((((((2fzf_A:2.5535780000	((1lko_A:0.9902390000	1yuz_A:0.7764570000):0.7715120000	3qhb_A:1.6057080000):0.7167080000):0.5167850000	(1otk_A:2.1501120000	(((2inc_B:0.7367870000	2inp_C:1.3913020000):0.4022440000	1mty_B:2.4875420000):0.4314880000	(1mty_D:1.6030100000	3dhg_A:1.1981050000):0.7422910000):1.4425600000):0.3549780000):0.8443200000	((((((1oqu_A:0.2037670000	1uzr_A:0.0869740000):0.0847760000	1r2f_A:0.1167240000):1.4767700000	1mxr_A:1.7785530000):0.3835120000	((1jk0_A:0.3276480000	2uw2_A:0.0000020000):0.0245546000	1w68_A:0.0000020000):1.2824300000):1.8453100000	3ee4_A:0.8971800000):1.8946000000	(((2uw1_A:0.0000010000	2uw1_B:0.0000010000):0.0286041000	1afr_A:0.1745250000):2.5628000000	1za0_A:1.8521140000):1.3545300000):0.4521300000):1.1657600000	(((((((1lb3_A:0.0800930000	2za7_A:0.0960750000):0.3288360000	1bg7_A:0.2185530000):0.0750686000	1r03_A:0.3010640000):0.2934530000	(1z6o_A:1.5330200000	1z6o_M:1.3979030000):0.3837550000):1.2348500000	(2jd7_A:0.4215710000	1vlg_A:0.3111590000):0.3078020000):0.2266520000	3e6s_A:1.4998840000):0.2491190000	(1eum_A:0.8793850000	1krq_A:0.3288900000):0.3814850000):0.2905610000):1.1598600000	1nfv_A:0.9031510000):0.5298840000	(((1bcf_A:0.0000010000	3e1q_A:0.0000010000):0.3084700000	2fkz_A:0.2639520000):0.2932260000	1jgc_A:0.5840130000):0.6872670000):0.2504590000	2vzb_A:2.0132740000):0.2258680000):0.6145530000):0.0000024748):0.0675877000):0.0000028114	(1n1q_A:0.2706220000	2chp_A:0.7090130000):0.1728730000);
(1ji5_A:0.2850020000	(1jig_A:0.0947430000	(((1qgh_A:0.2238580000	2ux1_A:0.7931970000):0.3818440000	1ji4_A:0.8812600000):0.3439080000	2fjc_A:1.2433230000):0.1458050000):0.2169100000	((1n1q_A:0.2454120000	((((1dps_A:0.0000010000	1jts_A:0.0000010000):0.5418830000	1o9r_A:0.2322650000):0.6973460000	1uvh_A:0.7760900000):0.8082860000	((1tjo_A:0.0000010000	1tk6_A:0.0000010000):1.1230100000	((((((2fzf_A:2.6234630000	((2inc_B:1.0112480000	(2inp_C:1.2559080000	1mty_B:1.9077170000):0.7751320000):0.7725430000	(1mty_D:1.8081040000	3dhg_A:0.8703900000):0.1840540000):0.9322690000):0.2647140000	((2uw1_A:0.0000010000	2uw1_B:0.0000010000):0.0309152000	1afr_A:0.1724350000):1.6703300000):0.5334390000	((((((1oqu_A:0.1577980000	1uzr_A:0.1473850000):0.0600226000	1r2f_A:0.1973250000):1.0931900000	(1jk0_A:0.1189930000	(2uw2_A:0.0000020000	1w68_A:0.0242510000):0.1033020000):1.0544400000):0.1205950000	1mxr_A:1.1784670000):0.9836570000	3ee4_A:1.0762940000):0.8381580000	1za0_A:1.0255240000):0.5003300000):1.3111900000	(((1lko_A:0.5293750000	1yuz_A:0.8428790000):0.6723700000	3qhb_A:0.6788960000):0.2269340000	1otk_A:2.5616420000):0.4706190000):0.4519010000	(2vzb_A:1.2965920000	((((1lb3_A:0.0886480000	2za7_A:0.0659140000):0.3435850000	((1bg7_A:0.0736760000	1r03_A:0.3622630000):0.0067968900	1z6o_M:1.5773100000):0.1762630000):0.2565230000	1z6o_A:1.5688280000):0.1519440000	(((1eum_A:0.7733860000	1krq_A:0.2465550000):0.3499010000	3e6s_A:1.3889020000):0.2468800000	(2jd7_A:0.4567840000	1vlg_A:0.2370680000):0.1168090000):0.4808090000):0.8449360000):0.3529170000):0.1305420000	((((1bcf_A:0.0000010000	3e1q_A:0.0000010000):0.1246220000	2fkz_A:0.2719440000):0.3771970000	1jgc_A:0.3407090000):0.8249110000	1nfv_A:0.3737880000):0.3430090000):0.7752430000):0.0462905000):0.2488630000):0.1129770000	2chp_A:0.4859930000):0.1021410000);
(1ji5_A:0.3959550000	((1jig_A:0.3118650000	((1qgh_A:0.4683220000	2ux1_A:0.7605220000):0.4980320000	((1ji4_A:0.8940750000	2fjc_A:0.9845010000):0.3801490000	((((1dps_A:0.0000010000	1jts_A:0.0000010000):0.4291050000	1o9r_A:0.2791630000):0.7824060000	(1uvh_A:0.8984160000	(1tjo_A:0.0000010000	1tk6_A:0.0000010000):1.0826600000):0.2399230000):0.3529870000	((((((2fzf_A:1.8863140000	3qhb_A:0.6349650000):0.3975120000	((1lko_A:0.5788940000	1yuz_A:1.0395140000):0.5471280000	(((((((1oqu_A:0.0490840000	(1r2f_A:0.2247280000	1uzr_A:0.0990240000):0.0547355000):1.0523000000	1mxr_A:0.6748140000):0.5046420000	(1jk0_A:0.0907440000	(2uw2_A:0.0000020000	1w68_A:0.0058890000):0.1889490000):0.9803950000):1.2956000000	3ee4_A:0.4497560000):1.3257000000	1za0_A:0.9792710000):0.5214750000	((2inc_B:1.8289760000	(2inp_C:1.6474110000	1mty_B:2.7393590000):1.3355800000):0.9086100000	(1mty_D:2.1407000000	3dhg_A:1.0815730000):0.3185170000):1.8717100000):0.2807350000	((2uw1_A:0.0000010000	2uw1_B:0.0000010000):0.1762590000	1afr_A:0.0000030000):1.5852700000):0.7158020000):0.5331230000):0.6997080000	1otk_A:4.6752210000):0.0551914000	(((((1lb3_A:0.0702580000	2za7_A:0.0601880000):0.4032950000	1bg7_A:0.1020320000):0.0572326000	1r03_A:0.3166020000):0.4352420000	(((1eum_A:0.4153350000	1krq_A:0.2759070000):0.4329290000	(2jd7_A:0.2732680000	1vlg_A:0.2455660000):0.1159470000):0.4168030000	3e6s_A:1.0190670000):0.5654100000):0.0751479000	(1z6o_A:1.4550690000	1z6o_M:0.7175520000):0.1572050000):0.9807500000):0.3040480000	((((1bcf_A:0.0000010000	3e1q_A:0.0000010000):0.4186900000	2fkz_A:0.1501830000):0.4827140000	1jgc_A:0.3648210000):0.7083210000	1nfv_A:0.7646860000):0.3131030000):0.1577330000	2vzb_A:1.4403880000):0.9569730000):0.2261650000):0.1712670000):0.1354620000):0.0481086000	1n1q_A:0.3714060000):0.1375440000	2chp_A:0.7551940000);
(1ji5_A:0.3594980000	((1jig_A:0.1058450000	((1qgh_A:0.2889840000	2ux1_A:0.7607810000):0.5445460000	(1ji4_A:0.8532600000	2fjc_A:0.7369770000):0.4702740000):0.1822770000):0.0995714000	((((1dps_A:0.0000010000	1jts_A:0.0000010000):0.5058920000	1o9r_A:0.5420440000):0.6419210000	1uvh_A:0.6171430000):0.4483800000	((1tjo_A:0.0000010000	1tk6_A:0.0000010000):0.9540480000	((((((((2fzf_A:2.4485810000	(1lko_A:0.8608120000	1yuz_A:0.8628240000):0.3934600000):0.1755190000	3qhb_A:1.1964290000):0.5723120000	1otk_A:4.0218140000):0.0423928000	((((((1oqu_A:0.1438660000	1uzr_A:0.0673410000):0.0569557000	1r2f_A:0.1703600000):1.2370800000	1mxr_A:0.8031310000):0.8159680000	(1jk0_A:0.1669190000	(2uw2_A:0.0000020000	1w68_A:0.0449940000):0.1263680000):1.2164200000):0.4335030000	3ee4_A:1.0182980000):2.3569500000	(((2inc_B:1.1341750000	(2inp_C:0.7992770000	1mty_B:2.7011380000):0.6244210000):0.6423600000	(1mty_D:2.0868340000	3dhg_A:0.8489810000):1.0995600000):1.2072700000	(((2uw1_A:0.0000010000	2uw1_B:0.0000010000):0.0798123000	1afr_A:0.1074670000):1.6710200000	1za0_A:1.9596150000):0.8174970000):0.3783490000):0.9546460000):0.4774860000	((((((((1lb3_A:0.1069750000	2za7_A:0.0394130000):0.3387610000	1z6o_A:2.1887790000):0.1499920000	1bg7_A:0.0949060000):0.1625530000	1r03_A:0.2655040000):0.4610330000	1z6o_M:1.2769960000):0.9432070000	3e6s_A:0.5835030000):0.4664840000	(2jd7_A:0.1709700000	1vlg_A:0.4108020000):0.2234600000):0.4984900000	(1eum_A:0.6598850000	1krq_A:0.3369710000):0.1003690000):1.1279200000):0.3033080000	1nfv_A:0.6135940000):0.3020230000	(((1bcf_A:0.0000010000	3e1q_A:0.0000010000):0.2648510000	2fkz_A:0.2594290000):0.4150490000	1jgc_A:0.3277910000):0.6552210000):0.1389550000	2vzb_A:1.3896310000):0.8342810000):0.1819660000):0.3799360000):0.0678538000	(1n1q_A:0.3162920000	2chp_A:0.5357960000):0.1761590000);
(1ji5_A:0.2494090000	(1jig_A:0.3224570000	((1qgh_A:0.2838520000	2ux1_A:0.8868650000):0.4654820000	((1ji4_A:0.6737440000	2fjc_A:0.9339560000):0.3575170000	((((1dps_A:0.0000010000	1jts_A:0.0000010000):0.3111360000	1o9r_A:0.3871560000):0.7612120000	1uvh_A:0.6067270000):0.7599500000	((1tjo_A:0.0000010000	1tk6_A:0.0000010000):1.0144900000	(((((2fzf_A:2.4887570000	3qhb_A:0.7628430000):0.6634010000	((1lko_A:0.7986840000	1yuz_A:0.9022170000):0.6578760000	(1otk_A:3.1163160000	((((((1oqu_A:0.2155130000	(1r2f_A:0.1730180000	1uzr_A:0.0827420000):0.0095630800):0.7477720000	1mxr_A:0.8076030000):0.4763190000	(1jk0_A:0.0898300000	(2uw2_A:0.0000020000	1w68_A:0.0272770000):0.1514300000):1.1972700000):1.0642500000	3ee4_A:0.5960900000):1.0783800000	(((2uw1_A:0.0000010000	2uw1_B:0.0000010000):0.0138447000	1afr_A:0.1415820000):2.7048100000	1za0_A:1.1106690000):0.8351750000):0.8911530000	((2inc_B:1.1360360000	(1mty_D:0.8440520000	3dhg_A:1.2649180000):0.6395430000):0.4117030000	(2inp_C:0.9147070000	1mty_B:2.2155180000):0.7511810000):0.9754240000):0.5245970000):0.3599590000):0.2036070000):0.5642340000	((((((((1lb3_A:0.0726390000	2za7_A:0.0551090000):0.2473550000	1z6o_A:1.6555480000):0.2828360000	1bg7_A:0.0917050000):0.1026820000	1r03_A:0.1719160000):0.4499510000	1z6o_M:0.9225170000):0.8507340000	3e6s_A:0.9436480000):0.0969966000	(2jd7_A:0.3973440000	1vlg_A:0.4079610000):0.1661980000):0.5169600000	(1eum_A:0.6153070000	1krq_A:0.2165530000):0.1052640000):1.7295800000):0.3280280000	1nfv_A:0.8692650000):0.5182410000	(2vzb_A:0.9356870000	(((1bcf_A:0.0000010000	3e1q_A:0.0000010000):0.3738120000	2fkz_A:0.1007230000):0.2857140000	1jgc_A:0.3688060000):1.2308300000):0.3789080000):0.5651570000):0.6560480000):0.3176500000):0.1279290000):0.0850285000):0.0121677000	(1n1q_A:0.3156490000	2chp_A:0.6235170000):0.1259180000);
(1ji5_A:0.3582850000	(1jig_A:0.2216870000	((((1qgh_A:0.4667280000	2ux1_A:0.7495730000):0.3250140000	(((1dps_A:0.0000010000	1jts_A:0.0000010000):0.5007820000	1o9r_A:0.3644640000):0.8287690000	(1uvh_A:0.8885220000	(1tjo_A:0.0000010000	1tk6_A:0.0000010000):0.9328030000):0.3546920000):0.7040310000):0.1247180000	(1ji4_A:0.8878890000	2fjc_A:0.6297650000):0.3794450000):0.0272371000	(((((((2fzf_A:1.7131710000	3qhb_A:0.8267270000):0.3550800000	1yuz_A:1.0083840000):0.2763280000	1lko_A:0.5978240000):0.9076320000	((1otk_A:3.5312140000	((2inc_B:1.8049650000	(2inp_C:1.0547320000	1mty_B:2.8401750000):0.6753220000):0.3428870000	(1mty_D:1.6671840000	3dhg_A:1.1848530000):0.3564720000):0.4964400000):0.6474430000	((((((1oqu_A:0.2132120000	1uzr_A:0.1203510000):0.0856753000	1r2f_A:0.1934410000):0.7481500000	1mxr_A:0.9065280000):0.7474240000	(1jk0_A:0.1838230000	(2uw2_A:0.0000020000	1w68_A:0.0354020000):0.0686395000):0.6289110000):1.3651300000	3ee4_A:0.2451630000):1.3082600000	(((2uw1_A:0.0000010000	2uw1_B:0.0000010000):0.0670677000	1afr_A:0.0836770000):1.8491000000	1za0_A:1.0743210000):0.7955660000):0.6880990000):0.5662160000):0.8442260000	(((((((1lb3_A:0.1272550000	2za7_A:0.1250640000):0.4910850000	1bg7_A:0.1645370000):0.0877887000	1r03_A:0.3135950000):0.4282390000	(1z6o_A:1.9673200000	1z6o_M:1.0337830000):0.1242750000):0.6044940000	3e6s_A:0.8949690000):0.3718830000	(2jd7_A:0.2928730000	1vlg_A:0.3152450000):0.1531440000):0.1489750000	(1eum_A:0.8449690000	1krq_A:0.2474070000):0.2547140000):1.1341900000):0.2730140000	(2vzb_A:1.0585550000	(((1bcf_A:0.0000010000	3e1q_A:0.0000010000):0.3126460000	2fkz_A:0.2080400000):0.3040480000	1jgc_A:0.2976940000):0.7583760000):0.3421350000):0.1025050000	1nfv_A:0.4180100000):1.4384500000):0.1419860000):0.0627766000	(1n1q_A:0.4724260000	2chp_A:0.6936910000):0.1196780000);
(1ji5_A:0.1551440000	(1jig_A:0.1724790000	((1qgh_A:0.3924000000	2ux1_A:0.5416620000):0.3567710000	((1ji4_A:0.7325570000	2fjc_A:0.7234230000):0.0723824000	((((1dps_A:0.0000010000	1jts_A:0.0000010000):0.6860020000	1o9r_A:0.2447430000):0.4881220000	1uvh_A:0.9171720000):0.5061600000	((1tjo_A:0.0000010000	1tk6_A:0.0000010000):1.0056400000	(((((2fzf_A:1.8405010000	((1otk_A:3.7723900000	((2inc_B:1.2362090000	(2inp_C:1.2914460000	1mty_B:1.7097410000):0.6338890000):0.6849470000	(1mty_D:1.7087070000	3dhg_A:1.0429220000):0.8960650000):0.7732690000):1.1004400000	((((((1oqu_A:0.1455710000	1uzr_A:0.0628690000):0.0420237000	1r2f_A:0.1716280000):0.9852990000	1mxr_A:1.3060620000):0.4230760000	(1jk0_A:0.1077210000	(2uw2_A:0.0000020000	1w68_A:0.0118770000):0.1379320000):0.7327540000):1.8092700000	3ee4_A:0.4870130000):2.0129200000	(((2uw1_A:0.0000010000	2uw1_B:0.0000010000):0.0104367000	1afr_A:0.1704980000):2.3723400000	1za0_A:1.2277060000):1.3469400000):0.6226800000):0.6393810000):0.4139640000	((1lko_A:0.8151480000	1yuz_A:0.9543400000):0.3658190000	3qhb_A:0.8324060000):0.5392900000):0.8946070000	(((((((1lb3_A:0.1439560000	2za7_A:0.0517060000):0.3950190000	1bg7_A:0.2095450000):0.1184190000	1r03_A:0.1737090000):0.2295620000	(1z6o_A:1.9155670000	1z6o_M:0.9358880000):0.5164550000):0.4439850000	3e6s_A:1.1124810000):0.2032310000	(2jd7_A:0.3130010000	1vlg_A:0.3170140000):0.1662030000):0.3307910000	(1eum_A:0.7896280000	1krq_A:0.0960060000):0.3481660000):1.3318500000):0.2292470000	1nfv_A:0.6354330000):0.1898280000	(2vzb_A:0.8940650000	(((1bcf_A:0.0000010000	3e1q_A:0.0000010000):0.2962320000	2fkz_A:0.2154420000):0.7396730000	1jgc_A:0.1835520000):1.3496000000):0.5702940000):0.7622000000):0.4218680000):0.6034890000):0.2078970000):0.1751270000):0.1074880000	(1n1q_A:0.4986380000	2chp_A:0.7388130000):0.1016550000);
(1ji5_A:0.3296210000	1jig_A:0.2276460000	(((1n1q_A:0.2257360000	2chp_A:0.7666710000):0.0501713000	(((1ji4_A:0.8189990000	2fjc_A:0.8365830000):0.1268500000	(((1dps_A:0.0000020000	1jts_A:0.0000010000):0.5012270000	1o9r_A:0.1200170000):0.4999770000	(1uvh_A:0.7824960000	(1tjo_A:0.0000010000	1tk6_A:0.0000010000):1.3861300000):0.4853190000):0.5513280000):0.2628910000	(((((2fzf_A:2.0507160000	((1lko_A:1.0881050000	1yuz_A:0.6615830000):1.1001900000	3qhb_A:0.8038730000):0.5852430000):0.4287810000	(1otk_A:2.7838740000	(((((((1oqu_A:0.2010240000	1uzr_A:0.1056990000):0.0389755000	1r2f_A:0.2650540000):0.7086360000	1mxr_A:1.4041640000):0.4943140000	(1jk0_A:0.2214040000	(2uw2_A:0.0000020000	1w68_A:0.0116040000):0.0710066000):1.5287200000):1.8730700000	3ee4_A:0.2171100000):1.5007800000	(((2uw1_A:0.0000010000	2uw1_B:0.0000010000):0.0117097000	1afr_A:0.2184570000):2.7595700000	1za0_A:1.1041730000):1.0554100000):1.1348700000	((2inc_B:0.7918850000	(2inp_C:1.1327060000	1mty_B:3.5207910000):0.5171330000):0.6666620000	(1mty_D:1.8736600000	3dhg_A:0.7594530000):0.9399110000):2.0371700000):0.3670020000):0.9438320000):0.8008040000	(((((((1lb3_A:0.1034390000	2za7_A:0.1115830000):0.3235210000	1bg7_A:0.1591860000):0.0930639000	1r03_A:0.3128530000):0.2719380000	(1z6o_A:1.4883290000	1z6o_M:1.2771630000):0.5096260000):0.5121130000	3e6s_A:1.3531740000):0.4901530000	(2jd7_A:0.3436260000	1vlg_A:0.3258720000):0.1678170000):0.1627160000	(1eum_A:0.6305330000	1krq_A:0.3320210000):0.4833880000):1.2101300000):0.2515220000	1nfv_A:0.7326020000):0.4467030000	(2vzb_A:1.1202870000	(((1bcf_A:0.0000010000	3e1q_A:0.0000010000):0.2866020000	2fkz_A:0.2158950000):0.5243540000	1jgc_A:0.3954360000):1.1407200000):0.3636430000):1.2122900000):0.0726832000):0.0993406000	(1qgh_A:0.2195770000	2ux1_A:0.7556870000):0.5703170000):0.0181834000);
(1ji5_A:0.2059230000	(1jig_A:0.1763560000	((1qgh_A:0.1869410000	2ux1_A:0.8726190000):0.5809770000	((1ji4_A:0.8096130000	2fjc_A:0.7619090000):0.6071940000	((((1dps_A:0.0000010000	1jts_A:0.0000010000):0.5038630000	1o9r_A:0.4267520000):0.4759030000	1uvh_A:0.8963620000):0.4871880000	((1tjo_A:0.0000010000	1tk6_A:0.0000010000):0.7303810000	((((((2fzf_A:2.5511960000	3qhb_A:0.6596550000):0.9593050000	1yuz_A:1.0683730000):0.2140020000	1lko_A:1.0353560000):0.9432070000	(((((((((((1lb3_A:0.0465680000	2za7_A:0.0849740000):0.4576310000	1bg7_A:0.1140410000):0.1201280000	1r03_A:0.3701400000):0.1996920000	1z6o_A:1.8767700000):0.4273880000	1z6o_M:1.1127160000):0.5102820000	3e6s_A:1.3364220000):0.4297100000	2jd7_A:0.1250250000):0.3319720000	1vlg_A:0.3936340000):0.4382870000	(1eum_A:0.7237420000	1krq_A:0.3221270000):0.2240360000):1.1049500000	1otk_A:2.5716310000):0.4110600000	(((((((1oqu_A:0.1188210000	1r2f_A:0.2509500000):0.0130136000	1uzr_A:0.0617050000):1.6807900000	1mxr_A:0.7350560000):0.6061320000	(1jk0_A:0.1432470000	(2uw2_A:0.0000020000	1w68_A:0.0061410000):0.1637870000):0.7135250000):1.5637500000	3ee4_A:1.0176230000):2.4292700000	(((2inc_B:1.0932820000	2inp_C:1.3816380000):0.3602370000	(1mty_D:1.8004930000	3dhg_A:1.3517120000):0.9362980000):0.6277670000	1mty_B:1.3067010000):0.9958440000):0.0000021909	(((2uw1_A:0.0000010000	2uw1_B:0.0000010000):0.0000022820	1afr_A:0.1869220000):2.5188300000	1za0_A:1.9167430000):0.6417970000):1.0457400000):0.2980660000):0.9287400000	1nfv_A:0.5755130000):0.4691520000	(2vzb_A:1.6426170000	(((1bcf_A:0.0000010000	3e1q_A:0.0000010000):0.3866770000	2fkz_A:0.2399470000):0.3987140000	1jgc_A:0.3995670000):0.6349590000):0.5023480000):0.3791520000):0.9469800000):0.6018930000):0.2639350000):0.0460342000):0.2183450000	(1n1q_A:0.4254510000	2chp_A:0.6645740000):0.0972854000);
(1ji5_A:0.3000660000	(1jig_A:0.2098860000	((1qgh_A:0.4329190000	2ux1_A:0.8182680000):0.4413510000	((1ji4_A:0.9864820000	2fjc_A:0.6215120000):0.1535820000	(((1dps_A:0.0000010000	1jts_A:0.0000010000):0.5736150000	1o9r_A:0.3270420000):0.7508330000	(1uvh_A:0.7928700000	((1tjo_A:0.0000010000	1tk6_A:0.0000010000):0.6327850000	(((((2fzf_A:2.9699250000	3qhb_A:1.0689730000):0.7176120000	((1lko_A:0.7288540000	1yuz_A:1.0126860000):0.5332640000	(((1otk_A:3.5947350000	(((2inc_B:1.2461310000	2inp_C:0.9435030000):0.6560380000	1mty_B:1.5476780000):0.4392190000	(1mty_D:1.7885060000	3dhg_A:1.4214900000):0.9806520000):1.0124900000):0.0932942000	((((1oqu_A:0.1674010000	(1r2f_A:0.1810890000	1uzr_A:0.1118700000):0.0146900000):0.8950100000	1mxr_A:1.5954800000):0.7704600000	(1jk0_A:0.0913760000	(2uw2_A:0.0000020000	1w68_A:0.0415630000):0.2721110000):1.6730100000):0.4165420000	3ee4_A:1.3194750000):0.8309320000):0.9112100000	(((2uw1_A:0.0000010000	2uw1_B:0.0000010000):0.0694069000	1afr_A:0.1898760000):3.5141500000	1za0_A:1.2321360000):1.4345300000):0.9008710000):0.4942730000):0.7181840000	(((((1lb3_A:0.0483390000	2za7_A:0.1068550000):0.5193720000	1bg7_A:0.0982110000):0.1198790000	1r03_A:0.3883950000):0.4480130000	(1z6o_A:1.4855350000	1z6o_M:0.7677780000):0.2101020000):0.6583810000	((((1eum_A:0.5127960000	1krq_A:0.3825030000):0.5750770000	3e6s_A:1.3109060000):0.1992760000	2jd7_A:0.1639700000):0.3690060000	1vlg_A:0.1741190000):0.4205240000):1.5211600000):0.2454250000	(2vzb_A:1.3927200000	(((1bcf_A:0.0000010000	3e1q_A:0.0000010000):0.3676450000	2fkz_A:0.0446230000):0.4853320000	1jgc_A:0.3263620000):0.8780610000):0.3471150000):0.3112230000	1nfv_A:1.1224360000):1.1229800000):0.4531180000):0.2650950000):0.2679030000):0.1510870000):0.1479220000):0.0656108000	(1n1q_A:0.3306450000	2chp_A:0.6173280000):0.0702623000);
(1ji5_A:0.1903040000	(1jig_A:0.1524090000	((1qgh_A:0.2455520000	2ux1_A:0.6195750000):0.2128230000	((1ji4_A:0.8337010000	2fjc_A:0.8583660000):0.1834870000	((((1dps_A:0.0000010000	1jts_A:0.0000010000):0.4200660000	1o9r_A:0.3102790000):0.5532330000	1uvh_A:0.6758680000):0.5535120000	((1tjo_A:0.0000010000	1tk6_A:0.0000010000):0.8710060000	((((((2fzf_A:1.9928470000	(((((((1oqu_A:0.1441830000	1uzr_A:0.0928200000):0.0568473000	1r2f_A:0.1091640000):1.7497500000	1mxr_A:1.6371150000):0.6433980000	(1jk0_A:0.0397760000	(2uw2_A:0.0000020000	1w68_A:0.0246290000):0.1893780000):1.1562000000):1.3916500000	3ee4_A:0.9239920000):1.3971600000	(((2uw1_A:0.0000010000	2uw1_B:0.0000010000):0.0068560100	1afr_A:0.1669420000):2.7101200000	1za0_A:1.5217310000):0.6270630000):0.5807440000	((2inc_B:1.6811760000	(2inp_C:0.7637100000	1mty_B:2.9810720000):0.5798020000):0.2663990000	(1mty_D:2.1247140000	3dhg_A:1.0426790000):0.8625830000):1.8551100000):0.8450290000):0.0000029377	1otk_A:3.0169620000):0.6373790000	((1lko_A:0.9572480000	1yuz_A:0.9554040000):0.5988630000	3qhb_A:1.2623160000):0.2471700000):0.5679620000	(((((((1lb3_A:0.1514230000	2za7_A:0.1020660000):0.4916310000	1bg7_A:0.2023670000):0.1770590000	1r03_A:0.2766330000):0.5361090000	(1z6o_A:1.7628020000	1z6o_M:1.3276000000):0.1902840000):0.7189750000	(2jd7_A:0.3047370000	1vlg_A:0.3425980000):0.2876120000):0.1581960000	3e6s_A:1.1181990000):0.2672520000	(1eum_A:0.8781870000	1krq_A:0.1977390000):0.0970136000):0.9469200000):0.7717530000	1nfv_A:0.5510440000):0.4334310000	(2vzb_A:1.1101550000	(((1bcf_A:0.0000010000	3e1q_A:0.0000010000):0.2633230000	2fkz_A:0.2325890000):0.3473200000	1jgc_A:0.4140220000):0.7544400000):0.2381620000):0.7299530000):0.5343750000):0.3468760000):0.2633190000):0.1981290000):0.0407218000	(1n1q_A:0.2860730000	2chp_A:0.5998770000):0.0937115000);
(1ji5_A:0.3249400000	(1jig_A:0.2874570000	((1qgh_A:0.4149550000	2ux1_A:0.8809030000):0.4344230000	((1ji4_A:0.9116360000	2fjc_A:0.8054000000):0.2725150000	((((1dps_A:0.0000010000	1jts_A:0.0000010000):0.2604070000	1o9r_A:0.3340430000):0.5877240000	1uvh_A:0.9744800000):0.3246880000	((1tjo_A:0.0000010000	1tk6_A:0.0000010000):0.9051260000	((((2fzf_A:1.8052420000	(((((((((1lb3_A:0.0811330000	2za7_A:0.0873270000):0.4377450000	1bg7_A:0.0492030000):0.0941619000	1r03_A:0.2532200000):0.3708200000	1z6o_A:1.5031430000):0.1901530000	1z6o_M:0.9018200000):0.5003400000	3e6s_A:0.9865000000):0.2981300000	2jd7_A:0.3575580000):0.1508500000	1vlg_A:0.2497790000):0.2670770000	(1eum_A:0.6262060000	1krq_A:0.1768780000):0.3760690000):1.0478000000):0.1032530000	(((1lko_A:0.9171520000	1yuz_A:0.8178870000):0.4913500000	(1otk_A:3.9048410000	((((((((1oqu_A:0.1837240000	(1r2f_A:0.2719760000	1uzr_A:0.1027400000):0.0021499000):0.7158860000	1mxr_A:1.2814210000):0.7597930000	(1jk0_A:0.1292470000	(2uw2_A:0.0000020000	1w68_A:0.0059260000):0.2388860000):1.4338100000):0.6965580000	3ee4_A:0.5367570000):1.4510300000	1za0_A:1.4013600000):0.5761300000	((2uw1_A:0.0000010000	2uw1_B:0.0000010000):0.0039686400	1afr_A:0.1844800000):2.1724000000):0.0000025347	(2inc_B:1.5743870000	(2inp_C:1.7214310000	1mty_B:1.6832110000):0.6519260000):0.6852550000):0.3637080000	(1mty_D:1.2884830000	3dhg_A:0.9701200000):0.4615840000):0.7923600000):0.3153430000):0.3568640000	3qhb_A:1.0732460000):0.3551650000):0.3846800000	2vzb_A:1.3722530000):0.2931920000	((((1bcf_A:0.0000010000	3e1q_A:0.0000010000):0.4306190000	2fkz_A:0.0649950000):0.3470930000	1jgc_A:0.2338040000):1.0555000000	1nfv_A:0.4701360000):0.3383350000):0.5890070000):0.5627670000):0.0730583000):0.2081600000):0.1076090000):0.0748810000	(1n1q_A:0.2596780000	2chp_A:0.6097370000):0.0661312000);
(1ji5_A:0.2771230000	(1jig_A:0.2476270000	((1qgh_A:0.3063850000	2ux1_A:0.8130550000):0.3615180000	((1ji4_A:0.8035860000	2fjc_A:0.7910060000):0.3522000000	((((1dps_A:0.0000010000	1jts_A:0.0000010000):0.4274000000	1o9r_A:0.3093490000):0.3932630000	1uvh_A:0.7042530000):0.8788110000	((1tjo_A:0.0000010000	1tk6_A:0.0000010000):1.0011800000	((((((((2fzf_A:1.6108950000	(1lko_A:1.1048490000	1yuz_A:0.5794580000):0.2963910000):0.4997670000	(3qhb_A:1.0956690000	((((((1oqu_A:0.1309330000	1uzr_A:0.0807520000):0.0654815000	1r2f_A:0.1535390000):1.2378000000	1mxr_A:0.9162240000):0.4866850000	(1jk0_A:0.1381560000	(2uw2_A:0.0000020000	1w68_A:0.0296680000):0.2517670000):1.0001700000):1.1058300000	3ee4_A:0.9173880000):1.3458300000	((2inc_B:0.8665840000	(2inp_C:0.9052150000	1mty_B:2.2771450000):1.1354000000):1.6230600000	(1mty_D:1.2605650000	3dhg_A:0.8552570000):1.1613200000):1.0133600000):0.3835460000):0.4667540000):0.3420970000	(((2uw1_A:0.0000010000	2uw1_B:0.0000010000):0.0747369000	1afr_A:0.1166060000):1.4019800000	1za0_A:1.8616310000):0.4965360000):0.1599350000	(((((((1lb3_A:0.0692040000	2za7_A:0.0314250000):0.4135420000	1r03_A:0.2846120000):0.1189290000	1bg7_A:0.1030330000):0.1142580000	(1z6o_A:2.0318010000	1z6o_M:1.1466500000):0.2716550000):1.0151600000	3e6s_A:0.8518820000):0.2293220000	(2jd7_A:0.4636730000	1vlg_A:0.2161270000):0.2139210000):0.2306870000	(1eum_A:0.6595960000	1krq_A:0.2277490000):0.0936691000):1.2745700000):0.3961050000	1otk_A:2.7434320000):0.2734370000	1nfv_A:0.3362290000):0.7438350000	(((1bcf_A:0.0000010000	3e1q_A:0.0000010000):0.3428920000	2fkz_A:0.1460290000):0.3853330000	1jgc_A:0.1948330000):0.7174860000):0.5257530000	2vzb_A:1.3805150000):0.5818650000):0.7031430000):0.3177910000):0.0486655000):0.0802449000):0.0693608000	(1n1q_A:0.4068200000	2chp_A:0.5947340000):0.0882160000);
(1ji5_A:0.3344960000	1jig_A:0.1860340000	(((1n1q_A:0.3871010000	2chp_A:0.5055670000):0.0633826000	((1ji4_A:0.5718960000	2fjc_A:0.8302870000):0.4720390000	(((((1dps_A:0.0000010000	1jts_A:0.0000010000):0.3717890000	1o9r_A:0.3244330000):0.6855900000	1uvh_A:0.8658840000):0.3572500000	(1tjo_A:0.0000010000	1tk6_A:0.0000010000):1.1551700000):0.7056730000	(((((((2fzf_A:2.3872680000	3qhb_A:0.9164820000):0.3016450000	((1otk_A:2.5566160000	(((((1oqu_A:0.2187060000	1uzr_A:0.1259280000):0.1694770000	1r2f_A:0.1469890000):1.2192100000	1mxr_A:0.5692270000):0.2763750000	(1jk0_A:0.1804190000	(2uw2_A:0.0000020000	1w68_A:0.0382370000):0.1223610000):1.2576200000):1.0175700000	(3ee4_A:0.8059140000	(((2uw1_A:0.0000010000	2uw1_B:0.0000010000):0.0565143000	1afr_A:0.0932050000):2.2913000000	1za0_A:1.5181680000):1.0751000000):0.7809180000):0.5483290000):0.1860320000	((2inc_B:1.0450410000	(2inp_C:1.0823690000	1mty_B:2.0504690000):1.0080000000):0.6879730000	(1mty_D:1.3004120000	3dhg_A:1.1249260000):0.4098850000):1.4552200000):0.5320050000):0.5450530000	(1lko_A:0.9575350000	1yuz_A:0.6297030000):0.9152630000):0.5761450000	(((((((1lb3_A:0.0996430000	2za7_A:0.1047900000):0.5321090000	1bg7_A:0.1737450000):0.0696831000	1r03_A:0.2532390000):0.4632200000	(1z6o_A:1.6091750000	1z6o_M:1.3612370000):0.0000025496):0.8010510000	3e6s_A:1.0469040000):0.1850150000	(2jd7_A:0.3300790000	1vlg_A:0.3108890000):0.1967250000):0.3200200000	(1eum_A:0.9335210000	1krq_A:0.3240430000):0.2397680000):0.9781780000):0.5127150000	1nfv_A:0.4455360000):0.6646610000	(((1bcf_A:0.0000010000	3e1q_A:0.0000010000):0.2992120000	2fkz_A:0.1514080000):0.4939680000	1jgc_A:0.3493110000):0.7800070000):0.2354410000	2vzb_A:1.0471010000):1.0231500000):0.1053460000):0.0463723000):0.0431511000	(1qgh_A:0.2928410000	2ux1_A:0.8616310000):0.5815590000):0.0854416000);
(1ji5_A:0.3958400000	1jig_A:0.2610910000	((1n1q_A:0.5418960000	2chp_A:0.4289100000):0.1332840000	((1qgh_A:0.4820760000	2ux1_A:0.7712160000):0.3640420000	((1ji4_A:0.7149700000	2fjc_A:1.1122320000):0.1717060000	(((1dps_A:0.0000010000	1jts_A:0.0000010000):0.4641090000	1o9r_A:0.3656130000):0.8889560000	(1uvh_A:1.0644290000	((1tjo_A:0.0000010000	1tk6_A:0.0000010000):0.5040640000	(((((((2fzf_A:2.2523360000	3qhb_A:0.5912520000):0.1775170000	((((((((1oqu_A:0.1376360000	1uzr_A:0.0678950000):0.0639685000	1r2f_A:0.1185070000):1.0284800000	1mxr_A:0.9885520000):0.5978910000	(1jk0_A:0.1294630000	(2uw2_A:0.0000020000	1w68_A:0.0060010000):0.1636110000):1.0607300000):0.5430680000	3ee4_A:1.2183860000):2.2104400000	(((2inc_B:0.9274400000	(2inp_C:0.9639090000	1mty_B:2.1530020000):0.7083800000):0.4646770000	1mty_D:2.0614070000):0.2507820000	3dhg_A:1.8959660000):0.7805930000):1.0182200000	1za0_A:1.8283940000):0.7342960000	((2uw1_A:0.0000010000	2uw1_B:0.0000010000):0.2485950000	1afr_A:0.0000030000):1.5188600000):1.1921100000):0.5997180000	1otk_A:4.2219650000):0.1605520000	(1lko_A:0.1590050000	1yuz_A:1.2669910000):0.8799550000):0.3949250000	((((((1lb3_A:0.1095310000	2za7_A:0.1091470000):0.3165880000	1bg7_A:0.2149140000):0.1135860000	1r03_A:0.2939540000):0.5982200000	(1z6o_A:1.4311920000	1z6o_M:0.7129850000):0.2449420000):0.2743140000	3e6s_A:1.1607190000):0.3247270000	(((1eum_A:0.4991710000	1krq_A:0.1590180000):0.6360220000	2jd7_A:0.4521540000):0.1542070000	1vlg_A:0.2330470000):0.3660350000):1.2370700000):0.5975910000	2vzb_A:1.2610260000):0.1079290000	((((1bcf_A:0.0000010000	3e1q_A:0.0000010000):0.2290660000	2fkz_A:0.2245450000):0.3816310000	1jgc_A:0.1254110000):0.7114900000	1nfv_A:0.7166490000):0.2390320000):0.6804530000):0.7562150000):0.2554780000):0.3490190000):0.0865030000):0.0972045000):0.0960675000);
(1ji5_A:0.3208470000	(1jig_A:0.2121140000	((1qgh_A:0.3256820000	2ux1_A:0.8986150000):0.5050090000	((1ji4_A:0.9030840000	2fjc_A:1.1049230000):0.1876030000	((((1dps_A:0.0000010000	1jts_A:0.0000010000):0.3853620000	1o9r_A:0.4920840000):0.5519590000	1uvh_A:1.0294490000):0.5689550000	((1tjo_A:0.0000010000	1tk6_A:0.0000010000):1.0783900000	(((((2fzf_A:2.3747840000	3qhb_A:0.4731200000):0.4465980000	(1lko_A:0.5047770000	1yuz_A:0.9687170000):1.0811800000):0.5788650000	((((((((((1lb3_A:0.0750620000	2za7_A:0.1270830000):0.3176310000	1bg7_A:0.0836440000):0.1280040000	1r03_A:0.2863110000):0.4416520000	1z6o_M:1.0829100000):0.1101180000	1z6o_A:1.5722720000):0.3783430000	3e6s_A:0.8790510000):0.3740110000	1vlg_A:0.2117970000):0.1504760000	2jd7_A:0.2978940000):0.4711070000	(1eum_A:0.5685460000	1krq_A:0.2887970000):0.2987430000):0.9052470000	(1otk_A:2.5513520000	(((((1oqu_A:0.1484520000	(1r2f_A:0.2876390000	1uzr_A:0.1067800000):0.0486501000):0.9450710000	(1jk0_A:0.2779830000	(2uw2_A:0.0000020000	1w68_A:0.0059270000):0.0096861300):1.3424200000):0.4300950000	1mxr_A:1.0270840000):0.8745000000	3ee4_A:0.7891480000):0.5859340000	(((2inc_B:0.8704970000	(2inp_C:0.8786050000	1mty_B:1.7047810000):0.6857080000):0.3332140000	(1mty_D:1.4499860000	3dhg_A:1.2878690000):0.8365080000):0.7412820000	(((2uw1_A:0.0000010000	2uw1_B:0.0000010000):0.0341119000	1afr_A:0.0968170000):1.4723400000	1za0_A:1.2624050000):0.9374130000):0.4029800000):1.0826300000):0.6544750000):0.4558040000):0.2980290000	2vzb_A:1.5806640000):0.3288850000	((((1bcf_A:0.0000010000	3e1q_A:0.0000010000):0.3465890000	2fkz_A:0.2797980000):0.3074960000	1jgc_A:0.3518570000):1.3321800000	1nfv_A:0.5610100000):0.3514170000):0.5497070000):0.9179670000):0.3175930000):0.2435320000):0.1268900000):0.1065240000	(1n1q_A:0.4833210000	2chp_A:0.5338330000):0.0504590000);
(1ji5_A:0.1565990000	(1jig_A:0.1768790000	((1n1q_A:0.2409540000	((1ji4_A:0.5247640000	2fjc_A:0.9169600000):0.5040010000	((((1dps_A:0.0000010000	1jts_A:0.0000010000):0.4190200000	1o9r_A:0.1862640000):0.8207090000	1uvh_A:0.7291810000):0.6973330000	((1tjo_A:0.0000010000	1tk6_A:0.0000020000):0.7765800000	(((2fzf_A:2.3413340000	(((((1lko_A:0.6653190000	1yuz_A:0.9610620000):0.6212280000	((((((((1oqu_A:0.1695190000	1uzr_A:0.0838070000):0.0728276000	1r2f_A:0.1446070000):1.3564600000	(1jk0_A:0.1821400000	(2uw2_A:0.0000020000	1w68_A:0.0055920000):0.0916098000):0.7643570000):0.3236210000	1mxr_A:1.6221250000):1.2032800000	3ee4_A:0.4448840000):1.3405100000	1za0_A:1.2488790000):0.9515460000	(((2inc_B:1.5320740000	(2inp_C:1.1690050000	1mty_B:1.7812520000):0.7735140000):0.9703500000	3dhg_A:0.9227820000):0.0000027486	1mty_D:1.2771410000):1.3755100000):0.1775480000	((2uw1_A:0.0000010000	2uw1_B:0.0000010000):0.0065656900	1afr_A:0.1993320000):1.2098200000):1.3672800000):0.3701020000	3qhb_A:1.1483070000):0.3097780000	1otk_A:3.2795890000):0.3842210000	(((((1lb3_A:0.0850290000	2za7_A:0.0655630000):0.3655920000	1bg7_A:0.1280780000):0.0646986000	1r03_A:0.1190240000):0.4149570000	(1z6o_A:1.4095310000	1z6o_M:1.4180660000):0.1041320000):0.1408350000	(((1eum_A:0.4930390000	1krq_A:0.1983340000):0.2539860000	3e6s_A:1.2534530000):0.1583530000	(2jd7_A:0.2458510000	1vlg_A:0.3272710000):0.1930650000):0.5513010000):1.0154600000):0.0612463000):0.1140380000	(2vzb_A:0.8912890000	(((1bcf_A:0.0000010000	3e1q_A:0.0000010000):0.2176660000	2fkz_A:0.2441010000):0.3402070000	1jgc_A:0.4331110000):0.9695260000):0.4984920000):0.1133870000	1nfv_A:0.8375070000):0.9062470000):0.2250760000):0.1796980000):0.2412910000):0.1160050000	(1qgh_A:0.1642140000	2ux1_A:0.7262550000):0.5102040000):0.0876220000):0.1324630000	2chp_A:0.7902920000);
(1ji5_A:0.3505520000	((1jig_A:0.1924500000	((1qgh_A:0.4895860000	2ux1_A:0.6208090000):0.4795620000	(1ji4_A:0.9989540000	2fjc_A:0.7890990000):0.3380720000):0.2205150000):0.0590095000	1n1q_A:0.4607030000):0.0559729000	(2chp_A:0.2941010000	(((((1dps_A:0.0000010000	1jts_A:0.0000010000):0.3905160000	1o9r_A:0.3619950000):0.8360950000	1uvh_A:0.8330070000):0.4221540000	(1tjo_A:0.0000010000	1tk6_A:0.0000010000):1.1384200000):0.3671590000	(((((2fzf_A:1.6953220000	(1otk_A:3.4501560000	(((((((1oqu_A:0.1417720000	1uzr_A:0.1265610000):0.1110960000	1r2f_A:0.1957640000):0.6631090000	1mxr_A:1.4482490000):0.2667180000	(1jk0_A:0.1912520000	(2uw2_A:0.0000020000	1w68_A:0.0199430000):0.0584857000):1.4283300000):1.5921100000	3ee4_A:0.6253400000):1.2853900000	(((2uw1_A:0.0000010000	2uw1_B:0.0000010000):0.0540195000	1afr_A:0.1902220000):2.0044700000	1za0_A:1.3195920000):0.8226040000):0.2969710000	((2inc_B:1.4876120000	(2inp_C:1.1217260000	1mty_B:2.0408190000):1.2887700000):0.9469660000	(1mty_D:1.1176990000	3dhg_A:0.9122100000):0.4233950000):1.1420100000):0.5776920000):0.1464570000):0.3039270000	((1lko_A:0.8900590000	1yuz_A:0.9116470000):0.9745710000	3qhb_A:0.5354700000):0.5889590000):0.3795620000	((((((1lb3_A:0.1380590000	2za7_A:0.0983610000):0.4168130000	1bg7_A:0.0945650000):0.0599583000	1r03_A:0.3110940000):0.4313930000	1z6o_A:1.3534560000):0.2761990000	1z6o_M:0.9078980000):0.3236870000	(((1eum_A:1.0286980000	1krq_A:0.2088340000):0.4847000000	3e6s_A:1.2173240000):0.1793920000	(2jd7_A:0.6599270000	1vlg_A:0.4554990000):0.1609190000):0.2746340000):0.8181050000):0.5183840000	2vzb_A:1.0442510000):0.2915420000	((((1bcf_A:0.0000010000	3e1q_A:0.0000010000):0.2335790000	2fkz_A:0.2302470000):0.4950770000	1jgc_A:0.4173100000):1.2251800000	1nfv_A:0.7826910000):0.3656430000):1.0806800000):0.3083490000):0.3058760000);
(1ji5_A:0.1901270000	(1jig_A:0.2006070000	((1qgh_A:0.4246130000	2ux1_A:0.9874080000):0.3651310000	((1ji4_A:0.7297650000	2fjc_A:0.7761400000):0.2962430000	((((1dps_A:0.0000010000	1jts_A:0.0000010000):0.5845430000	1o9r_A:0.3693100000):0.4125540000	(1uvh_A:0.3423870000	(1tjo_A:0.0000010000	1tk6_A:0.0000010000):1.2980100000):0.6018960000):0.7184390000	((((((((2fzf_A:1.2511420000	3qhb_A:0.9546030000):0.4491890000	1yuz_A:0.8594270000):0.2383650000	1lko_A:0.7998090000):0.8549420000	((((((1oqu_A:0.1422320000	1uzr_A:0.0349240000):0.1040940000	1r2f_A:0.1746710000):1.1936000000	1mxr_A:1.0796240000):0.6838720000	(1jk0_A:0.0175240000	(2uw2_A:0.0000020000	1w68_A:0.0182210000):0.1733180000):1.5016200000):1.1953100000	3ee4_A:0.8760960000):1.2662000000	((((2inc_B:2.9041310000	2inp_C:0.5982060000):0.7488840000	1mty_B:2.8234320000):0.7398360000	(1mty_D:3.4978080000	3dhg_A:0.6431580000):1.7150500000):0.8719540000	(((2uw1_A:0.0000010000	2uw1_B:0.0000010000):0.0277691000	1afr_A:0.1704810000):2.5722700000	1za0_A:1.9042640000):0.9820750000):0.3890390000):1.0889500000):0.3136610000	(((((((((1lb3_A:0.1746470000	2za7_A:0.1327920000):0.1742770000	(1bg7_A:0.2323750000	1r03_A:0.2064890000):0.0812083000):0.6909630000	1z6o_A:1.9934050000):0.1784450000	1z6o_M:0.7307800000):0.5920480000	3e6s_A:1.2643990000):0.1896750000	(2jd7_A:0.3583160000	1vlg_A:0.2676670000):0.3173980000):0.2658160000	1krq_A:0.2808850000):0.0317055000	1eum_A:0.7014890000):1.1621400000	1otk_A:3.5957330000):0.2074910000):0.9150420000	2vzb_A:0.8126610000):0.6423820000	(((1bcf_A:0.0000010000	3e1q_A:0.0000010000):0.2937840000	2fkz_A:0.1703960000):0.6124880000	1jgc_A:0.2361550000):1.0421900000):0.2628280000	1nfv_A:0.8963580000):1.1166500000):0.2652510000):0.2200210000):0.2526260000):0.0574885000	(1n1q_A:0.4722970000	2chp_A:0.7174860000):0.0616747000);
(1ji5_A:0.2683710000	((1jig_A:0.1659230000	((1ji4_A:0.5258790000	((((1dps_A:0.0000010000	1jts_A:0.0000010000):0.4935130000	1o9r_A:0.1141130000):0.3797280000	1uvh_A:1.1788420000):0.6045920000	((1tjo_A:0.0000010000	1tk6_A:0.0000010000):1.2233900000	(((((2fzf_A:2.5219810000	3qhb_A:1.2806660000):0.2026600000	((((((1lb3_A:0.1338320000	2za7_A:0.1139540000):0.0430666000	1z6o_A:2.1260680000):0.3573050000	1bg7_A:0.1672620000):0.1648930000	1r03_A:0.2467400000):0.1831340000	1z6o_M:1.6045180000):0.1921760000	(((1eum_A:0.4594340000	1krq_A:0.3985590000):0.4076340000	(2jd7_A:0.3330410000	1vlg_A:0.3351330000):0.1190970000):0.3812320000	3e6s_A:0.9417810000):0.4172990000):1.1381800000):0.2937460000	((1lko_A:0.6789830000	1yuz_A:1.3016320000):1.8233500000	(1otk_A:1.9547240000	((((((1oqu_A:0.1577150000	1r2f_A:0.2343700000):0.0412641000	1uzr_A:0.0552240000):1.0028900000	1mxr_A:1.2203200000):0.8639590000	(1jk0_A:0.2554770000	(2uw2_A:0.0000020000	1w68_A:0.0000020000):0.1295060000):0.9030780000):2.4429000000	3ee4_A:0.4138980000):2.4959000000	((((2inc_B:1.1116930000	2inp_C:1.7722250000):0.4708470000	(1mty_D:1.5231730000	3dhg_A:1.5384130000):0.7971970000):1.1443100000	1mty_B:1.1654920000):1.5293300000	(((2uw1_A:0.0000010000	2uw1_B:0.0000010000):0.0000020267	1afr_A:0.2207020000):5.0901300000	1za0_A:0.3011550000):0.9665030000):0.6222230000):2.3833800000):1.9083900000):0.2460380000):0.3282430000	((((1bcf_A:0.0000010000	3e1q_A:0.0000010000):0.3144470000	2fkz_A:0.1089810000):0.4645100000	1jgc_A:0.4073910000):1.5650100000	1nfv_A:0.6983990000):0.6323990000):0.4520780000	2vzb_A:1.5277090000):0.6170040000):0.9089870000):0.1051430000):0.2787950000	2fjc_A:0.9183570000):0.2644560000):0.1101730000	(1qgh_A:0.2562850000	2ux1_A:0.7664730000):0.5291070000):0.0836957000	(1n1q_A:0.4148230000	2chp_A:0.6936620000):0.1186580000);
(1ji5_A:0.2928840000	1jig_A:0.3347350000	(1n1q_A:0.4813280000	(2chp_A:0.4378630000	(((1qgh_A:0.2998860000	2ux1_A:0.7161410000):0.3965380000	((1ji4_A:1.0471140000	2fjc_A:0.6055150000):0.3323120000	(((1dps_A:0.0000010000	1jts_A:0.0000010000):0.4157420000	1o9r_A:0.2967450000):0.4883830000	1uvh_A:0.9662200000):0.5456120000):0.1578440000):0.0716106000	((1tjo_A:0.0000010000	1tk6_A:0.0000010000):0.7629340000	((((((2fzf_A:1.6704530000	3qhb_A:0.9746080000):0.4492190000	((1lko_A:0.6717870000	1yuz_A:1.0073640000):0.6559320000	(((((((1oqu_A:0.1708560000	1uzr_A:0.1472940000):0.0293415000	1r2f_A:0.2231720000):1.2222100000	1mxr_A:0.8551140000):0.6172670000	(1jk0_A:0.1029390000	(2uw2_A:0.0000020000	1w68_A:0.0114350000):0.2075180000):0.9536260000):0.8857980000	3ee4_A:1.2939310000):0.7135080000	(((2uw1_A:0.0000010000	2uw1_B:0.0000010000):0.0000020578	1afr_A:0.1594460000):1.8058600000	1za0_A:1.3572030000):1.0865600000):0.4847250000	((2inc_B:1.3361480000	(2inp_C:0.9766320000	1mty_B:1.8263970000):1.1241500000):0.8493870000	(1mty_D:1.4969290000	3dhg_A:1.1229630000):0.2981640000):1.2136000000):0.2085060000):0.2970570000):0.2232910000	1otk_A:3.1626000000):0.3762900000	(((((((((1lb3_A:0.0662780000	2za7_A:0.0928160000):0.4135690000	1bg7_A:0.1684240000):0.1207800000	1r03_A:0.2517900000):0.1927820000	1z6o_M:1.2582570000):0.1120180000	1z6o_A:1.7619630000):0.7700900000	3e6s_A:1.2686300000):0.1009560000	2jd7_A:0.2310460000):0.1743920000	1vlg_A:0.1753940000):0.1141250000	(1eum_A:0.5285650000	1krq_A:0.2717500000):0.5329030000):0.7359510000):0.3247500000	1nfv_A:0.5681840000):0.2177540000	(2vzb_A:1.2282660000	(((1bcf_A:0.0000010000	3e1q_A:0.0000010000):0.3942080000	2fkz_A:0.0794750000):0.2054560000	1jgc_A:0.5364530000):0.5249820000):0.4085970000):0.6266900000):0.3790930000):0.2619710000):0.0620065000):0.0939435000);
(1ji5_A:0.2921460000	(1jig_A:0.1848090000	((1qgh_A:0.3537170000	2ux1_A:0.9273180000):0.3649190000	((1ji4_A:1.2095320000	((((1dps_A:0.0000010000	1jts_A:0.0000010000):0.5607050000	1o9r_A:0.1729260000):0.7995210000	1uvh_A:0.8987370000):0.5310330000	((1tjo_A:0.0000010000	1tk6_A:0.0000010000):0.9690230000	((((((2fzf_A:3.6727710000	3qhb_A:0.2402870000):0.7906260000	(1lko_A:0.8806440000	1yuz_A:1.0835800000):1.3683100000):0.7899560000	(1otk_A:4.5823430000	((((((1oqu_A:0.2110780000	1uzr_A:0.0679070000):0.0303075000	1r2f_A:0.1981380000):1.6263600000	(1mxr_A:0.5810500000	(1jk0_A:0.0268510000	(2uw2_A:0.0000020000	1w68_A:0.0188250000):0.3108670000):1.6239000000):0.1529640000):1.7393000000	3ee4_A:1.3784390000):1.4887400000	1za0_A:2.2257570000):0.7825790000	(((((2inc_B:1.0755100000	2inp_C:1.9599900000):0.6841790000	1mty_B:2.3358270000):0.6963560000	1mty_D:1.3835950000):0.8302760000	3dhg_A:0.9541090000):2.9094700000	((2uw1_A:0.0000010000	2uw1_B:0.0000010000):0.0148485000	1afr_A:0.2701380000):2.9926500000):0.3581710000):1.5395900000):1.5005100000):0.3799170000	(((((1lb3_A:0.0866080000	2za7_A:0.1388410000):0.3480520000	(1bg7_A:0.1305930000	1r03_A:0.4735140000):0.1117200000):0.2324560000	1z6o_A:1.5702840000):0.2066170000	((((1eum_A:0.4785220000	1krq_A:0.3901550000):0.8850440000	1vlg_A:0.2641960000):0.1575370000	2jd7_A:0.2605510000):0.3416510000	3e6s_A:1.2404300000):0.7724350000):0.1823940000	1z6o_M:1.2766870000):0.7435190000):0.6585740000	2vzb_A:1.5929910000):0.1397670000	((((1bcf_A:0.0000010000	3e1q_A:0.0000010000):0.3044990000	2fkz_A:0.3151720000):0.2417270000	1jgc_A:0.4883560000):1.1864400000	1nfv_A:1.2130070000):0.7213980000):0.2356850000):0.5280360000):0.3193360000):0.0508007000	2fjc_A:1.3390660000):0.1575750000):0.3295930000):0.1638210000	(1n1q_A:0.2751400000	2chp_A:0.5432740000):0.1714980000);
(1ji5_A:0.3030080000	((1jig_A:0.2996300000	((1qgh_A:0.3459860000	2ux1_A:0.5428450000):0.7192560000	((1ji4_A:0.6423960000	2fjc_A:0.7608000000):0.3705840000	((((1dps_A:0.0000010000	1jts_A:0.0000010000):0.5246620000	1o9r_A:0.2111540000):0.6911500000	1uvh_A:0.7925400000):0.7609690000	((1tjo_A:0.0000010000	1tk6_A:0.0000010000):1.1638900000	((((((2fzf_A:2.4244220000	3qhb_A:0.7422430000):0.4109420000	(1lko_A:0.6345960000	1yuz_A:2.0295570000):0.5286940000):0.7942870000	(1otk_A:2.9804550000	((((((1oqu_A:0.1290070000	1uzr_A:0.1246910000):0.0062694100	1r2f_A:0.1592190000):1.1402800000	1mxr_A:0.6518650000):0.3412740000	(1jk0_A:0.1251810000	(2uw2_A:0.0000020000	1w68_A:0.0119200000):0.2988770000):1.1752200000):1.4467300000	3ee4_A:0.6674420000):1.5312500000	(((2inc_B:0.9997800000	(2inp_C:1.3689930000	1mty_B:1.9889700000):0.7706060000):0.7559290000	(1mty_D:0.9429120000	3dhg_A:1.3928020000):0.9053110000):2.0619800000	(((2uw1_A:0.0000010000	2uw1_B:0.0000010000):0.1017000000	1afr_A:0.1147660000):2.2639500000	1za0_A:1.3316130000):0.3635080000):0.2783890000):0.9437940000):0.6336420000):0.5474640000	(((((1lb3_A:0.1087370000	2za7_A:0.0945660000):0.3387130000	1r03_A:0.3010340000):0.1479030000	1bg7_A:0.0955600000):0.4708150000	(1z6o_A:1.3883190000	1z6o_M:1.0081000000):0.0554503000):0.1272360000	((1eum_A:0.4943760000	1krq_A:0.2095060000):0.4178940000	((3e6s_A:1.0909490000	1vlg_A:0.2812650000):0.0907906000	2jd7_A:0.2844870000):0.1925890000):0.7724010000):0.5835880000):0.7935380000	((((1bcf_A:0.0000010000	3e1q_A:0.0000010000):0.2727440000	2fkz_A:0.2343760000):0.3222780000	1jgc_A:0.2877850000):0.8270480000	1nfv_A:1.0420610000):0.8014330000):0.0775625000	2vzb_A:0.8757120000):0.4779860000):0.3536280000):0.1378350000):0.2079120000):0.1456510000):0.0968350000	1n1q_A:0.4892360000):0.1145820000	2chp_A:0.6728310000);
(1ji5_A:0.2743400000	(1jig_A:0.1420030000	((1qgh_A:0.3288970000	2ux1_A:0.6839660000):0.5316050000	((1ji4_A:0.5465820000	2fjc_A:0.8091440000):0.1233700000	((((1dps_A:0.0000010000	1jts_A:0.0000010000):0.3467320000	1o9r_A:0.3320600000):0.5119060000	1uvh_A:0.8308560000):0.3928310000	((1tjo_A:0.0000010000	1tk6_A:0.0000010000):0.5847140000	((((2fzf_A:2.5365980000	(((1lko_A:0.6983220000	1yuz_A:0.9446910000):0.8240760000	3qhb_A:1.1865920000):0.3084800000	(1otk_A:3.4577580000	(((((1oqu_A:0.1499280000	1uzr_A:0.1948710000):0.0835567000	1r2f_A:0.1562000000):1.5790500000	1mxr_A:1.0233020000):0.3786460000	(3ee4_A:2.5684390000	(1jk0_A:0.1064230000	(2uw2_A:0.0000020000	1w68_A:0.0251990000):0.1844900000):0.4603190000):0.6110410000):3.4814600000	(((2inc_B:1.1702120000	(2inp_C:1.0790080000	1mty_B:2.0051730000):0.5352840000):0.7836010000	(1mty_D:1.1397800000	3dhg_A:1.3224060000):0.3073280000):1.3003400000	(((2uw1_A:0.0000010000	2uw1_B:0.0000010000):0.0423129000	1afr_A:0.0804310000):1.7993100000	1za0_A:1.4988460000):0.7552360000):0.2106780000):0.2771980000):0.3982580000):0.1362030000):0.3952980000	(((((1lb3_A:0.1412650000	2za7_A:0.0688820000):0.4486710000	1bg7_A:0.1398190000):0.1017340000	1r03_A:0.2870950000):0.3821160000	(1z6o_A:1.2637450000	1z6o_M:0.9748060000):0.1922390000):0.3844260000	(((1eum_A:0.7159540000	1krq_A:0.3055070000):0.6217470000	3e6s_A:1.0244260000):0.1680470000	(2jd7_A:0.4857290000	1vlg_A:0.3144330000):0.0916184000):0.4812520000):1.4655500000):0.4877270000	(2vzb_A:1.8120490000	(((1bcf_A:0.0000010000	3e1q_A:0.0000010000):0.3273380000	2fkz_A:0.1914890000):0.3590220000	1jgc_A:0.3586940000):0.5793410000):0.4159050000):0.1290570000	1nfv_A:0.6669280000):1.0640800000):0.5276520000):0.4315170000):0.2105160000):0.1997020000):0.1270940000	(1n1q_A:0.2523910000	2chp_A:0.5105130000):0.1451000000);
(1ji5_A:0.4365770000	((1jig_A:0.2789600000	(((1qgh_A:0.2926320000	2ux1_A:0.8334540000):0.2229220000	(((1dps_A:0.0000010000	1jts_A:0.0000010000):0.4961070000	1o9r_A:0.2691490000):0.4753840000	1uvh_A:0.9422960000):0.9586790000):0.2654330000	(1ji4_A:0.8480210000	2fjc_A:0.7953010000):0.3456790000):0.1802070000):0.0201126000	(1n1q_A:0.2385380000	((1tjo_A:0.0000010000	1tk6_A:0.0000010000):0.9578090000	((((2fzf_A:5.4220790000	((((1lko_A:0.4975800000	1yuz_A:1.7123380000):1.0373800000	1otk_A:3.1655240000):1.1371500000	((((((((1oqu_A:0.2332890000	1uzr_A:0.1244630000):0.0487406000	1r2f_A:0.2128410000):1.7326600000	1mxr_A:1.5574200000):0.3725120000	(1jk0_A:0.2817840000	(2uw2_A:0.0000020000	1w68_A:0.0327250000):0.0218995000):1.1306800000):1.7849100000	3ee4_A:0.7812340000):2.2898800000	((((2inc_B:1.3754050000	2inp_C:1.6129330000):0.2871780000	1mty_B:2.3386800000):1.1123900000	1mty_D:1.6088370000):0.2182240000	3dhg_A:0.9365650000):1.2039500000):0.5733110000	1za0_A:1.8264040000):0.5658070000	((2uw1_A:0.0000010000	2uw1_B:0.0000010000):0.0175777000	1afr_A:0.1827680000):2.0879300000):1.6587500000):1.4432100000	3qhb_A:1.7089780000):0.5387330000):0.2264540000	(((((((1lb3_A:0.0640220000	2za7_A:0.1303490000):0.3907390000	1bg7_A:0.1863760000):0.1342060000	1r03_A:0.2171350000):0.0825179000	(1z6o_A:1.4615170000	1z6o_M:0.8221970000):0.7442750000):1.1007600000	3e6s_A:1.3085290000):0.2647650000	(2jd7_A:0.5024120000	1vlg_A:0.3166650000):0.1602060000):0.1152790000	(1eum_A:0.8742080000	1krq_A:0.3180620000):0.4049260000):0.7455700000):1.2139400000	1nfv_A:0.8975090000):0.5469920000	(2vzb_A:1.9612920000	(((1bcf_A:0.0000010000	3e1q_A:0.0000010000):0.3509700000	2fkz_A:0.2078840000):0.3623030000	1jgc_A:0.5501660000):0.8610570000):0.2553520000):0.5010290000):1.3442100000):0.1979510000):0.0929754000	2chp_A:0.6195760000);
(1ji5_A:0.3797980000	1jig_A:0.1843740000	((1n1q_A:0.2869890000	((1ji4_A:0.8999100000	2fjc_A:0.9304010000):0.2964080000	((((1dps_A:0.0000010000	1jts_A:0.0000010000):0.4347350000	1o9r_A:0.3561710000):0.5748300000	1uvh_A:0.9236610000):0.5000920000	((1tjo_A:0.0000010000	1tk6_A:0.0000020000):0.6780240000	((((((2fzf_A:2.1944450000	3qhb_A:0.7260920000):0.8395930000	(1lko_A:0.4814450000	1yuz_A:1.7814340000):0.8917200000):0.4356630000	(1otk_A:3.7957360000	(((((((1oqu_A:0.1455440000	1uzr_A:0.0927070000):0.0505722000	1r2f_A:0.2620210000):1.0463600000	1mxr_A:1.1106540000):1.0036000000	(1jk0_A:0.1712740000	(2uw2_A:0.0000020000	1w68_A:0.0174140000):0.1149610000):1.3783100000):0.5896560000	3ee4_A:0.9908700000):1.5642400000	((2inc_B:1.3779790000	(2inp_C:1.1668060000	1mty_B:2.2721640000):0.9824050000):0.9038150000	(1mty_D:2.0819810000	3dhg_A:1.0917040000):0.7416090000):1.3478000000):0.5141370000	(((2uw1_A:0.0000010000	2uw1_B:0.0000010000):0.0145264000	1afr_A:0.1901790000):1.9211300000	1za0_A:2.0619140000):0.5918280000):1.4751400000):0.5597710000):0.4331020000	((((((1lb3_A:0.0829690000	2za7_A:0.0869780000):0.4119050000	1bg7_A:0.1437880000):0.0937868000	1r03_A:0.2705220000):0.3763290000	1z6o_A:1.6813060000):0.3011210000	1z6o_M:1.4982350000):0.3619770000	((((1eum_A:0.5174940000	1krq_A:0.4314100000):0.2834860000	3e6s_A:1.1062580000):0.2880980000	2jd7_A:0.3261570000):0.2682980000	1vlg_A:0.3138730000):0.9822910000):0.7657530000):0.5318480000	(2vzb_A:1.0976280000	(((1bcf_A:0.0000010000	3e1q_A:0.0000010000):0.3018580000	2fkz_A:0.1610280000):0.2872670000	1jgc_A:0.5112710000):0.8629490000):0.5748460000):0.2309250000	1nfv_A:1.3476500000):0.3393560000):0.4466690000):0.2594220000):0.2532790000):0.1332280000	(2chp_A:0.5156800000	(1qgh_A:0.1439910000	2ux1_A:0.9922120000):0.4862510000):0.1842620000):0.0633758000);
(1ji5_A:0.4420340000	(1jig_A:0.1750110000	((1qgh_A:0.4547440000	2ux1_A:0.7681660000):0.5121130000	((1ji4_A:0.9183700000	2fjc_A:0.8504810000):0.2735560000	((((1dps_A:0.0000010000	1jts_A:0.0000010000):0.4047990000	1o9r_A:0.3617950000):0.8972720000	1uvh_A:0.8582640000):0.3866030000	((1tjo_A:0.0000020000	1tk6_A:0.0000010000):0.5391160000	((((((2fzf_A:2.0357950000	3qhb_A:0.7527800000):0.2163360000	(1lko_A:0.6142200000	1yuz_A:1.2382300000):1.0997900000):0.4422110000	((1otk_A:3.7420090000	((2inc_B:1.3689960000	(2inp_C:1.3594420000	1mty_B:1.6814660000):0.7538440000):0.6775980000	(1mty_D:0.9784490000	3dhg_A:1.1477090000):0.5620840000):1.3459200000):0.2779380000	((((((1oqu_A:0.1783770000	1uzr_A:0.0959020000):0.0597409000	1r2f_A:0.2077970000):1.0656000000	1mxr_A:1.1972400000):0.6800780000	((1jk0_A:0.2900330000	2uw2_A:0.0000020000):0.0312354000	1w68_A:0.0000030000):1.4216800000):1.4213100000	3ee4_A:0.8023440000):1.5353000000	(((2uw1_A:0.0000010000	2uw1_B:0.0000010000):0.0237508000	1afr_A:0.1440730000):2.0169900000	1za0_A:1.0035090000):0.8289290000):0.4398080000):1.0869500000):0.3879600000	((((((1lb3_A:0.0861910000	2za7_A:0.0675080000):0.4468590000	1r03_A:0.3717710000):0.1393880000	1bg7_A:0.0625040000):0.3910570000	1z6o_A:1.6829590000):0.0826170000	1z6o_M:0.9044400000):0.3919540000	((1eum_A:0.9851740000	1krq_A:0.0935780000):0.6224290000	(3e6s_A:1.2582030000	(2jd7_A:0.4962300000	1vlg_A:0.3179740000):0.2094000000):0.0753959000):0.2885550000):0.9079640000):0.6895700000	(2vzb_A:1.4218920000	(((1bcf_A:0.0000010000	3e1q_A:0.0000010000):0.3288060000	2fkz_A:0.2405290000):0.4122150000	1jgc_A:0.2461170000):0.5895590000):0.4738360000):0.0596570000	1nfv_A:0.6889690000):1.0785100000):1.1094500000):0.6496580000):0.1304550000):0.1613370000):0.0351837000	(1n1q_A:0.4211490000	2chp_A:0.5350370000):0.0711433000);
(1ji5_A:0.1599450000	(1jig_A:0.2146950000	((1qgh_A:0.5112910000	2ux1_A:0.7473030000):0.4524180000	((1ji4_A:0.9608980000	2fjc_A:1.2837990000):0.2442640000	((((1dps_A:0.0000010000	1jts_A:0.0000010000):0.4786370000	1o9r_A:0.2611160000):0.5052370000	1uvh_A:1.2321210000):0.3569570000	((1tjo_A:0.0000010000	1tk6_A:0.0000010000):1.2651500000	((((((2fzf_A:1.7331090000	(((1otk_A:2.5079080000	((((1oqu_A:0.2196130000	1uzr_A:0.0518730000):0.0253717000	1r2f_A:0.1724780000):0.8107910000	(1mxr_A:1.0716120000	(1jk0_A:0.0242640000	(2uw2_A:0.0000020000	1w68_A:0.0319670000):0.3192970000):1.6119400000):0.3513880000):1.2169000000	3ee4_A:0.9634760000):0.4665310000):0.9289730000	(((2inc_B:1.4637580000	2inp_C:0.9975450000):0.5862650000	1mty_B:1.9390280000):0.7217380000	(1mty_D:1.8406730000	3dhg_A:1.6304920000):0.3970420000):1.3645100000):0.7111780000	(((2uw1_A:0.0000010000	2uw1_B:0.0000010000):0.0229174000	1afr_A:0.2359990000):2.7276300000	1za0_A:2.3782910000):0.5257870000):0.7849870000):0.9886020000	3qhb_A:0.7814450000):0.6230920000	(1lko_A:0.7660300000	1yuz_A:0.9238430000):0.3142640000):0.7913300000	2vzb_A:1.7368990000):0.1319630000	((((((1lb3_A:0.1049430000	2za7_A:0.0760020000):0.2076450000	1z6o_A:2.2065550000):0.3323920000	1bg7_A:0.1138820000):0.0745974000	1r03_A:0.2950760000):0.4299250000	1z6o_M:1.2344730000):0.2684590000	((1eum_A:0.6179710000	1krq_A:0.4327730000):0.4636680000	(3e6s_A:1.1627080000	(2jd7_A:0.3068820000	1vlg_A:0.3349710000):0.1087220000):0.2031220000):0.5828810000):1.0962200000):0.4010760000	((((1bcf_A:0.0000010000	3e1q_A:0.0000010000):0.3191590000	2fkz_A:0.2301500000):0.5682290000	1jgc_A:0.2185700000):1.3821200000	1nfv_A:0.8399280000):0.5926400000):0.8266520000):0.4783020000):0.3997040000):0.1695010000):0.2280770000):0.0856612000	(1n1q_A:0.3827890000	2chp_A:0.6426710000):0.2007340000);
(1ji5_A:0.4370080000	1jig_A:0.2844990000	(((1n1q_A:0.3298880000	2chp_A:0.6761090000):0.1185770000	(((1ji4_A:0.7198480000	2fjc_A:0.9834300000):0.1315080000	(((1dps_A:0.0000010000	1jts_A:0.0000010000):0.4611240000	1o9r_A:0.2220780000):0.7473670000	1uvh_A:1.0121650000):0.4799970000):0.2786200000	((1tjo_A:0.0000010000	1tk6_A:0.0000010000):0.9814820000	((((((2fzf_A:2.8974740000	3qhb_A:0.9443900000):0.5936110000	((1lko_A:0.5125660000	1yuz_A:1.6698150000):1.9812000000	(1otk_A:2.1351110000	((((((1oqu_A:0.1686030000	1r2f_A:0.2166000000):0.0424298000	1uzr_A:0.0466510000):1.5795800000	1mxr_A:1.0197500000):0.0000025996	(3ee4_A:2.5097440000	(1jk0_A:0.1518590000	(2uw2_A:0.0000020000	1w68_A:0.0229320000):0.1584120000):1.2629800000):0.7026840000):3.1501000000	(((2uw1_A:0.0000010000	2uw1_B:0.0000010000):0.0049635000	1afr_A:0.1563890000):3.3795700000	1za0_A:1.0946210000):1.3860300000):0.3881020000	((2inc_B:0.8516030000	2inp_C:1.3722610000):0.3066160000	((1mty_B:1.7190960000	1mty_D:1.5805950000):0.6185670000	3dhg_A:2.4733230000):0.3409380000):0.6396870000):1.1382800000):0.4364450000):0.4314710000):0.0374930000	(((((1lb3_A:0.1242050000	2za7_A:0.0794450000):0.3545750000	1bg7_A:0.1497120000):0.0638804000	1r03_A:0.3420030000):0.2641930000	(1z6o_A:1.1160720000	1z6o_M:1.3786630000):0.6211010000):0.1981030000	((1eum_A:0.6177380000	1krq_A:0.4622140000):0.4103490000	((3e6s_A:1.8510000000	2jd7_A:0.2245000000):0.1934440000	1vlg_A:0.3693430000):0.2847800000):0.6052690000):0.8079090000):0.9547930000	(((1bcf_A:0.0000010000	3e1q_A:0.0000010000):0.3819130000	2fkz_A:0.1953460000):0.0723605000	1jgc_A:0.6184550000):0.7008450000):0.2019200000	2vzb_A:1.8110860000):0.1426540000	1nfv_A:1.0429210000):0.2877370000):0.7283410000):0.1294740000):0.1253050000	(1qgh_A:0.2111070000	2ux1_A:0.8198910000):0.4770550000):0.0976052000);
(1ji5_A:0.2083290000	((1jig_A:0.1713610000	((1qgh_A:0.3792470000	2ux1_A:0.7917310000):0.3624920000	((1ji4_A:0.9267370000	2fjc_A:0.8259890000):0.3009350000	((((1dps_A:0.0000010000	1jts_A:0.0000010000):0.5410660000	1o9r_A:0.3073060000):0.2585050000	1uvh_A:0.6917890000):1.0172600000	((1tjo_A:0.0000010000	1tk6_A:0.0000020000):1.1911500000	((((((((2fzf_A:2.2303970000	(((2uw1_A:0.0000010000	2uw1_B:0.0000010000):0.0966985000	1afr_A:0.0908460000):2.9254700000	1za0_A:1.9909600000):0.4403270000):0.5400160000	((((((1oqu_A:0.1611130000	1uzr_A:0.0996280000):0.0420309000	1r2f_A:0.1109460000):0.8928870000	1mxr_A:1.0267170000):0.3894240000	(1jk0_A:0.1539570000	(2uw2_A:0.0000020000	1w68_A:0.0183540000):0.1435800000):0.9430830000):2.1404500000	3ee4_A:0.7664390000):1.0305300000	((2inc_B:1.4556790000	(2inp_C:1.6522430000	1mty_B:2.1041810000):0.4644630000):0.4672320000	(1mty_D:1.4622210000	3dhg_A:0.9082150000):0.5296360000):1.7837700000):0.2298440000):0.6009690000	1otk_A:4.0277900000):0.4637410000	3qhb_A:0.9225320000):0.2576840000	(1lko_A:0.5960940000	1yuz_A:1.1127610000):0.5919870000):0.5705140000	((((1lb3_A:0.1373140000	2za7_A:0.0222750000):0.4287760000	1r03_A:0.4249430000):0.2416560000	1bg7_A:0.0355080000):0.2399250000	((1z6o_A:1.3148110000	1z6o_M:1.0650370000):0.1533350000	(((1eum_A:0.6201890000	1krq_A:0.4071940000):0.4655330000	3e6s_A:1.2473830000):0.1149630000	(2jd7_A:0.3766670000	1vlg_A:0.3935160000):0.0376228000):1.0201700000):0.1371380000):1.4139000000):0.4502720000	2vzb_A:1.3544800000):0.1574930000	((((1bcf_A:0.0000010000	3e1q_A:0.0000010000):0.3002390000	2fkz_A:0.1861970000):0.5850770000	1jgc_A:0.4036420000):1.0633100000	1nfv_A:1.1240470000):0.6639450000):0.6402920000):0.4894820000):0.3766170000):0.2907670000):0.2624610000):0.0735868000	1n1q_A:0.4449280000):0.0475464000	2chp_A:0.7262860000);
(1ji5_A:0.2668080000	1jig_A:0.3717160000	(((1n1q_A:0.2688190000	((1qgh_A:0.4112310000	2ux1_A:0.5376270000):0.2742950000	(((1dps_A:0.0000010000	1jts_A:0.0000010000):0.4850710000	1o9r_A:0.2961020000):0.5900270000	(1uvh_A:0.7718150000	((1tjo_A:0.0000010000	1tk6_A:0.0000010000):0.4179330000	(((((2fzf_A:2.2462120000	3qhb_A:0.9623710000):0.9166870000	((1lko_A:0.6773190000	1yuz_A:1.1351450000):0.8826530000	(((((((1oqu_A:0.1899080000	1uzr_A:0.1476030000):0.0142249000	1r2f_A:0.2209040000):1.5789200000	1mxr_A:0.9745550000):0.7870190000	(1jk0_A:0.0768950000	(2uw2_A:0.0000020000	1w68_A:0.0182400000):0.1754730000):1.1043300000):1.6136900000	3ee4_A:0.6930930000):1.6070300000	((2inc_B:0.9960670000	(2inp_C:0.6867800000	1mty_B:3.3581700000):0.8676070000):1.9936400000	(1mty_D:2.0967630000	3dhg_A:0.8640240000):0.4570050000):1.2821600000):0.2888240000	(((2uw1_A:0.0000010000	2uw1_B:0.0000010000):0.1892200000	1afr_A:0.0562160000):1.2375600000	1za0_A:2.2492180000):0.6931990000):0.5919960000):0.5824080000):0.1698190000	((((((((1lb3_A:0.0621200000	2za7_A:0.0997790000):0.4052950000	1bg7_A:0.2630780000):0.1065390000	1r03_A:0.2292960000):0.0000024291	(1z6o_A:1.6247920000	1z6o_M:1.1290510000):0.5195510000):0.7380870000	3e6s_A:1.1588940000):0.4885470000	(2jd7_A:0.4548460000	1vlg_A:0.2859370000):0.2027010000):0.2949600000	(1eum_A:0.5822080000	1krq_A:0.2572860000):0.1533830000):0.7717190000	1otk_A:2.9038020000):0.8910950000):0.8941580000	1nfv_A:0.7905500000):0.8985540000	(2vzb_A:1.0499830000	(((1bcf_A:0.0000010000	3e1q_A:0.0000010000):0.3422470000	2fkz_A:0.1044060000):0.6468750000	1jgc_A:0.1546470000):0.6684610000):0.6607130000):0.9581430000):1.1382800000):0.2487070000):0.4252680000):0.2107400000):0.1063420000	(1ji4_A:0.6990370000	2fjc_A:0.8954620000):0.3473660000):0.0822590000	2chp_A:0.4398420000):0.0888350000);
(1ji5_A:0.1975900000	(1jig_A:0.1281770000	((1qgh_A:0.3577300000	2ux1_A:0.8023260000):0.5877010000	((1ji4_A:0.9314680000	2fjc_A:0.9373790000):0.1907880000	(((1dps_A:0.0000010000	1jts_A:0.0000010000):0.5179970000	1o9r_A:0.2775240000):0.8013530000	(1uvh_A:0.7022940000	((1tjo_A:0.0000010000	1tk6_A:0.0000010000):0.8451200000	((((((2fzf_A:2.6175950000	(((((((1oqu_A:0.1560630000	1r2f_A:0.2352160000):0.0112870000	1uzr_A:0.0456060000):1.1477900000	1mxr_A:1.0977530000):0.2416750000	(1jk0_A:0.0820750000	(2uw2_A:0.0000020000	1w68_A:0.0241160000):0.2446660000):1.6575800000):0.8442610000	3ee4_A:0.9965380000):1.4236300000	((2inc_B:1.3183370000	(1mty_D:1.8756040000	3dhg_A:1.6484530000):0.9042960000):0.7471940000	(2inp_C:1.3298990000	1mty_B:2.6586990000):0.4086290000):1.9438000000):0.0578076000	(((2uw1_A:0.0000010000	2uw1_B:0.0000010000):0.0000020502	1afr_A:0.1700470000):3.0402500000	1za0_A:1.7229100000):0.7313450000):0.3913870000):0.1867750000	1otk_A:3.9580760000):0.9901570000	((1lko_A:0.5932400000	1yuz_A:0.7979640000):0.8576030000	3qhb_A:0.7487450000):0.8179240000):0.1698690000	(((((((((1lb3_A:0.1679250000	2za7_A:0.0210190000):0.3793450000	1r03_A:0.3574600000):0.1586140000	1bg7_A:0.0239810000):0.5699950000	1z6o_A:1.3653800000):0.2224420000	1z6o_M:1.0464590000):0.9883780000	3e6s_A:1.1875510000):0.3672060000	2jd7_A:0.2806950000):0.1475400000	1vlg_A:0.2078230000):0.4231590000	(1eum_A:0.6298380000	1krq_A:0.4897090000):0.3044370000):2.1606500000):0.3871260000	((((1bcf_A:0.0000010000	3e1q_A:0.0000010000):0.4812790000	2fkz_A:0.2262950000):0.6108840000	1jgc_A:0.3000080000):1.1009400000	1nfv_A:0.9114300000):0.2002170000):0.4361970000	2vzb_A:1.5542920000):0.8528400000):0.4754930000):0.4925040000):0.5142320000):0.2382270000):0.2010360000):0.1431890000	(1n1q_A:0.5520710000	2chp_A:0.6756200000):0.0979047000);
(1ji5_A:0.3296950000	1jig_A:0.2478150000	(1n1q_A:0.5447240000	(2chp_A:0.6031180000	(((1qgh_A:0.3075200000	2ux1_A:0.9540780000):0.4368140000	(1ji4_A:0.9318570000	2fjc_A:0.8303350000):0.6200060000):0.0508338000	((((1dps_A:0.0000010000	1jts_A:0.0000010000):0.4819010000	1o9r_A:0.3859650000):0.8390560000	1uvh_A:0.8768710000):0.6113780000	((1tjo_A:0.0000010000	1tk6_A:0.0000010000):0.6105940000	(((((((2fzf_A:2.5496810000	(((((((1oqu_A:0.1698850000	1r2f_A:0.2726930000):0.0313248000	1uzr_A:0.0673080000):1.1834000000	1mxr_A:1.0166950000):0.7280550000	(1jk0_A:0.0931980000	(2uw2_A:0.0000020000	1w68_A:0.0061020000):0.1451350000):1.1288300000):1.2082200000	3ee4_A:0.8424640000):1.2611800000	(((2uw1_A:0.0000010000	2uw1_B:0.0000010000):0.0368123000	1afr_A:0.1379180000):2.7376100000	1za0_A:2.1211690000):0.6614050000):0.4273600000	((2inc_B:1.4175020000	(2inp_C:1.1142070000	1mty_B:2.1376090000):0.5005980000):0.2616190000	(1mty_D:1.3425660000	3dhg_A:1.2731000000):0.9212570000):1.2921500000):0.5749860000):0.2405820000	(1lko_A:0.1621820000	1yuz_A:1.6124970000):1.1670500000):0.2249810000	1otk_A:3.6236300000):0.1797490000	3qhb_A:1.0496440000):0.3436210000	((((1lb3_A:0.0960130000	2za7_A:0.0386060000):0.2972390000	1bg7_A:0.1520150000):0.0620252000	1r03_A:0.2191910000):0.1681320000	((1z6o_A:1.3593790000	1z6o_M:0.9601540000):0.3444640000	(((1eum_A:0.7931930000	1krq_A:0.4204640000):0.3449030000	3e6s_A:1.1050630000):0.2444540000	(2jd7_A:0.4102580000	1vlg_A:0.3263780000):0.1343410000):0.8631060000):0.1921750000):0.9145530000):0.9204750000	2vzb_A:1.1778030000):0.2086820000	((((1bcf_A:0.0000010000	3e1q_A:0.0000010000):0.2708800000	2fkz_A:0.1868660000):0.2175240000	1jgc_A:0.5252230000):0.8014990000	1nfv_A:1.0263920000):0.4124540000):0.5546660000):0.6129320000):0.3207170000):0.0605018000):0.1646630000):0.1546200000);
(1ji5_A:0.4405150000	(1jig_A:0.1670820000	((1qgh_A:0.4064590000	2ux1_A:0.7309870000):0.2870260000	((1ji4_A:0.7257340000	2fjc_A:0.7775030000):0.2973450000	((((1dps_A:0.0000010000	1jts_A:0.0000010000):0.2586450000	1o9r_A:0.4571700000):0.7271750000	1uvh_A:0.6821810000):0.4642580000	((1tjo_A:0.0000010000	1tk6_A:0.0000010000):0.7061240000	(((((((2fzf_A:1.6759890000	(((1otk_A:2.9849720000	(((((1oqu_A:0.1968400000	1uzr_A:0.0258170000):0.0404621000	1r2f_A:0.2311060000):0.5534740000	1mxr_A:0.9777100000):0.5435910000	(1jk0_A:0.0942410000	(2uw2_A:0.0000020000	1w68_A:0.0176060000):0.2295990000):1.8236700000):0.8397020000	3ee4_A:0.7177560000):1.1580300000):0.1814310000	(((2inc_B:1.9240730000	2inp_C:0.9818870000):0.8182530000	1mty_B:1.8403680000):0.7580240000	(1mty_D:1.4541410000	3dhg_A:1.1685620000):0.9214830000):0.8426740000):0.3574130000	(((2uw1_A:0.0000010000	2uw1_B:0.0000010000):0.0349272000	1afr_A:0.0835540000):2.5961200000	1za0_A:0.6536940000):0.8151660000):0.3867950000):0.5970200000	(1lko_A:0.6305140000	1yuz_A:0.8294180000):0.4922920000):0.3515830000	3qhb_A:1.1258030000):0.6962280000	((((1lb3_A:0.1005940000	2za7_A:0.1377760000):0.4085670000	((1bg7_A:0.0299060000	1z6o_A:1.6849880000):0.0491644000	1r03_A:0.3090540000):0.1759350000):0.0788151000	(((1eum_A:0.5855010000	1krq_A:0.3853700000):0.3288930000	(2jd7_A:0.3106480000	1vlg_A:0.3896730000):0.0831696000):0.4889100000	3e6s_A:0.9272420000):0.6008970000):0.2591480000	1z6o_M:1.0568710000):0.7012250000):0.2740620000	2vzb_A:1.1142380000):0.3518150000	(((1bcf_A:0.0000010000	3e1q_A:0.0000010000):0.3248530000	2fkz_A:0.2231500000):0.4604270000	1jgc_A:0.2614290000):0.7825850000):0.1706590000	1nfv_A:0.5881300000):1.2235800000):0.6923310000):0.4426680000):0.0544244000):0.2084730000):0.0881972000	(1n1q_A:0.2846100000	2chp_A:0.5882740000):0.2139110000);
(1ji5_A:0.3594720000	(1jig_A:0.1698450000	((1ji4_A:0.6836330000	2fjc_A:0.8567100000):0.2914990000	((((1dps_A:0.0000010000	1jts_A:0.0000010000):0.5517210000	1o9r_A:0.2643720000):0.5832790000	1uvh_A:0.9208350000):1.0271100000	((1tjo_A:0.0000010000	1tk6_A:0.0000010000):1.4134100000	(((((2fzf_A:2.2239140000	(((((((((1oqu_A:0.2490010000	1uzr_A:0.0635110000):0.1198530000	1r2f_A:0.2003750000):1.2533600000	1mxr_A:0.9599150000):1.5349900000	1jk0_A:0.2067990000):0.0817101000	2uw2_A:0.0000020000):0.0117481000	1w68_A:0.0000020000):1.7987500000	3ee4_A:1.6889690000):0.6506610000	((((2inc_B:1.0955450000	2inp_C:1.4239870000):0.4841880000	1mty_B:2.3206070000):0.7021290000	1mty_D:1.6668220000):0.3346600000	3dhg_A:1.3809800000):1.7105200000):0.8485640000	(((2uw1_A:0.0000010000	2uw1_B:0.0000010000):0.0060451000	1afr_A:0.1957000000):2.2130000000	1za0_A:1.3266890000):1.2512300000):0.3065060000):0.4723890000	((1lko_A:0.7828190000	1yuz_A:0.8732900000):0.8787900000	(3qhb_A:0.5007720000	1otk_A:3.4946260000):0.0881695000):0.8434510000):0.3819200000	((((((1lb3_A:0.0807420000	2za7_A:0.0800630000):0.4138790000	1r03_A:0.3899010000):0.1278710000	1bg7_A:0.0509580000):0.4053340000	1z6o_M:1.2119340000):0.0846927000	1z6o_A:1.6238580000):0.2961470000	((((1eum_A:0.7442300000	1krq_A:0.3649800000):0.5901260000	2jd7_A:0.2103510000):0.2026360000	1vlg_A:0.2390190000):0.2297140000	3e6s_A:1.3510390000):0.4647520000):1.2465700000):0.5183060000	((((1bcf_A:0.0000010000	3e1q_A:0.0000010000):0.3603690000	2fkz_A:0.1124990000):0.5949290000	1jgc_A:0.2342060000):1.1807500000	1nfv_A:0.7201960000):0.7767380000):0.4173670000	2vzb_A:1.1999370000):0.8236500000):0.4418550000):0.2871460000):0.3077540000):0.1318200000	((1n1q_A:0.3547770000	2chp_A:0.6422780000):0.1012490000	(1qgh_A:0.2796020000	2ux1_A:0.8027600000):0.8050050000):0.0307263000);
(1ji5_A:0.4500580000	(1jig_A:0.3216270000	((1qgh_A:0.5410630000	2ux1_A:1.0198940000):0.1553010000	((1ji4_A:0.6876710000	((((1dps_A:0.0000010000	1jts_A:0.0000010000):0.4290070000	1o9r_A:0.2755960000):0.7355330000	1uvh_A:0.9130560000):0.5455790000	((1tjo_A:0.0000010000	1tk6_A:0.0000010000):0.9642300000	((((((2fzf_A:2.1621610000	3qhb_A:0.9631880000):0.2511980000	(1lko_A:0.7324510000	1yuz_A:1.2445490000):0.7367060000):0.2376920000	(1otk_A:2.3144210000	(((((((1oqu_A:0.1382660000	1r2f_A:0.2357900000):0.0260684000	1uzr_A:0.0736720000):0.8325200000	1mxr_A:1.4102320000):0.4394930000	(1jk0_A:0.0518190000	(2uw2_A:0.0000020000	1w68_A:0.0123060000):0.2377480000):1.5224500000):1.0479100000	3ee4_A:0.3927260000):0.9671230000	(((2uw1_A:0.0000010000	2uw1_B:0.0000010000):0.0326212000	1afr_A:0.2419370000):1.9736400000	1za0_A:1.0014470000):0.9560760000):0.7998510000	((2inc_B:1.1302690000	(2inp_C:0.6582730000	1mty_B:2.8763720000):1.0580200000):0.5346460000	(1mty_D:2.4322580000	3dhg_A:1.1343030000):0.8635890000):1.2206800000):0.4479610000):1.5926400000):0.2487110000	((((((1lb3_A:0.1403800000	2za7_A:0.0481170000):0.4996480000	1bg7_A:0.1453320000):0.1118750000	1r03_A:0.3119530000):0.8229890000	1z6o_A:1.6159520000):0.1019150000	1z6o_M:0.9407060000):0.3820560000	(((1eum_A:0.6641720000	1krq_A:0.2544900000):0.2994240000	3e6s_A:1.2992630000):0.1480960000	(2jd7_A:0.2650480000	1vlg_A:0.5593700000):0.0878231000):0.5774440000):1.1536500000):0.4266970000	2vzb_A:1.1861870000):0.1908290000	((((1bcf_A:0.0000010000	3e1q_A:0.0000010000):0.2381760000	2fkz_A:0.3783870000):0.4412270000	1jgc_A:0.3560490000):1.5159600000	1nfv_A:0.5982590000):0.5950730000):0.2907560000):0.3857490000):0.1820520000):0.1635030000	2fjc_A:0.9938570000):0.3900010000):0.1650520000):0.0833944000	(1n1q_A:0.3057440000	2chp_A:0.8424580000):0.1744370000);
(1ji5_A:0.2724660000	(1jig_A:0.1901530000	((1qgh_A:0.2804420000	2ux1_A:0.6110530000):0.6719920000	((1ji4_A:0.6595730000	2fjc_A:1.0238550000):0.2400280000	((((1dps_A:0.0000010000	1jts_A:0.0000010000):0.4796720000	1o9r_A:0.1625620000):0.5956840000	1uvh_A:1.2098530000):0.6994500000	((1tjo_A:0.0000010000	1tk6_A:0.0000010000):0.7565180000	(((((2fzf_A:1.7795920000	((((((1oqu_A:0.2166750000	1r2f_A:0.2457700000):0.0861116000	1uzr_A:0.0509750000):1.0276400000	(1jk0_A:0.1771060000	(2uw2_A:0.0000020000	1w68_A:0.0314290000):0.1714100000):0.9312380000):0.2189440000	1mxr_A:1.0428720000):1.2089200000	3ee4_A:0.5465370000):1.2928300000	1za0_A:1.9211050000):0.6229600000):0.5204280000	(((2inc_B:1.2321360000	(2inp_C:0.8664010000	1mty_B:1.3715630000):0.9533240000):0.5241580000	(1mty_D:1.0982600000	3dhg_A:1.0248450000):0.4399830000):1.2444000000	((2uw1_A:0.0000010000	2uw1_B:0.0000010000):0.0000020318	1afr_A:0.2175250000):2.0960000000):0.2370050000):0.6315200000	(((1lko_A:0.5111920000	1yuz_A:1.0985630000):0.7927070000	3qhb_A:0.8791000000):0.7653070000	(((((((((1lb3_A:0.0659040000	2za7_A:0.1185530000):0.4991100000	1bg7_A:0.1370090000):0.0920974000	1r03_A:0.2525380000):0.2320890000	1z6o_M:1.1337640000):0.1678080000	1z6o_A:1.7518860000):0.5875300000	(2jd7_A:0.2631870000	1vlg_A:0.3790320000):0.2143050000):0.1595850000	3e6s_A:0.9612500000):0.2338920000	(1eum_A:0.7280010000	1krq_A:0.2042240000):0.1646950000):1.0496400000	1otk_A:2.7643890000):0.2770230000):0.0756657000):0.5324270000	(2vzb_A:1.5253810000	(((1bcf_A:0.0000010000	3e1q_A:0.0000010000):0.2578950000	2fkz_A:0.2595170000):0.4018770000	1jgc_A:0.3017880000):0.8065180000):0.7091940000):0.1717610000	1nfv_A:0.6762320000):1.0358200000):0.5244140000):0.0463706000):0.2087510000):0.1189180000):0.2186730000	(1n1q_A:0.4484050000	2chp_A:0.6516080000):0.0655108000);
(1ji5_A:0.3585600000	((1jig_A:0.1523120000	(1qgh_A:0.2578580000	2ux1_A:0.8759750000):0.4823440000):0.0647347000	((1n1q_A:0.2514320000	(1ji4_A:0.6213260000	2fjc_A:0.8740230000):0.7281100000):0.0741158000	((((1dps_A:0.0000010000	1jts_A:0.0000010000):0.4831170000	1o9r_A:0.2913610000):0.6599280000	1uvh_A:1.0586170000):0.3133830000	((1tjo_A:0.0000010000	1tk6_A:0.0000010000):1.0806200000	((((((2fzf_A:3.8650820000	(1otk_A:2.2639110000	(((2inc_B:1.5057180000	2inp_C:1.8337490000):0.6512960000	1mty_B:2.4299870000):0.2995900000	(1mty_D:2.2305760000	3dhg_A:1.1318120000):0.5872780000):1.1408600000):0.3713370000):0.3948090000	(((((((1oqu_A:0.1932360000	1r2f_A:0.1794360000):0.0302872000	1uzr_A:0.0220850000):0.8947660000	1mxr_A:1.0199990000):0.4743670000	(1jk0_A:0.1886010000	(2uw2_A:0.0000020000	1w68_A:0.0474640000):0.1400240000):1.1905800000):1.4816400000	3ee4_A:0.4830790000):1.3568600000	1za0_A:2.3697110000):0.8718990000	((2uw1_A:0.0000010000	2uw1_B:0.0000010000):0.0618379000	1afr_A:0.1386230000):2.5985800000):0.2178110000):0.2812650000	((1lko_A:1.1387790000	1yuz_A:1.0994090000):0.6385860000	3qhb_A:1.8564320000):0.5328590000):0.6470400000	(((((((((1lb3_A:0.1230250000	2za7_A:0.0503440000):0.4061720000	1r03_A:0.3662250000):0.2537340000	1bg7_A:0.0294540000):0.5621010000	1z6o_A:1.9305730000):0.3743080000	1z6o_M:0.7958510000):1.0110100000	3e6s_A:0.9730910000):0.3449460000	2jd7_A:0.2131420000):0.1038650000	1vlg_A:0.4572780000):0.1431400000	(1eum_A:0.8222260000	1krq_A:0.4144110000):0.2172490000):1.4819600000):0.4785600000	1nfv_A:0.4761270000):0.0970740000	(2vzb_A:2.0591740000	(((1bcf_A:0.0000010000	3e1q_A:0.0000020000):0.3130800000	2fkz_A:0.2248380000):0.5613320000	1jgc_A:0.1702620000):0.7168180000):0.3622620000):0.9397240000):0.2598620000):0.6532830000):0.2079770000):0.0900178000	2chp_A:0.6825030000);
(1ji5_A:0.2172890000	(1jig_A:0.1953470000	((1qgh_A:0.3160760000	2ux1_A:0.7698060000):0.4986890000	((1ji4_A:0.9911620000	2fjc_A:1.1893740000):0.2082870000	((((1dps_A:0.0000010000	1jts_A:0.0000010000):0.3811300000	1o9r_A:0.3374940000):0.4743790000	1uvh_A:1.3200650000):0.6297660000	((1tjo_A:0.0000010000	1tk6_A:0.0000020000):0.6704580000	(((((2fzf_A:1.7603250000	(1otk_A:3.1075910000	(((((((1oqu_A:0.1475390000	1uzr_A:0.0212280000):0.1054640000	1r2f_A:0.1931300000):1.2789300000	1mxr_A:1.4283520000):0.2001940000	(1jk0_A:0.1117690000	(2uw2_A:0.0000020000	1w68_A:0.0060360000):0.1583280000):0.9866900000):0.8648080000	3ee4_A:1.5995760000):0.9154040000	(((2uw1_A:0.0000010000	2uw1_B:0.0000010000):0.0680573000	1afr_A:0.0908260000):3.6727100000	1za0_A:1.1471610000):1.1630600000):0.3859980000	((2inc_B:1.4798090000	(2inp_C:1.1984440000	1mty_B:2.0388440000):0.6434930000):0.5471520000	(1mty_D:1.6190690000	3dhg_A:1.3818320000):0.8985300000):0.8853340000):0.9181830000):0.7033500000):0.4716360000	((1lko_A:0.4189110000	1yuz_A:0.9482970000):1.3123000000	3qhb_A:0.6365570000):0.2393560000):0.8483400000	((((((1lb3_A:0.1065750000	2za7_A:0.1131070000):0.3073010000	1r03_A:0.2484080000):0.0868576000	1bg7_A:0.0762650000):0.5501050000	1z6o_A:1.2480110000):0.1257750000	1z6o_M:0.7633100000):0.0311056000	((((1eum_A:0.5623960000	1krq_A:0.3456250000):0.6672530000	2jd7_A:0.2337170000):0.2666320000	1vlg_A:0.2751380000):0.2845690000	3e6s_A:1.4053310000):0.6072040000):1.0577400000):0.6436330000	2vzb_A:1.3012950000):0.1361990000	((((1bcf_A:0.0000010000	3e1q_A:0.0000010000):0.3361130000	2fkz_A:0.2212770000):0.2933830000	1jgc_A:0.3596100000):0.7970950000	1nfv_A:0.8286050000):0.1981170000):0.5086470000):1.1181400000):0.2464300000):0.2514990000):0.2912020000):0.1299880000	(1n1q_A:0.4609360000	2chp_A:0.5815090000):0.1690910000);
(1ji5_A:0.1558470000	((1jig_A:0.1861070000	(1qgh_A:0.3379020000	2ux1_A:0.5899700000):0.4443780000):0.0960426000	(1n1q_A:0.3130830000	((1ji4_A:0.5830730000	2fjc_A:0.9687620000):0.2096610000	((((1dps_A:0.0000010000	1jts_A:0.0000010000):0.3828440000	1o9r_A:0.2061670000):0.5111840000	1uvh_A:1.1529140000):0.5727430000	((1tjo_A:0.0000010000	1tk6_A:0.0000010000):1.1409600000	((((((2fzf_A:2.6895820000	3qhb_A:0.9603230000):0.6260700000	((1lko_A:0.5780630000	1yuz_A:1.1563050000):0.9734970000	(((((((1oqu_A:0.2078180000	1r2f_A:0.1698410000):0.0199932000	1uzr_A:0.0634370000):0.7001700000	1mxr_A:1.2422100000):0.6255320000	(1jk0_A:0.1822160000	(2uw2_A:0.0000020000	1w68_A:0.0246290000):0.0872704000):0.6176290000):2.1433800000	3ee4_A:0.3648900000):1.4759500000	((2inc_B:0.9401170000	(2inp_C:1.1829780000	1mty_B:2.0188430000):0.5785000000):0.5531850000	(1mty_D:1.3371790000	3dhg_A:0.9316650000):0.7385600000):1.2266200000):0.2055970000	(((2uw1_A:0.0000010000	2uw1_B:0.0000010000):0.1008450000	1afr_A:0.0631210000):2.1692000000	1za0_A:2.0110260000):0.2700400000):0.5611790000):0.3534250000):0.4660320000	1otk_A:3.0705440000):0.1930920000	(((((((1lb3_A:0.1186350000	2za7_A:0.1037360000):0.4614010000	1r03_A:0.3923640000):0.0965894000	1bg7_A:0.1755170000):0.2619090000	(1z6o_A:1.7711180000	1z6o_M:1.1897990000):0.0653315000):0.3433640000	3e6s_A:1.1999890000):0.1965730000	(2jd7_A:0.2536050000	1vlg_A:0.3706460000):0.1050150000):0.3714680000	(1eum_A:0.6273090000	1krq_A:0.1495090000):0.3041510000):1.4324800000):0.5496870000	1nfv_A:0.5348500000):0.3236870000	(2vzb_A:1.5326420000	(((1bcf_A:0.0000010000	3e1q_A:0.0000010000):0.3475930000	2fkz_A:0.1539860000):0.4891100000	1jgc_A:0.3842040000):0.5832480000):0.2816330000):0.7921570000):0.4518170000):0.2588150000):0.0835590000):0.1628950000):0.0844601000	2chp_A:0.6066460000);
(1ji5_A:0.2298240000	((1jig_A:0.2483220000	((1qgh_A:0.4165190000	2ux1_A:0.7284630000):0.4833120000	(((1ji4_A:0.8898180000	2fjc_A:1.0248090000):0.2804530000	((1tjo_A:0.0000010000	1tk6_A:0.0000010000):0.8957400000	(((((((2fzf_A:2.1314020000	((((((((1oqu_A:0.1692490000	1uzr_A:0.0690900000):0.0335822000	1r2f_A:0.1839130000):0.9321350000	1mxr_A:0.9540870000):0.2169140000	(1jk0_A:0.0436790000	(2uw2_A:0.0000020000	1w68_A:0.0295830000):0.2180830000):1.3062600000):1.1356900000	3ee4_A:1.0591830000):1.0678800000	(((2inc_B:1.6276210000	(2inp_C:0.9754350000	1mty_B:1.7579720000):0.4519900000):1.0828400000	1mty_D:1.7571320000):0.0835568000	3dhg_A:1.0509550000):1.3217700000):0.3807810000	1za0_A:1.3992740000):0.2414360000	((2uw1_A:0.0000010000	2uw1_B:0.0000010000):0.0605439000	1afr_A:0.1512070000):2.4793300000):0.7214990000):0.4069210000	(1lko_A:0.6358500000	1yuz_A:1.3964000000):0.6102440000):0.2444800000	1otk_A:2.9802550000):0.4069860000	3qhb_A:1.4042930000):0.4767940000	((((1lb3_A:0.1225880000	2za7_A:0.1071290000):0.3254810000	(1bg7_A:0.2170780000	1r03_A:0.3517950000):0.1229180000):0.2931790000	(1z6o_A:1.6742680000	1z6o_M:1.1409230000):0.3084490000):0.2409800000	(((1eum_A:0.6968830000	1krq_A:0.2539450000):0.2710400000	3e6s_A:1.2009530000):0.2738780000	(2jd7_A:0.3578730000	1vlg_A:0.2759970000):0.1803560000):0.3904290000):0.7449540000):0.3185560000	2vzb_A:0.8648550000):0.2009300000	((((1bcf_A:0.0000010000	3e1q_A:0.0000010000):0.2688540000	2fkz_A:0.1135170000):0.5471890000	1jgc_A:0.2064290000):0.9091210000	1nfv_A:0.5613960000):0.4882610000):0.6900200000):0.5099170000):0.2150010000	(((1dps_A:0.0000010000	1jts_A:0.0000010000):0.2894050000	1o9r_A:0.2245280000):0.2703160000	1uvh_A:1.1934030000):0.7210400000):0.1508990000):0.1759720000):0.0775950000	1n1q_A:0.3879610000):0.1412240000	2chp_A:0.6060330000);
(1ji5_A:0.4328560000	((1jig_A:0.1150250000	(1ji4_A:0.8162860000	2fjc_A:0.8634310000):0.3588820000):0.0951338000	((1qgh_A:0.3477000000	2ux1_A:0.7996420000):0.3045740000	(((1dps_A:0.0000010000	1jts_A:0.0000010000):0.2915040000	1o9r_A:0.3589040000):0.8355430000	(1uvh_A:0.4675510000	((1tjo_A:0.0000010000	1tk6_A:0.0000010000):0.4233930000	((((((2fzf_A:2.9788910000	3qhb_A:0.9749600000):0.2913470000	(1lko_A:0.9829810000	1yuz_A:0.3842900000):1.1141200000):0.1385870000	(((((((((1oqu_A:0.2204610000	1uzr_A:0.1014620000):0.0966922000	1r2f_A:0.1970500000):1.2811600000	1mxr_A:1.5033440000):1.1513800000	(1jk0_A:0.0706120000	(2uw2_A:0.0000020000	1w68_A:0.0124510000):0.2067650000):1.2012200000):0.8797430000	3ee4_A:0.7233090000):2.2319900000	1za0_A:1.1331340000):0.4610990000	((2uw1_A:0.0000010000	2uw1_B:0.0000010000):0.1388900000	1afr_A:0.0969660000):4.4939100000):0.8544230000	1mty_B:1.4984100000):0.7154400000	((2inc_B:1.6196450000	2inp_C:1.8362230000):1.0182500000	(1mty_D:1.5695440000	3dhg_A:0.9957980000):0.4604580000):0.3708710000):1.6194400000):0.0818162000	1otk_A:5.0159150000):0.9279380000	(2vzb_A:1.7074220000	(((((1lb3_A:0.0722330000	2za7_A:0.1037070000):0.3577900000	1bg7_A:0.1368080000):0.1757230000	1r03_A:0.3030390000):0.3799550000	(1z6o_A:1.6967580000	1z6o_M:0.8159290000):0.2780740000):0.1818330000	(((1eum_A:0.8309820000	1krq_A:0.2420550000):0.3883650000	(2jd7_A:0.4450100000	1vlg_A:0.2615390000):0.2539880000):0.2675860000	3e6s_A:1.2512880000):0.2932890000):1.1707000000):0.2490680000):0.0808760000	((((1bcf_A:0.0000010000	3e1q_A:0.0000010000):0.2854950000	2fkz_A:0.2164540000):0.6312690000	1jgc_A:0.2138490000):0.9452930000	1nfv_A:0.4440060000):0.3510370000):1.8338700000):0.9456300000):0.0900894000):0.5898030000):0.1094810000):0.1212360000	(1n1q_A:0.2964880000	2chp_A:0.4475650000):0.1449810000);
(1ji5_A:0.2873340000	(1jig_A:0.1851580000	((1qgh_A:0.4090270000	2ux1_A:0.8692700000):0.2953370000	((1ji4_A:0.9721010000	2fjc_A:1.0188660000):0.2531740000	((((1dps_A:0.0000010000	1jts_A:0.0000010000):0.3114630000	1o9r_A:0.3383970000):0.5633280000	1uvh_A:0.8213040000):0.2190380000	((1tjo_A:0.0000010000	1tk6_A:0.0000010000):0.8918710000	(((((2fzf_A:1.9342260000	(1otk_A:3.4337620000	(((((((1oqu_A:0.2254130000	1r2f_A:0.2441630000):0.0025163800	1uzr_A:0.0809000000):1.0007300000	1mxr_A:0.8137050000):0.6199010000	(1jk0_A:0.1934920000	(2uw2_A:0.0000020000	1w68_A:0.0299640000):0.1375890000):1.2837000000):0.7539230000	3ee4_A:1.2965220000):0.6829190000	(((2uw1_A:0.0000010000	2uw1_B:0.0000010000):0.1025490000	1afr_A:0.0851060000):1.9282600000	1za0_A:1.2360300000):1.4246400000):0.0903343000	(((2inc_B:1.8230990000	1mty_B:2.0359970000):0.5605810000	2inp_C:1.3794910000):0.6447570000	(1mty_D:1.3278400000	3dhg_A:1.1178110000):0.9074360000):0.7645590000):0.3437600000):0.3914870000):0.4502590000	((1lko_A:0.7622520000	1yuz_A:0.9693550000):0.2980340000	3qhb_A:1.2449820000):0.3235510000):0.6138560000	((((((((1lb3_A:0.0662960000	2za7_A:0.0806260000):0.4425300000	1bg7_A:0.2071660000):0.1692430000	1r03_A:0.2084110000):0.4018750000	1z6o_A:1.7222450000):0.4391360000	1z6o_M:0.8915880000):0.6727450000	3e6s_A:1.1122220000):0.1037410000	(2jd7_A:0.2582140000	1vlg_A:0.3999590000):0.1965800000):0.3626490000	(1eum_A:0.7741000000	1krq_A:0.0690560000):0.2884550000):1.3499800000):0.3054390000	1nfv_A:0.3046660000):0.5126450000	(2vzb_A:0.9589700000	(((1bcf_A:0.0000010000	3e1q_A:0.0000010000):0.4764970000	2fkz_A:0.2225330000):0.4408420000	1jgc_A:0.2872630000):0.6609450000):0.0927605000):0.9898340000):0.5914460000):0.3470850000):0.3094800000):0.2027680000):0.0368175000	(1n1q_A:0.3582110000	2chp_A:0.6547880000):0.1405920000);
(1ji5_A:0.4584830000	(1jig_A:0.2509620000	(1qgh_A:0.2024590000	2ux1_A:0.7660890000):0.5651550000):0.1187960000	(1n1q_A:0.5154880000	(2chp_A:0.5577630000	(((1ji4_A:0.5937850000	2fjc_A:0.8130710000):0.1960670000	(((1dps_A:0.0000010000	1jts_A:0.0000010000):0.4547970000	1o9r_A:0.3111640000):0.5336450000	1uvh_A:0.8369040000):0.9697390000):0.2436970000	((1tjo_A:0.0000010000	1tk6_A:0.0000010000):1.1618200000	((((((((2fzf_A:2.1630770000	3qhb_A:1.3094780000):0.1958810000	(1lko_A:0.6200010000	1yuz_A:0.9909820000):0.9875650000):0.3138540000	((((((((1oqu_A:0.1363670000	1uzr_A:0.1543540000):0.1044380000	1r2f_A:0.1776320000):0.8557540000	1mxr_A:1.2361130000):0.9724280000	((1jk0_A:0.2935210000	2uw2_A:0.0000020000):0.0306051000	1w68_A:0.0000020000):1.2698900000):0.9918080000	3ee4_A:0.5775190000):1.7804000000	(1mty_D:1.7096080000	3dhg_A:0.9173380000):0.3373580000):0.3196210000	(2inc_B:1.4373800000	(2inp_C:0.9177670000	1mty_B:2.1742020000):0.5568560000):0.6100690000):1.5466600000	(((2uw1_A:0.0000010000	2uw1_B:0.0000010000):0.1027640000	1afr_A:0.0721610000):1.7192800000	1za0_A:2.3794620000):0.9440630000):0.1094980000):0.6943300000	((((((((1lb3_A:0.2012360000	2za7_A:0.0342270000):0.4572000000	1bg7_A:0.1245450000):0.1450730000	1r03_A:0.2828660000):0.2052960000	(1z6o_A:1.2530890000	1z6o_M:0.8866370000):0.2546830000):0.6399450000	3e6s_A:1.0693400000):0.4669700000	1vlg_A:0.3425670000):0.0383603000	2jd7_A:0.3537020000):0.3639130000	(1eum_A:0.3948040000	1krq_A:0.4686490000):0.1840610000):1.0052200000):0.0838515000	1otk_A:3.4793310000):0.5766890000	1nfv_A:0.5446190000):0.7654670000	(((1bcf_A:0.0000010000	3e1q_A:0.0000010000):0.3084480000	2fkz_A:0.1853030000):0.5074280000	1jgc_A:0.3586030000):0.8255190000):0.2451110000	2vzb_A:2.1788780000):1.0592600000):0.7339500000):0.0565791000):0.1393300000):0.0776190000);
(1ji5_A:0.2519310000	(1jig_A:0.2829390000	((1qgh_A:0.2619700000	2ux1_A:0.9795480000):0.5801210000	((1ji4_A:0.8446230000	((((1dps_A:0.0000010000	1jts_A:0.0000010000):0.5812460000	1o9r_A:0.2560460000):0.5149330000	1uvh_A:1.5596430000):0.5580240000	((1tjo_A:0.0000010000	1tk6_A:0.0000010000):0.7286370000	(((((2fzf_A:3.0133440000	3qhb_A:0.8957830000):0.9829470000	(((1lko_A:0.5548490000	1yuz_A:1.1303400000):0.4169890000	((((((1oqu_A:0.1300780000	1uzr_A:0.0789710000):0.0553126000	1r2f_A:0.1874830000):1.4433300000	1mxr_A:0.7729260000):0.7505610000	(1jk0_A:0.1014790000	(2uw2_A:0.0000020000	1w68_A:0.0124360000):0.1389920000):0.6435710000):1.9671700000	3ee4_A:1.1536630000):1.8041100000	(((2inc_B:1.7071550000	(2inp_C:1.3487160000	1mty_B:1.8105190000):0.3403920000):1.0474600000	(1mty_D:1.3729120000	3dhg_A:1.4743790000):0.2302390000):0.7828360000	(((2uw1_A:0.0000010000	2uw1_B:0.0000010000):0.0371022000	1afr_A:0.1389040000):2.2860700000	1za0_A:2.2808410000):1.1446200000):0.0000021857):1.0876500000):0.0745056000	1otk_A:4.8259630000):0.3990090000):0.3624100000	(((((((((1lb3_A:0.0646640000	2za7_A:0.1883490000):0.0438338000	1z6o_A:2.3441740000):0.3183240000	1bg7_A:0.1582490000):0.2224600000	1r03_A:0.2271380000):0.3498950000	1z6o_M:1.0771920000):0.7770120000	3e6s_A:0.8703210000):0.4963270000	2jd7_A:0.3709580000):0.2628180000	1vlg_A:0.2575390000):0.0832332000	(1eum_A:0.8666550000	1krq_A:0.3231730000):0.6612510000):1.4606500000):0.1649250000	(2vzb_A:1.3836200000	(((1bcf_A:0.0000010000	3e1q_A:0.0000010000):0.4655170000	2fkz_A:0.1011400000):0.5830430000	1jgc_A:0.4230580000):0.8420640000):0.6437480000):0.0507335000	1nfv_A:0.8402520000):0.9888470000):0.9364550000):0.2369750000):0.1176920000	2fjc_A:0.8775790000):0.1377650000):0.1896280000):0.1464060000	(1n1q_A:0.3952250000	2chp_A:0.6381110000):0.0720148000);
(1ji5_A:0.3231040000	(1jig_A:0.1593550000	((1qgh_A:0.3690160000	2ux1_A:0.8203830000):0.3645730000	((1ji4_A:0.8129660000	2fjc_A:1.0027950000):0.2685040000	((((1dps_A:0.0000010000	1jts_A:0.0000010000):0.7143930000	1o9r_A:0.3798510000):0.6170800000	1uvh_A:0.9523620000):0.3188300000	((1tjo_A:0.0000010000	1tk6_A:0.0000010000):0.9936160000	(((((2fzf_A:2.0116380000	(((1otk_A:3.3145230000	(((2inc_B:1.4001850000	2inp_C:0.9804830000):0.9987570000	1mty_B:1.3103950000):0.3244660000	(1mty_D:1.4757900000	3dhg_A:1.2850720000):1.0856900000):0.6819510000):0.7552330000	((((1oqu_A:0.2428710000	(1r2f_A:0.2555270000	1uzr_A:0.0687220000):0.0062982300):0.9523120000	1mxr_A:1.1022330000):0.5270480000	(1jk0_A:0.1254880000	(2uw2_A:0.0000020000	1w68_A:0.0459640000):0.2625900000):1.4360700000):1.5197100000	3ee4_A:0.4223770000):1.6139900000):0.8885660000	(((2uw1_A:0.0000010000	2uw1_B:0.0000010000):0.0353367000	1afr_A:0.1602820000):3.0011700000	1za0_A:0.9649160000):0.8585500000):1.0549000000):0.5815830000	((1lko_A:1.0084910000	1yuz_A:0.8983740000):0.7050890000	3qhb_A:1.0570000000):0.4510140000):0.4692630000	(((((1lb3_A:0.1046670000	2za7_A:0.1588850000):0.4703710000	1bg7_A:0.1295240000):0.0566878000	1r03_A:0.4200140000):0.2198290000	1z6o_A:1.7240140000):0.2924250000	(1z6o_M:1.0667490000	((1eum_A:0.7985880000	1krq_A:0.2969640000):0.2781740000	(3e6s_A:1.0654680000	(2jd7_A:0.2343930000	1vlg_A:0.4914800000):0.2066200000):0.2401840000):0.6203920000):0.0438299000):0.6330480000):0.2245940000	2vzb_A:1.3584000000):0.1523270000	((((1bcf_A:0.0000010000	3e1q_A:0.0000010000):0.5322510000	2fkz_A:0.2189150000):0.5493630000	1jgc_A:0.3559010000):0.6921510000	1nfv_A:1.0746720000):0.4594670000):0.9672200000):0.4635390000):0.4718710000):0.1549010000):0.1028070000):0.1254940000	(1n1q_A:0.3777310000	2chp_A:0.5566340000):0.1204880000);
(1ji5_A:0.2489000000	((1jig_A:0.1506050000	((1qgh_A:0.2075680000	2ux1_A:0.8519550000):0.5218500000	(1ji4_A:0.9604930000	(2fjc_A:1.0927850000	((((1dps_A:0.0000010000	1jts_A:0.0000010000):0.4854040000	1o9r_A:0.2651780000):0.4612530000	1uvh_A:0.8051910000):0.5346070000	((1tjo_A:0.0000010000	1tk6_A:0.0000010000):0.9532120000	(((((2fzf_A:2.4651860000	(((1bcf_A:0.0000010000	3e1q_A:0.0000010000):0.3824970000	2fkz_A:0.2091410000):0.5984270000	1jgc_A:0.2842950000):0.8927490000):0.2021320000	1nfv_A:0.4818420000):0.5689400000	((((1lko_A:0.6644920000	1yuz_A:1.0058560000):0.4645900000	3qhb_A:1.5881990000):0.0000028491	1otk_A:4.2658440000):0.2189670000	(((((((1oqu_A:0.1651940000	1uzr_A:0.0785070000):0.0540576000	1r2f_A:0.1886660000):1.4079700000	1mxr_A:1.0506840000):0.1245330000	(1jk0_A:0.0000020000	(2uw2_A:0.0000020000	1w68_A:0.0242540000):0.3550910000):0.8358570000):1.0979200000	3ee4_A:0.8827340000):2.0463300000	((2inc_B:1.0443230000	(2inp_C:0.8014620000	1mty_B:2.0194110000):0.5615060000):0.6007000000	(1mty_D:1.9682080000	3dhg_A:1.5049090000):0.3232370000):0.8335950000):0.2544190000	(((2uw1_A:0.0000010000	2uw1_B:0.0000010000):0.1349480000	1afr_A:0.0738960000):2.4776500000	1za0_A:1.4196010000):0.3516200000):1.5806600000):0.8215030000):0.1818350000	(((((((((1lb3_A:0.0637750000	2za7_A:0.1663780000):0.2944790000	1z6o_A:1.5205880000):0.2944210000	1bg7_A:0.0753160000):0.2622100000	1r03_A:0.1352920000):0.5270150000	1z6o_M:1.3308220000):0.4989250000	3e6s_A:1.1375460000):0.3805730000	2jd7_A:0.1704210000):0.2463730000	1vlg_A:0.0656890000):0.4614700000	(1eum_A:0.4803980000	1krq_A:0.2890880000):0.3146920000):1.6584400000):0.2844590000	2vzb_A:1.4060580000):1.0341500000):0.7868440000):0.1618540000):0.0233801000):0.3114770000):0.1207620000):0.2190540000	1n1q_A:0.4674530000):0.1154200000	2chp_A:0.6949750000);
(1ji5_A:0.3489270000	(1jig_A:0.0525390000	((1qgh_A:0.2577880000	2ux1_A:0.9468630000):0.3828540000	(1ji4_A:0.8064970000	2fjc_A:1.1232350000):0.4263510000):0.3021110000):0.1067510000	(1n1q_A:0.3504360000	(2chp_A:0.4452220000	((((1dps_A:0.0000010000	1jts_A:0.0000010000):0.5634650000	1o9r_A:0.3117130000):1.1874300000	1uvh_A:0.5922330000):0.4595600000	((1tjo_A:0.0000010000	1tk6_A:0.0000010000):0.7609980000	(((((2fzf_A:1.6144300000	(((1otk_A:3.4475550000	((2inc_B:1.4880210000	(2inp_C:1.6095910000	1mty_B:1.8310690000):0.8001810000):0.2818380000	(1mty_D:1.1901990000	3dhg_A:0.9675060000):1.0010400000):0.8024110000):0.4943810000	((((1oqu_A:0.0622840000	(1r2f_A:0.2479840000	1uzr_A:0.0889600000):0.0339672000):1.0182400000	(1jk0_A:0.1367440000	(2uw2_A:0.0000020000	1w68_A:0.0183080000):0.2251710000):1.7122600000):0.1686120000	1mxr_A:0.8540040000):1.5734900000	3ee4_A:1.1731220000):1.0190000000):0.2303890000	(((2uw1_A:0.0000010000	2uw1_B:0.0000010000):0.0092181200	1afr_A:0.2513240000):2.2974500000	1za0_A:1.3885270000):1.1970600000):1.1074500000):0.3791610000	((1lko_A:0.8754340000	1yuz_A:0.7977880000):1.1111600000	3qhb_A:0.5041580000):1.1975200000):0.8104660000	(((((1lb3_A:0.1116490000	2za7_A:0.0859800000):0.4473590000	1bg7_A:0.1669560000):0.1136660000	1r03_A:0.4853680000):0.3056460000	(1z6o_A:1.3828710000	1z6o_M:0.9364010000):0.2439630000):0.2568810000	(((1eum_A:0.7318760000	1krq_A:0.5503190000):0.3283570000	(2jd7_A:0.3305650000	1vlg_A:0.3727400000):0.1041380000):0.1965260000	3e6s_A:1.4896150000):0.3065770000):1.3113900000):0.2150960000	((((1bcf_A:0.0000010000	3e1q_A:0.0000010000):0.3892510000	2fkz_A:0.2380670000):0.5179960000	1jgc_A:0.4568330000):1.0313000000	1nfv_A:0.9218160000):0.4235590000):0.3336670000	2vzb_A:1.2870680000):0.9743550000):0.2236450000):0.5508100000):0.4057410000):0.1466560000);
(1ji5_A:0.3317420000	(1jig_A:0.3085550000	((1qgh_A:0.2198580000	2ux1_A:0.7760500000):0.5748240000	((1ji4_A:1.0566510000	2fjc_A:0.9383390000):0.2787850000	(((((1dps_A:0.0000010000	1jts_A:0.0000010000):0.4819810000	1o9r_A:0.1949180000):0.7155130000	1uvh_A:0.9777150000):0.3560610000	(1tjo_A:0.0000010000	1tk6_A:0.0000010000):1.0551600000):0.5929450000	(((2fzf_A:2.5856140000	(((1lb3_A:0.1136630000	2za7_A:0.0618380000):0.3339190000	(1bg7_A:0.0895020000	1r03_A:0.4149120000):0.1299450000):0.0938198000	(1z6o_A:1.6244610000	(1z6o_M:1.1456830000	(((1eum_A:0.6240900000	1krq_A:0.3691800000):0.5109770000	(2jd7_A:0.2406830000	1vlg_A:0.5564660000):0.2801830000):0.3517110000	3e6s_A:1.0274630000):0.5139460000):0.2673660000):0.1546770000):1.1390100000):0.4083370000	(((1lko_A:0.6927060000	1yuz_A:1.2299020000):0.7776780000	3qhb_A:0.8247120000):0.6718470000	(1otk_A:5.4249810000	((((((1oqu_A:0.1949290000	1uzr_A:0.1468470000):0.0000020212	1r2f_A:0.2139690000):1.1962100000	1mxr_A:1.4794960000):0.4151750000	(1jk0_A:0.1115180000	(2uw2_A:0.0000020000	1w68_A:0.0131080000):0.1958460000):1.0624200000):1.2745300000	3ee4_A:0.6149960000):2.0752500000	(((((2inc_B:1.6517180000	2inp_C:1.3458300000):0.2744320000	1mty_B:2.1917570000):0.6947760000	1mty_D:1.4512700000):0.2215800000	3dhg_A:1.1450380000):2.2579700000	(((2uw1_A:0.0000010000	2uw1_B:0.0000010000):0.0143547000	1afr_A:0.2288630000):2.2358200000	1za0_A:2.4280900000):0.6292660000):0.0852689000):0.3898000000):1.0123900000):0.1142100000):0.8281340000	(2vzb_A:1.4199680000	((((1bcf_A:0.0000010000	3e1q_A:0.0000010000):0.2987360000	2fkz_A:0.1944860000):0.5684830000	1jgc_A:0.2465510000):0.7335900000	1nfv_A:1.3855890000):0.7751800000):0.2372280000):0.7980770000):0.3194730000):0.3116510000):0.1206040000):0.1154590000	(1n1q_A:0.4938780000	2chp_A:0.4747190000):0.1156890000);
(1ji5_A:0.2870430000	(1jig_A:0.1524890000	(1qgh_A:0.1354000000	2ux1_A:0.9359630000):0.7555400000):0.0860749000	((1n1q_A:0.1893620000	((1ji4_A:0.6268090000	2fjc_A:1.2609620000):0.4575440000	((((1dps_A:0.0000010000	1jts_A:0.0000010000):0.3934680000	1o9r_A:0.3962020000):0.3655630000	1uvh_A:0.6147830000):0.3767220000	((1tjo_A:0.0000010000	1tk6_A:0.0000020000):0.6317200000	(((2fzf_A:2.4134000000	((((1lko_A:0.5508200000	1yuz_A:1.0015250000):0.6817680000	3qhb_A:1.5259550000):0.0885075000	1otk_A:3.0698240000):0.0918378000	(((((((1oqu_A:0.1683960000	1uzr_A:0.1396240000):0.0474075000	1r2f_A:0.1924250000):1.3404500000	1mxr_A:0.9136960000):1.0279000000	(1jk0_A:0.0654850000	(2uw2_A:0.0000020000	1w68_A:0.0249970000):0.2302730000):1.1292000000):0.7758860000	3ee4_A:1.6857110000):1.0641500000	(((2inc_B:1.4163140000	(2inp_C:1.1242590000	1mty_B:2.5433180000):0.3525450000):1.0739200000	1mty_D:1.3547180000):0.3200600000	3dhg_A:1.0300000000):1.3324200000):0.3049790000	(((2uw1_A:0.0000010000	2uw1_B:0.0000010000):0.1100220000	1afr_A:0.1424210000):2.4289100000	1za0_A:1.9239780000):0.4260730000):0.9515470000):0.4139320000):0.6753070000	((2vzb_A:0.9210530000	(((1lb3_A:0.1465640000	2za7_A:0.0774670000):0.2501120000	((1z6o_A:1.4542140000	1z6o_M:1.0246650000):0.6792050000	(((1eum_A:0.5001480000	1krq_A:0.4493960000):0.4128270000	(2jd7_A:0.4612080000	1vlg_A:0.3976000000):0.2418360000):0.2339500000	3e6s_A:1.1288950000):0.8007690000):0.3113790000):0.0730267000	(1bg7_A:0.1628280000	1r03_A:0.3749300000):0.1043600000):1.6471700000):0.6640860000	(((1bcf_A:0.0000010000	3e1q_A:0.0000010000):0.3658440000	2fkz_A:0.3221680000):0.2789000000	1jgc_A:0.6754970000):1.0358800000):0.2318710000):0.2282150000	1nfv_A:0.7092090000):1.0499500000):0.9160370000):0.2496140000):0.1707620000):0.1238130000	2chp_A:0.4072610000):0.1673990000);
(1ji5_A:0.2169860000	(1jig_A:0.2120320000	((1qgh_A:0.3623710000	2ux1_A:0.9988420000):0.4914910000	(1ji4_A:0.8836370000	2fjc_A:0.7664910000):0.2808220000):0.2802140000):0.1950610000	(1n1q_A:0.3961250000	(2chp_A:0.5951470000	((((1dps_A:0.0000010000	1jts_A:0.0000010000):0.5418900000	1o9r_A:0.1965470000):1.4745300000	1uvh_A:0.8812050000):0.6669430000	((1tjo_A:0.0000010000	1tk6_A:0.0000010000):0.7677810000	((((((2fzf_A:1.8646520000	(((((((1oqu_A:0.1461480000	1uzr_A:0.0449290000):0.1067210000	1r2f_A:0.1265230000):1.0350700000	1mxr_A:0.6179460000):0.8623340000	(1jk0_A:0.0680390000	(2uw2_A:0.0000020000	1w68_A:0.0056800000):0.2149830000):0.5488570000):1.8066400000	3ee4_A:0.5960190000):0.8729610000	(((2inc_B:0.6739510000	(2inp_C:0.8302790000	1mty_B:2.1663540000):1.0341300000):1.0188600000	1mty_D:1.5595640000):0.2306170000	3dhg_A:0.9161660000):2.1946600000):0.2591250000	(((2uw1_A:0.0000010000	2uw1_B:0.0000010000):0.0000026945	1afr_A:0.2084450000):2.4420900000	1za0_A:1.4874310000):0.1124850000):1.3145800000):0.5557890000	1otk_A:3.7555880000):0.1487880000	((1lko_A:0.7754750000	1yuz_A:1.1221950000):0.9556690000	3qhb_A:1.1819260000):0.3107470000):0.0000026780	(((((1lb3_A:0.0808410000	2za7_A:0.1011810000):0.3403410000	1bg7_A:0.0716510000):0.1050980000	1r03_A:0.2327350000):0.4846430000	(((1eum_A:0.6608720000	1krq_A:0.3528440000):0.3676060000	(2jd7_A:0.4332630000	1vlg_A:0.3595100000):0.1695960000):0.4140400000	3e6s_A:1.0713880000):0.5811660000):0.2221940000	(1z6o_A:1.9152670000	1z6o_M:0.6305020000):0.0546545000):1.2666700000):0.5453010000	2vzb_A:1.0204780000):0.2502270000	((((1bcf_A:0.0000010000	3e1q_A:0.0000010000):0.2211360000	2fkz_A:0.1653560000):0.2996000000	1jgc_A:0.3811320000):1.1233700000	1nfv_A:0.6892650000):0.5003050000):1.0072700000):0.4848210000):0.2000270000):0.3060550000):0.1618170000);
(1ji5_A:0.2879460000	(1jig_A:0.1221040000	(1qgh_A:0.4137840000	2ux1_A:0.6371040000):0.7978520000):0.0349718000	(1n1q_A:0.4397170000	(2chp_A:0.4171780000	(((1ji4_A:0.8164880000	2fjc_A:0.7854480000):0.1600100000	(((1dps_A:0.0000010000	1jts_A:0.0000010000):0.4075350000	1o9r_A:0.5593240000):0.4089750000	(1uvh_A:0.4025500000	(1tjo_A:0.0000010000	1tk6_A:0.0000010000):1.3864400000):0.4651870000):0.9834730000):0.0058363400	(((((2fzf_A:2.3690720000	(1lko_A:1.2661960000	1yuz_A:0.3936290000):0.9662410000):0.4731480000	(3qhb_A:1.6295000000	((((1otk_A:4.4809390000	(((2inc_B:1.2966480000	2inp_C:1.1573020000):0.6481900000	1mty_B:1.7749490000):0.6472180000	(1mty_D:2.1967890000	3dhg_A:0.7028550000):0.6295460000):1.4060700000):0.7685020000	(((((1oqu_A:0.2017630000	1r2f_A:0.2213910000):0.0665847000	1uzr_A:0.0283680000):1.2503200000	1mxr_A:1.0819420000):0.5372830000	(1jk0_A:0.0917600000	(2uw2_A:0.0000020000	1w68_A:0.0243940000):0.2619280000):0.9479650000):1.4650700000	3ee4_A:0.6379580000):0.9343080000):0.5198140000	1za0_A:1.6612880000):0.1730730000	((2uw1_A:0.0000010000	2uw1_B:0.0000010000):0.0435043000	1afr_A:0.1229430000):3.2163300000):1.0048900000):0.6338390000):0.4935530000	((((((((1lb3_A:0.0971060000	2za7_A:0.1029770000):0.3753140000	1r03_A:0.3162540000):0.1174360000	1bg7_A:0.0246390000):0.6056160000	1z6o_A:1.7856680000):0.3830310000	1z6o_M:0.7613560000):0.7718480000	3e6s_A:1.0947290000):0.3875240000	(2jd7_A:0.4320220000	1vlg_A:0.3714230000):0.0177015000):0.3639590000	(1eum_A:0.7765420000	1krq_A:0.3810690000):0.1602560000):1.6252300000):0.3578370000	((((1bcf_A:0.0000010000	3e1q_A:0.0000010000):0.2916400000	2fkz_A:0.2840180000):0.5422280000	1jgc_A:0.3806750000):0.8267960000	1nfv_A:0.7837320000):0.4819440000):0.3131850000	2vzb_A:1.9996980000):1.3935600000):0.0714894000):0.1131470000):0.1206490000);
(1ji5_A:0.3203370000	((1jig_A:0.1671550000	(1ji4_A:0.7918110000	2fjc_A:0.5360100000):0.4832960000):0.0440828000	(1qgh_A:0.2057970000	2ux1_A:0.8072570000):0.6388780000):0.0693155000	((1n1q_A:0.2113030000	(((((1dps_A:0.0000010000	1jts_A:0.0000010000):0.4388390000	1o9r_A:0.3235940000):0.7231910000	1uvh_A:0.9366850000):0.5460110000	(1tjo_A:0.0000010000	1tk6_A:0.0000010000):0.8374970000):0.1595870000	(((2fzf_A:3.6331720000	((((1lko_A:0.6276790000	1yuz_A:0.8847830000):0.9575620000	3qhb_A:0.9102190000):0.6812030000	(1otk_A:4.2832300000	((((((1oqu_A:0.1671050000	1uzr_A:0.1019210000):0.0197044000	1r2f_A:0.2225600000):0.9747370000	1mxr_A:1.2421940000):0.8437410000	(1jk0_A:0.1343150000	(2uw2_A:0.0000020000	1w68_A:0.0129960000):0.1440390000):1.2170100000):1.6232300000	3ee4_A:0.3543790000):2.7361900000	(((2inc_B:1.0789790000	2inp_C:2.0606570000):0.4130740000	(1mty_B:1.5376860000	(1mty_D:1.2629440000	3dhg_A:1.4357990000):1.2289600000):0.4130510000):1.7824600000	(((2uw1_A:0.0000010000	2uw1_B:0.0000010000):0.0541744000	1afr_A:0.2257430000):3.4893800000	1za0_A:1.5539510000):0.6602240000):0.5096880000):1.4282700000):0.6425540000):0.2649880000	((((((1lb3_A:0.1033440000	2za7_A:0.1130710000):0.3790250000	1bg7_A:0.1795730000):0.0606641000	1r03_A:0.3824470000):0.1055130000	1z6o_A:1.4928560000):0.3242680000	1z6o_M:1.2788610000):0.2294560000	((((1eum_A:0.5092350000	1krq_A:0.3078660000):0.6941090000	2jd7_A:0.2421190000):0.0708798000	1vlg_A:0.2232380000):0.3005610000	3e6s_A:1.1162330000):0.5326140000):1.1653400000):0.1539660000):0.3584870000	((((1bcf_A:0.0000010000	3e1q_A:0.0000010000):0.2548920000	2fkz_A:0.2502080000):0.5037800000	1jgc_A:0.3414910000):0.7356960000	1nfv_A:0.7669640000):0.7546980000):0.0265191000	2vzb_A:1.4879030000):0.6353210000):0.4914970000):0.2498700000	2chp_A:0.4080520000):0.1448850000);
(1ji5_A:0.3098070000	((1jig_A:0.1733100000	(((1ji4_A:0.8863260000	2fjc_A:0.8767460000):0.2054100000	((((1dps_A:0.0000010000	1jts_A:0.0000010000):0.4695520000	1o9r_A:0.1646220000):0.4177140000	1uvh_A:0.9249560000):0.3523040000	(1tjo_A:0.0000010000	1tk6_A:0.0000010000):1.6364200000):0.5842550000):0.1734800000	((((((2fzf_A:1.6165390000	((((((1oqu_A:0.1461380000	1uzr_A:0.1124010000):0.1262580000	1r2f_A:0.1210270000):0.8496400000	1mxr_A:0.9783860000):0.5934300000	(1jk0_A:0.1597450000	(2uw2_A:0.0000020000	1w68_A:0.0238120000):0.1239760000):0.8684740000):1.2545000000	3ee4_A:0.8572970000):1.0923600000	(((2uw1_A:0.0000010000	2uw1_B:0.0000010000):0.0815834000	1afr_A:0.1437220000):2.6930900000	1za0_A:1.4829500000):0.8563450000):0.6094830000):0.2525190000	(((1lko_A:0.8941870000	1yuz_A:0.5679010000):0.6659130000	3qhb_A:1.0909590000):0.7500410000	(1otk_A:3.4012540000	((2inc_B:1.1650980000	(2inp_C:0.9646650000	1mty_B:2.0610020000):0.6685310000):1.0483400000	(1mty_D:1.1832900000	3dhg_A:1.3754680000):0.1387080000):1.4760600000):0.1847710000):0.3900370000):0.3384500000	(((((((((1lb3_A:0.0969590000	2za7_A:0.1000720000):0.3015490000	1z6o_A:1.6328810000):0.2114500000	1bg7_A:0.1082090000):0.0546589000	1r03_A:0.3501420000):0.4579050000	1z6o_M:1.3018930000):0.4196030000	3e6s_A:1.1047070000):0.2604090000	(2jd7_A:0.2717770000	1vlg_A:0.2305570000):0.2187810000):0.3784030000	1krq_A:0.3454390000):0.0962512000	1eum_A:0.5880180000):1.1841100000):0.5992680000	1nfv_A:0.3686790000):0.5574660000	(((1bcf_A:0.0000010000	3e1q_A:0.0000010000):0.2780170000	2fkz_A:0.2104780000):0.3652200000	1jgc_A:0.3646900000):1.0430700000):0.3632140000	2vzb_A:1.4335540000):0.8808080000):0.1348320000):0.1000440000	(1qgh_A:0.2427330000	2ux1_A:0.9415200000):0.5296100000):0.0509267000	(1n1q_A:0.2422230000	2chp_A:0.5878030000):0.0824107000);
(1ji5_A:0.2382790000	(1jig_A:0.2874850000	(((1qgh_A:0.4201010000	2ux1_A:0.6342240000):0.2185460000	((((1dps_A:0.0000010000	1jts_A:0.0000010000):0.4292590000	1o9r_A:0.3130760000):0.5860640000	1uvh_A:0.8758670000):0.7217210000	((1tjo_A:0.0000010000	1tk6_A:0.0000010000):0.8598630000	(((((((2fzf_A:2.8077680000	3qhb_A:0.4239920000):0.5121510000	(1lko_A:0.8420130000	1yuz_A:0.7547980000):0.9101060000):0.6115200000	(((((((((1lb3_A:0.0730170000	2za7_A:0.1225520000):0.2001200000	1z6o_A:2.0771770000):0.2342730000	1bg7_A:0.1521390000):0.0537232000	1r03_A:0.3023400000):0.4782230000	1z6o_M:1.1498160000):0.8965470000	3e6s_A:0.8449850000):0.3228120000	2jd7_A:0.1673900000):0.2291120000	1vlg_A:0.2765870000):0.2073570000	(1eum_A:0.5386830000	1krq_A:0.3957650000):0.2317360000):1.4736500000):0.1932330000	((1otk_A:2.7969130000	1za0_A:1.4506300000):0.3686440000	(((((((1oqu_A:0.1928400000	1uzr_A:0.0995010000):0.1160340000	1r2f_A:0.1264380000):0.9534190000	1mxr_A:0.6607110000):0.8260850000	(1jk0_A:0.0122160000	(2uw2_A:0.0000020000	1w68_A:0.0169340000):0.2468160000):0.9541970000):1.0777200000	3ee4_A:0.5553210000):1.6485300000	((2uw1_A:0.0000010000	2uw1_B:0.0000010000):0.1096840000	1afr_A:0.0919660000):2.0011800000):0.1170130000	((2inc_B:1.3004270000	(2inp_C:1.1601850000	1mty_B:1.9455980000):0.6592670000):0.7252950000	(1mty_D:1.5973080000	3dhg_A:0.9531480000):0.4168680000):1.4181900000):0.1636610000):1.1056300000):0.3507480000	1nfv_A:0.3862610000):0.3864980000	(((1bcf_A:0.0000010000	3e1q_A:0.0000010000):0.2884890000	2fkz_A:0.1735090000):0.3227810000	1jgc_A:0.3498580000):0.7197060000):0.5603740000	2vzb_A:1.2231100000):0.4250670000):0.5956180000):0.2420050000):0.1517840000	(1ji4_A:0.8506830000	2fjc_A:0.6883100000):0.3868180000):0.1389370000):0.0806663000	(1n1q_A:0.3261210000	2chp_A:0.6083930000):0.1070640000);
(1ji5_A:0.3436840000	(1jig_A:0.3360080000	((1qgh_A:0.3869680000	2ux1_A:0.8292700000):0.4910830000	(((1ji4_A:1.0180170000	2fjc_A:1.1972890000):0.1431670000	(((1dps_A:0.0000010000	1jts_A:0.0000010000):0.5097870000	1o9r_A:0.1956000000):0.4792460000	1uvh_A:1.3072240000):0.6907930000):0.1445170000	((1tjo_A:0.0000010000	1tk6_A:0.0000020000):1.2077100000	((((((2fzf_A:3.6114580000	((1otk_A:4.0291460000	((((((1oqu_A:0.1761460000	1r2f_A:0.2273240000):0.0576618000	1uzr_A:0.0308930000):1.0074700000	1mxr_A:1.1231090000):0.3943970000	(1jk0_A:0.0740560000	(2uw2_A:0.0000020000	1w68_A:0.0251590000):0.2058410000):1.5788600000):1.4586000000	3ee4_A:0.8078190000):1.6346300000	((2inc_B:0.9116450000	(2inp_C:1.0354160000	1mty_B:2.4637590000):0.4656140000):0.9987950000	(1mty_D:1.3155320000	3dhg_A:1.4680540000):0.6662000000):0.8069680000):0.5895650000):0.6563370000	(((2uw1_A:0.0000010000	2uw1_B:0.0000010000):0.0000026047	1afr_A:0.1699050000):2.3983000000	1za0_A:1.4883670000):0.6289750000):0.9168910000):0.6088010000	(1lko_A:0.8081940000	1yuz_A:1.3152750000):1.2774100000):0.4714980000	3qhb_A:1.1760170000):0.7402190000	((((((1lb3_A:0.0932630000	2za7_A:0.0731070000):0.1110900000	1z6o_A:1.6474470000):0.2449090000	1bg7_A:0.0982500000):0.1112520000	1r03_A:0.1839970000):0.1764990000	1z6o_M:1.2307380000):0.2125250000	(((1eum_A:0.6959490000	1krq_A:0.3046860000):0.5817740000	(2jd7_A:0.2847940000	1vlg_A:0.4401180000):0.1461620000):0.2209090000	3e6s_A:1.1474750000):0.4434540000):0.9394130000):0.5825710000	((((1bcf_A:0.0000010000	3e1q_A:0.0000010000):0.4361090000	2fkz_A:0.2676020000):0.3780450000	1jgc_A:0.3079650000):1.5152900000	1nfv_A:0.7410220000):0.9130010000):0.2101150000	2vzb_A:1.7203430000):0.7145680000):0.8190830000):0.4416880000):0.1783650000):0.1014590000	(1n1q_A:0.6075390000	2chp_A:0.7157290000):0.1135100000);
(1ji5_A:0.3287510000	(1jig_A:0.1220930000	((1qgh_A:0.4159240000	2ux1_A:0.5370620000):0.6312330000	(1ji4_A:0.9726430000	2fjc_A:0.7360540000):0.4469460000):0.1939240000):0.1170150000	(1n1q_A:0.3834200000	(2chp_A:0.5401740000	(((((1dps_A:0.0000010000	1jts_A:0.0000010000):0.5114270000	1o9r_A:0.2855950000):0.7708230000	1uvh_A:0.9050220000):0.4488650000	(1tjo_A:0.0000010000	1tk6_A:0.0000010000):0.8863910000):0.0755257000	(((((2fzf_A:2.6623880000	((((((((1oqu_A:0.1403330000	1uzr_A:0.0303450000):0.0379238000	1r2f_A:0.2161750000):1.1303900000	1mxr_A:0.8853180000):0.4036520000	(1jk0_A:0.1607340000	(2uw2_A:0.0000020000	1w68_A:0.0284730000):0.0829225000):1.1575100000):0.8676050000	3ee4_A:0.9391510000):0.8870080000	((2uw1_A:0.0000010000	2uw1_B:0.0000010000):0.0414049000	1afr_A:0.1692730000):2.0685100000):0.7331140000	1za0_A:1.1066930000):0.1371480000	((2inc_B:1.4312210000	(2inp_C:1.2251570000	1mty_B:1.9727690000):0.6602620000):0.8694660000	(1mty_D:1.6331450000	3dhg_A:0.9591630000):0.3151610000):1.4220300000):0.8903090000):0.0000023024	1otk_A:2.8564390000):0.5652460000	((1lko_A:0.6986860000	1yuz_A:1.2396110000):0.4988520000	3qhb_A:0.9208090000):0.6557150000):0.7889080000	(2vzb_A:0.7192630000	((((((1lb3_A:0.0746090000	2za7_A:0.0709880000):0.3533510000	1bg7_A:0.1092650000):0.0382822000	1r03_A:0.3160430000):0.1143980000	1z6o_A:1.9970010000):0.3244390000	1z6o_M:1.2714190000):0.3117410000	(((1eum_A:0.6154780000	1krq_A:0.2049280000):0.3294750000	(2jd7_A:0.2972410000	1vlg_A:0.4186490000):0.2136540000):0.2045070000	3e6s_A:0.8406610000):0.5240310000):1.1376300000):0.2379680000):0.0634321000	((((1bcf_A:0.0000010000	3e1q_A:0.0000010000):0.2841620000	2fkz_A:0.2063610000):0.4300560000	1jgc_A:0.1679550000):0.8566120000	1nfv_A:0.7378860000):0.4229930000):0.7410540000):0.5105550000):0.2236920000):0.1427280000);
(1ji5_A:0.3065500000	((1jig_A:0.1975950000	((1ji4_A:0.6798390000	((((1dps_A:0.0000010000	1jts_A:0.0000010000):0.3441250000	1o9r_A:0.2629310000):0.4720200000	1uvh_A:0.7336210000):0.6155690000	((1tjo_A:0.0000010000	1tk6_A:0.0000010000):0.5045420000	(((((((2fzf_A:1.9274830000	3qhb_A:0.9021420000):0.3392660000	(((((((1oqu_A:0.1485080000	1uzr_A:0.1571560000):0.0710768000	1r2f_A:0.1628990000):0.7762320000	1mxr_A:1.0555180000):0.9456190000	(1jk0_A:0.1009340000	(2uw2_A:0.0000020000	1w68_A:0.0232600000):0.1648350000):0.7893200000):1.3920100000	3ee4_A:0.6221880000):1.3002700000	((2inc_B:0.7994870000	(2inp_C:0.6519770000	1mty_B:2.3576090000):1.1775300000):1.4821000000	(1mty_D:1.0587680000	3dhg_A:1.0258020000):0.4819730000):0.9528540000):0.2913760000	(((2uw1_A:0.0000010000	2uw1_B:0.0000010000):0.0479820000	1afr_A:0.1497200000):2.0414300000	1za0_A:2.3052570000):0.2970350000):1.0484800000):0.0000026583	(1lko_A:0.7486980000	1yuz_A:1.2332910000):0.9116090000):0.3962420000	1otk_A:5.4093680000):0.0960748000	(((((((1lb3_A:0.0861370000	2za7_A:0.1034170000):0.4647110000	1bg7_A:0.0282920000):0.1013210000	1r03_A:0.3011890000):0.4280810000	(1z6o_A:1.8627230000	1z6o_M:0.7373770000):0.0223716000):0.4602090000	3e6s_A:0.7955080000):0.3003690000	(2jd7_A:0.6126870000	1vlg_A:0.1370680000):0.1654510000):0.3254190000	(1eum_A:0.6564660000	1krq_A:0.2385140000):0.1887680000):1.6067300000):0.7896280000	1nfv_A:0.5284470000):0.3562580000	(2vzb_A:1.8212510000	(((1bcf_A:0.0000010000	3e1q_A:0.0000010000):0.1851940000	2fkz_A:0.2076740000):0.5226240000	1jgc_A:0.3386890000):0.6658290000):0.2683840000):2.1492200000):1.0654100000):0.4374030000):0.0000021311	2fjc_A:0.8473400000):0.3274680000):0.0522481000	(1qgh_A:0.1850610000	2ux1_A:0.6817520000):0.8972960000):0.0230184000	(1n1q_A:0.3261790000	2chp_A:0.6836530000):0.0562194000);
(1ji5_A:0.3855500000	((1jig_A:0.2943620000	((1ji4_A:0.5308730000	2fjc_A:0.8704070000):0.4624900000	((((1dps_A:0.0000010000	1jts_A:0.0000010000):0.3773240000	1o9r_A:0.2899210000):0.6391680000	1uvh_A:0.7549320000):0.7852350000	((1tjo_A:0.0000010000	1tk6_A:0.0000010000):0.7888100000	(((((((((2fzf_A:3.4774460000	(((2uw1_A:0.0000010000	2uw1_B:0.0000010000):0.1419290000	1afr_A:0.0812080000):3.3349600000	1za0_A:1.1534900000):0.9451580000):0.8089980000	((((((((1oqu_A:0.1429180000	1uzr_A:0.1235580000):0.0494494000	1r2f_A:0.2110030000):0.6404930000	1mxr_A:1.1486660000):0.9987710000	3ee4_A:1.9291330000):1.4543600000	((1jk0_A:0.3645410000	2uw2_A:0.0000020000):0.0245967000	1w68_A:0.0000030000):0.3219470000):2.1455200000	3dhg_A:1.5037300000):0.4438560000	1mty_D:1.4714720000):0.7983500000	(2inc_B:1.1067670000	(2inp_C:1.3914360000	1mty_B:2.3961200000):0.6538320000):0.4643280000):0.8743830000):0.5362430000	(1lko_A:0.2676580000	1yuz_A:1.5066720000):0.7578830000):0.3933700000	1otk_A:2.5389220000):0.2930160000	3qhb_A:1.4333430000):0.6559680000	(((((((1lb3_A:0.1478480000	2za7_A:0.0701600000):0.4092680000	1bg7_A:0.1434160000):0.1497100000	1r03_A:0.2360800000):0.3700980000	(1z6o_A:2.1844580000	1z6o_M:0.5579020000):0.2178180000):0.5528530000	3e6s_A:1.2978380000):0.2124740000	(2jd7_A:0.4166350000	1vlg_A:0.4014540000):0.0639628000):0.1091370000	(1eum_A:0.8417630000	1krq_A:0.2282590000):0.3650260000):1.3886200000):0.2122120000	1nfv_A:0.3795830000):0.2673280000	(((1bcf_A:0.0000010000	3e1q_A:0.0000010000):0.2492870000	2fkz_A:0.2235660000):0.4878480000	1jgc_A:0.2385290000):0.9614070000):0.3611850000	2vzb_A:1.7900250000):0.6058490000):0.6054350000):0.3222560000):0.2260420000):0.0634177000	(1qgh_A:0.4245930000	2ux1_A:0.8689120000):0.5700960000):0.0424060000	(1n1q_A:0.3415060000	2chp_A:0.5342410000):0.1619490000);
(1ji5_A:0.2648290000	(1jig_A:0.0874530000	((1qgh_A:0.5528430000	2ux1_A:0.6125590000):0.4591040000	((1ji4_A:0.7079150000	2fjc_A:0.8382310000):0.1653730000	((((1dps_A:0.0000010000	1jts_A:0.0000010000):0.3213970000	1o9r_A:0.2787860000):0.4921790000	1uvh_A:0.5138790000):0.4946860000	((1tjo_A:0.0000010000	1tk6_A:0.0000010000):0.5656020000	((((((((2fzf_A:1.3896320000	((1lko_A:0.7308330000	1yuz_A:0.3900430000):0.4540000000	3qhb_A:0.5883300000):0.3206280000):0.3192350000	((2inc_B:1.3120090000	(2inp_C:0.9805050000	1mty_B:2.1975540000):0.6706950000):0.7135030000	(1mty_D:1.7355860000	3dhg_A:0.9146100000):1.1027400000):1.2518200000):0.3947500000	((((((1oqu_A:0.1173440000	1uzr_A:0.1330160000):0.0610582000	1r2f_A:0.1181600000):0.9369150000	1mxr_A:0.6474270000):0.4080860000	(1jk0_A:0.1689990000	(2uw2_A:0.0000020000	1w68_A:0.0182260000):0.1292170000):1.0750600000):1.0641600000	3ee4_A:0.7485690000):0.9407660000	(((2uw1_A:0.0000010000	2uw1_B:0.0000010000):0.0261421000	1afr_A:0.1768360000):2.7201000000	1za0_A:1.7427860000):0.6881950000):0.7361760000):0.3574300000	((((((((1lb3_A:0.0585740000	2za7_A:0.0880950000):0.5156860000	1bg7_A:0.1127530000):0.1186350000	1r03_A:0.1646170000):0.4060580000	1z6o_A:1.7458540000):0.2072670000	1z6o_M:1.2705800000):0.4787020000	3e6s_A:1.2257220000):0.3637440000	(2jd7_A:0.2969030000	1vlg_A:0.2554170000):0.1390280000):0.5033240000	(1eum_A:0.6247770000	1krq_A:0.2041780000):0.1453070000):1.7119300000):0.1860680000	1otk_A:2.6508960000):0.4756760000	1nfv_A:0.5745550000):0.4858770000	(((1bcf_A:0.0000010000	3e1q_A:0.0000010000):0.2689590000	2fkz_A:0.1948680000):0.2508520000	1jgc_A:0.3319040000):0.6448770000):0.4060670000	2vzb_A:1.2973880000):1.2450200000):0.6957990000):0.4596510000):0.1350550000):0.3716260000):0.1652400000	(1n1q_A:0.4338810000	2chp_A:0.6335470000):0.0900376000);
(1ji5_A:0.2288220000	((1jig_A:0.0582050000	((1ji4_A:0.9149100000	2fjc_A:0.6395200000):0.2153140000	((((1dps_A:0.0000010000	1jts_A:0.0000010000):0.5657290000	1o9r_A:0.1920780000):1.0319400000	1uvh_A:0.8668110000):0.8123830000	((1tjo_A:0.0000010000	1tk6_A:0.0000010000):0.7672950000	((((2fzf_A:3.5875630000	1nfv_A:0.5543950000):0.1875620000	(((1bcf_A:0.0000010000	3e1q_A:0.0000010000):0.3517800000	2fkz_A:0.2140140000):0.4826230000	1jgc_A:0.3853030000):1.1606800000):0.3844540000	((((1lko_A:0.6090760000	1yuz_A:0.5321080000):1.2614700000	3qhb_A:1.0749190000):0.4945290000	(1otk_A:2.2274380000	(((((((1oqu_A:0.2073840000	1r2f_A:0.2313810000):0.0394745000	1uzr_A:0.0823450000):0.8935690000	1mxr_A:1.2024880000):0.3883120000	(1jk0_A:0.2009050000	(2uw2_A:0.0000020000	1w68_A:0.0239510000):0.1686510000):1.3385300000):0.8915850000	3ee4_A:0.6516450000):0.9049130000	(((2uw1_A:0.0000010000	2uw1_B:0.0000010000):0.0000029710	1afr_A:0.1546030000):2.9119100000	1za0_A:1.1465850000):1.2968300000):0.3917940000	((2inc_B:0.7320780000	(2inp_C:1.0264820000	1mty_B:2.9086490000):0.9589550000):0.2989300000	(1mty_D:1.1085530000	3dhg_A:1.3441540000):0.9904410000):2.0618100000):0.3523680000):1.6637500000):0.3656960000	((((1lb3_A:0.0884620000	2za7_A:0.0876860000):0.2784230000	1z6o_A:1.7758510000):0.2325490000	(1bg7_A:0.0955160000	(1r03_A:0.2609080000	1z6o_M:1.2513000000):0.1633350000):0.1190400000):0.3025130000	((1eum_A:0.7114330000	1krq_A:0.2578030000):0.4128900000	((3e6s_A:1.5572150000	2jd7_A:0.1698130000):0.1705010000	1vlg_A:0.4188840000):0.2315950000):0.5310510000):1.3726200000):0.2921400000):0.3797560000	2vzb_A:2.0218050000):0.4094650000):0.6318860000):0.5889290000):0.1605390000):0.1252100000	(1qgh_A:0.1700490000	2ux1_A:0.7126330000):0.6574840000):0.1745090000	(1n1q_A:0.3264840000	2chp_A:0.6316760000):0.1765560000);
(1ji5_A:0.3147000000	(1jig_A:0.2385400000	(((1qgh_A:0.4302730000	2ux1_A:0.8430130000):0.1635880000	(((1dps_A:0.0000010000	1jts_A:0.0000010000):0.6077610000	1o9r_A:0.4379440000):0.5244360000	(1uvh_A:1.0829500000	((1tjo_A:0.0000010000	1tk6_A:0.0000010000):0.6435750000	(((2fzf_A:3.4005950000	(((1lko_A:0.3145410000	1yuz_A:1.3316010000):1.3678700000	((((1otk_A:3.2100770000	((2inc_B:1.0230250000	(1mty_D:1.6087210000	3dhg_A:1.2384040000):1.1880000000):0.3765350000	2inp_C:0.9988560000):0.8573110000):0.0333825000	1mty_B:1.3606940000):0.2948460000	(((((1oqu_A:0.1292690000	1uzr_A:0.0914600000):0.1207040000	1r2f_A:0.1538610000):1.1680800000	1mxr_A:0.7756350000):0.7994010000	(1jk0_A:0.0356380000	(2uw2_A:0.0000020000	1w68_A:0.0201480000):0.2182330000):1.1494900000):0.3567350000	3ee4_A:1.3715270000):2.0836000000):0.6838820000	(((2uw1_A:0.0000010000	2uw1_B:0.0000010000):0.0310991000	1afr_A:0.1481150000):3.4500700000	1za0_A:2.5602410000):0.3352200000):1.4685400000):0.2218210000	3qhb_A:0.8797040000):0.4360790000):0.6332970000	(2vzb_A:1.4909430000	(((1lb3_A:0.1137160000	2za7_A:0.0868080000):0.2037690000	(1bg7_A:0.1074010000	1r03_A:0.3256240000):0.1937570000):0.2599890000	(1z6o_A:1.6237700000	(1z6o_M:1.4092380000	((((1eum_A:0.4055760000	1krq_A:0.5097730000):0.8052270000	1vlg_A:0.2136000000):0.2171290000	2jd7_A:0.3889600000):0.3419060000	3e6s_A:1.2191810000):0.7119370000):0.0325281000):0.1225310000):0.8563350000):0.4049860000):0.1075870000	((((1bcf_A:0.0000010000	3e1q_A:0.0000010000):0.3832620000	2fkz_A:0.2755650000):0.2065740000	1jgc_A:0.5586060000):1.0714000000	1nfv_A:0.8560950000):0.4599260000):0.7225040000):0.9405680000):0.2054270000):0.5574010000):0.2679230000	(1ji4_A:0.9306820000	2fjc_A:0.9473320000):0.1731170000):0.1868530000):0.1348000000	(1n1q_A:0.4154510000	2chp_A:0.5957330000):0.0777404000);
(1ji5_A:0.2724470000	(1jig_A:0.2408290000	((1qgh_A:0.3130850000	2ux1_A:0.9182340000):0.6062880000	((1ji4_A:0.8579960000	2fjc_A:1.2088370000):0.2803080000	((((1dps_A:0.0000010000	1jts_A:0.0000010000):0.4997750000	1o9r_A:0.4032990000):0.3079610000	1uvh_A:0.9702780000):0.6723610000	((1tjo_A:0.0000010000	1tk6_A:0.0000010000):1.0964500000	((((2fzf_A:2.9628370000	((1lko_A:0.6407600000	1yuz_A:1.0330820000):0.3688690000	(((1otk_A:3.4133270000	((2inc_B:1.2712510000	(2inp_C:0.5255580000	1mty_B:2.9168450000):0.6945840000):1.1933700000	(1mty_D:1.5826120000	3dhg_A:1.3442700000):0.2788860000):0.5296550000):0.3783600000	(((((1oqu_A:0.1569730000	1uzr_A:0.1479310000):0.1025380000	1r2f_A:0.1373120000):0.9527820000	1mxr_A:1.1767080000):0.5644530000	(1jk0_A:0.1573060000	(2uw2_A:0.0000020000	1w68_A:0.0187790000):0.1883030000):0.9704670000):1.2091100000	3ee4_A:0.9963190000):1.2031600000):0.5826020000	(((2uw1_A:0.0000010000	2uw1_B:0.0000010000):0.1307350000	1afr_A:0.1051630000):1.5537000000	1za0_A:1.3538780000):0.6422250000):0.8993780000):0.4516160000):0.3688650000	3qhb_A:1.0855620000):0.4686560000	((((1bcf_A:0.0000010000	3e1q_A:0.0000010000):0.3428190000	2fkz_A:0.2010000000):0.5314530000	1jgc_A:0.2675430000):0.5791390000	1nfv_A:0.7351200000):0.7029350000):0.1863950000	(2vzb_A:1.1381810000	(((((1lb3_A:0.0935630000	2za7_A:0.0798000000):0.4582330000	1bg7_A:0.1871680000):0.1707950000	1r03_A:0.2511530000):0.5186650000	(1z6o_A:2.5852430000	1z6o_M:0.7470620000):0.1098350000):0.3552480000	(((1eum_A:0.6530400000	1krq_A:0.3785860000):0.6766520000	(2jd7_A:0.5485880000	1vlg_A:0.1843780000):0.2363840000):0.1617040000	3e6s_A:1.3389590000):0.3658770000):1.0226100000):0.5709720000):0.4539870000):0.7302170000):0.1292600000):0.3212420000):0.0763471000):0.0838497000	(1n1q_A:0.4175070000	2chp_A:0.7516160000):0.0849847000);
(1ji5_A:0.3268430000	1jig_A:0.3421750000	((1n1q_A:0.2690150000	(2chp_A:0.5199230000	((1tjo_A:0.0000010000	1tk6_A:0.0000010000):0.7465160000	((((((2fzf_A:1.8666240000	((1lko_A:1.2040130000	1yuz_A:0.8434320000):0.6840330000	3qhb_A:1.1927090000):0.2119680000):0.7240260000	(1otk_A:3.4115960000	((((((((1oqu_A:0.1890840000	1uzr_A:0.1383210000):0.0134229000	1r2f_A:0.2236080000):1.3079100000	1mxr_A:0.7455860000):0.4974060000	(1jk0_A:0.0946730000	(2uw2_A:0.0000020000	1w68_A:0.0187970000):0.2850410000):1.0914100000):1.7168500000	3ee4_A:0.2171110000):1.5166500000	(((2inc_B:0.7621530000	(2inp_C:0.9225900000	1mty_B:2.7309190000):1.2339500000):1.0755600000	3dhg_A:1.1625620000):0.3555340000	1mty_D:1.9144920000):1.0317200000):0.5216240000	1za0_A:1.5744010000):0.3911540000	((2uw1_A:0.0000010000	2uw1_B:0.0000010000):0.0819199000	1afr_A:0.1698840000):1.4801000000):0.9761620000):0.5462720000):0.5702090000	(((((((1lb3_A:0.0736500000	2za7_A:0.0676500000):0.5865490000	1bg7_A:0.2004310000):0.1092070000	1r03_A:0.3094960000):0.3864300000	(1z6o_A:1.6101370000	1z6o_M:1.4772430000):0.2759550000):0.8044750000	3e6s_A:1.5542820000):0.2071060000	(2jd7_A:0.3011930000	1vlg_A:0.3549050000):0.0874919000):0.1537900000	(1eum_A:0.7035250000	1krq_A:0.3789970000):0.1710870000):0.9595930000):0.5732170000	1nfv_A:0.3087380000):1.0176200000	(((1bcf_A:0.0000010000	3e1q_A:0.0000010000):0.3068680000	2fkz_A:0.3084670000):0.3541100000	1jgc_A:0.2892440000):0.8404990000):0.4323070000	2vzb_A:1.3065030000):0.6813870000):0.8123100000):0.2518350000):0.0952567000	((1qgh_A:0.3783220000	(2ux1_A:0.3642470000	(((1dps_A:0.0000010000	1jts_A:0.0000010000):0.4016150000	1o9r_A:0.2115470000):0.5473140000	1uvh_A:0.9724600000):0.6970010000):0.4279860000):0.2535900000	(1ji4_A:0.7429040000	2fjc_A:0.9475980000):0.2964440000):0.2553820000):0.0858388000);
(1ji5_A:0.2827140000	1jig_A:0.3546670000	(((1n1q_A:0.5550180000	((1ji4_A:0.8908700000	2fjc_A:1.1905900000):0.7252630000	((((1dps_A:0.0000010000	1jts_A:0.0000010000):0.4404390000	1o9r_A:0.4774910000):0.4696490000	1uvh_A:0.7451860000):0.6643020000	((1tjo_A:0.0000010000	1tk6_A:0.0000020000):1.0206200000	(((((((2fzf_A:2.2801200000	(((2uw1_A:0.0000010000	2uw1_B:0.0000010000):0.1249830000	1afr_A:0.0878240000):2.2071600000	1za0_A:0.4384330000):0.9106650000):0.6516700000	((((((1oqu_A:0.1928890000	1r2f_A:0.1499860000):0.0329533000	1uzr_A:0.0468270000):0.8125630000	1mxr_A:1.2474700000):0.3196250000	(1jk0_A:0.1545770000	(2uw2_A:0.0000020000	1w68_A:0.0181740000):0.0862221000):1.1793500000):0.3597000000	3ee4_A:1.5483800000):1.0187600000	((2inc_B:1.0792290000	(2inp_C:0.8843890000	1mty_B:2.1745900000):1.0178900000):0.3479260000	(1mty_D:2.2094770000	3dhg_A:1.5363560000):0.3623280000):1.1726400000):0.5589210000):0.4930840000	1otk_A:2.2204780000):0.3112340000	((1lko_A:0.6275340000	1yuz_A:1.1161770000):0.4929050000	3qhb_A:1.2210840000):0.4956310000):0.6953160000	1nfv_A:0.4324710000):0.2073480000	(((1bcf_A:0.0000010000	3e1q_A:0.0000010000):0.2525780000	2fkz_A:0.2522730000):0.2264720000	1jgc_A:0.4607430000):0.8785670000):0.3694260000	(2vzb_A:1.1050880000	(((((1lb3_A:0.1428810000	2za7_A:0.0564710000):0.4540190000	1bg7_A:0.1572080000):0.0576849000	1r03_A:0.2447140000):0.2152460000	(1z6o_A:1.9413440000	1z6o_M:1.1356200000):0.2758330000):0.6474810000	((((1eum_A:0.4284570000	1krq_A:0.4183460000):0.3092750000	3e6s_A:1.0016770000):0.2261630000	2jd7_A:0.2828480000):0.1559610000	1vlg_A:0.1745600000):0.6617440000):0.6113410000):0.3834860000):0.4108010000):0.3997870000):0.1848710000):0.1756850000):0.0780064000	2chp_A:0.7347000000):0.0675714000	(1qgh_A:0.2536180000	2ux1_A:0.9204300000):0.6600470000):0.1590910000);
(1ji5_A:0.3532330000	(1jig_A:0.2146450000	((1qgh_A:0.4601780000	2ux1_A:0.5602210000):0.4038050000	((1ji4_A:1.0021480000	2fjc_A:0.8449570000):0.1373700000	((((1dps_A:0.0000010000	1jts_A:0.0000010000):0.5066790000	1o9r_A:0.1626320000):0.9358560000	1uvh_A:0.8778640000):0.1553320000	((1tjo_A:0.0000010000	1tk6_A:0.0000010000):0.9833000000	((((((2fzf_A:1.3522310000	3qhb_A:0.5421470000):0.3624170000	((1lko_A:0.6681080000	1yuz_A:0.7599730000):0.5366770000	(((((((1oqu_A:0.2072990000	1uzr_A:0.0886550000):0.0435897000	1r2f_A:0.1732920000):0.9977980000	1mxr_A:0.9354600000):0.4295120000	(1jk0_A:0.1585890000	(2uw2_A:0.0000020000	1w68_A:0.0381950000):0.1878630000):1.2343500000):0.7991280000	3ee4_A:0.6704820000):1.1118100000	1za0_A:1.2866630000):0.6922860000	((((2inc_B:1.5715480000	(2inp_C:0.7599920000	1mty_B:2.6715400000):1.2121800000):1.1857600000	1mty_D:2.0902830000):0.2273190000	3dhg_A:0.8161780000):1.5570100000	((2uw1_A:0.0000010000	2uw1_B:0.0000010000):0.0551421000	1afr_A:0.0830160000):1.6680300000):0.5989330000):0.9981430000):0.5415770000):0.1917820000	(((((((1lb3_A:0.0441120000	2za7_A:0.0888590000):0.4848340000	1bg7_A:0.1513440000):0.1082440000	1r03_A:0.1790660000):0.4981600000	1z6o_M:1.1200950000):0.1621460000	1z6o_A:1.5729780000):0.0867309000	(((1eum_A:0.4470260000	1krq_A:0.3957060000):0.4891090000	(3e6s_A:1.4836560000	2jd7_A:0.0435980000):0.1531440000):0.1085860000	1vlg_A:0.2443690000):0.8046220000):0.6925200000	1otk_A:3.4723340000):0.2982260000):0.7562810000	2vzb_A:1.1403850000):0.1550470000	(((1bcf_A:0.0000010000	3e1q_A:0.0000010000):0.2642620000	2fkz_A:0.2189620000):0.4315970000	1jgc_A:0.2746950000):0.7870610000):0.2995110000	1nfv_A:0.7906670000):0.8323500000):0.5529780000):0.2638180000):0.1104240000):0.2095080000):0.0715316000	(1n1q_A:0.4109100000	2chp_A:0.6508150000):0.1150840000);
(1ji5_A:0.3048890000	((1jig_A:0.1025720000	(((1ji4_A:1.1648730000	(((1dps_A:0.0000010000	1jts_A:0.0000010000):0.4983190000	1o9r_A:0.3822020000):0.2609920000	1uvh_A:1.3398650000):0.7982200000):0.1332920000	2fjc_A:0.9984110000):0.3110070000	((1tjo_A:0.0000010000	1tk6_A:0.0000010000):0.9827430000	(((((2fzf_A:1.7239530000	3qhb_A:0.5193420000):0.6075900000	(1lko_A:0.9167570000	1yuz_A:0.8001270000):0.5522880000):0.9328950000	(((((((((1lb3_A:0.0566580000	2za7_A:0.0408790000):0.3568600000	1bg7_A:0.1190600000):0.1234800000	1r03_A:0.2462900000):0.4838470000	1z6o_A:2.3823410000):0.0222688000	1z6o_M:1.1639360000):0.5252390000	3e6s_A:1.0902910000):0.2712480000	(2jd7_A:0.4100070000	1vlg_A:0.2831730000):0.3623970000):0.3148690000	(1eum_A:0.8789450000	1krq_A:0.2088340000):0.1416760000):1.6842400000	(1otk_A:3.1323440000	(((((((1oqu_A:0.1485340000	1uzr_A:0.0783280000):0.1268220000	1r2f_A:0.1746570000):1.0598300000	1mxr_A:0.9147600000):1.2282500000	(1jk0_A:0.1282850000	(2uw2_A:0.0000020000	1w68_A:0.0060310000):0.1103990000):0.9792290000):0.6328720000	3ee4_A:0.9054330000):0.3019550000	(((2uw1_A:0.0000010000	2uw1_B:0.0000010000):0.0000026957	1afr_A:0.2031470000):3.2874700000	1za0_A:1.5159760000):1.2897700000):0.7086140000	(((2inc_B:1.3214400000	2inp_C:1.7216950000):0.6070020000	(1mty_D:1.7795470000	3dhg_A:0.9071440000):0.7148520000):0.8309500000	1mty_B:2.1328420000):0.8831110000):0.9351350000):0.2775790000):0.2422300000):1.0936700000	1nfv_A:0.6750770000):0.5374580000	(2vzb_A:1.5682910000	(((1bcf_A:0.0000010000	3e1q_A:0.0000010000):0.1985660000	2fkz_A:0.1585870000):0.3924460000	1jgc_A:0.1427400000):0.8303710000):0.1426130000):0.4802010000):0.8880110000):0.0489711000):0.1103590000	(1qgh_A:0.3039350000	2ux1_A:1.0339490000):0.6159770000):0.0452253000	(1n1q_A:0.4435640000	2chp_A:0.5438580000):0.1013970000);
(1ji5_A:0.2850820000	(1jig_A:0.2363410000	((1qgh_A:0.2353430000	2ux1_A:1.2662840000):0.3936800000	((1ji4_A:0.8441930000	2fjc_A:0.9352960000):0.1309850000	((((1dps_A:0.0000010000	1jts_A:0.0000010000):0.5114710000	1o9r_A:0.2457640000):0.7799020000	1uvh_A:0.9285270000):0.6435720000	((1tjo_A:0.0000020000	1tk6_A:0.0000020000):0.3740830000	(((((((2fzf_A:0.9835470000	(((1otk_A:5.0239730000	(((2inc_B:0.8886570000	2inp_C:1.3957550000):0.8161740000	1mty_B:1.1712240000):0.9831260000	(1mty_D:1.5606830000	3dhg_A:1.3221560000):0.5659030000):0.6140110000):0.8806610000	(((((1oqu_A:0.2132660000	1uzr_A:0.0907760000):0.0982774000	1r2f_A:0.1071250000):0.9881490000	1mxr_A:1.1418350000):0.6222140000	(1jk0_A:0.1098570000	(2uw2_A:0.0000020000	1w68_A:0.0185570000):0.2084850000):1.4162800000):1.6123500000	3ee4_A:0.3655130000):2.6840300000):0.9517800000	(((2uw1_A:0.0000010000	2uw1_B:0.0000010000):0.0428723000	1afr_A:0.1471970000):5.1060200000	1za0_A:0.2775330000):0.4461860000):3.2976400000):3.6420100000	(1eum_A:0.8790100000	1krq_A:0.1335610000):0.1782240000):0.0947563000	3e6s_A:1.1004320000):0.1842520000	(2jd7_A:0.1555940000	1vlg_A:0.4274370000):0.3365280000):0.4396140000	((((1lb3_A:0.0893050000	2za7_A:0.0945930000):0.4389240000	1bg7_A:0.0602670000):0.1277390000	1r03_A:0.2274410000):0.3014460000	(1z6o_A:1.8736530000	1z6o_M:1.2038390000):0.2216260000):0.2322070000):1.1615200000	2vzb_A:1.3818870000):0.4180230000	(((((1bcf_A:0.0000010000	3e1q_A:0.0000010000):0.3807000000	2fkz_A:0.1265500000):0.5841060000	1jgc_A:0.2807460000):1.0970300000	1nfv_A:0.6914210000):0.7066570000	((1lko_A:0.8543590000	1yuz_A:1.1414180000):0.6523650000	3qhb_A:1.9270950000):0.6434770000):0.1099310000):0.8498280000):0.9477530000):0.2956230000):0.2372520000):0.0912759000):0.1515990000	(1n1q_A:0.4474270000	2chp_A:0.7405490000):0.0901531000);
(1ji5_A:0.3756010000	((1jig_A:0.1108000000	(1ji4_A:0.9501200000	2fjc_A:0.8811660000):0.3483610000):0.0842915000	(1qgh_A:0.2932520000	2ux1_A:0.7009800000):0.5989180000):0.1183190000	((1n1q_A:0.3052270000	((((1dps_A:0.0000010000	1jts_A:0.0000010000):0.2667900000	1o9r_A:0.2991440000):0.8349210000	1uvh_A:0.9165530000):0.4252850000	((1tjo_A:0.0000010000	1tk6_A:0.0000010000):0.9354920000	(((((2fzf_A:3.3880800000	(1otk_A:1.9551670000	((2inc_B:1.1008760000	2inp_C:1.2724500000):0.4618790000	((1mty_B:2.2855020000	1mty_D:1.0118720000):0.3800710000	3dhg_A:1.1048400000):0.5154210000):1.3240200000):0.5186220000):0.3754870000	(((((((1oqu_A:0.1793700000	1r2f_A:0.2489380000):0.0158157000	1uzr_A:0.1104380000):1.0669600000	1mxr_A:1.2515320000):0.2474490000	(1jk0_A:0.2168700000	(2uw2_A:0.0000020000	1w68_A:0.0172360000):0.1685670000):1.2648300000):0.8521170000	3ee4_A:0.8027750000):0.8235700000	1za0_A:0.9842820000):0.5876260000	((2uw1_A:0.0000010000	2uw1_B:0.0000010000):0.0000021102	1afr_A:0.1736400000):1.7797600000):0.3919970000):0.7478650000	((1lko_A:0.9792040000	1yuz_A:1.0833360000):0.6730910000	3qhb_A:1.4607460000):0.8442870000):0.8820060000	((2vzb_A:1.0819390000	(((((1lb3_A:0.1031800000	2za7_A:0.0843130000):0.4089360000	(1bg7_A:0.0464660000	1r03_A:0.4471310000):0.0476415000):0.4970970000	1z6o_M:1.4326390000):0.1402670000	1z6o_A:1.6593670000):0.2215130000	((((1eum_A:0.6557450000	1krq_A:0.3460730000):0.2991330000	3e6s_A:1.0304920000):0.3511930000	2jd7_A:0.3278220000):0.0794375000	1vlg_A:0.2861210000):0.6774970000):0.8072520000):0.2544640000	(((1bcf_A:0.0000010000	3e1q_A:0.0000010000):0.2192920000	2fkz_A:0.2106620000):0.3493590000	1jgc_A:0.4102480000):0.6033550000):0.2174990000):0.0711401000	1nfv_A:0.7446820000):0.8217190000):0.4059290000):0.1664140000):0.2087370000	2chp_A:0.5764380000):0.0884625000);
(1ji5_A:0.2490360000	(1jig_A:0.1666380000	((1qgh_A:0.3847900000	2ux1_A:0.7729170000):0.6774810000	((1ji4_A:0.8940020000	2fjc_A:0.9538560000):0.2563130000	(((((1dps_A:0.0000010000	1jts_A:0.0000010000):0.5325810000	1o9r_A:0.4428240000):0.8271850000	1uvh_A:1.2771200000):0.4570060000	(1tjo_A:0.0000010000	1tk6_A:0.0000010000):1.1248100000):0.3234700000	(((((((2fzf_A:2.4018700000	((1lko_A:0.9967550000	1yuz_A:0.9713060000):0.6959770000	3qhb_A:1.1755610000):0.8624870000):0.4300210000	((((((((1oqu_A:0.2413260000	1uzr_A:0.1507330000):0.0455524000	1r2f_A:0.1928280000):0.9546590000	1mxr_A:1.1618060000):0.7520720000	(1jk0_A:0.1953740000	(2uw2_A:0.0000020000	1w68_A:0.0238760000):0.0860733000):0.9121860000):1.7939200000	3ee4_A:0.3830200000):1.6264300000	1za0_A:2.9723680000):0.8104070000	(((2inc_B:1.1566320000	2inp_C:1.4965690000):0.6499010000	1mty_B:2.1946050000):0.5614700000	(1mty_D:1.7375670000	3dhg_A:1.6281230000):0.5221190000):1.0230900000):0.3174520000	((2uw1_A:0.0000010000	2uw1_B:0.0000010000):0.0000022225	1afr_A:0.1718250000):2.9642200000):0.5353940000):0.4583610000	1otk_A:3.5075770000):0.9127900000	(((((((1lb3_A:0.1168020000	2za7_A:0.0627720000):0.3077850000	1bg7_A:0.1829540000):0.1213560000	1r03_A:0.1673430000):0.3160910000	(1z6o_A:2.1085010000	1z6o_M:1.7149530000):0.1403280000):0.6553570000	3e6s_A:0.7744950000):0.3401770000	(2jd7_A:0.3478090000	1vlg_A:0.3394870000):0.2874940000):0.2439320000	(1eum_A:0.8273250000	1krq_A:0.1920630000):0.4094570000):2.0807900000):0.2352550000	1nfv_A:0.1627700000):0.6483260000	(((1bcf_A:0.0000010000	3e1q_A:0.0000010000):0.3620040000	2fkz_A:0.2618040000):0.5005530000	1jgc_A:0.3182730000):0.8500280000):0.4332180000	2vzb_A:1.8457550000):0.8709480000):0.1970190000):0.1818500000):0.1094350000):0.0906457000	(1n1q_A:0.3942850000	2chp_A:0.7286870000):0.1504180000);
(1ji5_A:0.2750540000	(1jig_A:0.2231100000	(1qgh_A:0.2607680000	2ux1_A:0.7508680000):0.5120350000):0.1667920000	((1n1q_A:0.4801480000	((1ji4_A:0.4150450000	2fjc_A:1.2148130000):0.4107030000	((((1dps_A:0.0000010000	1jts_A:0.0000010000):0.5344930000	1o9r_A:0.1861450000):0.4735000000	1uvh_A:0.8190730000):0.4591360000	((1tjo_A:0.0000010000	1tk6_A:0.0000010000):0.8768920000	(((((((2fzf_A:2.7492870000	(((1otk_A:2.8981240000	((2inc_B:1.2389150000	(2inp_C:0.8509230000	1mty_B:1.8615300000):0.6890680000):0.5341110000	(1mty_D:1.2836170000	3dhg_A:1.7241870000):0.4933150000):1.3124800000):0.2481470000	(((((1oqu_A:0.1238120000	1uzr_A:0.0912060000):0.0035021200	1r2f_A:0.1758450000):0.7609220000	1mxr_A:1.1077940000):0.3824190000	(1jk0_A:0.2506890000	(2uw2_A:0.0000020000	1w68_A:0.0238050000):0.1658570000):1.5047700000):1.1595400000	3ee4_A:0.3001620000):1.3517700000):0.5440850000	(((2uw1_A:0.0000010000	2uw1_B:0.0000010000):0.0752342000	1afr_A:0.1448310000):1.9212800000	1za0_A:1.2394610000):1.4711300000):0.2635080000):0.6941170000	(1lko_A:0.7001880000	1yuz_A:1.1070560000):0.3923290000):0.2981380000	3qhb_A:1.5892600000):0.5345790000	((((((((1lb3_A:0.2007080000	2za7_A:0.1028780000):0.4663420000	1bg7_A:0.1446240000):0.0600814000	1r03_A:0.2950280000):0.2836770000	(1z6o_A:1.8759790000	1z6o_M:0.9790620000):0.1949520000):0.5784510000	3e6s_A:0.8953240000):0.4346370000	(2jd7_A:0.2772840000	1vlg_A:0.2264180000):0.1706850000):0.3720950000	1krq_A:0.3746200000):0.1148430000	1eum_A:0.3344090000):1.0213200000):0.4467740000	1nfv_A:0.5322950000):0.4169990000	(((1bcf_A:0.0000010000	3e1q_A:0.0000010000):0.3173900000	2fkz_A:0.2194270000):0.3150130000	1jgc_A:0.2664630000):1.1490800000):0.3740910000	2vzb_A:1.5013680000):0.7913020000):0.4741080000):0.3406760000):0.2832910000):0.0808646000	2chp_A:0.5888120000):0.1600740000);
(1ji5_A:0.2964470000	((1jig_A:0.1938770000	(1ji4_A:0.8928090000	2fjc_A:0.7481130000):0.4498850000):0.0772897000	((1qgh_A:0.3164630000	2ux1_A:0.7297060000):0.5758930000	((((1dps_A:0.0000010000	1jts_A:0.0000010000):0.4112970000	1o9r_A:0.4568630000):0.6283840000	1uvh_A:0.6349180000):0.3563690000	((1tjo_A:0.0000010000	1tk6_A:0.0000010000):0.7146750000	((((2fzf_A:2.8124460000	(1otk_A:3.2958790000	(((((((1oqu_A:0.2153420000	1uzr_A:0.1225140000):0.0935310000	1r2f_A:0.1230840000):1.0212600000	1mxr_A:1.3481350000):0.8896340000	(1jk0_A:0.3114170000	(2uw2_A:0.0000020000	1w68_A:0.0247720000):0.1031500000):0.9859350000):1.8632600000	3ee4_A:0.5288060000):1.0497000000	(((2uw1_A:0.0000010000	2uw1_B:0.0000010000):0.0000026706	1afr_A:0.1694440000):2.4627800000	1za0_A:1.8406380000):0.8650090000):0.8132730000	((2inc_B:0.9928480000	2inp_C:1.3036980000):0.2067500000	(1mty_B:2.0461450000	(1mty_D:0.9330060000	3dhg_A:1.6392440000):0.9707020000):0.6404520000):1.6463700000):0.8066470000):0.0701654000):0.2329210000	((1lko_A:0.7685100000	1yuz_A:1.3171070000):0.9071170000	3qhb_A:0.7948100000):0.3586020000):0.7404030000	(((((1bcf_A:0.0000010000	3e1q_A:0.0000010000):0.2791330000	2fkz_A:0.2724610000):0.5379160000	1jgc_A:0.4505620000):1.2001700000	1nfv_A:0.6185440000):0.4296620000	(((((((1lb3_A:0.0802560000	2za7_A:0.1391110000):0.2930010000	1bg7_A:0.1578390000):0.1370510000	1r03_A:0.1687850000):0.3338950000	(1z6o_A:1.7143360000	1z6o_M:1.1609670000):0.1427720000):0.7057940000	3e6s_A:0.7997630000):0.2160330000	(2jd7_A:0.3583610000	1vlg_A:0.4438610000):0.2189270000):0.3149540000	(1eum_A:0.5436310000	1krq_A:0.3021810000):0.4589960000):1.3357000000):0.0779432000):0.2187430000	2vzb_A:1.5927310000):0.8209500000):0.6093550000):0.5612170000):0.1943930000):0.1479910000	(1n1q_A:0.5034960000	2chp_A:0.6725670000):0.1942770000);
(1ji5_A:0.3354540000	(1jig_A:0.1789330000	((1qgh_A:0.2781600000	2ux1_A:0.8451850000):0.6110530000	(((1ji4_A:0.4446570000	2fjc_A:1.1507260000):0.4044780000	(((1dps_A:0.0000010000	1jts_A:0.0000010000):0.4141150000	1o9r_A:0.3984660000):0.5010210000	1uvh_A:1.1469530000):0.5279210000):0.1045000000	((1tjo_A:0.0000010000	1tk6_A:0.0000010000):1.1650500000	(((((2fzf_A:1.7372880000	(1otk_A:3.4736910000	((((((1oqu_A:0.1341760000	1r2f_A:0.2524690000):0.0567425000	1uzr_A:0.0751390000):1.0271000000	1mxr_A:1.0714190000):0.3763490000	(1jk0_A:0.0969920000	(2uw2_A:0.0000020000	1w68_A:0.0118410000):0.2688490000):1.0391500000):1.3544800000	3ee4_A:0.0813330000):2.3881600000	(((2inc_B:1.1073950000	(2inp_C:0.8440050000	1mty_B:2.0924130000):0.7085760000):0.6403720000	(1mty_D:1.3462790000	3dhg_A:1.4472600000):0.4381570000):1.4791800000	(((2uw1_A:0.0000010000	2uw1_B:0.0000010000):0.0557851000	1afr_A:0.1547710000):1.6577700000	1za0_A:1.1846200000):0.6530610000):0.1817350000):1.0087200000):0.2025730000):0.3641960000	((1lko_A:0.8078350000	1yuz_A:1.0196970000):0.4534900000	3qhb_A:1.0196070000):0.6751140000):0.1763950000	((((((((1lb3_A:0.1268310000	2za7_A:0.0777830000):0.4994600000	1bg7_A:0.1163740000):0.1414130000	1r03_A:0.3097190000):0.3951510000	1z6o_A:1.8739680000):0.2926560000	1z6o_M:1.1473710000):0.3809360000	3e6s_A:0.9468050000):0.2692120000	(2jd7_A:0.3562280000	1vlg_A:0.4062220000):0.1874160000):0.3256610000	(1eum_A:1.1144850000	1krq_A:0.0499730000):0.2519480000):1.0275400000):0.6552500000	2vzb_A:1.3230800000):0.1795410000	((((1bcf_A:0.0000010000	3e1q_A:0.0000020000):0.2742550000	2fkz_A:0.2190870000):0.2561910000	1jgc_A:0.3903180000):1.1746200000	1nfv_A:0.5332390000):0.5082210000):0.5023000000):0.5382500000):0.2015410000):0.0611825000):0.1751580000	(1n1q_A:0.4039160000	2chp_A:0.6046680000):0.0808421000);
(1ji5_A:0.3652300000	(1jig_A:0.1747450000	((1qgh_A:0.4332750000	2ux1_A:0.9184790000):0.4330760000	((1ji4_A:1.0589770000	2fjc_A:1.5262610000):0.1326230000	((((1dps_A:0.0000010000	1jts_A:0.0000010000):0.3771810000	1o9r_A:0.2727120000):0.9597930000	1uvh_A:1.4753130000):0.7338130000	((1tjo_A:0.0000010000	1tk6_A:0.0000010000):1.1350700000	(((((2fzf_A:1.2498790000	(1otk_A:3.8269310000	(((((((1oqu_A:0.1822890000	1uzr_A:0.1302240000):0.0703182000	1r2f_A:0.1718410000):0.8832620000	1mxr_A:1.3710920000):0.5534770000	(1jk0_A:0.1778890000	(2uw2_A:0.0000020000	1w68_A:0.0059410000):0.1419750000):0.9785900000):1.9347700000	3ee4_A:0.5426610000):1.4778100000	((2inc_B:1.7398250000	(2inp_C:1.4089240000	1mty_B:1.7271270000):0.4988030000):0.5521460000	(1mty_D:1.0159490000	3dhg_A:1.7938760000):0.3381790000):1.3760000000):0.1246000000	(((2uw1_A:0.0000010000	2uw1_B:0.0000010000):0.0975137000	1afr_A:0.0768220000):3.1927100000	1za0_A:0.7566350000):0.7871400000):1.0301800000):0.0412519000):1.0963300000	(((1bcf_A:0.0000010000	3e1q_A:0.0000010000):0.3020720000	2fkz_A:0.2306910000):0.4316260000	1jgc_A:0.3255540000):1.0170900000):0.0085996400	1nfv_A:0.5972710000):0.4861610000	(((1lko_A:0.4726110000	1yuz_A:1.1803570000):1.3619500000	3qhb_A:0.8813580000):0.6628140000	((((((1lb3_A:0.0661620000	2za7_A:0.1957640000):0.3921000000	1bg7_A:0.1474910000):0.1069260000	1r03_A:0.3323490000):0.3208990000	1z6o_A:1.4976310000):0.2970910000	1z6o_M:1.0163200000):0.1591790000	((((1eum_A:0.8202840000	1krq_A:0.0652670000):0.4899320000	3e6s_A:1.1019690000):0.1134280000	2jd7_A:0.3321760000):0.1917650000	1vlg_A:0.2896940000):0.4228310000):0.7799150000):0.3566300000):0.3985000000	2vzb_A:1.1944420000):0.8785360000):0.4761470000):0.3500920000):0.4352710000):0.1998140000):0.0577417000	(1n1q_A:0.3040910000	2chp_A:0.7098850000):0.2031080000);
(1ji5_A:0.3486770000	(1jig_A:0.1671500000	((1qgh_A:0.5411530000	2ux1_A:0.6991150000):0.4551730000	((1ji4_A:1.0832490000	2fjc_A:0.8140770000):0.1757200000	((((1dps_A:0.0000010000	1jts_A:0.0000010000):0.3864650000	1o9r_A:0.3922960000):0.5069080000	1uvh_A:0.9212290000):0.6350550000	((1tjo_A:0.0000010000	1tk6_A:0.0000010000):1.1426500000	(((((2fzf_A:1.2351800000	(1otk_A:4.1724670000	(((((((1oqu_A:0.1655970000	1uzr_A:0.1133630000):0.0000021798	1r2f_A:0.2057900000):0.7494090000	1mxr_A:0.8868870000):0.4416340000	(1jk0_A:0.1902750000	(2uw2_A:0.0000020000	1w68_A:0.0185340000):0.2085180000):1.4077300000):1.8170400000	3ee4_A:0.6554060000):0.9843340000	(((2inc_B:1.6205940000	2inp_C:1.3393060000):0.5406480000	1mty_B:1.6896080000):0.6696700000	(1mty_D:1.9103110000	3dhg_A:1.3726860000):1.0776600000):1.4200700000):0.6791030000	(((2uw1_A:0.0000010000	2uw1_B:0.0000010000):0.0248743000	1afr_A:0.2067670000):3.1591900000	1za0_A:1.1626760000):0.8041670000):1.0228200000):0.3977460000):0.7402080000	((((((1lb3_A:0.0503870000	2za7_A:0.1390920000):0.1060570000	1z6o_A:1.9962200000):0.2284620000	1bg7_A:0.2179120000):0.0999949000	1r03_A:0.3545140000):0.3672590000	1z6o_M:1.1255740000):0.3918120000	((((1eum_A:0.5544510000	1krq_A:0.2983460000):0.6286600000	2jd7_A:0.2827950000):0.1958250000	1vlg_A:0.1995920000):0.4467930000	3e6s_A:1.0136080000):0.2302850000):1.0885800000):0.2818000000	((1lko_A:0.8618390000	1yuz_A:1.1330130000):0.2532120000	3qhb_A:1.1591180000):0.6056110000):0.6936630000	2vzb_A:1.3229640000):0.0672335000	((((1bcf_A:0.0000010000	3e1q_A:0.0000010000):0.2300560000	2fkz_A:0.2588020000):0.6038050000	1jgc_A:0.1822460000):0.6858090000	1nfv_A:0.8467390000):0.7508250000):0.6937940000):0.3620810000):0.2081980000):0.1757470000):0.2423610000):0.1031600000	(1n1q_A:0.4599980000	2chp_A:0.7317990000):0.0882584000);
(1ji5_A:0.2929960000	1jig_A:0.3006860000	((((1n1q_A:0.1852330000	((((1dps_A:0.0000010000	1jts_A:0.0000010000):0.3935120000	1o9r_A:0.1401250000):0.7488930000	1uvh_A:0.6695640000):0.6701290000	((1tjo_A:0.0000010000	1tk6_A:0.0000010000):0.7885120000	(((((((2fzf_A:2.0430860000	((1otk_A:2.6172990000	((2inc_B:0.9603940000	(1mty_D:2.1140180000	3dhg_A:1.0399230000):1.6646200000):0.6056440000	(2inp_C:0.9401950000	1mty_B:2.9130860000):0.3157890000):1.5981200000):0.2206750000	(((((1oqu_A:0.1673050000	1uzr_A:0.1122650000):0.1308820000	1r2f_A:0.0747320000):0.9871890000	1mxr_A:1.5290510000):0.4091190000	(1jk0_A:0.1974510000	(2uw2_A:0.0000020000	1w68_A:0.0128870000):0.0822992000):1.7506600000):1.5928500000	3ee4_A:1.1219400000):1.1067600000):0.7248400000):0.5392880000	(((2uw1_A:0.0000010000	2uw1_B:0.0000010000):0.1479830000	1afr_A:0.1069510000):3.4808500000	1za0_A:2.4907390000):0.3053280000):0.6043580000	(((((((1lb3_A:0.1208430000	2za7_A:0.0364010000):0.3818440000	1bg7_A:0.1450380000):0.0874228000	1r03_A:0.3350900000):0.1346580000	(1z6o_A:1.5358320000	1z6o_M:1.3671530000):0.4961450000):0.7974340000	3e6s_A:1.4713490000):0.3048880000	(2jd7_A:0.2591650000	1vlg_A:0.4015720000):0.0487136000):0.5066180000	(1eum_A:0.5945180000	1krq_A:0.2434800000):0.0850668000):1.2852600000):0.4018280000	((1lko_A:0.7022570000	1yuz_A:0.7643850000):0.5828020000	3qhb_A:1.2632570000):0.9377090000):0.5869350000	1nfv_A:0.4828240000):0.9095480000	(((1bcf_A:0.0000010000	3e1q_A:0.0000010000):0.2873680000	2fkz_A:0.3098930000):0.4098470000	1jgc_A:0.5923990000):0.7118720000):0.4182270000	2vzb_A:1.5107810000):0.3654910000):0.5255620000):0.2575190000):0.0989537000	(1ji4_A:0.6648740000	2fjc_A:0.9630330000):0.5418600000):0.0994712000	2chp_A:0.5757350000):0.0495160000	(1qgh_A:0.3874460000	2ux1_A:0.6489260000):0.4497480000):0.1594980000);
(1ji5_A:0.2057380000	(1jig_A:0.2972730000	((1n1q_A:0.2205170000	((1ji4_A:0.7513330000	2fjc_A:1.0669990000):0.2651070000	((((1dps_A:0.0000010000	1jts_A:0.0000010000):0.3406330000	1o9r_A:0.3255760000):0.2743940000	1uvh_A:0.6526920000):0.5290110000	((1tjo_A:0.0000010000	1tk6_A:0.0000010000):1.0588000000	(((2fzf_A:1.9236000000	((((1lko_A:0.4903970000	1yuz_A:1.4117350000):1.0703300000	3qhb_A:0.9722650000):0.6113050000	(((1otk_A:3.0803930000	((2inc_B:1.3455000000	(2inp_C:0.8033010000	1mty_B:2.4146380000):0.4338220000):0.8310200000	(1mty_D:1.8716490000	3dhg_A:1.5659070000):0.6367860000):0.9423470000):0.0053822000	(((((1oqu_A:0.1821930000	1uzr_A:0.1330810000):0.0660875000	1r2f_A:0.2100430000):1.2573800000	1mxr_A:1.3936230000):0.3837130000	(1jk0_A:0.0035600000	(2uw2_A:0.0000020000	1w68_A:0.0121810000):0.2537950000):1.4218200000):0.9197960000	3ee4_A:1.2622570000):0.7709290000):0.8287290000	(((2uw1_A:0.0000010000	2uw1_B:0.0000010000):0.0000029710	1afr_A:0.2160410000):2.2993000000	1za0_A:1.4451470000):1.0273500000):0.9680120000):0.2253830000	((((1lb3_A:0.0876830000	2za7_A:0.0537700000):0.1800790000	(1bg7_A:0.1426470000	(1r03_A:0.2230810000	1z6o_M:1.7839840000):0.1639270000):0.1606430000):0.0349207000	1z6o_A:1.8131930000):0.4283600000	((1eum_A:0.5559580000	1krq_A:0.4298630000):0.5532040000	((3e6s_A:1.6986770000	2jd7_A:0.2707260000):0.2830160000	1vlg_A:0.1211660000):0.5139780000):0.7330600000):0.5113400000):0.1821670000):0.7766240000	2vzb_A:1.4881790000):0.1832850000	((((1bcf_A:0.0000010000	3e1q_A:0.0000010000):0.2983450000	2fkz_A:0.2194490000):0.3091350000	1jgc_A:0.6304590000):0.8766660000	1nfv_A:1.2480530000):0.6440680000):0.4601570000):0.4246300000):0.1100970000):0.2218270000):0.0743814000	(1qgh_A:0.3212320000	2ux1_A:0.6664370000):0.6085020000):0.0589007000):0.0997960000	2chp_A:0.5196690000);
(1ji5_A:0.3137500000	(1jig_A:0.1892690000	((1qgh_A:0.3055810000	2ux1_A:0.6147200000):0.6064760000	((1ji4_A:1.0182090000	2fjc_A:0.7134700000):0.2628870000	((((1dps_A:0.0000010000	1jts_A:0.0000010000):0.3280950000	1o9r_A:0.4122140000):0.5680790000	1uvh_A:0.7583130000):0.8076390000	((1tjo_A:0.0000010000	1tk6_A:0.0000010000):0.9542950000	((((((((2fzf_A:2.1733300000	(1lko_A:0.6965620000	1yuz_A:0.8175620000):0.7146560000):0.4260050000	3qhb_A:0.4618390000):0.7959010000	((((((((1oqu_A:0.1166950000	1uzr_A:0.0864170000):0.0330304000	1r2f_A:0.1806480000):1.0728300000	1mxr_A:0.8066250000):0.6451940000	(1jk0_A:0.0360940000	(2uw2_A:0.0000020000	1w68_A:0.0000020000):0.2297450000):0.8542330000):0.9729170000	3ee4_A:0.7951610000):1.7520200000	1za0_A:1.4134790000):0.6467810000	((2uw1_A:0.0000010000	2uw1_B:0.0000010000):0.0457801000	1afr_A:0.1933570000):2.0525900000):0.3637290000	((2inc_B:0.9808260000	(2inp_C:1.0517470000	1mty_B:2.2235600000):0.7129480000):1.0188500000	(1mty_D:1.4433230000	3dhg_A:0.7326010000):0.7729560000):1.4576900000):0.7999170000):0.4899800000	1otk_A:3.0586460000):0.6843050000	((((((((1lb3_A:0.0981670000	2za7_A:0.0553630000):0.2689210000	1z6o_A:1.8902810000):0.2087580000	1bg7_A:0.0862440000):0.1748300000	1r03_A:0.1828280000):0.4715120000	1z6o_M:1.2504300000):0.4706170000	3e6s_A:1.1121710000):0.1784960000	(2jd7_A:0.4128340000	1vlg_A:0.2425160000):0.1368600000):0.2541110000	(1eum_A:0.5783400000	1krq_A:0.2963460000):0.2744670000):1.4278400000):0.4028060000	1nfv_A:0.3089480000):0.2684830000	(((1bcf_A:0.0000010000	3e1q_A:0.0000010000):0.2644960000	2fkz_A:0.1674940000):0.4019840000	1jgc_A:0.2485860000):0.8240360000):0.5197040000	2vzb_A:1.4463170000):0.6738160000):0.7512920000):0.5504760000):0.0727739000):0.0838225000):0.0744898000	(1n1q_A:0.4299860000	2chp_A:0.7108820000):0.0813646000);
(1ji5_A:0.1425760000	((1jig_A:0.1743820000	(1qgh_A:0.2554750000	2ux1_A:0.7560400000):0.6385840000):0.0891827000	((1ji4_A:0.7280620000	2fjc_A:0.8263970000):0.3428480000	(((((1dps_A:0.0000010000	1jts_A:0.0000010000):0.5504390000	1o9r_A:0.2917140000):0.4062620000	1uvh_A:0.9655010000):0.2909740000	(1tjo_A:0.0000010000	1tk6_A:0.0000010000):1.0852300000):0.2367400000	(((((2fzf_A:3.1925130000	((1otk_A:3.1070690000	((((((1oqu_A:0.1964800000	1r2f_A:0.2038310000):0.0148219000	1uzr_A:0.0562160000):0.8930890000	1mxr_A:1.3528760000):0.4407270000	(1jk0_A:0.1486130000	(2uw2_A:0.0000020000	1w68_A:0.0114270000):0.1357190000):0.9981630000):1.2568700000	3ee4_A:0.7126900000):1.2666600000	(((2uw1_A:0.0000010000	2uw1_B:0.0000010000):0.0479548000	1afr_A:0.1473890000):2.4452000000	1za0_A:0.7630510000):1.4012600000):0.8504890000):0.1877050000	((2inc_B:1.1272770000	(2inp_C:1.0514690000	1mty_B:2.1204360000):0.6386850000):0.4386990000	(1mty_D:1.4501960000	3dhg_A:1.1363360000):0.5686120000):0.8775930000):0.5079200000):0.5343610000	((1lko_A:0.8767490000	1yuz_A:0.7876800000):0.7064770000	3qhb_A:0.5402140000):0.6869240000):0.7403740000	((((((((1lb3_A:0.0696710000	2za7_A:0.1190520000):0.4060890000	1bg7_A:0.0983040000):0.0605545000	1r03_A:0.3471830000):0.1187230000	1z6o_M:1.2682220000):0.1916190000	1z6o_A:1.7491690000):0.6163160000	3e6s_A:1.0531710000):0.1816030000	(2jd7_A:0.4066840000	1vlg_A:0.1896420000):0.2280790000):0.2795390000	(1eum_A:0.7577820000	1krq_A:0.1764580000):0.4121060000):1.2538700000):0.3026350000	((((1bcf_A:0.0000010000	3e1q_A:0.0000010000):0.2064090000	2fkz_A:0.2220800000):0.4881250000	1jgc_A:0.2934940000):1.0800100000	1nfv_A:0.7101770000):0.6110100000):0.1250120000	2vzb_A:1.8700620000):0.5992940000):0.2402020000):0.2736220000):0.0947504000	(1n1q_A:0.3086570000	2chp_A:0.5844910000):0.1151330000);
(1ji5_A:0.3063080000	1jig_A:0.2792340000	((1n1q_A:0.3080230000	2chp_A:0.6287840000):0.0777336000	((1qgh_A:0.4131480000	2ux1_A:0.9113770000):0.5001820000	((1ji4_A:0.8371910000	2fjc_A:0.8066880000):0.1658050000	((((1dps_A:0.0000010000	1jts_A:0.0000010000):0.4364230000	1o9r_A:0.2827720000):0.4835240000	1uvh_A:0.5708710000):0.6345320000	((1tjo_A:0.0000010000	1tk6_A:0.0000010000):0.7432110000	(((((2fzf_A:2.2263310000	3qhb_A:1.3564820000):0.3550880000	((1lko_A:0.7441000000	1yuz_A:1.2147120000):0.4556750000	(1otk_A:5.7006010000	(((((((1oqu_A:0.1169500000	1r2f_A:0.2037170000):0.0050192200	1uzr_A:0.0950740000):0.7702820000	1mxr_A:0.7228780000):0.8915730000	(1jk0_A:0.0856120000	(2uw2_A:0.0000020000	1w68_A:0.0122390000):0.2069170000):1.0801000000):1.0780200000	3ee4_A:0.3824920000):1.8169000000	(((2uw1_A:0.0000010000	2uw1_B:0.0000010000):0.0876951000	1afr_A:0.1638860000):1.9355200000	1za0_A:1.5723920000):0.7220310000):0.2829100000	((2inc_B:1.2063650000	(2inp_C:0.7505750000	1mty_B:2.9733620000):0.3390450000):1.5517300000	(1mty_D:1.1954520000	3dhg_A:0.9987900000):0.3523180000):1.6036200000):0.5336650000):0.2718060000):0.2331200000):0.2572020000	(((((1lb3_A:0.0433460000	2za7_A:0.0802930000):0.3980820000	1bg7_A:0.1562990000):0.1908540000	1r03_A:0.2258180000):0.4075180000	(1z6o_A:2.3791540000	1z6o_M:0.7010850000):0.1421140000):0.4226130000	((1eum_A:0.7130650000	1krq_A:0.2370260000):0.3303490000	(3e6s_A:0.8548170000	(2jd7_A:0.3804160000	1vlg_A:0.3262620000):0.4293640000):0.1866090000):0.3721440000):1.2045300000):0.6227810000	((((1bcf_A:0.0000010000	3e1q_A:0.0000010000):0.2875290000	2fkz_A:0.2436020000):0.4424710000	1jgc_A:0.3487550000):0.8202010000	1nfv_A:0.8093020000):0.6627750000):0.1121360000	2vzb_A:1.1881850000):1.2363500000):0.6364390000):0.3149620000):0.2487860000):0.1001950000):0.0628434000);
(1ji5_A:0.3320260000	(1jig_A:0.3212260000	((1qgh_A:0.3607070000	2ux1_A:0.6660920000):0.6336020000	((1ji4_A:0.9876500000	2fjc_A:1.2926410000):0.2530040000	((((1dps_A:0.0000010000	1jts_A:0.0000010000):0.3659250000	1o9r_A:0.5443920000):0.9057290000	1uvh_A:0.8813740000):0.6208960000	((1tjo_A:0.0000010000	1tk6_A:0.0000010000):0.5414450000	((((((2fzf_A:2.0557240000	(((((((1oqu_A:0.1807210000	1uzr_A:0.0577680000):0.0000029521	1r2f_A:0.1812400000):1.1633000000	1mxr_A:0.8000510000):0.4018580000	(1jk0_A:0.0391040000	(2uw2_A:0.0000020000	1w68_A:0.0064620000):0.2212720000):1.6381500000):1.1881600000	3ee4_A:0.6405080000):0.9213270000	(((2uw1_A:0.0000010000	2uw1_B:0.0000010000):0.0000020502	1afr_A:0.2649340000):2.7623300000	1za0_A:1.2369570000):0.8522200000):0.1029360000	((2inc_B:0.8569550000	(2inp_C:0.7776240000	1mty_B:2.3866400000):0.5537590000):0.4663650000	(1mty_D:1.6183360000	3dhg_A:1.1449050000):1.1377200000):2.2543100000):0.7860330000):0.1528410000	1otk_A:2.9669080000):0.6093550000	((((((((((1lb3_A:0.1038680000	2za7_A:0.0650740000):0.4049000000	1bg7_A:0.0478860000):0.2407210000	1r03_A:0.1601710000):0.3425740000	1z6o_A:1.7580380000):0.0367852000	1z6o_M:0.9194360000):0.7171140000	3e6s_A:0.5923380000):0.2916050000	1vlg_A:0.2576980000):0.1710630000	2jd7_A:0.2146140000):0.7210790000	1krq_A:0.0466710000):0.0921355000	1eum_A:0.5301780000):1.4832100000):0.4247730000	((1lko_A:0.6465700000	1yuz_A:0.5919510000):0.5714330000	3qhb_A:1.1118150000):0.8280390000):0.5830980000	1nfv_A:0.6335430000):0.6430200000	(2vzb_A:1.7225310000	(((1bcf_A:0.0000010000	3e1q_A:0.0000010000):0.2577340000	2fkz_A:0.2647280000):0.3613610000	1jgc_A:0.2801320000):0.7666780000):0.3240390000):0.7922400000):0.6938780000):0.5945270000):0.1149950000):0.1260700000):0.0871612000	(1n1q_A:0.3359020000	2chp_A:0.6062900000):0.0703197000);
(1ji5_A:0.2886870000	1jig_A:0.1834750000	(1n1q_A:0.3201280000	((2chp_A:0.5019360000	((1ji4_A:0.8921600000	2fjc_A:0.9722770000):0.1589310000	((((1dps_A:0.0000010000	1jts_A:0.0000010000):0.4831690000	1o9r_A:0.2391470000):0.5930100000	1uvh_A:0.9797200000):0.4826820000	((1tjo_A:0.0000010000	1tk6_A:0.0000020000):1.0393000000	(((((((2fzf_A:2.2629480000	3qhb_A:0.7727570000):0.4287930000	(1lko_A:1.2182310000	1yuz_A:0.9332110000):0.4730460000):0.2892580000	((((((1oqu_A:0.1249380000	(1r2f_A:0.2550760000	1uzr_A:0.0685560000):0.0851115000):1.0513900000	1mxr_A:0.8906470000):0.3045400000	(1jk0_A:0.0584310000	(2uw2_A:0.0000020000	1w68_A:0.0237820000):0.2537020000):1.3857100000):0.9381000000	3ee4_A:1.2555060000):2.0800200000	((2inc_B:0.8589270000	(1mty_D:1.6391430000	3dhg_A:1.8106580000):1.1245100000):0.5443860000	(2inp_C:0.9543060000	1mty_B:2.5082430000):0.2792800000):1.7622100000):0.3509380000	(((2uw1_A:0.0000010000	2uw1_B:0.0000010000):0.1097370000	1afr_A:0.1764430000):2.7364400000	1za0_A:1.7826460000):0.5229220000):1.5603700000):0.2387480000	1otk_A:4.9468260000):0.7157710000	(((((1lb3_A:0.0549210000	2za7_A:0.0906020000):0.4555920000	1bg7_A:0.1357760000):0.1967020000	1r03_A:0.3864960000):0.5042720000	1z6o_A:1.7970120000):0.0776515000	(1z6o_M:0.9429490000	((((1eum_A:0.5193330000	1krq_A:0.2801040000):0.7202240000	1vlg_A:0.2814970000):0.1124620000	2jd7_A:0.1831970000):0.2709220000	3e6s_A:0.9628300000):0.8317320000):0.3175940000):1.4364800000):0.2801830000	((((1bcf_A:0.0000010000	3e1q_A:0.0000010000):0.5023940000	2fkz_A:0.0999850000):0.7507630000	1jgc_A:0.3354200000):1.1230900000	1nfv_A:0.8852630000):0.3288740000):0.3519740000	2vzb_A:1.0821750000):0.2750120000):0.3973490000):0.1801490000):0.1538830000):0.1326880000	(1qgh_A:0.1494650000	2ux1_A:0.9390390000):0.5760840000):0.0494106000):0.0902340000);
(1ji5_A:0.3163260000	(1jig_A:0.1725580000	(1qgh_A:0.1324750000	2ux1_A:1.0579390000):0.7167780000):0.0928328000	((1n1q_A:0.2204280000	(((1ji4_A:0.7479480000	2fjc_A:1.0051710000):0.2495950000	(((1dps_A:0.0000010000	1jts_A:0.0000010000):0.2952950000	1o9r_A:0.3929670000):0.5995820000	1uvh_A:0.9020040000):0.7885100000):0.1285670000	((1tjo_A:0.0000010000	1tk6_A:0.0000020000):0.9345480000	((((2fzf_A:1.2862930000	(1otk_A:3.9457730000	((((((1oqu_A:0.1653030000	1r2f_A:0.2203450000):0.0145605000	1uzr_A:0.1283030000):0.8749300000	1mxr_A:0.7871700000):0.7306390000	(1jk0_A:0.1196930000	(2uw2_A:0.0000020000	1w68_A:0.0176700000):0.2036040000):0.8574120000):0.7954780000	3ee4_A:1.0294220000):0.8967320000	(((2inc_B:1.5543340000	(2inp_C:1.2276620000	1mty_B:1.9579020000):0.5167980000):0.8308260000	(1mty_D:1.4987320000	3dhg_A:1.0244230000):0.3121870000):1.2159700000	(((2uw1_A:0.0000010000	2uw1_B:0.0000010000):0.0421667000	1afr_A:0.1692530000):3.0263500000	1za0_A:1.3089500000):0.8299310000):0.3340650000):0.9209690000):0.0000024798):0.3234200000	((1lko_A:1.1313600000	1yuz_A:1.0048460000):0.1224520000	3qhb_A:1.4778630000):0.2919910000):0.8920030000	((2vzb_A:1.3177480000	(((1bcf_A:0.0000010000	3e1q_A:0.0000010000):0.3684980000	2fkz_A:0.1278190000):0.3636130000	1jgc_A:0.3721300000):0.7214090000):0.2412080000	(((((1lb3_A:0.0929020000	2za7_A:0.0777270000):0.5826320000	1bg7_A:0.0724360000):0.0845844000	1r03_A:0.2557130000):0.2680800000	(((1eum_A:0.6775810000	1krq_A:0.1424030000):0.2458460000	3e6s_A:0.8357390000):0.1467900000	(2jd7_A:0.3348310000	1vlg_A:0.3905560000):0.1265970000):0.7876630000):0.0000023103	(1z6o_A:2.1587120000	1z6o_M:1.1510690000):0.1227400000):1.2893400000):0.4548080000):0.1032970000	1nfv_A:0.7272900000):1.1160100000):0.4654450000):0.2396900000):0.1283830000	2chp_A:0.5488350000):0.1540370000);
(1ji5_A:0.3166410000	(1jig_A:0.1296450000	(1qgh_A:0.1703270000	2ux1_A:0.7307260000):0.6584220000):0.0592477000	(((1n1q_A:0.3269940000	(1ji4_A:0.6555090000	2fjc_A:1.2752750000):0.5660130000):0.0769796000	((((1dps_A:0.0000010000	1jts_A:0.0000010000):0.4123490000	1o9r_A:0.3536450000):0.5650190000	1uvh_A:1.0080190000):1.0490500000	((1tjo_A:0.0000010000	1tk6_A:0.0000020000):1.0862700000	((((((2fzf_A:1.8596040000	((((((1oqu_A:0.1639900000	1uzr_A:0.0611610000):0.0973256000	1r2f_A:0.1266610000):1.1239100000	(1jk0_A:0.1747350000	(2uw2_A:0.0000020000	1w68_A:0.0000020000):0.1073890000):1.3150800000):0.3481610000	1mxr_A:0.9094280000):1.3903800000	3ee4_A:0.8021290000):1.2336600000	((((2inc_B:1.3203590000	(2inp_C:1.2083780000	1mty_B:1.7765430000):0.6785080000):0.5497640000	(1mty_D:0.9859660000	3dhg_A:1.0522600000):0.3378420000):1.6300500000	((2uw1_A:0.0000010000	2uw1_B:0.0000010000):0.1097880000	1afr_A:0.1017420000):1.1566200000):0.4564280000	1za0_A:1.8058380000):0.3862080000):0.3248770000):0.8509530000	((1lko_A:0.5659160000	1yuz_A:1.0066600000):1.4254800000	3qhb_A:0.7435830000):0.7507990000):0.6501850000	(((((1lb3_A:0.1248220000	2za7_A:0.0930370000):0.3070030000	1r03_A:0.2501200000):0.1321800000	1bg7_A:0.0037240000):0.3941410000	(1z6o_A:1.3672240000	(1z6o_M:0.8354520000	(((1eum_A:0.7426380000	1krq_A:0.1740420000):0.4274090000	3e6s_A:1.2633460000):0.1314430000	(2jd7_A:0.3454890000	1vlg_A:0.3939930000):0.1422400000):0.9004560000):0.2449650000):0.0517868000):0.5146200000	1otk_A:3.5200790000):0.2170030000):0.5319430000	1nfv_A:0.8416610000):0.4043000000	(((1bcf_A:0.0000010000	3e1q_A:0.0000010000):0.3070130000	2fkz_A:0.1440170000):0.1730440000	1jgc_A:0.5869730000):0.6494180000):0.1317600000	2vzb_A:1.5863000000):0.5108910000):0.5116690000):0.0754569000):0.1241010000	2chp_A:0.5090560000):0.1828460000);
(1ji5_A:0.4454570000	(1jig_A:0.2068670000	((1qgh_A:0.3866820000	2ux1_A:0.7914920000):0.4065370000	((1ji4_A:0.9034510000	2fjc_A:1.0844640000):0.3672610000	((((1dps_A:0.0000010000	1jts_A:0.0000010000):0.6160020000	1o9r_A:0.1787340000):0.5629760000	1uvh_A:1.1909970000):0.7601940000	((1tjo_A:0.0000010000	1tk6_A:0.0000010000):0.9985520000	(((((((2fzf_A:2.2447730000	((1lko_A:0.8593000000	1yuz_A:0.9448990000):0.6012780000	3qhb_A:1.1512760000):0.4920950000):0.8848970000	((2uw1_A:0.0000010000	2uw1_B:0.0000010000):0.0650898000	1afr_A:0.1757740000):2.9659900000):0.2651720000	((1otk_A:2.9603990000	((((((1oqu_A:0.1848520000	1r2f_A:0.2420610000):0.0834912000	1uzr_A:0.0000020000):1.0911400000	1mxr_A:1.2253190000):0.2480820000	(1jk0_A:0.0331960000	(2uw2_A:0.0000020000	1w68_A:0.0182180000):0.2447490000):1.7309700000):0.5735140000	3ee4_A:1.2757450000):1.9843600000	1za0_A:1.9143050000):0.6165480000):0.2020660000	(((2inc_B:1.3396710000	2inp_C:1.2588730000):1.1645400000	(1mty_D:1.3058150000	3dhg_A:1.3428860000):1.0131300000):0.5218050000	1mty_B:1.3420370000):1.0873500000):0.6591100000):0.8162210000	((((((((1lb3_A:0.1410660000	2za7_A:0.1141470000):0.1498480000	1z6o_A:1.5443070000):0.1074690000	(1bg7_A:0.1209480000	1r03_A:0.3273280000):0.0683390000):0.5616080000	1z6o_M:1.0911760000):0.8871970000	3e6s_A:0.8505630000):0.2282110000	2jd7_A:0.3360200000):0.1329590000	1vlg_A:0.3241360000):0.3433700000	(1eum_A:0.7936280000	1krq_A:0.2845660000):0.2885880000):1.2924000000):0.1125070000	1nfv_A:0.6799760000):0.7891510000	(((1bcf_A:0.0000010000	3e1q_A:0.0000010000):0.3645040000	2fkz_A:0.1681800000):0.3605930000	1jgc_A:0.5074560000):1.1087700000):0.2277890000	2vzb_A:1.0978630000):0.6605350000):0.4998790000):0.2731740000):0.2043960000):0.1146110000):0.1039540000	(1n1q_A:0.3258830000	2chp_A:0.5465780000):0.1833740000);
(1ji5_A:0.2505920000	(1jig_A:0.1898220000	((1qgh_A:0.3395120000	2ux1_A:0.7776630000):0.5464690000	((1ji4_A:0.7934600000	2fjc_A:0.7556070000):0.4009260000	((((1dps_A:0.0000010000	1jts_A:0.0000010000):0.3258980000	1o9r_A:0.3118900000):0.7475650000	1uvh_A:0.8477800000):0.7177710000	((1tjo_A:0.0000010000	1tk6_A:0.0000010000):0.6325920000	((((2fzf_A:1.9110810000	((((((((1lb3_A:0.1673030000	2za7_A:0.0323050000):0.4839990000	1bg7_A:0.1563670000):0.1347270000	1r03_A:0.2060800000):0.2901000000	1z6o_A:2.0433220000):0.1889560000	1z6o_M:1.2917170000):0.3044250000	(2jd7_A:0.1549150000	1vlg_A:0.2818960000):0.0800661000):0.1353320000	3e6s_A:1.0861280000):0.2910970000	(1eum_A:0.5547010000	1krq_A:0.1596320000):0.2021540000):1.6521700000):0.3573740000	(((1lko_A:0.5597370000	1yuz_A:0.7734480000):0.6180060000	3qhb_A:0.8632570000):0.1181760000	((1otk_A:3.4704670000	(((((1oqu_A:0.1669560000	1r2f_A:0.1821250000):0.0361372000	1uzr_A:0.0997780000):0.7011810000	1mxr_A:1.3601060000):0.7360190000	(1jk0_A:0.1623870000	(2uw2_A:0.0000020000	1w68_A:0.0062180000):0.1142510000):1.0195300000):0.5184330000	(3ee4_A:0.4397730000	(((2uw1_A:0.0000010000	2uw1_B:0.0000010000):0.0331826000	1afr_A:0.2741170000):2.9060100000	1za0_A:0.9970350000):2.0838700000):0.9830780000):1.2939400000):0.0883401000	((2inc_B:1.1548220000	(2inp_C:0.7929230000	1mty_B:1.6056950000):0.9981640000):0.4441410000	(1mty_D:1.4832050000	3dhg_A:1.5183680000):0.2545360000):0.4280090000):0.6893460000):0.5599650000):0.4344510000	(2vzb_A:1.1618770000	(((1bcf_A:0.0000010000	3e1q_A:0.0000020000):0.2397570000	2fkz_A:0.1762520000):0.1463460000	1jgc_A:0.4701820000):1.4460900000):0.3244380000):0.2302820000	1nfv_A:0.4069590000):0.9578450000):0.2471000000):0.2722520000):0.2174210000):0.1858230000):0.1409240000	(1n1q_A:0.3580580000	2chp_A:0.6022700000):0.0509702000);
(1ji5_A:0.3370200000	(1jig_A:0.2299230000	(1qgh_A:0.2651670000	2ux1_A:0.7905550000):0.7732670000):0.0547812000	((1n1q_A:0.3587290000	((1ji4_A:0.7053520000	2fjc_A:0.9264420000):0.4011190000	((((1dps_A:0.0000010000	1jts_A:0.0000010000):0.5792730000	1o9r_A:0.1735200000):0.5881560000	1uvh_A:0.7051390000):0.6539720000	((1tjo_A:0.0000010000	1tk6_A:0.0000020000):0.7185900000	(((((2fzf_A:2.0413930000	(((1lko_A:0.6604570000	1yuz_A:0.9345050000):0.2485270000	(1otk_A:3.3841730000	(((((((1oqu_A:0.1973340000	1uzr_A:0.0426270000):0.0413510000	1r2f_A:0.1354540000):0.8171970000	1mxr_A:0.8821970000):0.6677380000	(1jk0_A:0.1057630000	(2uw2_A:0.0000020000	1w68_A:0.0429510000):0.0936959000):0.9214740000):1.3930600000	3ee4_A:0.9052060000):1.1525200000	(((2uw1_A:0.0000010000	2uw1_B:0.0000010000):0.0889383000	1afr_A:0.1440340000):2.4042500000	1za0_A:1.3027480000):0.9741460000):0.4263970000	(((2inc_B:1.6256820000	(2inp_C:0.9230630000	1mty_B:1.9560220000):0.5507190000):1.3568100000	1mty_D:1.2919700000):0.3207650000	3dhg_A:0.7016200000):1.0750500000):0.5458020000):0.3017140000):0.3577300000	3qhb_A:0.7079230000):0.5135980000):0.5975350000	(((((1lb3_A:0.0555740000	2za7_A:0.1262310000):0.4639350000	1r03_A:0.3450940000):0.0926333000	1bg7_A:0.1292350000):0.5451420000	(1z6o_A:1.5548460000	1z6o_M:0.7606030000):0.0672633000):0.5549660000	((((1eum_A:0.5260890000	1krq_A:0.3640020000):0.4829170000	3e6s_A:1.2707820000):0.1956040000	2jd7_A:0.2021570000):0.2323200000	1vlg_A:0.1776640000):0.3853510000):0.9217760000):0.9347670000	2vzb_A:1.1248580000):0.2315350000	(((1bcf_A:0.0000010000	3e1q_A:0.0000010000):0.2992150000	2fkz_A:0.1736260000):0.3349670000	1jgc_A:0.6424070000):0.8795610000):0.2775560000	1nfv_A:0.8556190000):0.5557190000):0.7506740000):0.2000290000):0.1258750000):0.0835501000	2chp_A:0.5991470000):0.0540517000);
(1ji5_A:0.3428670000	1jig_A:0.2893570000	(((1n1q_A:0.3299590000	((1ji4_A:0.5694580000	2fjc_A:0.8950390000):0.4089130000	((((1dps_A:0.0000010000	1jts_A:0.0000010000):0.3983790000	1o9r_A:0.1456270000):0.8653140000	1uvh_A:0.5236440000):1.0000200000	((1tjo_A:0.0000010000	1tk6_A:0.0000010000):1.0009800000	(((((((2fzf_A:1.7848690000	(((2uw1_A:0.0000010000	2uw1_B:0.0000010000):0.0816108000	1afr_A:0.1684450000):1.8395400000	1za0_A:1.4525010000):0.9778440000):0.3821540000	((((((1oqu_A:0.1685370000	1r2f_A:0.1808890000):0.0224319000	1uzr_A:0.0745960000):1.1481300000	1mxr_A:0.9017420000):0.4480130000	(1jk0_A:0.0486560000	(2uw2_A:0.0000020000	1w68_A:0.0239470000):0.3161640000):1.3454700000):1.7812900000	3ee4_A:0.8841800000):0.7690260000	(((2inc_B:1.9852960000	2inp_C:0.7328720000):0.6705060000	1mty_B:2.8170160000):0.7886180000	(1mty_D:1.1834240000	3dhg_A:1.5313040000):1.2541900000):1.3549500000):0.4277210000):0.1142980000	1otk_A:3.2196020000):0.8928270000	((1lko_A:0.9362320000	1yuz_A:0.6197630000):0.9862630000	3qhb_A:1.5816560000):0.6717810000):0.5610310000	(((((((1lb3_A:0.0866840000	2za7_A:0.0184510000):0.3474080000	1r03_A:0.3243020000):0.1612820000	1bg7_A:0.0410180000):0.5698420000	(1z6o_A:1.7854390000	1z6o_M:1.0226850000):0.1036700000):0.8048960000	3e6s_A:0.9973750000):0.2741530000	(2jd7_A:0.3311970000	1vlg_A:0.2768090000):0.2488060000):0.3025470000	(1eum_A:0.7922030000	1krq_A:0.2418970000):0.1124040000):1.3532900000):0.7054220000	1nfv_A:0.6475810000):0.8956240000	(2vzb_A:1.8462880000	(((1bcf_A:0.0000010000	3e1q_A:0.0000020000):0.3346780000	2fkz_A:0.1872920000):0.4642020000	1jgc_A:0.4786940000):0.7182420000):0.1451590000):0.6535430000):0.4684500000):0.1311290000):0.1131870000):0.0582006000	2chp_A:0.5812340000):0.0577054000	(1qgh_A:0.3060700000	2ux1_A:0.8733990000):0.5595960000):0.0474482000);
(1ji5_A:0.2852730000	(1jig_A:0.2037200000	((1qgh_A:0.5169530000	2ux1_A:0.8913640000):0.2067130000	((1ji4_A:0.8177640000	2fjc_A:0.8497660000):0.2416750000	((((1dps_A:0.0000010000	1jts_A:0.0000010000):0.6284130000	1o9r_A:0.2759070000):0.7980430000	1uvh_A:0.6897170000):0.4009000000	((1tjo_A:0.0000010000	1tk6_A:0.0000010000):0.5814840000	(((((((2fzf_A:1.9854390000	((((((1oqu_A:0.1647610000	1uzr_A:0.0508100000):0.0164249000	1r2f_A:0.2281030000):0.7381900000	1mxr_A:0.9868250000):0.7681050000	(1jk0_A:0.0899090000	(2uw2_A:0.0000020000	1w68_A:0.0127390000):0.2113480000):1.1385700000):1.6662400000	3ee4_A:0.2863620000):2.7329000000	(((2uw1_A:0.0000010000	2uw1_B:0.0000010000):0.0000025936	1afr_A:0.2735840000):3.0096200000	1za0_A:1.8350210000):0.4221540000):0.0268235000):0.5014170000	(((((((((1lb3_A:0.1301090000	2za7_A:0.0928370000):0.2267730000	1bg7_A:0.1246460000):0.1445110000	1r03_A:0.2973340000):0.2825840000	1z6o_A:1.5650660000):0.1219340000	1z6o_M:0.9057710000):0.5421400000	3e6s_A:0.8157340000):0.5195830000	2jd7_A:0.1825310000):0.2746790000	1vlg_A:0.3435020000):0.5179860000	(1eum_A:0.7000150000	1krq_A:0.3313790000):0.2732070000):1.7088700000):0.8266280000	(1otk_A:2.7948650000	(((2inc_B:0.9780070000	(1mty_D:1.5133160000	3dhg_A:1.8623360000):1.2637900000):0.2298520000	2inp_C:1.0288800000):0.9076370000	1mty_B:1.2604520000):0.7364020000):0.8172210000):0.1189080000	((1lko_A:0.6929910000	1yuz_A:1.6283530000):0.9492770000	3qhb_A:1.2282680000):0.4511370000):0.6472120000	1nfv_A:0.7958270000):0.1994920000	(((1bcf_A:0.0000010000	3e1q_A:0.0000010000):0.3444500000	2fkz_A:0.1436150000):0.3151950000	1jgc_A:0.3320430000):0.6375080000):0.4135070000	2vzb_A:1.3470530000):0.8045230000):0.4040650000):0.7159820000):0.3109550000):0.0963567000):0.0878405000	(1n1q_A:0.3003040000	2chp_A:0.6621200000):0.0718224000);
(1ji5_A:0.3291130000	(1jig_A:0.2053320000	((1qgh_A:0.1476240000	2ux1_A:0.7836090000):0.7541880000	((1ji4_A:1.0556000000	2fjc_A:0.9709590000):0.0923492000	((((1dps_A:0.0000010000	1jts_A:0.0000010000):0.3755680000	1o9r_A:0.2984930000):0.6016960000	1uvh_A:0.8531020000):1.1079300000	((1tjo_A:0.0000010000	1tk6_A:0.0000010000):0.7662430000	(((((((2fzf_A:2.0040240000	3qhb_A:0.6026360000):0.3539450000	(1lko_A:0.6571910000	1yuz_A:0.8056150000):0.7118600000):0.8791090000	(((((((1oqu_A:0.2214750000	1uzr_A:0.1454010000):0.0830001000	1r2f_A:0.2575050000):1.1880800000	1mxr_A:0.9421330000):0.6339700000	(1jk0_A:0.0092890000	(2uw2_A:0.0000020000	1w68_A:0.0120230000):0.2701120000):1.0962000000):1.2292500000	3ee4_A:0.9738630000):0.6951350000	((2inc_B:0.8894460000	(2inp_C:1.1693080000	1mty_B:2.0892720000):0.7058750000):0.6540320000	(1mty_D:1.3859670000	3dhg_A:1.2471860000):0.8541500000):1.5865700000):0.2542530000	(((2uw1_A:0.0000010000	2uw1_B:0.0000010000):0.0410250000	1afr_A:0.2301290000):2.6256200000	1za0_A:1.8178120000):1.3632200000):0.5674890000):0.3789960000	1otk_A:3.7305510000):0.0058701200	((((((((1lb3_A:0.0772210000	2za7_A:0.0882510000):0.3266420000	1bg7_A:0.1594410000):0.0844292000	1r03_A:0.2211190000):0.3532570000	1z6o_A:1.9838980000):0.1707030000	1z6o_M:0.9908630000):0.4559730000	3e6s_A:1.1295490000):0.3114980000	(2jd7_A:0.5931520000	1vlg_A:0.1469930000):0.2828700000):0.3953760000	(1eum_A:0.7040820000	1krq_A:0.2506160000):0.1637450000):1.3444600000):0.7163410000	1nfv_A:0.6288510000):0.6544900000	(2vzb_A:1.3514840000	(((1bcf_A:0.0000010000	3e1q_A:0.0000010000):0.2473610000	2fkz_A:0.1923040000):0.3218360000	1jgc_A:0.6824250000):1.1686400000):0.5102950000):0.4382770000):0.3679510000):0.4504390000):0.3472410000):0.1498040000):0.0948959000	(1n1q_A:0.3591220000	2chp_A:0.7519780000):0.0789867000);
(1ji5_A:0.2212540000	(1jig_A:0.1557670000	((1qgh_A:0.3326280000	2ux1_A:0.7864140000):0.4041630000	((1ji4_A:0.7995220000	2fjc_A:0.7639490000):0.2672760000	((((1dps_A:0.0000010000	1jts_A:0.0000010000):0.5783960000	1o9r_A:0.2633230000):0.7182750000	1uvh_A:0.6701980000):0.1936350000	((1tjo_A:0.0000010000	1tk6_A:0.0000020000):0.7349810000	(((((((2fzf_A:2.4896690000	3qhb_A:0.7512500000):0.4179750000	((1lko_A:0.5919870000	1yuz_A:1.0913940000):0.2674400000	((((((1oqu_A:0.2046660000	1uzr_A:0.0883330000):0.1002200000	1r2f_A:0.1162040000):0.9761980000	1mxr_A:1.2812430000):1.1985300000	3ee4_A:1.3329580000):0.9625370000	(1jk0_A:0.1625820000	(2uw2_A:0.0000020000	1w68_A:0.0129720000):0.1236120000):0.3174680000):1.9296400000	((((2inc_B:1.2469310000	2inp_C:1.4677760000):0.5464760000	1mty_B:2.1926700000):0.9820080000	1mty_D:1.3896200000):0.1952800000	3dhg_A:0.9427430000):0.6301730000):1.7512500000):0.1397300000):0.6702310000	1otk_A:3.5949850000):0.4657170000	(((2uw1_A:0.0000010000	2uw1_B:0.0000010000):0.0811166000	1afr_A:0.0760170000):2.6534700000	1za0_A:1.8339130000):0.8121680000):0.1725050000	((((((1lb3_A:0.1671850000	2za7_A:0.1105140000):0.3309340000	1bg7_A:0.1496740000):0.0856974000	1r03_A:0.3665860000):0.3564840000	1z6o_A:1.8529660000):0.4311010000	1z6o_M:0.7349360000):0.1504010000	(((1eum_A:0.6095450000	1krq_A:0.5194050000):0.5190530000	(3e6s_A:1.0490230000	2jd7_A:0.2658910000):0.1156440000):0.2031500000	1vlg_A:0.1269580000):0.6797940000):0.9518740000):0.3997100000	((((1bcf_A:0.0000010000	3e1q_A:0.0000010000):0.3736940000	2fkz_A:0.3449070000):0.4603000000	1jgc_A:0.4654910000):0.6672730000	1nfv_A:0.5962730000):0.1039080000):0.5469250000	2vzb_A:1.1670190000):0.7586160000):0.4429870000):0.3332560000):0.2205230000):0.1506650000):0.0679952000	(1n1q_A:0.3105160000	2chp_A:0.5500310000):0.1222430000);
(1ji5_A:0.2988370000	(1jig_A:0.2092430000	((1qgh_A:0.2737300000	2ux1_A:0.7908920000):0.5266490000	((1ji4_A:0.8486470000	2fjc_A:0.7608330000):0.0898643000	((((1dps_A:0.0000010000	1jts_A:0.0000010000):0.3101250000	1o9r_A:0.3258430000):0.6727860000	1uvh_A:0.7447050000):0.6259370000	((1tjo_A:0.0000010000	1tk6_A:0.0000020000):0.6167830000	(((((((((2fzf_A:3.3088810000	(((2uw1_A:0.0000010000	2uw1_B:0.0000010000):0.0615775000	1afr_A:0.0788750000):2.6558900000	1za0_A:1.5154440000):0.3703400000):0.0908849000	(((((1oqu_A:0.1280530000	1uzr_A:0.0619690000):0.1073080000	1r2f_A:0.1101090000):0.8388350000	1mxr_A:1.1639880000):0.7831040000	(1jk0_A:0.0736340000	(2uw2_A:0.0000020000	1w68_A:0.0059170000):0.1860660000):1.0065800000):1.2467700000	3ee4_A:0.4202580000):2.0151800000):0.3855290000	1otk_A:4.0372600000):0.2104470000	((2inc_B:1.5667940000	(2inp_C:1.2510950000	1mty_B:1.8333610000):0.7303200000):0.3128020000	(1mty_D:1.4903670000	3dhg_A:0.9544030000):0.7672770000):1.0168000000):0.8689870000	(1lko_A:0.5437810000	1yuz_A:1.4059010000):0.6823180000):0.4615970000	3qhb_A:1.0681920000):0.4947580000	((((((1lb3_A:0.1161460000	2za7_A:0.1098930000):0.3634600000	1r03_A:0.2831660000):0.0843942000	1bg7_A:0.0620510000):0.3440170000	1z6o_A:1.5379390000):0.1396070000	1z6o_M:0.9785080000):0.1050810000	((1eum_A:0.6509080000	1krq_A:0.3259150000):0.4554340000	((3e6s_A:1.1364220000	1vlg_A:0.2619230000):0.0882130000	2jd7_A:0.4959760000):0.2509810000):0.6892580000):0.9146970000):0.4103440000	((((1bcf_A:0.0000010000	3e1q_A:0.0000010000):0.3200110000	2fkz_A:0.1393060000):0.4669610000	1jgc_A:0.2934810000):0.8972310000	1nfv_A:0.8311040000):0.6444620000):0.2648400000	2vzb_A:1.2568190000):0.7282780000):0.6537410000):0.3350220000):0.2446960000):0.1208420000):0.0806911000	(1n1q_A:0.3832310000	2chp_A:0.5352060000):0.0909123000);
(1ji5_A:0.4507260000	1jig_A:0.3342990000	((1n1q_A:0.5682570000	2chp_A:0.4615930000):0.0724085000	((1qgh_A:0.3431520000	2ux1_A:0.7143320000):0.4861300000	((1ji4_A:0.8498640000	2fjc_A:1.0038060000):0.1923170000	(((((1dps_A:0.0000010000	1jts_A:0.0000010000):0.5591200000	1o9r_A:0.2703250000):0.4765070000	1uvh_A:1.1596610000):0.2344010000	(1tjo_A:0.0000010000	1tk6_A:0.0000020000):1.2448700000):0.4873920000	((((2fzf_A:2.8308310000	(1otk_A:3.6002030000	((((((1oqu_A:0.1268230000	(1r2f_A:0.2823110000	1uzr_A:0.0985750000):0.0608700000):1.0970000000	(1jk0_A:0.0938120000	(2uw2_A:0.0000020000	1w68_A:0.0062390000):0.2350250000):1.4382300000):0.3349430000	1mxr_A:0.8981030000):0.9026170000	3ee4_A:0.9803460000):0.4038230000	(((2uw1_A:0.0000010000	2uw1_B:0.0000010000):0.0672730000	1afr_A:0.1239080000):2.2657700000	1za0_A:0.9432550000):1.2468400000):0.2994620000	((2inc_B:1.5452540000	(2inp_C:1.0664700000	1mty_B:2.2414100000):0.9141660000):0.4366570000	(1mty_D:1.3702430000	3dhg_A:1.4387100000):1.0808200000):1.4314900000):1.1735000000):0.6142800000):0.6831370000	((1lko_A:0.5033930000	1yuz_A:1.2849250000):1.2426600000	3qhb_A:0.9384000000):0.3625370000):0.7993330000	((((((1lb3_A:0.1263940000	2za7_A:0.1065590000):0.3124530000	1r03_A:0.3695460000):0.1825530000	1bg7_A:0.0587070000):0.4186380000	1z6o_M:1.1529420000):0.0983831000	1z6o_A:1.2947150000):0.0509013000	((((1eum_A:0.4532080000	1krq_A:0.4096770000):0.6713120000	2jd7_A:0.2646830000):0.2044630000	1vlg_A:0.2170150000):0.4472830000	3e6s_A:0.9700630000):0.5696610000):0.9640760000):0.2781220000	(2vzb_A:1.1824960000	((((1bcf_A:0.0000010000	3e1q_A:0.0000010000):0.3943290000	2fkz_A:0.1686120000):0.3655450000	1jgc_A:0.2178780000):0.7507250000	1nfv_A:0.8630070000):0.6597580000):0.2396170000):1.0244100000):0.1710050000):0.3627130000):0.1428870000):0.0704654000);
(1ji5_A:0.2659040000	(1jig_A:0.3444010000	((1qgh_A:0.1898520000	2ux1_A:0.7094520000):0.5299980000	((1ji4_A:0.8016910000	2fjc_A:0.9803060000):0.2487120000	((((1dps_A:0.0000010000	1jts_A:0.0000010000):0.5958250000	1o9r_A:0.2381710000):0.3219300000	1uvh_A:1.2310980000):0.4479650000	((1tjo_A:0.0000010000	1tk6_A:0.0000020000):0.5269620000	((((((2fzf_A:2.2481470000	3qhb_A:1.2631760000):0.8895790000	(1lko_A:0.6117000000	1yuz_A:1.0805410000):0.3884550000):0.7435750000	(1otk_A:3.7805110000	((((((1oqu_A:0.2513770000	(1r2f_A:0.1837930000	1uzr_A:0.1552280000):0.0186707000):0.9878010000	1mxr_A:0.8838340000):1.0425000000	(1jk0_A:0.0000020000	(2uw2_A:0.0000020000	1w68_A:0.0384810000):0.3028970000):0.9348870000):1.0368900000	3ee4_A:0.7331610000):1.9098900000	(((2inc_B:2.1934510000	(2inp_C:1.9023670000	1mty_B:2.0882630000):0.8526200000):0.8815880000	1mty_D:1.5927370000):0.3119770000	3dhg_A:1.1787810000):1.4237500000):0.5449060000	(((2uw1_A:0.0000010000	2uw1_B:0.0000010000):0.0727985000	1afr_A:0.1465350000):2.2565000000	1za0_A:2.3643020000):0.6700550000):0.2442080000):0.1221560000):0.9705520000	((((((1lb3_A:0.1435580000	2za7_A:0.0607910000):0.4623940000	(1bg7_A:0.0962410000	1r03_A:0.2820830000):0.0831745000):0.5612950000	(1z6o_A:2.0088290000	1z6o_M:0.8393240000):0.3844560000):0.5539650000	3e6s_A:1.4495770000):0.3067190000	(2jd7_A:0.2818030000	1vlg_A:0.3706810000):0.2560220000):0.1374420000	(1eum_A:0.7697260000	1krq_A:0.2338480000):0.2751570000):1.3146200000):0.3904320000	1nfv_A:0.4302930000):0.5862620000	(2vzb_A:1.2545690000	(((1bcf_A:0.0000010000	3e1q_A:0.0000020000):0.2499430000	2fkz_A:0.2540800000):0.3126830000	1jgc_A:0.4279760000):0.7257890000):0.4477350000):0.7513880000):0.5671970000):0.6097960000):0.1675320000):0.2189910000):0.1152930000	(1n1q_A:0.4871880000	2chp_A:0.5758900000):0.0447317000);
(1ji5_A:0.3776560000	(1jig_A:0.1883320000	(1n1q_A:0.4674920000	(1qgh_A:0.5870230000	2ux1_A:0.9171240000):0.2877030000):0.2074600000):0.1037870000	((2chp_A:0.5311280000	((1tjo_A:0.0000010000	1tk6_A:0.0000010000):1.2270100000	(((((((2fzf_A:1.7702790000	((1lko_A:0.9246200000	1yuz_A:0.7046210000):0.6992170000	3qhb_A:1.0027370000):0.4509240000):0.3487460000	(((((((1oqu_A:0.1735060000	1r2f_A:0.2102570000):0.0264043000	1uzr_A:0.0281840000):0.7475160000	(1jk0_A:0.1356760000	(2uw2_A:0.0000020000	1w68_A:0.0113960000):0.2426520000):1.3002200000):0.2532590000	1mxr_A:0.7104440000):0.8390290000	3ee4_A:0.6856500000):1.3080700000	((2inc_B:1.2704260000	(2inp_C:1.1245760000	1mty_B:2.0209320000):0.6699470000):0.7375500000	(1mty_D:1.3818900000	3dhg_A:0.6348610000):0.9201920000):1.3111700000):0.5225920000	(((2uw1_A:0.0000010000	2uw1_B:0.0000010000):0.0483941000	1afr_A:0.0895320000):1.0459100000	1za0_A:1.2657360000):0.3979200000):1.0296900000):0.3856510000	((((((((1lb3_A:0.0767260000	2za7_A:0.0927050000):0.3536130000	1bg7_A:0.1911490000):0.0750308000	1r03_A:0.3067340000):0.2970010000	(1z6o_A:1.3696390000	1z6o_M:1.3494270000):0.2949640000):0.7891590000	3e6s_A:1.0572680000):0.1882560000	2jd7_A:0.2991140000):0.1648820000	1vlg_A:0.1785840000):0.3032740000	(1eum_A:0.5954740000	1krq_A:0.4241110000):0.1875920000):1.0516900000):0.4636260000	1otk_A:2.9322970000):0.3322000000	1nfv_A:0.0530880000):0.5744520000	(((1bcf_A:0.0000010000	3e1q_A:0.0000010000):0.3976630000	2fkz_A:0.1788760000):0.3647380000	1jgc_A:0.3013650000):0.5166480000):0.6595230000	2vzb_A:1.1143480000):0.6725620000):0.2964130000):0.1597560000	((1ji4_A:0.6610090000	2fjc_A:1.1476980000):0.1247850000	(((1dps_A:0.0000010000	1jts_A:0.0000010000):0.3971300000	1o9r_A:0.3268280000):0.7465680000	1uvh_A:0.7716950000):0.7297570000):0.3770680000):0.1850550000);
(1ji5_A:0.2843110000	(1jig_A:0.1792730000	(1qgh_A:0.2556970000	2ux1_A:0.9925210000):0.6380580000):0.1237190000	((1n1q_A:0.3871770000	((1ji4_A:0.9082190000	2fjc_A:0.9006470000):0.2168520000	((((1dps_A:0.0000010000	1jts_A:0.0000010000):0.3444120000	1o9r_A:0.4935120000):0.5488240000	1uvh_A:0.5408380000):0.5137450000	((1tjo_A:0.0000010000	1tk6_A:0.0000010000):1.0652100000	(((((((2fzf_A:1.4571920000	(1lko_A:0.4698950000	1yuz_A:1.0782760000):0.8430320000):0.3323350000	3qhb_A:1.2124090000):0.6281830000	(((((((1oqu_A:0.1269290000	1uzr_A:0.0688930000):0.1382120000	1r2f_A:0.0947710000):1.1611900000	1mxr_A:1.5086390000):0.4162510000	(1jk0_A:0.0340530000	(2uw2_A:0.0000020000	1w68_A:0.0059620000):0.2044210000):0.8256580000):0.7422190000	3ee4_A:0.9461930000):1.2347200000	(((2uw1_A:0.0000010000	2uw1_B:0.0000010000):0.0626528000	1afr_A:0.1750290000):3.2564600000	1za0_A:1.9218130000):0.5976420000):0.3497790000	((2inc_B:1.5134320000	(1mty_D:0.8596640000	3dhg_A:1.3202920000):0.7971830000):0.3388690000	(2inp_C:1.0163240000	1mty_B:2.1933070000):0.8925970000):0.6856250000):1.7010500000):0.3859460000	1otk_A:3.7595410000):0.4908570000	(((((((1lb3_A:0.0647330000	2za7_A:0.0823540000):0.3939320000	1bg7_A:0.0731080000):0.1676270000	1r03_A:0.1540850000):0.4359180000	(1z6o_A:1.2808830000	1z6o_M:0.9881290000):0.1199660000):0.5820820000	(2jd7_A:0.5069850000	1vlg_A:0.1722460000):0.2432180000):0.2557260000	3e6s_A:1.0648910000):0.2669400000	(1eum_A:0.8395990000	1krq_A:0.2025600000):0.0117258000):1.9070500000):0.5571550000	1nfv_A:0.2772730000):0.4862390000	(2vzb_A:1.3833050000	(((1bcf_A:0.0000010000	3e1q_A:0.0000010000):0.2505500000	2fkz_A:0.2876670000):0.5068560000	1jgc_A:0.3225810000):0.8110160000):0.5586780000):1.1542500000):0.6093650000):0.5288800000):0.2431590000):0.1604570000	2chp_A:0.7490060000):0.1328100000);
(1ji5_A:0.2964730000	((1jig_A:0.2160130000	((1qgh_A:0.1797210000	2ux1_A:0.8615400000):0.4564010000	((1ji4_A:0.6851870000	2fjc_A:0.5956710000):0.3300700000	((((1dps_A:0.0000010000	1jts_A:0.0000010000):0.3765860000	1o9r_A:0.2432510000):0.3292050000	1uvh_A:1.0079780000):0.8015070000	((1tjo_A:0.0000010000	1tk6_A:0.0000010000):0.9369810000	(((((2fzf_A:2.0687350000	(((1lko_A:1.1495030000	1yuz_A:0.6773410000):0.9033130000	3qhb_A:0.9115600000):0.2880630000	(((((1oqu_A:0.1897610000	(1r2f_A:0.2811180000	1uzr_A:0.1016940000):0.0239577000):1.1275400000	1mxr_A:1.1550670000):0.6191060000	(1jk0_A:0.1684300000	(2uw2_A:0.0000020000	1w68_A:0.0292340000):0.1219230000):1.1238200000):1.4291600000	3ee4_A:0.6870460000):1.1762200000	(((2inc_B:1.0727500000	(2inp_C:0.8874270000	1mty_B:2.2692570000):0.8375170000):0.8903940000	(1mty_D:1.6559870000	3dhg_A:1.1669720000):0.6267960000):0.8358370000	(((2uw1_A:0.0000010000	2uw1_B:0.0000010000):0.0341003000	1afr_A:0.2690070000):1.6741800000	1za0_A:2.2839370000):0.7347690000):0.4586320000):1.0385000000):0.2798270000):0.3488470000	1otk_A:3.6988890000):0.3600690000	((((((((1lb3_A:0.0998090000	2za7_A:0.0539160000):0.2146000000	1z6o_A:1.4828240000):0.1595380000	1bg7_A:0.1846720000):0.0576320000	1r03_A:0.2139880000):0.3249950000	1z6o_M:1.4600380000):0.5741730000	3e6s_A:1.2034830000):0.2938760000	(2jd7_A:0.4779240000	1vlg_A:0.2567130000):0.1616970000):0.0945008000	(1eum_A:0.8048490000	1krq_A:0.2696370000):0.2698690000):1.0237400000):0.4714440000	1nfv_A:0.6033880000):0.3408190000	(2vzb_A:1.2818600000	(((1bcf_A:0.0000010000	3e1q_A:0.0000010000):0.3822890000	2fkz_A:0.2312060000):0.6057550000	1jgc_A:0.2665420000):1.2404400000):0.3355050000):0.4109220000):0.9440360000):0.2449690000):0.3535270000):0.1815020000):0.0346840000	1n1q_A:0.5544540000):0.0711080000	2chp_A:0.6736530000);
(1ji5_A:0.2632650000	((1jig_A:0.3286330000	((1qgh_A:0.2122150000	2ux1_A:0.8917680000):0.4317340000	(1ji4_A:0.5633060000	2fjc_A:0.6060730000):0.4083770000):0.1404500000):0.0698439000	(1n1q_A:0.3205580000	((((1dps_A:0.0000010000	1jts_A:0.0000010000):0.4157220000	1o9r_A:0.2385370000):0.8437920000	1uvh_A:0.6103170000):0.3596380000	((1tjo_A:0.0000010000	1tk6_A:0.0000010000):0.4746480000	((((((2fzf_A:2.0070970000	(1lko_A:0.8798530000	1yuz_A:0.5782540000):0.4325240000):0.4208540000	3qhb_A:1.0631900000):0.2345670000	((((((1oqu_A:0.1656910000	1r2f_A:0.2294850000):0.0035583500	1uzr_A:0.1005500000):1.0412000000	1mxr_A:1.0512410000):0.4723900000	(1jk0_A:0.0257140000	(2uw2_A:0.0000020000	1w68_A:0.0112120000):0.3004450000):1.1622300000):1.1480700000	3ee4_A:0.4575510000):1.2181900000	(((2inc_B:0.7993750000	(2inp_C:1.0571880000	1mty_B:2.4512010000):0.7496760000):0.9742940000	(1mty_D:1.5197860000	3dhg_A:0.8551810000):0.9978180000):0.4804150000	(((2uw1_A:0.0000010000	2uw1_B:0.0000010000):0.0496202000	1afr_A:0.1943860000):1.5611900000	1za0_A:1.4365960000):0.6494680000):0.4843230000):0.8861320000):0.5344460000	1otk_A:3.3540310000):0.4942880000	(2vzb_A:1.3294900000	((((1lb3_A:0.0812480000	2za7_A:0.0421990000):0.3656760000	1bg7_A:0.1209960000):0.1013300000	1r03_A:0.2864070000):0.2279070000	(1z6o_A:1.7449670000	(1z6o_M:1.0448530000	((((1eum_A:0.3831170000	1krq_A:0.4010240000):0.5310110000	1vlg_A:0.1921490000):0.1270280000	2jd7_A:0.2829920000):0.3117700000	3e6s_A:1.3064090000):0.2855470000):0.1650440000):0.0715707000):1.3830600000):0.4032590000):0.0638795000	((((1bcf_A:0.0000010000	3e1q_A:0.0000010000):0.3675090000	2fkz_A:0.1811080000):0.5148670000	1jgc_A:0.4129460000):0.8265880000	1nfv_A:0.5894330000):0.3046030000):0.8762530000):0.8045080000):0.4856570000):0.1113180000):0.0647887000	2chp_A:0.6436490000);
(1ji5_A:0.2268830000	(1jig_A:0.2720760000	((1qgh_A:0.3764490000	2ux1_A:0.7861830000):0.3910190000	((1ji4_A:0.9123470000	2fjc_A:0.8858890000):0.3377930000	((((1dps_A:0.0000010000	1jts_A:0.0000010000):0.4653540000	1o9r_A:0.3888620000):0.4888290000	(1uvh_A:0.9200590000	(1tjo_A:0.0000010000	1tk6_A:0.0000010000):1.2108200000):0.3610500000):0.6942260000	(((((2fzf_A:1.6798010000	3qhb_A:1.1519350000):0.2444630000	(1lko_A:0.6671740000	1yuz_A:0.9244280000):0.5651970000):0.3313380000	(1otk_A:3.4187480000	((2inc_B:1.4671670000	(2inp_C:0.9249200000	1mty_B:2.0853100000):0.4747400000):0.7592500000	(1mty_D:1.1567150000	3dhg_A:1.1253540000):0.8162080000):1.0549400000):0.6203970000):0.3740670000	(((((1oqu_A:0.1751410000	(1r2f_A:0.2216740000	1uzr_A:0.0922670000):0.0183875000):1.1097400000	1mxr_A:1.2813540000):0.7398480000	(1jk0_A:0.0539580000	(2uw2_A:0.0000020000	1w68_A:0.0170800000):0.2510020000):1.3466600000):0.9948880000	3ee4_A:0.5849010000):1.3343700000	(((2uw1_A:0.0000010000	2uw1_B:0.0000010000):0.0014680200	1afr_A:0.1693310000):2.0597600000	1za0_A:1.6933710000):0.8349350000):0.8034000000):0.6185640000	((2vzb_A:1.4233510000	(((1bcf_A:0.0000010000	3e1q_A:0.0000010000):0.4197810000	2fkz_A:0.0859100000):0.5245110000	1jgc_A:0.1784320000):0.5186020000):0.4729340000	(1nfv_A:0.4732050000	(((((((((1lb3_A:0.1167670000	2za7_A:0.0420590000):0.3875300000	1bg7_A:0.0387440000):0.1478830000	1r03_A:0.2401970000):0.2365510000	1z6o_A:1.9083650000):0.1720770000	1z6o_M:1.2169340000):0.5808840000	3e6s_A:0.9299970000):0.2207940000	2jd7_A:0.3061880000):0.1564210000	1vlg_A:0.1505450000):0.2913270000	(1eum_A:0.6264630000	1krq_A:0.3474300000):0.4649390000):1.5595300000):0.0787273000):0.0798134000):1.1948000000):0.1966330000):0.0403941000):0.1309560000):0.0839342000	(1n1q_A:0.3856770000	2chp_A:0.7303580000):0.0226858000);
(1ji5_A:0.2711770000	(1jig_A:0.4002460000	((1qgh_A:0.5168820000	2ux1_A:0.8468040000):0.4209110000	((1ji4_A:0.7592010000	2fjc_A:0.8568730000):0.3667160000	((((1dps_A:0.0000010000	1jts_A:0.0000010000):0.2840300000	1o9r_A:0.4526550000):0.5036280000	1uvh_A:0.8303060000):0.9129510000	((1tjo_A:0.0000010000	1tk6_A:0.0000010000):1.0210700000	((((((2fzf_A:2.3994970000	(((((((1oqu_A:0.1560370000	1r2f_A:0.2377890000):0.0463547000	1uzr_A:0.1013790000):1.1489700000	1mxr_A:1.2463460000):0.4913380000	(1jk0_A:0.0588780000	(2uw2_A:0.0000020000	1w68_A:0.0121630000):0.1431950000):1.0558400000):0.9617110000	((2inc_B:1.1948820000	(2inp_C:0.7201950000	1mty_B:3.7956810000):1.0601500000):0.7851890000	(1mty_D:1.5786510000	3dhg_A:0.7781650000):0.8262220000):1.1044500000):0.3332650000	3ee4_A:0.6384280000):1.1937400000	(((2uw1_A:0.0000010000	2uw1_B:0.0000010000):0.1089660000	1afr_A:0.1195020000):2.4532000000	1za0_A:0.7057090000):0.6685700000):1.1916500000):0.8953620000	(((((1lb3_A:0.1038980000	2za7_A:0.1118440000):0.4888740000	1bg7_A:0.1354400000):0.0698882000	1r03_A:0.3029580000):0.2238440000	((((1eum_A:0.5708850000	1krq_A:0.2622750000):0.7554190000	2jd7_A:0.1845690000):0.1644100000	1vlg_A:0.2268400000):0.2902080000	3e6s_A:1.0488710000):0.7202440000):0.1131310000	(1z6o_A:1.4559360000	1z6o_M:0.6014680000):0.2016990000):1.4521800000):0.0000024685	((1lko_A:0.2577100000	1yuz_A:1.1379540000):1.2854800000	3qhb_A:1.0927350000):0.3823410000):0.0096135200	1otk_A:3.7599270000):0.6887910000	((((1bcf_A:0.0000010000	3e1q_A:0.0000010000):0.2180600000	2fkz_A:0.1869620000):0.5237490000	1jgc_A:0.2900250000):1.2749800000	1nfv_A:0.6901300000):0.5360210000):0.1401710000	2vzb_A:1.6105940000):0.4917670000):1.0922400000):0.2422600000):0.1209360000):0.1864190000):0.0703747000	(1n1q_A:0.3935210000	2chp_A:0.5663450000):0.1013130000);
(1ji5_A:0.2348070000	(1jig_A:0.2002850000	((1qgh_A:0.3781810000	2ux1_A:0.5598220000):0.4006290000	((1ji4_A:0.7269810000	((((1dps_A:0.0000010000	1jts_A:0.0000010000):0.4707570000	1o9r_A:0.1579010000):0.6644720000	1uvh_A:0.7635870000):0.4970250000	((1tjo_A:0.0000010000	1tk6_A:0.0000010000):1.0387700000	(((((((2fzf_A:2.0852970000	(1lko_A:0.7304350000	1yuz_A:1.2527240000):0.9248140000):0.3323280000	3qhb_A:1.0929630000):0.3900240000	((1otk_A:2.5219000000	((2inc_B:0.8125370000	(2inp_C:0.5498350000	1mty_B:2.1488970000):0.9170940000):0.5829900000	(1mty_D:1.0743220000	3dhg_A:1.4966390000):1.1345400000):0.9592400000):1.2277900000	((((((1oqu_A:0.0631040000	1r2f_A:0.1812100000):0.0099919400	1uzr_A:0.0394120000):1.0002700000	1mxr_A:1.1745990000):0.3285420000	(1jk0_A:0.1816180000	(2uw2_A:0.0000020000	1w68_A:0.0056770000):0.0919626000):0.7820130000):1.2330100000	3ee4_A:1.1031090000):1.8095200000	(((2uw1_A:0.0000010000	2uw1_B:0.0000010000):0.1559450000	1afr_A:0.0115820000):2.5147500000	1za0_A:1.5185430000):0.7739270000):0.4455650000):0.3983860000):0.5886800000	((((((((1lb3_A:0.0923540000	2za7_A:0.0508290000):0.3310870000	1bg7_A:0.1182740000):0.0814510000	1r03_A:0.2385920000):0.3092970000	1z6o_A:1.3998000000):0.0904997000	1z6o_M:0.8594920000):0.6952230000	3e6s_A:0.9039550000):0.2159800000	(2jd7_A:0.3997530000	1vlg_A:0.2411460000):0.2491380000):0.3474780000	(1eum_A:0.4887930000	1krq_A:0.3347830000):0.1767010000):0.7751630000):0.3692120000	1nfv_A:1.0674390000):0.7166790000	(((1bcf_A:0.0000010000	3e1q_A:0.0000010000):0.2837100000	2fkz_A:0.2051970000):0.3190070000	1jgc_A:0.2582650000):1.1626400000):0.4202900000	2vzb_A:0.7735970000):0.7207700000):0.3354840000):0.3241870000):0.1400000000	2fjc_A:0.7967070000):0.2888310000):0.0507226000):0.0726658000	(1n1q_A:0.3680450000	2chp_A:0.5523330000):0.0912505000);
(1ji5_A:0.3006860000	(1jig_A:0.1881270000	((1qgh_A:0.3810640000	2ux1_A:0.8554520000):0.5932990000	((1ji4_A:0.8466530000	2fjc_A:0.9168920000):0.1122720000	((((1dps_A:0.0000010000	1jts_A:0.0000010000):0.3361630000	1o9r_A:0.2244970000):0.5403150000	1uvh_A:0.8418560000):0.6391310000	((1tjo_A:0.0000010000	1tk6_A:0.0000020000):1.0907800000	(((((2fzf_A:3.0016300000	3qhb_A:0.4471310000):0.3578780000	((1lko_A:1.3924020000	1yuz_A:1.2017030000):0.4789050000	(((((((1oqu_A:0.1297020000	1uzr_A:0.1016000000):0.0355558000	1r2f_A:0.2306860000):1.4857400000	1mxr_A:1.0671780000):0.2198440000	(1jk0_A:0.1474160000	(2uw2_A:0.0000020000	1w68_A:0.0245090000):0.2090090000):1.3582500000):1.6805000000	3ee4_A:0.5997820000):1.7665200000	((2inc_B:1.2006600000	(2inp_C:0.8911260000	1mty_B:3.3960330000):0.6597880000):1.1034400000	(1mty_D:1.9397390000	3dhg_A:1.0966470000):0.5188030000):0.5506860000):0.7698450000	(((2uw1_A:0.0000010000	2uw1_B:0.0000010000):0.0964349000	1afr_A:0.1553550000):1.8788600000	1za0_A:1.9397440000):0.5371220000):1.2956500000):0.6220170000):1.4316000000	(((((((1lb3_A:0.0615520000	2za7_A:0.0828500000):0.4941300000	1r03_A:0.2772800000):0.0481454000	1bg7_A:0.0841280000):0.3499850000	1z6o_A:1.7021750000):0.2336920000	1z6o_M:0.9910300000):0.1051440000	((1eum_A:0.6214760000	1krq_A:0.3562460000):0.3788750000	((3e6s_A:1.8999920000	2jd7_A:0.3117620000):0.1532480000	1vlg_A:0.2308720000):0.3967920000):0.7965680000):0.5422160000	1otk_A:4.3596100000):0.2154240000):0.2583830000	((((1bcf_A:0.0000010000	3e1q_A:0.0000010000):0.3436780000	2fkz_A:0.2420630000):0.3407810000	1jgc_A:0.4232140000):0.9157570000	1nfv_A:1.6576030000):0.6049430000):0.1557140000	2vzb_A:0.8918730000):0.6636980000):0.3668480000):0.3424470000):0.3828640000):0.1815130000):0.1123500000	(1n1q_A:0.3584370000	2chp_A:0.6489980000):0.1123630000);
(1ji5_A:0.3171100000	(1jig_A:0.2443840000	((1n1q_A:0.2853330000	(((1ji4_A:0.5355480000	2fjc_A:1.2684620000):0.4165070000	(((1dps_A:0.0000010000	1jts_A:0.0000010000):0.4638240000	1o9r_A:0.1973890000):0.3658900000	1uvh_A:0.7192680000):0.5939290000):0.0922214000	((1tjo_A:0.0000010000	1tk6_A:0.0000010000):0.6921960000	(((((2fzf_A:2.3322510000	3qhb_A:1.0171860000):0.6534810000	((1lko_A:0.4585410000	1yuz_A:1.4311710000):1.1150100000	(((1otk_A:2.5998690000	(((2inc_B:1.1306480000	2inp_C:1.4387410000):0.6932080000	1mty_B:1.4191370000):0.6767660000	(1mty_D:1.3783540000	3dhg_A:0.9237920000):0.6217390000):0.9512900000):1.0468400000	(((((1oqu_A:0.1193950000	1uzr_A:0.0851040000):0.0937766000	1r2f_A:0.1784300000):0.9161960000	1mxr_A:1.1785140000):0.2852980000	(1jk0_A:0.0664440000	(2uw2_A:0.0000020000	1w68_A:0.0061950000):0.2202250000):1.4089000000):1.1975200000	3ee4_A:0.5909020000):0.3290870000):1.3920700000	(((2uw1_A:0.0000010000	2uw1_B:0.0000010000):0.1156880000	1afr_A:0.0672160000):1.7996600000	1za0_A:1.9707860000):0.4976920000):1.0950800000):0.2404800000):0.7550190000	((((1lb3_A:0.1083850000	2za7_A:0.0959000000):0.3108690000	1r03_A:0.3472490000):0.1236920000	1bg7_A:0.0309530000):0.3735280000	((1z6o_A:1.5254740000	1z6o_M:0.7259570000):0.3508430000	(((1eum_A:0.5102270000	1krq_A:0.5142500000):0.4172320000	(2jd7_A:0.3258660000	1vlg_A:0.2813890000):0.1304990000):0.3523900000	3e6s_A:1.0239130000):0.8302340000):0.1566110000):0.8760380000):0.5934930000	2vzb_A:1.1311000000):0.2122820000	((((1bcf_A:0.0000010000	3e1q_A:0.0000010000):0.2366730000	2fkz_A:0.2795870000):0.2630060000	1jgc_A:0.4939160000):0.6089920000	1nfv_A:1.1373620000):0.5106000000):0.2858350000):0.6178640000):0.1941630000):0.1187040000	(1qgh_A:0.3609880000	2ux1_A:1.0135570000):0.3268650000):0.1027030000):0.1749550000	2chp_A:0.5475760000);
(1ji5_A:0.3106100000	(1jig_A:0.2467870000	((1qgh_A:0.3705710000	2ux1_A:0.7497880000):0.5143740000	((1ji4_A:0.6759530000	2fjc_A:0.7772120000):0.2303010000	((((1dps_A:0.0000010000	1jts_A:0.0000010000):0.6411610000	1o9r_A:0.2002940000):0.8114980000	1uvh_A:0.5391000000):0.3672570000	((1tjo_A:0.0000010000	1tk6_A:0.0000010000):0.2256530000	((((((2fzf_A:2.0203980000	3qhb_A:0.8951090000):0.8643590000	(1lko_A:0.8547980000	1yuz_A:0.6709330000):0.5567340000):0.4348370000	((1otk_A:3.9169510000	((2inc_B:1.8155220000	(2inp_C:1.5811000000	1mty_B:1.6269790000):0.2321150000):0.7069220000	(1mty_D:1.1216760000	3dhg_A:1.2071970000):0.3035120000):1.1915200000):0.3500230000	((((((1oqu_A:0.2332800000	1uzr_A:0.0839380000):0.1072460000	1r2f_A:0.1758930000):0.7924680000	1mxr_A:1.2308690000):0.5172780000	(1jk0_A:0.1476530000	(2uw2_A:0.0000020000	1w68_A:0.0359160000):0.1407690000):1.2212000000):1.2720000000	3ee4_A:0.4834070000):1.3088900000	(((2uw1_A:0.0000010000	2uw1_B:0.0000010000):0.0770981000	1afr_A:0.1902840000):3.0939800000	1za0_A:3.1851410000):0.6998150000):0.1434400000):0.5956990000):0.4433760000	(((((((1lb3_A:0.0265390000	2za7_A:0.1446890000):0.3044980000	(1bg7_A:0.1137890000	1r03_A:0.2722470000):0.0581363000):0.3746350000	1z6o_A:2.1177410000):0.2065130000	1z6o_M:1.0246110000):0.2300460000	3e6s_A:1.3718840000):0.2679820000	(2jd7_A:0.3104710000	1vlg_A:0.3617760000):0.2328780000):0.3438030000	(1eum_A:0.7927980000	1krq_A:0.3445420000):0.0000021059):0.8700500000):0.5154440000	1nfv_A:0.3856710000):0.2469780000	(2vzb_A:1.3870580000	(((1bcf_A:0.0000010000	3e1q_A:0.0000010000):0.2040020000	2fkz_A:0.2431420000):0.4558050000	1jgc_A:0.3169330000):0.6567350000):0.6480380000):1.7996800000):0.8631340000):0.9784100000):0.2154810000):0.1378940000):0.0353557000	(1n1q_A:0.4257440000	2chp_A:0.5539500000):0.0623732000);
(1ji5_A:0.3050350000	((1jig_A:0.3938930000	((1qgh_A:0.3293010000	2ux1_A:0.5397820000):0.4337200000	(1ji4_A:0.8165110000	2fjc_A:0.9800160000):0.3134900000):0.2462380000):0.0885880000	(2chp_A:0.4645640000	((((1dps_A:0.0000010000	1jts_A:0.0000010000):0.4672310000	1o9r_A:0.2525370000):0.9656970000	1uvh_A:0.8965840000):0.3644370000	((1tjo_A:0.0000010000	1tk6_A:0.0000010000):0.6218480000	((((2fzf_A:1.9608810000	((1lko_A:0.5875610000	1yuz_A:0.8771930000):0.7218700000	3qhb_A:0.7515230000):0.1494730000):0.3295510000	(1otk_A:3.9917220000	((((((1oqu_A:0.1846710000	(1r2f_A:0.2359110000	1uzr_A:0.0722190000):0.0384322000):1.3417900000	1mxr_A:1.0060030000):0.6632730000	(1jk0_A:0.0450530000	(2uw2_A:0.0000020000	1w68_A:0.0367990000):0.3045970000):1.2546900000):1.1076300000	3ee4_A:0.6573410000):1.3870800000	((2inc_B:1.0051640000	(2inp_C:1.1519300000	1mty_B:2.1094160000):0.7233900000):0.8964290000	(1mty_D:0.8865730000	3dhg_A:0.9190180000):0.7828180000):1.2503100000):0.2207370000	(((2uw1_A:0.0000010000	2uw1_B:0.0000010000):0.0000021105	1afr_A:0.1977770000):2.2485000000	1za0_A:2.1402740000):0.4880210000):0.7857270000):0.6805310000):0.3694230000	((((((1lb3_A:0.0464160000	2za7_A:0.0873570000):0.4282500000	1bg7_A:0.0953530000):0.0569686000	1r03_A:0.2264390000):0.2150810000	1z6o_A:1.9653130000):0.2664080000	((((1eum_A:0.4316270000	1krq_A:0.5245130000):0.5417930000	2jd7_A:0.2034710000):0.1439500000	1vlg_A:0.3664850000):0.2379230000	3e6s_A:1.1219060000):0.7050360000):0.1413840000	1z6o_M:0.7714800000):0.8685000000):0.4691290000	(2vzb_A:1.5696260000	((((1bcf_A:0.0000010000	3e1q_A:0.0000010000):0.2835240000	2fkz_A:0.2691130000):0.2303350000	1jgc_A:0.4389230000):0.7091010000	1nfv_A:0.6104470000):0.7035450000):0.0000029163):0.9910670000):0.4929040000):0.2800770000):0.3414090000):0.1277730000	1n1q_A:0.4347510000);
(1ji5_A:0.2043000000	(1jig_A:0.1918970000	((1qgh_A:0.4312550000	2ux1_A:0.7575620000):0.4303670000	((1ji4_A:0.7006800000	2fjc_A:0.9550050000):0.6507220000	((((1dps_A:0.0000010000	1jts_A:0.0000010000):0.4448360000	1o9r_A:0.4745760000):0.2591680000	1uvh_A:1.0164640000):0.4403400000	((1tjo_A:0.0000010000	1tk6_A:0.0000010000):0.8192230000	((((((2fzf_A:1.9860880000	((((((((1oqu_A:0.0942410000	1uzr_A:0.0603800000):0.0619514000	1r2f_A:0.1515340000):0.9042000000	(1jk0_A:0.1284740000	(2uw2_A:0.0000020000	1w68_A:0.0061510000):0.1907880000):1.8098500000):0.3766770000	1mxr_A:0.7756190000):0.8611840000	3ee4_A:0.8869000000):1.4173200000	1za0_A:0.9687720000):1.4236100000	((2uw1_A:0.0000010000	2uw1_B:0.0000010000):0.0330035000	1afr_A:0.1850410000):1.2907700000):0.7808860000	((2inc_B:1.1416810000	(2inp_C:1.0243680000	1mty_B:1.8500230000):0.6682400000):0.9809570000	(1mty_D:2.3375760000	3dhg_A:0.4999240000):0.2958910000):0.7928240000):0.9180410000):0.1557200000	1otk_A:2.4578140000):0.3536580000	((1lko_A:0.6840720000	1yuz_A:0.9380490000):0.7837350000	3qhb_A:0.6235450000):0.5123090000):0.4868210000	(((((((((1lb3_A:0.0993040000	2za7_A:0.0912850000):0.4095860000	1bg7_A:0.0973570000):0.1276130000	1r03_A:0.2613050000):0.1963780000	1z6o_A:2.2097270000):0.1878900000	1z6o_M:1.0445950000):0.5587950000	3e6s_A:1.2016960000):0.2682570000	2jd7_A:0.3780410000):0.2731000000	1vlg_A:0.1048650000):0.2354520000	(1eum_A:0.5248710000	1krq_A:0.4182790000):0.4347570000):1.6819800000):0.3094400000	(2vzb_A:1.8186890000	(((1bcf_A:0.0000010000	3e1q_A:0.0000010000):0.2654150000	2fkz_A:0.1461780000):0.4009370000	1jgc_A:0.3687910000):0.6320970000):0.3263430000):0.2132180000	1nfv_A:0.6330450000):1.0766300000):0.5829110000):0.3967730000):0.1430760000):0.1295690000):0.1285730000	(1n1q_A:0.4020480000	2chp_A:0.6878420000):0.0221622000);
(1ji5_A:0.3124480000	(1jig_A:0.1162240000	(((1ji4_A:0.7282280000	2fjc_A:1.1726570000):0.0436014000	(((1dps_A:0.0000010000	1jts_A:0.0000010000):0.3495280000	1o9r_A:0.2761170000):0.2892380000	1uvh_A:0.8027250000):0.9849440000):0.1750770000	((1tjo_A:0.0000010000	1tk6_A:0.0000010000):0.9302320000	(((((2fzf_A:3.1371940000	((1lko_A:0.9763730000	1yuz_A:1.1286710000):0.2736670000	3qhb_A:1.4074590000):1.0309900000):0.2420710000	(((1otk_A:2.9321280000	((2inc_B:0.9685960000	2inp_C:1.1783960000):0.9602930000	(1mty_B:1.2905010000	(1mty_D:2.1039490000	3dhg_A:1.2457780000):1.6517700000):0.3571260000):1.4003400000):0.8778870000	(((((1oqu_A:0.1976050000	1uzr_A:0.1085540000):0.0942475000	1r2f_A:0.1555130000):1.2725300000	1mxr_A:1.2153420000):0.7420090000	(1jk0_A:0.1464910000	(2uw2_A:0.0000020000	1w68_A:0.0000020000):0.2818680000):0.9676140000):1.2599700000	3ee4_A:1.2876070000):0.8883290000):1.4329700000	(((2uw1_A:0.0000010000	2uw1_B:0.0000010000):0.0754877000	1afr_A:0.1745030000):3.1974100000	1za0_A:2.0488220000):0.4657150000):0.2682290000):0.5663970000	(((((((1lb3_A:0.1007910000	2za7_A:0.0449290000):0.2171080000	(1bg7_A:0.1252990000	1r03_A:0.3811130000):0.1081300000):0.3724110000	1z6o_A:1.4201490000):0.3029240000	1z6o_M:1.2777650000):0.7746600000	(2jd7_A:0.2966960000	1vlg_A:0.2623730000):0.1667890000):0.2916630000	3e6s_A:1.1628130000):0.2797970000	(1eum_A:0.4853930000	1krq_A:0.3473560000):0.1181870000):1.1233700000):0.5164590000	1nfv_A:0.4920900000):0.8520110000	(2vzb_A:1.2890250000	(((1bcf_A:0.0000010000	3e1q_A:0.0000010000):0.3444010000	2fkz_A:0.1527090000):0.5291090000	1jgc_A:0.4125310000):1.1655600000):0.2594600000):0.3400610000):0.8245530000):0.3011470000):0.0900882000	((1n1q_A:0.2957300000	2chp_A:0.6710340000):0.0577795000	(1qgh_A:0.3537000000	2ux1_A:0.8900080000):0.5277450000):0.0836326000);
(1ji5_A:0.3222470000	(1jig_A:0.2980830000	((1qgh_A:0.2264640000	2ux1_A:0.7695710000):0.4395980000	((1ji4_A:0.6323440000	2fjc_A:1.0756380000):0.3038050000	((((1dps_A:0.0000010000	1jts_A:0.0000010000):0.4003160000	1o9r_A:0.3699820000):0.5805210000	1uvh_A:0.7066210000):0.4031830000	((1tjo_A:0.0000010000	1tk6_A:0.0000010000):0.5813090000	((((2fzf_A:2.5618780000	(((1lko_A:0.6175230000	1yuz_A:0.8683090000):0.6736620000	((((1otk_A:3.4740380000	((2inc_B:1.1991050000	2inp_C:1.4417480000):0.5779330000	1mty_B:1.9594310000):0.4662860000):0.2493560000	(1mty_D:1.3355260000	3dhg_A:1.2323810000):0.3045120000):0.5672270000	((((((1oqu_A:0.1622080000	1uzr_A:0.0841540000):0.0109318000	1r2f_A:0.1698980000):0.7919120000	1mxr_A:1.5370750000):0.7262970000	(1jk0_A:0.0841520000	(2uw2_A:0.0000020000	1w68_A:0.0253900000):0.1004990000):1.5701500000):1.0971800000	3ee4_A:0.1597780000):1.6675600000	1za0_A:1.5877900000):1.3563700000):0.3138290000	((2uw1_A:0.0000010000	2uw1_B:0.0000010000):0.0273678000	1afr_A:0.2273440000):2.3191800000):0.7910480000):0.3308880000	3qhb_A:1.2686900000):0.6002290000):0.3696370000	(((((((((1lb3_A:0.0467630000	2za7_A:0.0698160000):0.2040120000	1z6o_A:1.9683730000):0.1714340000	1bg7_A:0.0738100000):0.1924120000	1r03_A:0.0910210000):0.2345550000	1z6o_M:1.1654720000):0.3906900000	3e6s_A:1.0813970000):0.5120600000	2jd7_A:0.1460160000):0.1598830000	1vlg_A:0.3322420000):0.4319860000	(1eum_A:0.7114490000	1krq_A:0.2558700000):0.2353520000):1.5873800000):0.0693095000	(2vzb_A:1.7810970000	(((1bcf_A:0.0000010000	3e1q_A:0.0000010000):0.2679420000	2fkz_A:0.4146920000):0.3771410000	1jgc_A:0.6766990000):0.5924450000):0.4224780000):0.1380580000	1nfv_A:0.7096480000):0.8013420000):0.7236660000):0.4431180000):0.2861430000):0.0821646000):0.0311308000	(1n1q_A:0.2200260000	2chp_A:0.6888470000):0.0926950000);
(1ji5_A:0.3369000000	(1jig_A:0.1609570000	(((1qgh_A:0.3688510000	2ux1_A:0.7367740000):0.4541010000	((1ji4_A:0.9148800000	2fjc_A:0.7700440000):0.0340586000	(((1dps_A:0.0000010000	1jts_A:0.0000010000):0.5213000000	1o9r_A:0.2512350000):0.6325670000	(1uvh_A:0.6428450000	(1tjo_A:0.0000010000	1tk6_A:0.0000010000):1.0221300000):0.4359320000):0.4890110000):0.4107890000):0.0264471000	((((((2fzf_A:1.5492660000	((1lko_A:0.7687010000	1yuz_A:0.7337070000):0.7743430000	3qhb_A:0.7425680000):0.2921070000):0.2759780000	(((((((1oqu_A:0.2000520000	1uzr_A:0.0536920000):0.0716290000	1r2f_A:0.1891960000):1.1685100000	1mxr_A:1.4113150000):0.3984380000	(1jk0_A:0.2178690000	(2uw2_A:0.0000020000	1w68_A:0.0188430000):0.2223270000):0.8054210000):0.7782680000	3ee4_A:0.9769540000):1.4726700000	(((2uw1_A:0.0000010000	2uw1_B:0.0000010000):0.0899952000	1afr_A:0.1202070000):2.1242400000	1za0_A:1.3156980000):0.5806920000):0.2901280000	((2inc_B:1.5709200000	(2inp_C:1.5788330000	1mty_B:1.4172450000):0.8029550000):0.3106010000	(1mty_D:1.5391850000	3dhg_A:1.1495340000):0.3904080000):1.3036700000):1.5468800000):0.3308170000	1otk_A:3.0384990000):0.5054180000	(2vzb_A:1.4834480000	(((1bcf_A:0.0000010000	3e1q_A:0.0000010000):0.4446430000	2fkz_A:0.1460760000):0.5079290000	1jgc_A:0.4729140000):0.5932150000):0.3239700000):0.0866718000	((((((1lb3_A:0.0937460000	2za7_A:0.1078280000):0.4535040000	1bg7_A:0.1149470000):0.2284120000	1r03_A:0.2115310000):0.5474740000	1z6o_M:0.9494090000):0.0295322000	1z6o_A:1.2924200000):0.2694800000	(((1eum_A:0.7978540000	1krq_A:0.2240740000):0.3121580000	3e6s_A:1.4302350000):0.2400560000	(2jd7_A:0.2265530000	1vlg_A:0.4758040000):0.1713980000):0.3537930000):0.9974540000):0.3228810000	1nfv_A:0.6357410000):1.2364400000):0.2781200000):0.0761382000	(1n1q_A:0.4908110000	2chp_A:0.5486860000):0.0320281000);
(1ji5_A:0.1605860000	(1jig_A:0.2403410000	((1qgh_A:0.4172840000	2ux1_A:0.6322220000):0.5162500000	((1ji4_A:0.8798570000	((((1dps_A:0.0000010000	1jts_A:0.0000010000):0.3745600000	1o9r_A:0.3135100000):0.3475590000	1uvh_A:0.6575090000):0.5228660000	((1tjo_A:0.0000010000	1tk6_A:0.0000010000):0.5488410000	(((((2fzf_A:1.5222440000	(1otk_A:4.2589210000	(((((((1oqu_A:0.1928750000	1uzr_A:0.0649580000):0.0688948000	1r2f_A:0.2065680000):1.0201300000	1mxr_A:0.7214310000):0.3345610000	(1jk0_A:0.0000020000	(2uw2_A:0.0000020000	1w68_A:0.0176100000):0.2021160000):1.1308400000):1.5262400000	3ee4_A:0.8220240000):0.5926230000	((2inc_B:1.5490380000	(2inp_C:0.9234460000	1mty_B:2.1919600000):0.6916840000):1.4370500000	(1mty_D:1.4080750000	3dhg_A:1.2326480000):0.5258570000):1.0034000000):0.5044830000	(((2uw1_A:0.0000010000	2uw1_B:0.0000010000):0.0031191500	1afr_A:0.2279670000):2.0717300000	1za0_A:0.8536620000):0.3718710000):0.6816810000):0.0000020920):0.5300290000	((((((1lb3_A:0.0702800000	2za7_A:0.1398080000):0.4769130000	1bg7_A:0.0834910000):0.0651159000	1r03_A:0.1631190000):0.4463050000	1z6o_A:1.5590190000):0.2992240000	((((1eum_A:0.4714040000	1krq_A:0.3577540000):0.6477280000	2jd7_A:0.0000020000):0.3110590000	3e6s_A:0.9271530000):0.1317820000	1vlg_A:0.1866890000):0.5485130000):0.0041449000	1z6o_M:0.6956360000):1.3696700000):0.4264270000	((1lko_A:0.5490620000	1yuz_A:0.8195790000):0.6706100000	3qhb_A:0.8634880000):0.3687130000):0.8250490000	2vzb_A:1.3806630000):0.0000028647	((((1bcf_A:0.0000010000	3e1q_A:0.0000010000):0.3293840000	2fkz_A:0.2306270000):0.1585950000	1jgc_A:0.4237470000):0.7332610000	1nfv_A:1.0036210000):0.2368230000):1.1689100000):0.6638780000):0.2070660000):0.3054150000	2fjc_A:1.2815610000):0.2238820000):0.0594932000):0.1262860000	(1n1q_A:0.3816790000	2chp_A:0.5635760000):0.0964985000);
(1ji5_A:0.3151630000	(1jig_A:0.2357310000	((1qgh_A:0.4077380000	2ux1_A:0.6841800000):0.3947710000	((1ji4_A:0.9325070000	2fjc_A:0.7252090000):0.3201190000	((((1dps_A:0.0000010000	1jts_A:0.0000010000):0.4017870000	1o9r_A:0.3056700000):0.6741130000	1uvh_A:0.7079960000):0.8939790000	((1tjo_A:0.0000010000	1tk6_A:0.0000010000):1.1154800000	(((((((2fzf_A:1.9670390000	(((((((1oqu_A:0.2196610000	1uzr_A:0.0655970000):0.0759265000	1r2f_A:0.1689950000):1.2586300000	1mxr_A:1.0805690000):0.4869470000	(1jk0_A:0.0739710000	(2uw2_A:0.0000020000	1w68_A:0.0290920000):0.2382260000):0.8662840000):1.4899400000	3ee4_A:0.8285780000):1.9579000000	((2inc_B:1.1077570000	(2inp_C:0.9759530000	1mty_B:2.3402840000):0.6603090000):1.2451700000	(1mty_D:1.6511550000	3dhg_A:0.8185960000):0.7776810000):0.8011030000):0.5979010000	(((2uw1_A:0.0000010000	2uw1_B:0.0000010000):0.0750362000	1afr_A:0.1735200000):1.8273400000	1za0_A:1.8655690000):0.8212630000):0.5702050000):0.1933900000	(1lko_A:1.0649010000	1yuz_A:1.0434780000):0.4750800000):0.8634200000	3qhb_A:0.4123680000):0.5828080000	1otk_A:3.2064700000):0.4377250000	((((1lb3_A:0.0575630000	2za7_A:0.0749550000):0.4082650000	1bg7_A:0.1273100000):0.1761440000	1r03_A:0.1136560000):0.3744630000	((1z6o_A:1.6061130000	1z6o_M:1.1374160000):0.3378920000	(((1eum_A:0.6876580000	1krq_A:0.1475590000):0.3796330000	3e6s_A:1.0585500000):0.1781730000	(2jd7_A:0.2191250000	1vlg_A:0.4591670000):0.2180110000):0.5988980000):0.0629821000):0.8899440000):1.0293800000	2vzb_A:1.4934320000):0.2323770000	((((1bcf_A:0.0000010000	3e1q_A:0.0000010000):0.3717710000	2fkz_A:0.1977990000):0.2349350000	1jgc_A:0.4574630000):1.0847500000	1nfv_A:1.1046320000):0.4398270000):0.5374320000):0.3866300000):0.0790497000):0.2944420000):0.1655760000):0.0793210000	(1n1q_A:0.4225870000	2chp_A:0.7749970000):0.1552420000);
(1ji5_A:0.1760990000	(1jig_A:0.2652720000	((1qgh_A:0.3408840000	2ux1_A:0.8311680000):0.3528800000	((1ji4_A:0.9977400000	2fjc_A:0.5678260000):0.4802690000	(((((1dps_A:0.0000010000	1jts_A:0.0000010000):0.3655100000	1o9r_A:0.4094890000):0.7970170000	1uvh_A:0.7431860000):0.4356620000	(1tjo_A:0.0000010000	1tk6_A:0.0000010000):1.2592300000):0.2460860000	((((((2fzf_A:1.6221530000	((((((1oqu_A:0.1337230000	1uzr_A:0.0261030000):0.0714811000	1r2f_A:0.1044810000):1.1070000000	1mxr_A:0.7272080000):0.5589890000	(1jk0_A:0.2198210000	(2uw2_A:0.0000020000	1w68_A:0.0227030000):0.0895984000):0.8742880000):1.7958600000	3ee4_A:0.4549820000):1.8173900000	(((2uw1_A:0.0000010000	2uw1_B:0.0000010000):0.0184617000	1afr_A:0.2063720000):2.6041900000	1za0_A:1.4276140000):0.9086700000):0.7851130000):0.2957150000	(1otk_A:3.8151580000	(((2inc_B:1.5386290000	(2inp_C:1.2436760000	1mty_B:1.8969410000):0.7383970000):0.6835190000	1mty_D:1.1893530000):0.2024730000	3dhg_A:1.3868590000):1.4993000000):0.1397940000):0.6875180000	(1lko_A:0.8640290000	1yuz_A:1.0129200000):0.7249830000):1.0176000000	(3qhb_A:0.8564330000	((((((1lb3_A:0.0678620000	2za7_A:0.0804250000):0.1028770000	1z6o_A:2.3356680000):0.3087700000	1bg7_A:0.1169940000):0.2597090000	1r03_A:0.0551780000):0.3765370000	1z6o_M:1.4203450000):0.1631650000	(((1eum_A:0.6048800000	1krq_A:0.2050740000):0.3705390000	(2jd7_A:0.2214820000	1vlg_A:0.3540290000):0.1855720000):0.1319410000	3e6s_A:1.1037700000):0.4918660000):1.0690300000):0.5289610000):0.4494370000	(2vzb_A:0.9238620000	(((1bcf_A:0.0000010000	3e1q_A:0.0000010000):0.2561970000	2fkz_A:0.1877170000):0.4718800000	1jgc_A:0.3333280000):0.8004440000):0.7898020000):0.1602950000	1nfv_A:0.6400190000):1.1242800000):0.5108450000):0.0612291000):0.2016440000):0.0669918000	(1n1q_A:0.4240590000	2chp_A:0.7923990000):0.0903900000);
(1ji5_A:0.2804670000	(1jig_A:0.2626550000	((1qgh_A:0.3643350000	2ux1_A:0.6944380000):0.3277830000	((1ji4_A:0.8138250000	2fjc_A:0.8309450000):0.2985630000	((((1dps_A:0.0000010000	1jts_A:0.0000010000):0.5420560000	1o9r_A:0.1223070000):1.2495200000	1uvh_A:0.5693690000):0.4886640000	((1tjo_A:0.0000010000	1tk6_A:0.0000010000):0.5010890000	(((((((((2fzf_A:1.4486170000	3qhb_A:1.0428470000):0.6949150000	((2uw1_A:0.0000010000	2uw1_B:0.0000010000):0.1483250000	1afr_A:0.0881520000):1.7393600000):0.3240640000	1za0_A:3.4225560000):0.0000026067	((1otk_A:2.9773100000	(((((1oqu_A:0.1568000000	1uzr_A:0.0733350000):0.1145710000	1r2f_A:0.1072780000):0.9879460000	1mxr_A:0.5693940000):0.8884490000	(1jk0_A:0.1661350000	(2uw2_A:0.0000020000	1w68_A:0.0112760000):0.1433510000):0.3751850000):1.7892400000	3ee4_A:0.5277170000):1.0660100000):0.6913830000	(((2inc_B:0.7886860000	(2inp_C:1.2300890000	1mty_B:2.9482700000):0.9732660000):0.7335810000	1mty_D:1.4104600000):0.3862780000	3dhg_A:0.5322750000):1.0942600000):0.6223780000):0.2814300000	1yuz_A:0.8885910000):0.5681480000	1lko_A:1.0893510000):0.5277950000	((((((((1lb3_A:0.0648000000	2za7_A:0.0652380000):0.5082030000	1bg7_A:0.1842850000):0.1908750000	1r03_A:0.2201170000):0.3810810000	(1z6o_A:2.3452020000	1z6o_M:0.9103440000):0.2383150000):0.4238870000	3e6s_A:1.4015470000):0.5646390000	(2jd7_A:0.4642500000	1vlg_A:0.3797200000):0.1686710000):0.3047930000	1eum_A:0.6749170000):0.0973227000	1krq_A:0.2585670000):1.4377100000):0.7049440000	1nfv_A:0.6982540000):0.5839800000	(2vzb_A:1.4523780000	(((1bcf_A:0.0000010000	3e1q_A:0.0000010000):0.2447710000	2fkz_A:0.1940410000):0.3463690000	1jgc_A:0.5042630000):0.8596620000):0.3706820000):0.8853200000):0.5476960000):0.5126500000):0.0754975000):0.2276860000):0.1645420000	(1n1q_A:0.2218350000	2chp_A:0.7962360000):0.3238460000);
(1ji5_A:0.2997040000	(1jig_A:0.1725640000	((1qgh_A:0.3581950000	2ux1_A:0.8072420000):0.5209690000	((1ji4_A:0.6862980000	2fjc_A:0.9011980000):0.1087710000	((((1dps_A:0.0000010000	1jts_A:0.0000010000):0.5408760000	1o9r_A:0.1879590000):0.8925830000	1uvh_A:0.6685570000):0.4915230000	((1tjo_A:0.0000010000	1tk6_A:0.0000020000):0.6173070000	(((((((2fzf_A:2.7777850000	3qhb_A:0.6771110000):0.4168440000	(1lko_A:1.2060890000	1yuz_A:0.6011820000):0.8124380000):1.0405300000	(1otk_A:2.6887990000	(((((((1oqu_A:0.1458770000	1uzr_A:0.1451720000):0.0688189000	1r2f_A:0.1144810000):1.5696900000	1mxr_A:1.1626220000):0.3216670000	(1jk0_A:0.1380310000	(2uw2_A:0.0000020000	1w68_A:0.0179510000):0.2561050000):1.0586200000):1.6662700000	3ee4_A:1.1791520000):1.1091200000	(((2uw1_A:0.0000010000	2uw1_B:0.0000010000):0.0024136900	1afr_A:0.1668460000):2.7328000000	1za0_A:2.0596040000):0.8682620000):0.4037760000	(((2inc_B:1.3379250000	2inp_C:1.3398010000):0.3721080000	1mty_B:2.3447680000):0.4096860000	(1mty_D:2.4859730000	3dhg_A:1.4160590000):0.7888940000):1.7278000000):0.5487700000):0.5610270000):0.5802390000	(((((((1lb3_A:0.1212460000	2za7_A:0.1035210000):0.4034240000	1bg7_A:0.2089700000):0.0632324000	1r03_A:0.3947530000):0.4422810000	(1z6o_A:1.9244280000	1z6o_M:1.5234420000):0.1317010000):0.5829750000	3e6s_A:1.5831810000):0.3477530000	(2jd7_A:0.5039340000	1vlg_A:0.2831350000):0.0714880000):0.1399430000	(1eum_A:1.0594950000	1krq_A:0.3326740000):0.5014670000):1.2012900000):0.3141990000	1nfv_A:0.7149850000):0.3908130000	(((1bcf_A:0.0000010000	3e1q_A:0.0000020000):0.3208770000	2fkz_A:0.2355980000):0.4783980000	1jgc_A:0.3209460000):0.9698230000):0.3932650000	2vzb_A:1.5392490000):0.8972620000):0.6859380000):0.7023350000):0.3109510000):0.1603530000):0.1051340000	(1n1q_A:0.3960260000	2chp_A:0.6634830000):0.1360130000);
(1ji5_A:0.3196980000	((1jig_A:0.1837010000	((1qgh_A:0.3862720000	2ux1_A:0.8840350000):0.4131730000	((1ji4_A:0.6665750000	2fjc_A:0.8317140000):0.4363750000	((((1dps_A:0.0000010000	1jts_A:0.0000010000):0.3686680000	1o9r_A:0.4405070000):0.2669030000	1uvh_A:1.0809610000):0.6418460000	((1tjo_A:0.0000010000	1tk6_A:0.0000020000):1.0266700000	(((2fzf_A:2.8769640000	((((1lb3_A:0.1194960000	2za7_A:0.0925230000):0.3596590000	1bg7_A:0.2348610000):0.0909137000	1r03_A:0.2594310000):0.1396120000	((1z6o_A:1.8905130000	1z6o_M:1.1042940000):0.5293690000	((((1eum_A:0.3676440000	1krq_A:0.4995630000):0.5090180000	1vlg_A:0.2317370000):0.1209390000	2jd7_A:0.3258020000):0.5426920000	3e6s_A:1.1420220000):0.5587000000):0.1215520000):1.2195600000):0.0973733000	2vzb_A:1.2582320000):0.2141310000	(((((1bcf_A:0.0000010000	3e1q_A:0.0000010000):0.2542780000	2fkz_A:0.3125830000):0.6288730000	1jgc_A:0.4573520000):1.7139100000	1nfv_A:0.5312100000):0.3941960000	((((1lko_A:0.3977880000	1yuz_A:1.1059800000):0.7160090000	((((((((1oqu_A:0.1450290000	1uzr_A:0.0909000000):0.0877188000	1r2f_A:0.1783400000):0.9495850000	1mxr_A:1.4137200000):0.5562050000	(1jk0_A:0.1633960000	(2uw2_A:0.0000020000	1w68_A:0.0064130000):0.1115090000):1.0160100000):1.2055700000	3ee4_A:0.5051800000):1.1031900000	1za0_A:2.3991280000):1.1831400000	((2inc_B:1.2766800000	(2inp_C:1.1542640000	1mty_B:1.9804210000):0.8420220000):0.8786330000	(1mty_D:1.4532250000	3dhg_A:1.1430150000):0.4898890000):0.1941910000):0.6328570000	((2uw1_A:0.0000010000	2uw1_B:0.0000010000):0.1444990000	1afr_A:0.0490570000):2.7587600000):0.8710960000):0.1810860000	3qhb_A:1.0152780000):0.0700196000	1otk_A:4.0519260000):0.9365850000):0.3011970000):0.7813580000):0.6128220000):0.1493880000):0.2505430000):0.1694260000):0.0508814000	1n1q_A:0.3959720000):0.0832616000	2chp_A:0.7507030000);
(1ji5_A:0.3960670000	(1jig_A:0.3196690000	(((1qgh_A:0.3273350000	2ux1_A:0.6800490000):0.5594990000	(((1ji4_A:0.8409810000	(((1dps_A:0.0000010000	1jts_A:0.0000010000):0.5311910000	1o9r_A:0.1774780000):0.4339940000	1uvh_A:0.9712900000):0.5398500000):0.0148374000	2fjc_A:0.9643300000):0.1470450000	(1tjo_A:0.0000010000	1tk6_A:0.0000010000):1.4124900000):0.2691590000):0.1223350000	((((((2fzf_A:2.8902530000	3qhb_A:0.5365490000):0.5522640000	((1lko_A:0.4372610000	1yuz_A:1.0915190000):0.6909440000	(((((((1oqu_A:0.2798330000	1uzr_A:0.0869770000):0.1627650000	1r2f_A:0.1846540000):1.1166400000	1mxr_A:1.2833700000):0.5339800000	(1jk0_A:0.1273640000	(2uw2_A:0.0000020000	1w68_A:0.0193890000):0.1328310000):0.9298350000):1.2749100000	3ee4_A:1.0184940000):1.2159500000	(((2uw1_A:0.0000010000	2uw1_B:0.0000010000):0.1853970000	1afr_A:0.0678010000):1.5284900000	1za0_A:1.6586910000):1.0160800000):0.4753220000	((2inc_B:1.0958500000	(2inp_C:1.1374120000	1mty_B:3.2068720000):0.8024600000):0.4550470000	(1mty_D:1.3620910000	3dhg_A:1.0573430000):0.5782090000):0.9455910000):0.3724350000):0.4882180000):0.3766020000	1otk_A:3.5726460000):0.0000023680	(((((1lb3_A:0.0932600000	2za7_A:0.1216840000):0.3612740000	1bg7_A:0.1286630000):0.0927483000	1r03_A:0.2773940000):0.5773500000	(1z6o_A:1.8312650000	1z6o_M:0.6847440000):0.2080200000):0.1852110000	(((1eum_A:0.5790380000	1krq_A:0.3805820000):0.5525210000	(2jd7_A:0.4531470000	1vlg_A:0.3087510000):0.1275970000):0.0437130000	3e6s_A:0.9780860000):0.6726640000):1.2553300000):0.3823450000	((((1bcf_A:0.0000010000	3e1q_A:0.0000010000):0.2770440000	2fkz_A:0.1760240000):0.4153100000	1jgc_A:0.3405750000):1.1386800000	1nfv_A:0.7996120000):0.4334290000):0.1486410000	2vzb_A:1.7795520000):0.9810710000):0.0894307000):0.0541757000	(1n1q_A:0.3249480000	2chp_A:0.5682630000):0.0703708000);
(1ji5_A:0.3296250000	(1jig_A:0.1568740000	(((1qgh_A:0.2395380000	2ux1_A:0.6906040000):0.4783430000	(1ji4_A:0.6044040000	2fjc_A:0.9455590000):0.4263560000):0.1429460000	((((1dps_A:0.0000010000	1jts_A:0.0000010000):0.3070840000	1o9r_A:0.2094880000):0.4431140000	1uvh_A:1.2517290000):0.2986210000	((1tjo_A:0.0000010000	1tk6_A:0.0000010000):0.9145190000	(((2fzf_A:2.9543750000	((((1lko_A:0.4183800000	1yuz_A:1.2096810000):1.2306000000	3qhb_A:0.9104460000):0.4227450000	((((((1oqu_A:0.1388910000	1r2f_A:0.2730440000):0.0925794000	1uzr_A:0.1113010000):0.9761410000	(1mxr_A:1.2914820000	(1jk0_A:0.0377280000	(2uw2_A:0.0000020000	1w68_A:0.0389980000):0.1992520000):1.8702400000):0.4304310000):1.2559700000	3ee4_A:0.8197690000):1.4517500000	(((2uw1_A:0.0000010000	2uw1_B:0.0000010000):0.0999452000	1afr_A:0.1270770000):1.8990800000	1za0_A:1.5811980000):0.8418650000):0.1192920000	(((2inc_B:1.6900070000	2inp_C:1.1160610000):0.6953710000	1mty_B:1.7932130000):0.6329190000	(1mty_D:1.4676060000	3dhg_A:1.8899590000):1.1951000000):0.4127010000):0.5539860000):0.2033150000	1otk_A:3.1343730000):0.1138100000):0.3867470000	((2vzb_A:1.0205300000	((((((1lb3_A:0.1234790000	2za7_A:0.0651590000):0.1116140000	1z6o_A:2.0517990000):0.3132190000	1bg7_A:0.0283170000):0.1223390000	1r03_A:0.2229860000):0.4334130000	1z6o_M:1.2247850000):0.2748430000	((((1eum_A:0.5340180000	1krq_A:0.3564950000):0.7170500000	2jd7_A:0.2793410000):0.1299630000	1vlg_A:0.3223290000):0.2725260000	3e6s_A:0.8697920000):0.4555050000):0.9924170000):1.0103400000	(((1bcf_A:0.0000010000	3e1q_A:0.0000010000):0.2725990000	2fkz_A:0.0846980000):0.3353840000	1jgc_A:0.5277750000):1.1526100000):0.1861140000):0.2583420000	1nfv_A:0.5897310000):0.8922310000):0.6886370000):0.4143570000):0.0588226000):0.1189090000	(1n1q_A:0.2546500000	2chp_A:0.3953820000):0.1093870000);
(1ji5_A:0.2448760000	1jig_A:0.3426280000	((1n1q_A:0.3690020000	2chp_A:0.6532920000):0.1434180000	((1qgh_A:0.3010980000	2ux1_A:0.7120580000):0.4513490000	((1ji4_A:0.5774080000	2fjc_A:0.9960080000):0.5358770000	((((1dps_A:0.0000010000	1jts_A:0.0000010000):0.3086630000	1o9r_A:0.2748790000):0.5766440000	1uvh_A:0.6840740000):0.6919700000	((1tjo_A:0.0000010000	1tk6_A:0.0000010000):0.9538600000	(((((((2fzf_A:2.1375850000	3qhb_A:0.6194590000):0.8367910000	(1lko_A:0.9335340000	1yuz_A:1.0248280000):0.6744940000):0.6925200000	(((2uw1_A:0.0000010000	2uw1_B:0.0000010000):0.0450255000	1afr_A:0.2268460000):1.9573600000	1za0_A:2.3486790000):1.7093100000):0.1167570000	((1otk_A:1.9827360000	(((((1oqu_A:0.2131480000	1uzr_A:0.0411980000):0.0964557000	1r2f_A:0.0988570000):0.8015000000	1mxr_A:0.9162660000):0.3095520000	(1jk0_A:0.0815130000	(2uw2_A:0.0000020000	1w68_A:0.0183110000):0.2387450000):0.9048320000):0.9512030000	3ee4_A:1.3039780000):1.4071800000):0.3593540000	((2inc_B:0.6929900000	(1mty_D:1.4161270000	3dhg_A:1.2234300000):1.1915800000):0.2054340000	(2inp_C:1.2404300000	1mty_B:3.0193070000):0.4921240000):1.5634300000):0.7463060000):0.6340480000	(((((((1lb3_A:0.0489210000	2za7_A:0.0387060000):0.3633030000	1bg7_A:0.1358700000):0.1725100000	1r03_A:0.2101460000):0.5872070000	(1z6o_A:1.9213770000	1z6o_M:0.9742690000):0.4710750000):0.7380330000	3e6s_A:1.5232470000):0.1437920000	(2jd7_A:0.3373980000	1vlg_A:0.3483760000):0.1699120000):0.1415970000	(1eum_A:0.4163960000	1krq_A:0.3711960000):0.4592670000):1.3683200000):0.3550670000	1nfv_A:0.5137320000):0.4431810000	(2vzb_A:1.3987950000	(((1bcf_A:0.0000010000	3e1q_A:0.0000010000):0.3813190000	2fkz_A:0.1754650000):0.5451450000	1jgc_A:0.2458840000):0.7293000000):0.4391440000):0.4800540000):0.6714660000):0.1607690000):0.1123870000):0.0818687000):0.0614910000);
(1ji5_A:0.2725420000	(1jig_A:0.2429830000	((1qgh_A:0.3449080000	2ux1_A:0.5275880000):0.4098000000	((1ji4_A:0.6759490000	2fjc_A:0.7140060000):0.2371030000	((((1dps_A:0.0000010000	1jts_A:0.0000010000):0.5578310000	1o9r_A:0.2195960000):0.7355300000	1uvh_A:1.0388960000):0.5484680000	((1tjo_A:0.0000010000	1tk6_A:0.0000010000):0.7561670000	((((((2fzf_A:2.3818990000	3qhb_A:0.7964960000):0.5241080000	(1lko_A:1.1159240000	1yuz_A:1.1552210000):0.4419870000):0.2965330000	(((1otk_A:2.8955650000	((((1oqu_A:0.1651320000	(1r2f_A:0.1608110000	1uzr_A:0.0735460000):0.0336640000):1.1609400000	1mxr_A:1.0679160000):0.5895110000	(1jk0_A:0.1769870000	(2uw2_A:0.0000020000	1w68_A:0.0304520000):0.1551870000):1.5669400000):1.6881100000	3ee4_A:0.8311820000):2.0141600000):0.3227070000	(((2inc_B:1.1905310000	2inp_C:1.5150870000):0.7422250000	1mty_B:1.5605770000):0.7417520000	(1mty_D:1.4297170000	3dhg_A:1.1379790000):0.5269240000):1.2937100000):0.6436370000	(((2uw1_A:0.0000010000	2uw1_B:0.0000010000):0.0333620000	1afr_A:0.1334330000):1.0399500000	1za0_A:2.0249900000):1.0720900000):0.1261000000):0.9972040000	(((((((((1lb3_A:0.1273660000	2za7_A:0.0307410000):0.3981570000	1r03_A:0.3964820000):0.1802030000	1bg7_A:0.0632090000):0.2699700000	1z6o_A:1.7036260000):0.2077420000	1z6o_M:1.1955250000):1.0824100000	3e6s_A:0.9529500000):0.3033640000	2jd7_A:0.2923410000):0.2344730000	1vlg_A:0.2007590000):0.3133850000	(1eum_A:0.6174310000	1krq_A:0.3510590000):0.3425100000):1.5508300000):0.1803270000	1nfv_A:0.8036380000):0.3956130000	(2vzb_A:0.9028300000	(((1bcf_A:0.0000010000	3e1q_A:0.0000010000):0.3941300000	2fkz_A:0.1110220000):0.6788760000	1jgc_A:0.4306740000):0.8765110000):0.5151470000):0.5352220000):0.4118950000):0.1236270000):0.2044530000):0.1516960000):0.0563883000	(1n1q_A:0.3881230000	2chp_A:0.6438080000):0.0787145000);
(1ji5_A:0.2947160000	1jig_A:0.2500660000	((1n1q_A:0.3023590000	2chp_A:0.7170240000):0.1051950000	((1qgh_A:0.2665960000	2ux1_A:0.7596720000):0.3802320000	((1ji4_A:0.9520460000	2fjc_A:0.9983430000):0.2181630000	((((1dps_A:0.0000010000	1jts_A:0.0000010000):0.5132450000	1o9r_A:0.2210930000):0.6878460000	1uvh_A:0.6974360000):0.7812480000	((1tjo_A:0.0000010000	1tk6_A:0.0000010000):0.6770010000	((((((2fzf_A:2.4234440000	(((2uw1_A:0.0000010000	2uw1_B:0.0000010000):0.0599029000	1afr_A:0.2107540000):2.8556700000	1za0_A:1.3289800000):1.5827600000):0.0968114000	(1otk_A:3.4543860000	(((((1oqu_A:0.1377720000	(1r2f_A:0.2196610000	1uzr_A:0.1191740000):0.0877506000):0.9269590000	1mxr_A:1.3739810000):0.9618230000	(1jk0_A:0.3161850000	(2uw2_A:0.0000020000	1w68_A:0.0128190000):0.0000022092):1.5330000000):0.6470090000	((((2inc_B:1.6591360000	2inp_C:1.0980310000):0.5928790000	1mty_B:2.8451070000):1.8691800000	3dhg_A:1.6317660000):0.0000022063	1mty_D:1.6007610000):0.8860780000):1.8925300000	3ee4_A:1.1726180000):0.7626320000):0.5918710000):0.9763300000	(((((1lb3_A:0.1351430000	2za7_A:0.0233880000):0.3836320000	1bg7_A:0.1290840000):0.2078740000	1r03_A:0.1938200000):0.5582230000	(1z6o_A:1.7923830000	1z6o_M:0.7503850000):0.3434380000):0.1319000000	(((1eum_A:0.8249130000	1krq_A:0.0102810000):0.3435170000	3e6s_A:1.2171920000):0.2294080000	(2jd7_A:0.2527850000	1vlg_A:0.6067400000):0.2090520000):0.7005780000):0.9471530000):0.1723170000	((1lko_A:1.3808270000	1yuz_A:0.9200780000):0.8652290000	3qhb_A:1.7743570000):0.5669890000):0.6517910000	(2vzb_A:1.1056300000	(((1bcf_A:0.0000010000	3e1q_A:0.0000010000):0.3309000000	2fkz_A:0.2408050000):0.5190090000	1jgc_A:0.4945680000):1.2160800000):0.2409890000):0.4303690000	1nfv_A:1.7544590000):0.4282380000):0.6634700000):0.3075190000):0.4628180000):0.1383490000):0.0818996000);
(1ji5_A:0.2301920000	((1jig_A:0.2752730000	((1ji4_A:0.6812880000	2fjc_A:0.9050890000):0.1846420000	((((1dps_A:0.0000010000	1jts_A:0.0000010000):0.4128310000	1o9r_A:0.3059390000):0.4320100000	1uvh_A:0.8848740000):0.7451710000	((1tjo_A:0.0000010000	1tk6_A:0.0000010000):0.7688800000	(((((((2fzf_A:4.0074960000	3qhb_A:0.7909610000):1.0337600000	(1lko_A:0.9134330000	1yuz_A:0.9509460000):0.8534850000):0.5606760000	(1otk_A:3.7044210000	((((((((1oqu_A:0.1571080000	1uzr_A:0.0808610000):0.0722599000	1r2f_A:0.1634380000):1.1664000000	1mxr_A:0.8111190000):0.5088750000	(1jk0_A:0.1165960000	(2uw2_A:0.0000020000	1w68_A:0.0115460000):0.1894320000):0.8667890000):1.7237800000	3ee4_A:0.2830120000):2.0514300000	1za0_A:1.9061050000):0.5565950000	((2inc_B:0.9770020000	(2inp_C:0.9392690000	1mty_B:1.9494540000):0.7209240000):0.7564820000	(1mty_D:1.4594780000	3dhg_A:1.2634690000):0.7351860000):0.8568440000):0.1323390000	((2uw1_A:0.0000010000	2uw1_B:0.0000010000):0.1087230000	1afr_A:0.0000020000):1.8944000000):0.8488460000):0.1875590000):0.4242990000	(((((((((1lb3_A:0.1454350000	2za7_A:0.0760800000):0.2239310000	1z6o_A:2.1608280000):0.2159550000	1bg7_A:0.1218440000):0.1951710000	1r03_A:0.2296660000):0.4548850000	1z6o_M:1.2627500000):0.4153340000	3e6s_A:1.1863150000):0.4445060000	2jd7_A:0.1462680000):0.2535580000	1vlg_A:0.2619680000):0.2579750000	(1eum_A:0.6366550000	1krq_A:0.4591820000):0.2577970000):1.4856400000):0.5686370000	1nfv_A:0.1033480000):0.4856710000	(((1bcf_A:0.0000010000	3e1q_A:0.0000010000):0.3871560000	2fkz_A:0.1477230000):0.3754380000	1jgc_A:0.2901900000):0.9012350000):0.5253900000	2vzb_A:1.7687640000):0.3365030000):0.6514310000):0.3449580000):0.2038880000):0.0341141000	(1qgh_A:0.1856510000	2ux1_A:0.8303560000):0.4943700000):0.0992512000	(1n1q_A:0.4572180000	2chp_A:0.6657050000):0.0561851000);
(1ji5_A:0.3867050000	(1jig_A:0.2352470000	((1qgh_A:0.3665210000	2ux1_A:1.0466070000):0.2937030000	((1ji4_A:0.8082380000	2fjc_A:1.0389790000):0.4561450000	((((1dps_A:0.0000010000	1jts_A:0.0000010000):0.4573370000	1o9r_A:0.3096640000):0.4179880000	1uvh_A:1.1917900000):0.5004190000	((1tjo_A:0.0000010000	1tk6_A:0.0000010000):0.8133550000	((((((2fzf_A:1.8709890000	((1lko_A:0.7036070000	1yuz_A:1.0548780000):1.0454500000	3qhb_A:0.9725660000):0.1940880000):0.3732620000	(((((1otk_A:2.2083100000	(2inc_B:1.8620970000	2inp_C:1.0670140000):0.6556900000):0.2708150000	1mty_B:1.4243310000):0.4373530000	(1mty_D:1.5704300000	3dhg_A:1.5376670000):1.0478500000):0.0608789000	(((((1oqu_A:0.1523480000	1uzr_A:0.0941130000):0.1041470000	1r2f_A:0.1723990000):0.8690890000	1mxr_A:1.4649680000):0.5783530000	((1jk0_A:0.3155570000	2uw2_A:0.0000020000):0.0251306000	1w68_A:0.0000020000):1.3755500000):0.5948360000	3ee4_A:0.7581650000):1.9307400000):1.1480700000	(((2uw1_A:0.0000010000	2uw1_B:0.0000010000):0.0603596000	1afr_A:0.1050580000):2.0881600000	1za0_A:1.7813280000):1.2017500000):0.8869810000):0.6129630000	(((((((1lb3_A:0.0507160000	2za7_A:0.0716650000):0.3972910000	1bg7_A:0.1288760000):0.1244550000	1r03_A:0.1874240000):0.2358650000	(1z6o_A:1.2148550000	1z6o_M:1.2129720000):0.3900050000):0.6831760000	3e6s_A:1.0162460000):0.3067310000	(2jd7_A:0.2525320000	1vlg_A:0.3660010000):0.0903059000):0.3891340000	(1eum_A:0.5352450000	1krq_A:0.2601150000):0.3570980000):1.3022700000):0.4929570000	1nfv_A:0.5309300000):0.4465090000	(((1bcf_A:0.0000010000	3e1q_A:0.0000010000):0.4291080000	2fkz_A:0.1762190000):0.2561790000	1jgc_A:0.2748340000):0.8092400000):0.0370052000	2vzb_A:1.7133150000):0.4566300000):1.0307400000):0.2291960000):0.1292900000):0.2127560000):0.0687368000	(1n1q_A:0.4227470000	2chp_A:0.4710940000):0.0882336000);
```
