## Supplementary material for "Tertiary-interaction characters enable fast, model-based structural phylogenetics beyond the twilight zone": partitions_v1.raxml.ckp (part 1 of 2)

```
--- # IQ-TREE Checkpoint ver >= 1.6
CandidateSet:
 00: -43208.5923327 (0:0.2163526724,(1:0.1737066567,((3:0.3461720417,(((((8:0.0000010000,9:0.0000010000):0.3052862231,10:0.2346766094):0.3487306578,11:0.5461863194):0.2779602901,(12:0.0000010000,13:0.0000010000):0.6076881297):0.2428299135,((((14:1.2837860893,((21:0.4952780443,22:0.7952382952):0.3492890408,23:0.8017902552):0.3345386537):0.3946028026,((((((24:0.1142212695,25:0.0651542122):0.2746621466,26:0.0897330754):0.07339034622,27:0.1590117557):0.2400798486,(28:0.8545032662,29:0.6225384633):0.1410526782):0.2667718631,(((30:0.2571126870,31:0.3105758273):0.2248119667,(33:0.2004309304,34:0.2828410184):0.1124533894):0.098317745,32:0.6677744965):0.1316528157):0.4767347929,(35:1.6845483009,(((((((36:0.1895082997,37:0.1928087127):0.04985759411,38:0.0285413019):0.6756092801,39:0.6804506346):0.1562236242,(41:0.2173097891,(42:0.0691649857,43:0.0829164114):0.1698123973):0.6767578621):0.45228071,40:0.9613445195):0.505090013,(((49:0.0028688893,50:0.0000010000):0.08888822228,51:0.1258905949):1.39493502,52:1.1118560134):0.5986616005):0.1863963362,(((44:0.8992300927,45:0.8982376165):0.2669953178,46:1.1569576502):0.2162452403,(47:1.0634790276,48:0.9148151670):0.3830768):1.094348248):0.5096291146):1.034778626):0.0469147055):0.212611685,((((16:0.0000010000,17:0.0000010000):0.1755428518,18:0.1217784141):0.1585579935,19:0.2790158749):0.4012796395,20:0.5448689340):0.237048405):0.2662620526,15:0.7533029636):0.2760048537):0.1260847394):0.07721017488,((4:0.2811140061,5:0.4299025219):0.2518948124,(6:0.4172521755,7:0.4525374484):0.2180754045):0.09887898759):0.0928787453):0.02049004623,2:0.2912289332);
 01: -43208.7428462 (0:0.2106946633,(1:0.1559295920,(((4:0.2996520528,5:0.4098163538):0.2563968943,(6:0.4185676514,7:0.4517443775):0.2054532489):0.06402496041,(((((8:0.0000010000,9:0.0000010000):0.308259204,10:0.2308763233):0.3354505593,11:0.5588999044):0.2716429746,(12:0.0000010000,13:0.0000010000):0.6094042639):0.2631825391,(((((14:1.2446512970,((21:0.5029267077,22:0.7831379465):0.3425322333,23:0.7998700960):0.372733348):0.3925023468,(((((24:0.1141674148,25:0.0651622314):0.272548667,26:0.0917885861):0.07226572626,27:0.1594635198):0.2602962888,(28:0.8551546644,29:0.6105922964):0.1351871997):0.2941451322,(((30:0.2693086745,31:0.2962797317):0.1768902584,32:0.6805301708):0.07726760472,(33:0.2080280857,34:0.2742811944):0.1162678555):0.1499648666):0.4600169258):0.1152330526,(35:1.6892195541,(((((((36:0.1892788737,37:0.1925775798):0.04950017996,38:0.0287726175):0.676803881,39:0.6847537219):0.1465053298,(41:0.2195469715,(42:0.0690478671,43:0.0829740278):0.1688381312):0.6812269667):0.4533761243,40:0.9616734648):0.5133084908,(((49:0.0028671752,50:0.0000010000):0.08682564361,51:0.1278637948):1.39058104,52:1.1198462988):0.5955999222):0.1835299995,(((44:0.9001071403,45:0.8988873529):0.2649859718,46:1.1571424155):0.218134941,(47:1.0618602945,48:0.9165767774):0.3783412774):1.100060594):0.485430444):1.061773532):0.153498279,((((16:0.0000010000,17:0.0000010000):0.1746227408,18:0.1223601283):0.1571629673,19:0.2810020227):0.4292061441,20:0.5175331622):0.2134770248):0.2777644163,15:0.7749227079):0.2739927084):0.1385401602):0.1110822562):0.0470853597,(2:0.2505217921,3:0.4048364405):0.05599580484);
 02: -43208.9148448 (0:0.2109055998,(1:0.1561731769,(((4:0.2997713805,5:0.4075866547):0.2516800168,(6:0.4191903913,7:0.4477280207):0.2035563536):0.0722249174,(((((8:0.0000010000,9:0.0000010000):0.307364017,10:0.2316178946):0.3362588997,11:0.5563723849):0.271257002,(12:0.0000010000,13:0.0000010000):0.608101865):0.2574951024,(((((14:1.2479969744,((21:0.5005299185,22:0.7824061308):0.3432239075,23:0.7958522554):0.3584722316):0.4090385644,(((((24:0.1139492126,25:0.0650991915):0.2734145138,26:0.0903837067):0.0736613115,27:0.1564489266):0.2403266757,(28:0.8534799806,29:0.6189465729):0.142647974):0.2919239319,(((30:0.2575860125,31:0.3092405950):0.2225998065,(33:0.2018349508,34:0.2809304402):0.1151152714):0.09359214563,32:0.6696773904):0.1027222377):0.4677195276):0.1129290572,(35:1.6832617317,(((((((36:0.1890860467,37:0.1924170314):0.04986402325,38:0.0282175519):0.6757952678,39:0.6813766886):0.1547456103,(41:0.2163763256,(42:0.0690259244,43:0.0828565324):0.1702087458):0.6755090015):0.4532767051,40:0.9578308437):0.5036772297,(((49:0.0028636880,50:0.0000010000):0.08921190154,51:0.1248543368):1.391170235,52:1.1162317322):0.5939450461):0.1792059561,(((44:0.8986601380,45:0.8982209390):0.2652302284,46:1.1569754792):0.2184284483,(47:1.0620778383,48:0.9149480834):0.3802508836):1.103149196):0.4926010075):1.046251242):0.1569022571,((((16:0.0000010000,17:0.0000010000):0.1740019964,18:0.1227070788):0.1545095643,19:0.2829926079):0.4226782045,20:0.5199600043):0.203810196):0.2839694845,15:0.7757746807):0.2712491059):0.1423208503):0.1103896543):0.04703201013,(2:0.2502736036,3:0.4045468687):0.05621247601);
 03: -43208.9990683 (0:0.2159401406,(1:0.1739123174,((3:0.3473937114,(((((8:0.0000010000,9:0.0000010000):0.3057248884,10:0.2341568088):0.347530826,11:0.5481204721):0.2785201548,(12:0.0000010000,13:0.0000010000):0.6082272219):0.2447115555,((((14:1.2775203512,((21:0.4992760896,22:0.7927058382):0.3446781542,23:0.8053967811):0.3458751138):0.3875642942,((((((24:0.1142985511,25:0.0651151575):0.2730272381,26:0.0915072587):0.07277824795,27:0.1588788226):0.2600232672,(28:0.8552188544,29:0.6129679629):0.134449037):0.2790757508,(((30:0.2687425269,31:0.2970268449):0.1780781058,32:0.6791289820):0.07942917674,(33:0.2065202001,34:0.2756365017):0.1130941574):0.1658669726):0.4735859488,(35:1.6760990930,(((((((36:0.1893609004,37:0.1926798870):0.04985644195,38:0.0286489949):0.675615575,39:0.6795240891):0.1581532331,(41:0.2165480457,(42:0.0690737717,43:0.0829760765):0.1701217486):0.675840789):0.4515154906,40:0.9586498465):0.511044316,(((49:0.0028684550,50:0.0000010000):0.08606207036,51:0.1290727418):1.39128755,52:1.1164731037):0.5981142451):0.1914255683,(((44:0.8994964147,45:0.8979079715):0.267086539,46:1.1570645347):0.2141498129,(47:1.0622078963,48:0.9166540389):0.3852690478):1.086792222):0.5081048599):1.03498308):0.04508057929):0.2107893483,((((16:0.0000010000,17:0.0000010000):0.1754789888,18:0.1218596478):0.1593225163,19:0.2793636098):0.4070282273,20:0.5377876475):0.2415680655):0.2649344149,15:0.7551334074):0.274839262):0.1251422084):0.07637255739,((4:0.2814972933,5:0.4297017318):0.2521542522,(6:0.4170587827,7:0.4528239236):0.2178313237):0.09871159939):0.09281668793):0.02033157016,2:0.2912504835);
 04: -43209.0434862 (0:0.2196833345,1:0.1792060240,(2:0.2829379949,((3:0.3433673580,(((((8:0.0000010000,9:0.0000010000):0.3063132755,10:0.2332438621):0.3465242455,11:0.5482384775):0.2779216946,(12:0.0000010000,13:0.0000010000):0.6079257207):0.2416393093,((((14:1.2827858908,((21:0.4947622676,22:0.7956131350):0.3490493509,23:0.8009015055):0.3368534236):0.3876960908,((((((24:0.1142053940,25:0.0651410528):0.2744589238,26:0.0899117065):0.07315723612,27:0.1590111320):0.2421168494,(28:0.8542929099,29:0.6194868214):0.1398018726):0.2656689777,(((30:0.2583307923,31:0.3077717180):0.2240485149,(33:0.2005980549,34:0.2839757383):0.1146257574):0.09138117934,32:0.6729698124):0.1297132144):0.4804074619,(35:1.6806961984,(((((((36:0.1894079596,37:0.1927421681):0.0499078263,38:0.0284907229):0.6754685694,39:0.6797110285):0.156435693,(41:0.2169660908,(42:0.0691542221,43:0.0828938457):0.1699175868):0.6770038443):0.4515439443,40:0.9614003574):0.5039911087,(((49:0.0028691847,50:0.0000010000):0.08736542794,51:0.1276779701):1.395905003,52:1.1103535879):0.5999640849):0.186186198,(((44:0.8992362947,45:0.8981912848):0.2671016377,46:1.1562585067):0.2158536759,(47:1.0634734124,48:0.9148061973):0.3834316315):1.089508735):0.5132560509):1.03655512):0.04645126074):0.2130159703,((((16:0.0000010000,17:0.0000010000):0.1754971989,18:0.1215881020):0.1584852332,19:0.2792539692):0.4014460829,20:0.5426907247):0.2372519556):0.2659294704,15:0.7519832905):0.2742025372):0.1296818518):0.07457810451,((4:0.2812608173,5:0.4293367648):0.2528316634,(6:0.4138453540,7:0.4547987690):0.2201950182):0.09792383066):0.08821536554):0.02419889626);
 05: -43209.0863669 (0:0.2156926480,(1:0.1759838927,((3:0.3489943742,(((((8:0.0000010000,9:0.0000010000):0.3054132189,10:0.2332016507):0.3480160742,11:0.5459166831):0.2760966662,(12:0.0000020031,13:0.0000021756):0.6086831189):0.2441682724,((((14:1.2603346129,((21:0.4949946561,22:0.7905487942):0.3307183447,23:0.8157808621):0.3506806856):0.375947311,(((((24:0.1140800923,25:0.0651238577):0.2741619155,26:0.0899083074):0.07342064245,27:0.1586007432):0.2373499246,(28:0.8534441856,29:0.6217677660):0.1426861399):0.2829348533,(((30:0.2567423462,31:0.3103073854):0.2232392526,(33:0.2000778993,34:0.2834270507):0.1134556418):0.09314776475,32:0.6689408924):0.1185811366):0.4945880024):0.2049958277,(((((16:0.0000010000,17:0.0000010000):0.1753099242,18:0.1217019125):0.1500921122,19:0.2863313176):0.4122105088,20:0.5360689118):0.1242744704,(35:1.6779935237,(((((((36:0.1894672402,37:0.1927567827):0.04892405803,38:0.0290220447):0.6763663009,39:0.6779020637):0.1628402521,(41:0.2151019992,(42:0.0689477200,43:0.0830440290):0.1713151731):0.6705880231):0.4494897318,40:0.9558762784):0.5183678303,(((49:0.0028687123,50:0.0000010000):0.08526526518,51:0.1293597629):1.386972827,52:1.1175373887):0.5886695834):0.1980855401,(((44:0.8968759942,45:0.8987086169):0.2653909706,46:1.1573153311):0.2144808093,(47:1.0575951174,48:0.9194152371):0.3825699617):1.094160486):0.4601731362):1.106098056):0.1380549601):0.2707707455,15:0.7533371897):0.2721260272):0.1247103919):0.07494464625,((4:0.2825095923,5:0.4283073150):0.2506935855,(6:0.4153140976,7:0.4520124206):0.2190474173):0.09903084176):0.09367934695):0.02008883685,2:0.2908298245);
 06: -43209.0915895 (0:0.2161956555,(1:0.1736605446,((3:0.3477787506,(((((8:0.0000010000,9:0.0000010000):0.3052323789,10:0.2343353473):0.3480749441,11:0.5468240318):0.2777826294,(12:0.0000026422,13:0.0000010000):0.6069495954):0.2436470183,(((((14:1.2671159314,((21:0.4987391564,22:0.7898915617):0.3464820515,23:0.7993001768):0.3353288511):0.4057154704,(((((24:0.1142333215,25:0.0651764478):0.2745760039,26:0.0898529747):0.07378637901,27:0.1586841822):0.2393285927,(28:0.8545086146,29:0.6223479093):0.1419536841):0.2747835708,(((30:0.2574046042,31:0.3102293487):0.2243634695,(33:0.2009464140,34:0.2825594883):0.1129212255):0.09698981336,32:0.6685882136):0.1232932556):0.4821655644):0.06267704152,(35:1.6721177569,(((((((36:0.1892883779,37:0.1925513606):0.04921687521,38:0.0288315802):0.6761902868,39:0.6836820541):0.1466776262,(41:0.2178163453,(42:0.0691330383,43:0.0827524562):0.1693264659):0.6812615091):0.4580745254,40:0.9580530849):0.5076538964,(((49:0.0028678760,50:0.0000010000):0.09141293381,51:0.1227145335):1.38565812,52:1.1191169041):0.5985259804):0.1821170456,(((44:0.8990992742,45:0.8976778062):0.2664636455,46:1.1568685086):0.2166474059,(47:1.0617871692,48:0.9157763155):0.3819688248):1.100293999):0.5133740003):1.03551605):0.1829904564,((((16:0.0000010000,17:0.0000010000):0.1753461245,18:0.1219986516):0.156302468,19:0.2818368156):0.407305414,20:0.5371020868):0.2295990925):0.2703929404,15:0.7621817118):0.2692123615):0.1266366848):0.07589940176,((4:0.2808928745,5:0.4296293963):0.2518049473,(6:0.4168243950,7:0.4522925457):0.2181521145):0.09864051995):0.09272836204):0.02045939302,2:0.2911517695);
 07: -43209.1632938 (0:0.2148671901,1:0.1826346501,(2:0.2762800430,(3:0.3866374672,(((4:0.2942530900,5:0.4164423767):0.2562588697,(6:0.4093047305,7:0.4549144533):0.2136702338):0.06621674485,(((((8:0.0000010000,9:0.0000010000):0.3098000563,10:0.2292443199):0.3420550008,11:0.5546588218):0.267108922,(12:0.0000010000,13:0.0000010000):0.6099468565):0.2631727791,(((((14:1.2535088622,((21:0.5018848926,22:0.7861190646):0.3413152248,23:0.8007422467):0.3554532659):0.3970061765,(((((24:0.1141134679,25:0.0652039430):0.2741451805,26:0.0901281443):0.0736831144,27:0.1578939449):0.2374482657,(28:0.8539565929,29:0.6233326714):0.1444164839):0.2921735034,(((30:0.2568780523,31:0.3101264398):0.2244118215,(33:0.2019773136,34:0.2802375187):0.1129563543):0.09695614929,32:0.6705153211):0.1070570195):0.4767530885):0.1136192032,(35:1.6822897094,(((((((36:0.1893300411,37:0.1926584374):0.04963054438,38:0.0285138914):0.6715068022,39:0.6792733569):0.1634590906,(41:0.2205719418,(42:0.0692511585,43:0.0827327553):0.1679905707):0.6752389797):0.4404388097,40:0.9622998140):0.5052159807,(((49:0.0028664692,50:0.0000010000):0.08702106637,51:0.1275923495):1.392425047,52:1.1104975294):0.5993569162):0.1858956588,(((44:0.8985611491,45:0.8989618890):0.2657179423,46:1.1561866203):0.217748138,(47:1.0634019812,48:0.9156220435):0.3783979586):1.098648592):0.4931350649):1.048516739):0.1587249667,((((16:0.0000010000,17:0.0000010000):0.1749573449,18:0.1223567132):0.1573499403,19:0.2783372070):0.4158915061,20:0.5271536822):0.2074023758):0.2814070512,15:0.7701856652):0.2665754543):0.1281781371):0.0757804741):0.07685376734):0.0309258988);
 08: -43209.1872258 (0:0.2150311469,1:0.1826054939,(2:0.2763676485,(3:0.3855274059,(((4:0.2935066400,5:0.4175012685):0.2560312004,(6:0.4092201970,7:0.4552646191):0.2140741126):0.06714565161,(((((8:0.0000010000,9:0.0000010000):0.3103320623,10:0.2290141339):0.3431960783,11:0.5533854024):0.2673970999,(12:0.0000010000,13:0.0000010000):0.6096235098):0.2596789051,((((14:1.2728641767,((21:0.5006348748,22:0.7903523157):0.3447243618,23:0.7985844840):0.3437585938):0.4111381424,((((((24:0.1142039356,25:0.0651872633):0.2743591189,26:0.0899805001):0.07339607437,27:0.1585478063):0.2405572708,(28:0.8539362984,29:0.6217604380):0.1411412814):0.2764247049,(((30:0.2576944538,31:0.3097873707):0.2247153859,(33:0.2017171615,34:0.2814807012):0.1127777458):0.09840499299,32:0.6673706763):0.1178904278):0.4741694717,(35:1.6917285186,(((((((36:0.1893731665,37:0.1927295654):0.04979805668,38:0.0285549249):0.6747008744,39:0.6788983327):0.1551961264,(41:0.2162255159,(42:0.0690813915,43:0.0829009633):0.1704330923):0.6778716805):0.4551174163,40:0.9593724310):0.503486092,(((49:0.0028674261,50:0.0000010000):0.08893177452,51:0.1257378780):1.395814716,52:1.1108586757):0.6002566919):0.1832927499,(((44:0.8996445121,45:0.8987831788):0.2667874895,46:1.1568670564):0.2177888495,(47:1.0642717242,48:0.9143523400):0.3785383644):1.10368954):0.4929886402):1.037327449):0.04332357376):0.2215848824,((((16:0.0000010000,17:0.0000010000):0.1750990404,18:0.1222535388):0.156262277,19:0.2826387786):0.4088216707,20:0.5367749577):0.216478475):0.2778603874,15:0.7637585624):0.2717446721):0.1310221412):0.07446947464):0.07796596067):0.03080953622);
 09: -43209.2573817 (0:0.2148398826,1:0.1828677728,(2:0.2780458700,(3:0.3876498134,(((4:0.2937364513,5:0.4183434719):0.2577984157,(6:0.4098826903,7:0.4564694745):0.2131175589):0.06850968974,(((((8:0.0000010000,9:0.0000010000):0.310082527,10:0.2299909784):0.3418013169,11:0.5555541031):0.2685601569,(12:0.0000010000,13:0.0000010000):0.6101107):0.2654459271,(((((14:1.2555405936,((21:0.5011204236,22:0.7881890573):0.3440312113,23:0.8018833147):0.3585450489):0.3894245112,(((((24:0.1143959033,25:0.0651962351):0.2731092525,26:0.0917894978):0.07288202137,27:0.1590103806):0.2602165712,(28:0.8557635560,29:0.6120062121):0.1353833724):0.2875547028,(((30:0.2696185879,31:0.2963353577):0.1777652232,32:0.6803019350):0.0782961306,(33:0.2076460403,34:0.2751642937):0.1148555822):0.1576350485):0.4690641886):0.1038401448,(35:1.6878472917,(((((((36:0.1899823041,37:0.1929593662):0.04770262988,38:0.0300199296):0.6744217353,39:0.6826503422):0.1528531632,(41:0.2237355417,(42:0.0690817779,43:0.0829626169):0.1665760992):0.6790684335):0.4519925508,40:0.9614478315):0.5091411604,(((49:0.0028690365,50:0.0000010000):0.08475873262,51:0.1304145734):1.388863023,52:1.1198965101):0.5966033044):0.1900089128,(((44:0.9002548770,45:0.8990670059):0.2654898186,46:1.1576750719):0.2166526333,(47:1.0627577821,48:0.9167146728):0.3831847119):1.091127985):0.4904473037):1.060269333):0.157512587,((((16:0.0000010000,17:0.0000010000):0.175163344,18:0.1223937229):0.1573733945,19:0.2806690612):0.4199959205,20:0.5301033710):0.219486727):0.2757520709,15:0.7706567502):0.2660875102):0.1280805823):0.07362495078):0.07675537469):0.0304477227);
 10: -43209.270866 (0:0.2163612138,(1:0.1736876633,((3:0.3466351879,(((((8:0.0000010000,9:0.0000010000):0.305628595,10:0.2341905138):0.3488815925,11:0.5461185866):0.277624686,(12:0.0000010000,13:0.0000010000):0.6077301276):0.2428018722,(((((14:1.2661598667,((21:0.4973738748,22:0.7933972902):0.3474412478,23:0.7987971435):0.3367360516):0.3474597287,(35:1.6782784571,(((((((36:0.1894442551,37:0.1928776899):0.05040741188,38:0.0280843879):0.6768084885,39:0.6795265349):0.1529485678,(41:0.2177627515,(42:0.0690839208,43:0.0829835447):0.1694235504):0.6785081193):0.4759855446,40:0.9489851037):0.5049606717,(((49:0.0028695873,50:0.0000010000):0.09298980364,51:0.1213162969):1.382027331,52:1.1370545083):0.6017349735):0.1786128595,(((44:0.8995793751,45:0.8980773718):0.2665171865,46:1.1573130989):0.2251347383,(47:1.0631779958,48:0.9150105437):0.3699223135):1.089112102):0.5297524981):0.9840898425):0.07322185354,(((((24:0.1142227006,25:0.0652148619):0.2747199889,26:0.0897349448):0.07324746482,27:0.1593311389):0.2401209729,(28:0.8549111685,29:0.6229324495):0.1399262646):0.2711096783,(((30:0.2571819213,31:0.3107028541):0.2245673822,(33:0.2007047789,34:0.2829034089):0.1127054761):0.09715542601,32:0.6682904537):0.1273856395):0.5015959033):0.2286847492,((((16:0.0000010000,17:0.0000010000):0.1754356559,18:0.1219114251):0.158097082,19:0.2797405473):0.402313282,20:0.5433074518):0.2367796313):0.2660509041,15:0.7568766060):0.2722288449):0.1264649132):0.07693165049,((4:0.2810991784,5:0.4300344275):0.2518867501,(6:0.4171741050,7:0.4525871149):0.217961282):0.09863799891):0.09289078908):0.02048677004,2:0.2913780271);
 11: -43209.3071613 (0:0.2158693030,(1:0.1735092879,((3:0.3453779945,(((((8:0.0000010000,9:0.0000010000):0.3061034496,10:0.2327655759):0.3473980003,11:0.5482457759):0.277356075,(12:0.0000010000,13:0.0000010000):0.6071826836):0.2415557437,((((14:1.2505491298,((21:0.4934445083,22:0.7914594011):0.3286410591,23:0.8189714758):0.3562880443):0.3653945015,(((((24:0.1142111589,25:0.0649993048):0.2727566888,26:0.0915019481):0.07278896542,27:0.1581886439):0.2586532119,(28:0.8542930842,29:0.6112116744):0.135494341):0.2756013167,(((30:0.2683200490,31:0.2967101975):0.177661372,32:0.6773441439):0.07708209552,(33:0.2032921589,34:0.2782588775):0.1148228644):0.1748920783):0.4886234231):0.2193420903,(((((16:0.0000010000,17:0.0000010000):0.1746922517,18:0.1224944566):0.1552668763,19:0.2780006894):0.415935896,20:0.5255765447):0.1466859125,(35:1.6814690255,(((((((36:0.1899557227,37:0.1926734556):0.04564835298,38:0.0312172250):0.6746802177,39:0.6801565455):0.1621711475,(41:0.2152211644,(42:0.0688688005,43:0.0829947167):0.1710169838):0.6691616977):0.4441781887,40:0.9610069384):0.5289498043,(((49:0.0028666414,50:0.0000010000):0.0830784967,51:0.1316880684):1.382897665,52:1.1195643685):0.5908109217):0.1902000637,(((44:0.8959977436,45:0.8988802169):0.2647377812,46:1.1586496725):0.2160336547,(47:1.0565245142,48:0.9191069602):0.3814913775):1.087827726):0.4589644843):1.110773237):0.150833833):0.2524326164,15:0.7499803016):0.2717744521):0.1257030543):0.07664594041,((4:0.2817101165,5:0.4284862691):0.2518654296,(6:0.4157855979,7:0.4527457080):0.2175020922):0.09902399711):0.09268350679):0.02048562843,2:0.2907473687);
 12: -43209.3198104 (0:0.2159901673,(1:0.1740205902,((3:0.3503159354,(((((8:0.0000010000,9:0.0000010000):0.3060331818,10:0.2335757317):0.347032014,11:0.5493755922):0.2785533801,(12:0.0000010000,13:0.0000010000):0.6087318131):0.2447211678,(((((14:1.2675534395,((21:0.5002976456,22:0.7899711539):0.3454753662,23:0.8000720769):0.3448567517):0.3866098161,(((((24:0.1143328902,25:0.0651510946):0.2732284096,26:0.0914720242):0.0730235677,27:0.1588470789):0.2591460587,(28:0.8557525541,29:0.6133575563):0.1350805558):0.2811305539,(((30:0.2688159211,31:0.2971459627):0.1779843947,32:0.6797457912):0.0783721537,(33:0.2064886537,34:0.2761657063):0.1138230254):0.1656399941):0.4802677756):0.0758853294,(35:1.6780021117,(((((((36:0.1894535994,37:0.1927959498):0.04975042568,38:0.0287534130):0.6758079502,39:0.6811571201):0.1564612747,(41:0.2168906520,(42:0.0691119772,43:0.0829997751):0.1701903508):0.6761261081):0.4492783466,40:0.9611404226):0.5101328477,(((49:0.0028706185,50:0.0000010000):0.0788665743,51:0.1373032647):1.388320661,52:1.1169952006):0.5950995942):0.2149495556,(((44:0.8992094252,45:0.8979685105):0.2665242487,46:1.1557798317):0.2094030192,(47:1.0618730820,48:0.9160916952):0.389773744):1.084911412):0.4711303998):1.066633374):0.1704680592,((((16:0.0000010000,17:0.0000010000):0.1754985817,18:0.1218268268):0.1589998408,19:0.2788676701):0.4104696033,20:0.5381147826):0.2392465644):0.2660975536,15:0.7578150228):0.2704422648):0.1262005783):0.07472459044,((4:0.2818114054,5:0.4297109981):0.2519834607,(6:0.4165361336,7:0.4531002185):0.2180193349):0.09819600619):0.0928746762):0.02025711608,2:0.2913072615);
 13: -43209.4513278 (0:0.2193547016,1:0.1788887173,(2:0.2825498483,((3:0.3427219913,(((((8:0.0000010000,9:0.0000010000):0.3057876507,10:0.2331602052):0.3462785102,11:0.5472382379):0.2777814588,(12:0.0000010000,13:0.0000010000):0.6074216873):0.2407944835,((((14:1.2588953226,((21:0.4970938751,22:0.7896447578):0.3288061683,23:0.8156167716):0.3534699214):0.3718701841,(((((24:0.1140354763,25:0.0651595274):0.274064643,26:0.0899425520):0.07371121656,27:0.1578485435):0.2329732035,(28:0.8540799707,29:0.6266892328):0.1459372712):0.2979948858,(((30:0.2553944411,31:0.3109370120):0.223387318,(33:0.2004206444,34:0.2836172955):0.1131347814):0.09808996796,32:0.6637339019):0.1056103658):0.5005339215):0.2123314905,(((((16:0.0000010000,17:0.0000010000):0.1752924519,18:0.1216734325):0.1509183708,19:0.2851501438):0.4130958266,20:0.5325558638):0.1127838427,(35:1.6709119170,(((((((36:0.1895955240,37:0.1927154472):0.04831062541,38:0.0292828970):0.6751028249,39:0.6795640551):0.1601026015,(41:0.2166498880,(42:0.0690052607,43:0.0829261706):0.1701897532):0.6708970707):0.4540953232,40:0.9550828456):0.5196428602,(((49:0.0028670782,50:0.0000010000):0.08543490873,51:0.1290836921):1.387012667,52:1.1165525860):0.592649662):0.1890993326,(((44:0.8967180011,45:0.8984396931):0.265430621,46:1.1573626410):0.2164008011,(47:1.0580000854,48:0.9187041588):0.3805708338):1.094648335):0.4792427731):1.103008593):0.1405253819):0.2709266947,15:0.7494893714):0.2721538421):0.1303610439):0.07446677509,((4:0.2813875834,5:0.4281311426):0.2522669943,(6:0.4126895184,7:0.4542611343):0.2199284993):0.09825963992):0.08797362481):0.02413402869);
 14: -43209.4984755 (0:0.2161366709,(1:0.1740157711,((3:0.3471650032,(((((8:0.0000010000,9:0.0000010000):0.3059862534,10:0.2342419280):0.3478093686,11:0.5481485836):0.278750247,(12:0.0000010000,13:0.0000010000):0.608595113):0.2442807739,(((((14:1.2687436590,((21:0.4988127923,22:0.7923352575):0.3481432233,23:0.7996695709):0.3430770751):0.360233881,(35:1.6807754818,(((((((36:0.1895958921,37:0.1927728625):0.04857064233,38:0.0295682253):0.6749661066,39:0.6785593318):0.1573609178,(41:0.2176052833,(42:0.0691999613,43:0.0828885175):0.1695072101):0.6747086036):0.4561206208,40:0.9590677221):0.5131938033,(((49:0.0028685717,50:0.0000010000):0.07934671379,51:0.1370372247):1.38837359,52:1.1185653868):0.6091903464):0.1827830455,(((44:0.8993910340,45:0.8989072320):0.2667400718,46:1.1578527024):0.221629183,(47:1.0637123684,48:0.9148002204):0.3725895638):1.083517858):0.5201513448):1.016017432):0.0559104436,(((((24:0.1143798179,25:0.0651800606):0.2733573874,26:0.0915091453):0.07257504338,27:0.1593114642):0.2601435865,(28:0.8557940841,29:0.6131244741):0.1345896696):0.2773241538,(((30:0.2688670733,31:0.2972187237):0.1782666928,32:0.6798397132):0.07861347113,(33:0.2063820077,34:0.2762297294):0.1135859181):0.1703916157):0.4969321994):0.2244169251,((((16:0.0000010000,17:0.0000010000):0.1755232002,18:0.1219962722):0.1594665456,19:0.2789909413):0.4060368403,20:0.5413991546):0.2432641954):0.2630099679,15:0.7564167212):0.2725834201):0.1255901459):0.07642010124,((4:0.2816061840,5:0.4301199261):0.2524147689,(6:0.4172616003,7:0.4531904731):0.2180037579):0.09882217355):0.09289562334):0.02035725334,2:0.2914734857);
 15: -43209.7484607 (0:0.2149062729,1:0.1825741054,(2:0.2782747542,(3:0.3872070034,(((4:0.2946261638,5:0.4160301659):0.2553492044,(6:0.4091340293,7:0.4550279120):0.2136423603):0.06558675288,(((((8:0.0000010000,9:0.0000010000):0.3150298904,10:0.2202046626):0.3455587475,11:0.5529364011):0.2641436088,(12:0.0000010000,13:0.0000010000):0.6167582753):0.2613460104,((((14:1.2551902260,((21:0.4970843842,22:0.7902816448):0.3289700511,23:0.8137143866):0.3608661822):0.376471813,(((((24:0.1140103409,25:0.0651786313):0.2740165485,26:0.0900635889):0.0728191368,27:0.1583840213):0.2374139035,(28:0.8539395995,29:0.6234953643):0.1412305426):0.29714731,(((30:0.2574869182,31:0.3098031396):0.2229807622,(33:0.2007083661,34:0.2829075714):0.1148287287):0.09332371956,32:0.6676593678):0.1011121681):0.4909528214):0.2134445789,(((((16:0.0000010000,17:0.0000010000):0.1749716045,18:0.1224338156):0.1501325037,19:0.2855768937):0.4161305351,20:0.5303610994):0.1082159877,(35:1.6812372968,(((((((36:0.1894248612,37:0.1927580231):0.04890167208,38:0.0290259211):0.6674792579,39:0.6735625462):0.1753845249,(41:0.2153154620,(42:0.0688753025,43:0.0829890715):0.1712362934):0.6643256185):0.47480336,40:0.9638093599):0.4946182174,(((49:0.0028687026,50:0.0000010000):0.08744742038,51:0.1271313301):1.391079209,52:1.1131489675):0.602797491):0.1832402848,(((44:0.8972441027,45:0.9014162561):0.2654650404,46:1.1583311218):0.2269073427,(47:1.0553734047,48:0.9212848143):0.3570641119):1.100282078):0.4791784357):1.105282157):0.1377960045):0.282536549,15:0.7571097016):0.271458222):0.1329904359):0.07613159781):0.07836870865):0.03023462722);
 16: -43209.7780772 (0:0.1840430728,((1:0.1510573306,(((4:0.3012810615,5:0.4080653358):0.2569332992,(6:0.4194580012,7:0.4535912897):0.2029353055):0.06245890407,(((((8:0.0000010000,9:0.0000010000):0.3093995804,10:0.2302690814):0.3369547644,11:0.5579784177):0.2746951477,(12:0.0000010000,13:0.0000010000):0.6048337739):0.2522850383,(((((14:1.2510472190,((21:0.5019975291,22:0.7835643331):0.345536474,23:0.7972638856):0.3581848431):0.4148039404,(((((24:0.1141651115,25:0.0652593886):0.2742793541,26:0.0901170401):0.07291804224,27:0.1596107394):0.2406360075,(28:0.8547754566,29:0.6203574292):0.1419723731):0.2855855262,(((30:0.2582174983,31:0.3094725773):0.223228304,(33:0.2021075239,34:0.2816119205):0.1151070391):0.09456876774,32:0.6711558007):0.1139359709):0.4630585303):0.1082540056,(35:1.6969853571,(((((((36:0.1895253406,37:0.1927642578):0.0490854817,38:0.0290366222):0.6748640703,39:0.6793763331):0.1549788454,(41:0.2155679111,(42:0.0690231510,43:0.0829985374):0.1710112937):0.6758755162):0.4529857272,40:0.9603917666):0.5129673252,(((49:0.0028674172,50:0.0000010000):0.08584899442,51:0.1290455638):1.392478664,52:1.1164871003):0.6013205796):0.1705027791,(((44:0.8987858747,45:0.8989485743):0.2655968508,46:1.1592109692):0.2235129052,(47:1.0623432246,48:0.9157999865):0.3701038462):1.1101591):0.5002499997):1.043929522):0.1616310686,((((16:0.0000010000,17:0.0000010000):0.17467736,18:0.1226727963):0.1545596527,19:0.2840909372):0.4218415823,20:0.5237149860):0.2062182299):0.2807391866,15:0.7776306574):0.2763284382):0.1488685096):0.1132039744):0.04981887044,2:0.2826118508):0.04952148843,3:0.4183468893);
 17: -43210.4023575 (0:0.2097579356,(1:0.1540693867,(((4:0.2999276418,5:0.4087089696):0.2557123812,(6:0.4191919459,7:0.4502798776):0.2044653918):0.06088235685,(((((8:0.0000010000,9:0.0000010000):0.3059791021,10:0.2342823085):0.3335107744,11:0.5571370166):0.2733091276,(12:0.0000010000,13:0.0000010000):0.6070374073):0.2694841852,(((((14:1.2413861477,((21:0.5066532136,22:0.7796614798):0.332984061,23:0.8092585203):0.3872020199):0.3819790918,((((((24:0.1139424200,25:0.0652827910):0.2738095838,26:0.0902421932):0.07482632269,27:0.1575122279):0.2243435001,(28:0.8593905089,29:0.6238956555):0.1512782523):0.3576685299,32:0.6581793525):0.05735385848,((30:0.2560767976,31:0.3124052978):0.2239582231,(33:0.2067163294,34:0.2775425274):0.1135537686):0.07934122262):0.5102969494):0.1814541705,(35:1.6849164191,(((((((36:0.1900745934,37:0.1929050663):0.04591989771,38:0.0308634708):0.6745043105,39:0.6807798016):0.1611058385,(41:0.2151819022,(42:0.0688315156,43:0.0831094650):0.1712107157):0.6728095853):0.4426154585,40:0.9622064913):0.5225531726,(((49:0.0028655299,50:0.0000010000):0.08702493481,51:0.1274031920):1.388014382,52:1.1243996640):0.5939967872):0.1885886061,(((44:0.8983838331,45:0.9007900297):0.2665350279,46:1.1587777829):0.2147812207,(47:1.0612950389,48:0.9171426304):0.3861392558):1.09777738):0.4594763956):1.102051536):0.1135026464,((((16:0.0000010000,17:0.0000010000):0.1745764635,18:0.1223828288):0.1589886637,19:0.2787805342):0.4389277435,20:0.5075122440):0.1801079226):0.2995195045,15:0.7755642804):0.2689401662):0.1330674447):0.1134214907):0.0471625739,(2:0.2504947370,3:0.4046143981):0.05624308134);
 18: -43210.713587 (0:0.2103309410,(1:0.1557012553,(((4:0.2990826208,5:0.4096310324):0.2561842162,(6:0.4179629113,7:0.4510705738):0.2048608951):0.06380531793,(((((8:0.0000010000,9:0.0000010000):0.308228469,10:0.2301512818):0.3351125096,11:0.5578736869):0.2715151436,(12:0.0000010000,13:0.0000010000):0.6077052632):0.2611114832,(((((14:1.2430569524,((21:0.5013517704,22:0.7819847552):0.3432929379,23:0.7985274439):0.371544198):0.3869336923,(((((24:0.1140098333,25:0.0650679896):0.2722046196,26:0.0916308860):0.0719691306,27:0.1593892534):0.2601336978,(28:0.8541861345,29:0.6092614728):0.1347333356):0.2918170264,(((30:0.2691501552,31:0.2957942047):0.1763915944,32:0.6793773058):0.0771811941,(33:0.2077549426,34:0.2738123862):0.1157295092):0.1509053601):0.4615165414):0.1054935031,(35:1.6917064080,(((((((36:0.1892092012,37:0.1923783223):0.04919104977,38:0.0293591898):0.6750797614,39:0.6784725314):0.1658000019,(41:0.2157783006,(42:0.0688648001,43:0.0830342842):0.1708923753):0.6649319845):0.4635846165,40:0.9461665009):0.479913828,(((49:0.0028642505,50:0.0000010000):0.08988525473,51:0.1245581075):1.384764951,52:1.1223839442):0.6057948193):0.1431270138,((44:0.8899670906,(45:0.8975438399,46:1.2129824535):0.2148847723):0.2690996171,(47:1.0810162613,48:0.9030893827):0.3501818271):1.108637792):0.5628452383):1.027581946):0.1560834901,((((16:0.0000010000,17:0.0000010000):0.174067843,18:0.1222694657):0.1567112328,19:0.2803361901):0.4285507835,20:0.5173174115):0.2164443614):0.2765734908,15:0.7742234675):0.2722389861):0.1385706201):0.1110281128):0.04694057563,(2:0.2499029268,3:0.4043618864):0.05587011495);
 19: -43210.8049979 (0:0.2102582864,(1:0.1549328111,(((4:0.2980094696,5:0.4092091820):0.2550970268,(6:0.4178884074,7:0.4494818509):0.2052445872):0.06326995062,(((((8:0.0000014524,9:0.0000014524):0.3072001731,10:0.2303896593):0.3355388822,11:0.5559567622):0.2706312078,(12:0.0000014524,13:0.0000014524):0.6067164453):0.2576709183,(((((14:1.2473438608,((21:0.4989157666,22:0.7823630205):0.3445504393,23:0.7957912326):0.3582005268):0.4029121941,(((((24:0.1137824691,25:0.0650446321):0.2732228961,26:0.0899896064):0.07268457985,27:0.1587707696):0.2402703685,(28:0.8524049060,29:0.6179041866):0.141049599):0.2859842785,(((30:0.2575804748,31:0.3084271441):0.2216136208,(33:0.2012570904,34:0.2807305313):0.1150470271):0.09206017495,32:0.6697066918):0.1127740537):0.4661513721):0.1249411268,(35:1.6856019933,(((((((36:0.1891231857,37:0.1922705853):0.0486858099,38:0.0293804193):0.6736387519,39:0.6790414058):0.162151901,(41:0.2150822787,(42:0.0686955989,43:0.0830408245):0.1708098899):0.6674207478):0.4599529274,40:0.9452680154):0.4901012756,(((49:0.0028631760,50:0.0000014524):0.08493971194,51:0.1297958740):1.384045467,52:1.1177607594):0.601700106):0.1547188879,((44:0.8902972488,(45:0.8961639361,46:1.2116771003):0.2122122841):0.2608454142,(47:1.0790297559,48:0.9029066878):0.3631199308):1.114657318):0.5298616152):1.030765472):0.1454405344,((((16:0.0000014524,17:0.0000014524):0.1738052399,18:0.1222414575):0.1545163727,19:0.2818731760):0.4234971359,20:0.5194871613):0.2062596051):0.2812480009,15:0.7741931334):0.2720589461):0.1418392877):0.1115251228):0.0474678762,(2:0.2496968796,3:0.4037766777):0.05571599903);
PartitionModelPlen:
 linked_alpha: -1
 part1!RateFree3!prop: 0.08591205288, 0.6844839677, 0.2296039794
 part1!RateFree3!rates: 0.4046987099, 0.8495288602, 1.671323899
 part1!RateGamma!gamma_shape: 4.563806534
 part1!RateGammaInvar!gamma_shape: 3.59335707
 part1!RateGammaInvar!p_invar: 0.0001364203712
 part2!RateFree3!prop: 0.09165798363, 0.6244070086, 0.2839350078
 part2!RateFree3!rates: 0.1693097402, 0.7684388017, 1.777388569
 part2!RateFree4!prop: 0.07646548993, 0.4044907613, 0.3942494268, 0.1247943219
 part2!RateFree4!rates: 0.07683820239, 0.3570266995, 0.6381573765, 4.792825014
 part2!RateGamma!gamma_shape: 1.966575625
 part2!RateGammaInvar!gamma_shape: 1.179109737
 part2!RateGammaInvar!p_invar: 0.01193312772
 part_rates: 1.480838458, 0.5191615424
PhyloTree:
 newick: (0:0.2163526724,(1:0.1737066567,((3:0.3461720417,(((((8:0.0000010000,9:0.0000010000)99.9/100:0.3052862231,10:0.2346766094)99.2/100:0.3487306578,11:0.5461863194)98.8/99:0.2779602901,(12:0.0000010000,13:0.0000010000)100/100:0.6076881297)96.4/98:0.2428299135,((((14:1.2837860893,((21:0.4952780443,22:0.7952382952)92.4/86:0.3492890408,23:0.8017902552)38.3/65:0.3345386537)94.1/78:0.3946028026,((((((24:0.1142212695,25:0.0651542122)100/100:0.2746621466,26:0.0897330754)53.4/61:0.07339034622,27:0.1590117557)98.4/97:0.2400798486,(28:0.8545032662,29:0.6225384633)54.9/69:0.1410526782)97.7/99:0.2667718631,(((30:0.2571126870,31:0.3105758273)99.1/98:0.2248119667,(33:0.2004309304,34:0.2828410184)94.7/88:0.1124533894)15.5/45:0.098317745,32:0.6677744965)83.8/75:0.1316528157)99/100:0.4767347929,(35:1.6845483009,(((((((36:0.1895082997,37:0.1928087127)66.6/68:0.04985759411,38:0.0285413019)100/100:0.6756092801,39:0.6804506346)60.4/69:0.1562236242,(41:0.2173097891,(42:0.0691649857,43:0.0829164114)98.9/100:0.1698123973)100/100:0.6767578621)97.9/95:0.45228071,40:0.9613445195)96.7/88:0.505090013,(((49:0.0028688893,50:0.0000010000)87.8/98:0.08888822228,51:0.1258905949)100/100:1.39493502,52:1.1118560134)97.8/99:0.5986616005)80.9/72:0.1863963362,(((44:0.8992300927,45:0.8982376165)38.5/58:0.2669953178,46:1.1569576502)85.4/79:0.2162452403,(47:1.0634790276,48:0.9148151670)96.2/99:0.3830768)100/100:1.094348248)91.6/94:0.5096291146)99.7/100:1.034778626)34.5/26:0.0469147055)92.7/53:0.212611685,((((16:0.0000010000,17:0.0000010000)99.9/100:0.1755428518,18:0.1217784141)92.9/99:0.1585579935,19:0.2790158749)99.9/99:0.4012796395,20:0.5448689340)82.9/60:0.237048405)95.2/90:0.2662620526,15:0.7533029636)97.7/99:0.2760048537)91.5/91:0.1260847394)34.1/34:0.07721017488,((4:0.2811140061,5:0.4299025219)99.1/100:0.2518948124,(6:0.4172521755,7:0.4525374484)96.9/96:0.2180754045)89.5/65:0.09887898759)79.8/35:0.0928787453)18.1/14:0.02049004623,2:0.2912289332);
StopRule:
 curIteration: 103
 start_real_time: 1699704119
 time_vec: 2, 1
UFBoot:
 000: 1 -42310.56291 -43226.68943 (0:0.197275,(1:0.175600,2:0.211157):0.0570045,((3:0.274130,(((((8:0.000001,9:0.000001):0.247162,10:0.264044):0.232022,11:0.640318):0.335789,(12:0.000001,13:0.000001):0.750565):0.198359,(((((14:1.158133,(21:0.491180,22:0.757390):0.266684):0.226936,23:0.807384):0.473702,((((24:0.115234,25:0.056039):0.240729,(26:0.068210,27:0.197412):0.0837878):0.181211,(28:0.873406,29:0.620828):0.146829):0.22384,(((30:0.112673,31:0.321164):0.28391,32:0.540648):0.0683837,(33:0.178874,34:0.238696):0.11979):0.160026):0.669136):0.215019,(((((16:0.000001,17:0.000001):0.155179,18:0.116537):0.144997,19:0.252190):0.45798,20:0.497882):0.0111541,(35:1.721875,(((((((36:0.250587,38:0.075221):0.136002,37:0.035841):0.593591,(41:0.189308,(42:0.055601,43:0.079710):0.18002):0.721097):0.0900756,39:0.687299):0.584988,(((49:0.001462,50:0.000001):0.134364,51:0.089641):1.31311,52:1.279488):0.992719):0.130342,(((44:0.905419,45:0.938114):0.286097,46:1.308274):0.164824,(47:0.929963,48:1.034679):0.313725):1.22064):0.544923,40:0.927717):0.505595):0.633915):0.294716):0.217338,15:0.784899):0.250744):0.065409):0.055705,((4:0.282443,5:0.386614):0.14416,(6:0.438255,7:0.460701):0.241465):0.195107):0.0663983);
 001: 2 -44029.9593 -43217.57369 (0:0.182224,1:0.196833,(2:0.322549,((3:0.371232,(((((8:0.000001,9:0.000001):0.269261,10:0.164136):0.443844,11:0.533082):0.218473,(12:0.000001,13:0.000001):0.672095):0.272964,(((((14:1.396823,(21:0.503286,22:1.030713):0.137931):0.293573,23:0.816385):0.383095,(((((24:0.097312,25:0.096925):0.241756,(26:0.087064,27:0.228766):0.0329613):0.223372,(28:0.846434,29:0.769763):0.11085):0.299566,(((30:0.277354,31:0.366607):0.175099,(33:0.289335,34:0.210731):0.114265):0.163429,32:0.600116):0.0758458):0.327652,(35:1.819424,(((((36:0.217064,37:0.193580):0.0555314,38:0.001009):0.54812,(39:0.626501,(41:0.253105,(42:0.067523,43:0.082171):0.123485):0.764387):0.280488):0.679043,40:0.795020):0.341284,(((((44:0.955777,45:0.753110):0.331275,46:1.151675):0.263526,(47:1.382308,48:0.719172):0.403637):1.12123,52:1.156583):0.346714,((49:0.004137,50:0.000001):0.0575315,51:0.163189):1.50432):0.305774):0.355218):1.41676):0.039292):0.197271,((((16:0.000001,17:0.000001):0.192836,18:0.106231):0.148159,19:0.265227):0.458537,20:0.394798):0.175545):0.383546,15:0.791035):0.410556):0.0844472):0.0778439,((4:0.323698,5:0.464945):0.201714,(6:0.397538,7:0.371786):0.298691):0.0847896):0.122337):0.0463199);
 002: 1 -42539.7571 -43215.30134 (0:0.244203,(1:0.169756,2:0.405066):0.0766614,((3:0.349450,(((((8:0.000001,9:0.000001):0.341593,10:0.248802):0.336262,11:0.554159):0.187866,(12:0.000001,13:0.000001):0.711616):0.3117,((((((14:1.669870,22:1.018610):0.112074,21:0.546115):0.321567,23:0.711041):0.443244,((((((24:0.119144,25:0.074104):0.272733,26:0.109705):0.0819071,27:0.152069):0.232795,(28:0.863290,29:0.663196):0.18412):0.218915,(((30:0.296176,31:0.268544):0.219965,(33:0.175214,34:0.312670):0.201738):0.184448,32:0.699403):0.135191):0.350243,(35:1.914289,(((((((36:0.182267,37:0.167926):0.0644451,38:0.027422):0.769738,39:0.701517):0.121697,(41:0.241589,(42:0.072815,43:0.091444):0.160177):0.63172):0.438823,40:0.861693):0.528645,(((49:0.009221,50:0.000001):0.0829106,51:0.126261):1.45138,52:1.082495):0.517923):0.0623732,((44:0.658666,(47:1.157922,48:0.875586):0.590297):0.15668,(45:0.819458,46:1.172338):0.184591):1.09317):0.650725):0.866283):0.123968):0.156382,((((16:0.000001,17:0.000001):0.199034,18:0.109733):0.0916916,19:0.308431):0.340751,20:0.626335):0.285906):0.253912,15:0.697525):0.261888):0.0806213):0.0779769,((4:0.264909,5:0.345671):0.326236,(6:0.475925,7:0.482769):0.185894):0.14224):0.100726);
 003: 2 -44045.9472 -43213.96987 (0:0.205940,1:0.125642,((2:0.203532,3:0.359255):0.0675489,(((4:0.331534,5:0.389600):0.236435,(((((8:0.000001,9:0.000001):0.310967,10:0.316667):0.345533,11:0.536584):0.397048,(12:0.000001,13:0.000001):0.444989):0.214566,((((14:1.214281,((((24:0.075205,25:0.086736):0.231276,(26:0.095557,27:0.203720):0.0503679):0.162944,(28:0.910385,29:0.656813):0.181754):0.344578,(((30:0.329280,31:0.275040):0.169686,32:0.589352):0.111845,(33:0.252615,34:0.158533):0.066161):0.141931):0.446294):0.443642,(((16:0.000001,17:0.000001):0.168078,18:0.117629):0.145827,19:0.301327):0.20846):0.123716,20:0.575727):0.346542,(15:0.540779,(((21:0.508906,22:0.769320):0.338059,23:0.780183):0.446566,(35:1.465746,(((((((36:0.204429,37:0.234729):0.0456733,38:0.029714):0.709288,39:0.563246):0.174161,(41:0.180888,(42:0.057999,43:0.120183):0.223431):0.573409):0.512233,40:0.953093):0.625149,((44:0.758436,(45:0.754004,46:1.279313):0.27774):0.549526,(47:1.112776,48:0.798226):0.18504):0.881542):0.305197,(((49:0.001416,50:0.000001):0.0753088,51:0.130380):1.01861,52:1.038080):0.445759):0.485355):0.82525):0.36732):0.175638):0.237117):0.154626):0.0837016,(6:0.408934,7:0.406898):0.207931):0.105174):0.0669384);
 004: 2 -42876.45536 -43220.9236 (0:0.240904,(1:0.161044,(((3:0.330650,((((8:0.000001,9:0.000001):0.341913,10:0.293288):0.371337,11:0.523628):0.371596,(12:0.000001,13:0.000001):0.69989):0.314097):0.106371,(((((14:0.995960,((21:0.404953,22:0.975427):0.183875,23:0.805727):0.577197):0.44364,(((((24:0.106278,25:0.051978):0.25737,(26:0.067531,27:0.207745):0.067744):0.213603,28:0.833321):0.128534,29:0.588125):0.262542,((((30:0.175457,31:0.428811):0.17995,32:0.662996):0.131265,34:0.308136):0.106834,33:0.257275):0.205718):0.384433):0.203925,((((16:0.000001,17:0.000001):0.137891,18:0.122477):0.218533,19:0.203382):0.362306,20:0.489529):0.182281):0.183562,(35:1.650144,(((((36:0.217389,38:0.062859):0.122858,37:0.103438):0.600919,(39:0.666781,((41:0.180014,(42:0.080790,43:0.084255):0.172462):0.41943,((44:0.820738,(45:0.946811,46:0.974371):0.266027):0.409339,(47:1.198120,48:0.835676):0.310661):1.34586):0.43082):0.193553):0.571652,40:0.872780):0.465351,(((49:0.001409,50:0.000001):0.0557141,51:0.144739):1.33396,52:1.332738):0.370115):0.254535):1.15101):0.126422,15:0.768637):0.497763):2.11991e-06,((4:0.354749,5:0.422736):0.229451,(6:0.332979,7:0.472191):0.243687):0.145928):0.155455):0.00901319,2:0.316421);
 005: 1 -41754.32887 -43214.78115 (0:0.191953,((1:0.156888,(((4:0.301954,5:0.397777):0.193062,(6:0.470019,7:0.370500):0.13579):0.107892,(((((8:0.000001,9:0.000001):0.245869,10:0.256570):0.463396,11:0.507425):0.180381,(12:0.000001,13:0.000001):0.603063):0.258169,(((((14:1.240405,(21:0.404243,22:0.689669):0.332805):0.290433,23:0.920238):0.437439,(((((24:0.125902,25:0.041889):0.194092,(26:0.066888,27:0.164559):0.0668717):0.294722,(28:0.772024,29:0.597333):0.146204):0.210522,(((30:0.214763,31:0.240976):0.197262,(33:0.143731,34:0.304438):0.165738):0.109357,32:0.610757):0.221859):0.656471,(35:1.511656,((((((36:0.186958,37:0.208181):0.0681846,38:0.020210):0.635171,(39:0.713550,(41:0.163635,(42:0.060313,43:0.099428):0.197347):0.778045):0.144278):0.424752,40:0.907848):0.690192,(((49:0.002998,50:0.000001):0.0813618,51:0.169393):1.37937,52:1.105246):0.628438):0.0720368,((44:0.770824,(45:0.844483,46:1.214259):0.274064):0.326848,(47:1.148453,48:0.783298):0.565591):1.17403):0.967281):0.80053):0.0498157):0.153978,((((16:0.000001,17:0.000001):0.145524,18:0.160219):0.178254,19:0.210471):0.372197,20:0.573433):0.296239):0.0724304,15:0.888347):0.326655):0.18264):0.069502):0.0671985,2:0.230800):0.0434664,3:0.385652);
 006: 1 -43262.03183 -43215.09133 (0:0.136357,((1:0.150088,((4:0.301889,5:0.395988):0.259607,((6:0.517092,7:0.423166):0.296106,(((((8:0.000001,9:0.000001):0.308897,10:0.203672):0.379,11:0.499844):0.169701,(12:0.000001,13:0.000001):0.587733):0.227528,(((((14:1.172851,((21:0.621176,22:0.995672):0.280393,23:0.869098):0.27737):0.600237,((((((24:0.114440,25:0.045182):0.225459,(26:0.121164,27:0.253098):0.0584477):0.211577,(28:0.848741,29:0.656561):0.171935):0.477027,32:0.500492):0.0896083,(33:0.179393,34:0.322047):0.127041):0.0648041,(30:0.214047,31:0.406567):0.184879):0.429993):0.249898,(((16:0.000001,17:0.000001):0.210181,18:0.110565):0.147642,19:0.354193):0.336157):0.166486,(20:0.313803,(35:1.451765,((((((36:0.191526,37:0.189081):0.0590585,38:0.018669):0.545449,(39:0.637213,(41:0.190123,(42:0.077339,43:0.081110):0.224598):0.856821):0.211831):0.65319,40:1.001706):0.412363,(((49:0.000002,50:0.000001):0.0800252,51:0.115870):1.06879,52:1.019121):0.685072):0.304533,(((44:0.963861,45:0.895368):0.351328,(47:1.065035,48:0.902857):0.478885):0.286854,46:0.830625):1.19619):0.250507):0.989928):0.311887):0.266289,15:0.760099):0.227467):0.167715):0.0461852):0.0828986):0.0642645,2:0.278948):0.0729857,3:0.486081);
 007: 1 -42389.2982 -43223.86685 (0:0.210512,((1:0.102597,(6:0.514153,7:0.511861):0.240176):0.101595,2:0.325308):0.0648552,(((3:0.280651,((((8:0.000001,9:0.000001):0.254092,10:0.164082):0.449059,11:0.473469):0.229961,(12:0.000001,13:0.000001):0.703323):0.328935):0.142317,(((((14:1.221848,(21:0.557512,22:0.554483):0.266253):0.156455,23:0.772381):0.559061,((((((24:0.080927,25:0.082499):0.291299,26:0.100751):0.124191,27:0.071369):0.247066,(28:0.855848,29:0.801308):0.103072):0.425263,((((30:0.218663,31:0.292450):0.371687,33:0.109381):0.127309,34:0.145050):0.152991,32:0.734084):0.0127879):0.473389,(35:1.449170,(((((((36:0.209643,37:0.146816):0.0668285,38:0.007174):0.599518,39:0.556537):0.133601,(41:0.239505,(42:0.057988,43:0.072658):0.113324):0.633309):0.464849,40:0.988704):0.312613,(((49:0.002743,50:0.000001):0.0933929,51:0.134603):1.49879,52:1.047963):0.417382):0.050961,(((44:0.918815,45:0.744712):0.420088,46:0.874589):0.222666,(47:1.151748,48:0.882347):0.572166):1.02816):0.800902):0.809476):0.151686):0.0667116,((((16:0.000001,17:0.000001):0.215399,18:0.077734):0.185418,19:0.272049):0.273759,20:0.678662):0.144523):0.423895,15:0.447806):0.528178):0.00291997,(4:0.250992,5:0.455189):0.226118):0.0889741);
 008: 2 -42683.20047 -43214.8009 (0:0.205150,(1:0.170372,(((4:0.320510,5:0.338082):0.376006,(6:0.399231,7:0.397779):0.219997):0.0770631,(((((8:0.000001,9:0.000001):0.329564,10:0.159532):0.310253,11:0.698783):0.23559,(12:0.000001,13:0.000001):0.537944):0.337686,((((((14:1.060502,((21:0.639915,22:0.694079):0.190839,23:0.740467):0.493807):0.618794,(((((24:0.093889,25:0.069748):0.278296,26:0.067827):0.0731952,27:0.151630):0.261588,(28:0.903305,29:0.632963):0.11755):0.413723,(((30:0.290079,31:0.300374):0.169967,32:0.604173):0.0841812,(33:0.256389,34:0.216900):0.101756):0.0545808):0.415695):0.328163,(((16:0.000001,17:0.000001):0.166232,18:0.092155):0.141157,19:0.164273):0.479425):0.0483405,(35:1.748397,((((((36:0.170352,37:0.213251):0.0377238,38:0.011486):0.575042,39:0.709321):0.40191,(41:0.189272,(42:0.106383,43:0.057865):0.213265):0.58514):0.49141,40:0.899427):0.376146,(((44:0.844535,(45:0.888115,46:1.265866):0.224818):0.267178,(47:1.150238,48:0.980054):0.424068):1.22325,(((49:0.002947,50:0.000001):0.0924416,51:0.150592):1.57967,52:1.088421):0.559958):0.0664567):0.490677):1.01125):0.199787,20:0.415682):0.266121,15:0.702562):0.293102):0.145067):0.0905143):0.036421,(2:0.211771,3:0.371529):0.111711);
 009: 1 -41988.15115 -43213.58388 (0:0.212486,(1:0.160163,((3:0.400647,((4:0.270669,5:0.443122):0.211504,(((((8:0.000001,9:0.000001):0.262846,10:0.271507):0.234658,11:0.612759):0.245447,(12:0.000002,13:0.000001):0.725823):0.194702,((((14:1.367376,(21:0.536357,(22:1.029934,23:0.973219):0.148435):0.368759):0.429044,(((((24:0.115668,25:0.061133):0.377047,26:0.033137):0.0906838,27:0.239829):0.19732,(28:0.997863,29:0.468830):0.126713):0.313082,(((30:0.212489,31:0.352809):0.218768,(33:0.165177,34:0.306487):0.0988604):0.161639,32:0.644967):0.129468):0.345457):0.154914,(((((16:0.000001,17:0.000001):0.16839,18:0.169156):0.261607,19:0.231639):0.24116,20:0.585964):0.150837,(35:1.886640,((((((36:0.192330,37:0.165027):0.0733125,38:0.021650):0.470545,(39:0.567050,(41:0.252919,(42:0.052509,43:0.121620):0.201486):0.681096):0.247659):0.601838,40:0.803936):0.425069,(((44:0.825536,45:0.756691):0.293291,46:1.262534):0.155348,(47:1.163750,48:0.922078):0.272469):1.47505):0.273818,(((49:0.001527,50:0.000001):0.0825779,51:0.134851):1.22448,52:1.245752):0.487092):0.202331):1.16496):0.239853):0.667194,15:0.708213):0.148909):0.13493):0.0355746):0.125539,(6:0.484008,7:0.370491):0.293206):0.0915699):0.0373485,2:0.357721);
 010: 1 -43397.15071 -43215.71274 (0:0.147655,(1:0.176417,(2:0.175390,(((4:0.281688,5:0.395734):0.201202,(((((8:0.000001,9:0.000001):0.266522,10:0.153127):0.463807,11:0.600135):0.25033,(12:0.000001,13:0.000001):0.706645):0.273155,(((((14:1.032000,(21:0.459341,22:0.712847):0.621494):0.291673,23:0.844138):0.381719,((((24:0.126011,25:0.077920):0.250362,(26:0.094090,27:0.177945):0.0753023):0.0854827,(28:0.824852,29:0.827394):0.245058):0.358275,(((30:0.276254,31:0.251582):0.134053,(33:0.159385,34:0.168159):0.122635):0.123869,32:0.590629):0.0708752):0.474784):0.277476,((((16:0.000001,17:0.000001):0.24302,18:0.136690):0.27059,19:0.205440):0.594001,(20:0.405537,(35:1.840779,((((((36:0.199905,37:0.194762):0.0552904,38:0.021499):0.548697,39:0.755469):0.246625,(41:0.227800,(42:0.081501,43:0.067485):0.19856):0.594067):0.69276,40:0.574947):0.480388,(((44:0.726047,(45:0.766984,46:1.547307):0.48611):0.372496,(47:0.973930,48:1.112266):0.41321):0.678061,(((49:0.000002,50:0.000001):0.0617435,51:0.160337):1.59328,52:1.296998):0.668542):0.168979):0.725659):1.33624):0.0569782):0.209543):0.417309,15:0.833091):0.398703):0.128038):0.0907025,(6:0.382081,7:0.408222):0.14932):0.0970388):0.127268):0.0759947,3:0.436107);
 011: 2 -43661.55809 -43217.07392 (0:0.196865,(1:0.191676,(((3:0.350169,((((8:0.000001,9:0.000001):0.217252,10:0.284493):0.240406,11:0.540134):0.328399,(12:0.000001,13:0.000001):0.612437):0.306452):0.0592627,((((14:1.375748,((((24:0.124518,25:0.051675):0.249874,(26:0.121262,27:0.216627):0.0665041):0.256586,(28:0.823354,29:0.673432):0.178319):0.329268,(((30:0.180802,31:0.418114):0.23634,(33:0.244807,34:0.287890):0.0543645):0.141143,32:0.624335):0.0855929):0.377496):0.30445,(((21:0.491894,22:0.933727):0.336674,23:0.705174):0.420383,(35:1.893142,(((((((36:0.178130,37:0.194852):0.0773379,38:0.020460):0.600749,39:0.665552):0.33832,(41:0.180925,(42:0.075134,43:0.081415):0.146946):0.542726):0.745593,40:0.753879):0.448912,(((49:0.002826,50:0.000001):0.0967704,51:0.110283):1.20559,52:1.072318):0.864205):0.0890067,((44:0.745608,(45:0.977797,46:1.536930):0.330239):0.341199,(47:1.186660,48:0.892580):0.24829):0.737653):0.708702):0.561169):0.374546):0.106792,((((16:0.000001,17:0.000001):0.164849,18:0.089064):0.124944,19:0.356480):0.479485,20:0.518267):0.173632):0.296684,15:0.639715):0.245804):0.0484073,((4:0.207032,5:0.451346):0.284228,(6:0.343320,7:0.383374):0.229526):0.119191):0.108484):0.0171534,2:0.252296);
 012: 1 -43661.30263 -43215.85255 (0:0.125535,((1:0.127538,(((4:0.276982,5:0.466471):0.238406,(6:0.497594,7:0.424094):0.0913545):0.0186066,(((((8:0.000001,9:0.000001):0.353528,10:0.241871):0.417901,11:0.552244):0.108773,(12:0.000001,13:0.000001):0.566011):0.393894,(((((((14:0.990105,(21:0.666194,22:0.699770):0.389429):0.225395,23:0.614944):0.517843,(((((24:0.113036,25:0.087272):0.294205,26:0.076464):0.0985046,27:0.128383):0.32129,(28:0.795911,29:0.575856):0.116867):0.148169,((((30:0.281358,31:0.281869):0.154764,32:0.578750):0.184278,33:0.185277):0.0708811,34:0.222281):0.296617):0.317789):0.067661,(35:1.769653,(((((((36:0.142208,37:0.200456):0.0593003,38:0.054486):0.587243,39:0.742515):0.254872,(41:0.183961,(42:0.089456,43:0.054985):0.217148):0.818558):0.399001,40:0.898326):0.420955,(((49:0.004462,50:0.000001):0.0280876,51:0.176361):1.58569,52:1.342002):0.298611):0.0711178,((44:0.971972,(45:0.945882,46:1.162645):0.325759):0.227088,(47:1.102352,48:1.030359):0.318218):1.57346):0.387787):1.07138):0.289945,(((16:0.000001,17:0.000001):0.230006,18:0.082630):0.161897,19:0.318047):0.369412):0.202318,20:0.498366):0.230685,15:0.836818):0.256995):0.14135):0.161544):0.0363556,2:0.289681):0.0374138,3:0.395638);
 013: 1 -45347.79728 -43224.52241 (0:0.160094,((1:0.164790,(((4:0.301999,5:0.349254):0.229636,(6:0.451340,7:0.334580):0.274579):0.0807168,(((((8:0.000001,9:0.000001):0.416035,10:0.270356):0.35769,11:0.520313):0.304692,(12:0.000001,13:0.000001):0.657377):0.283515,((((((14:1.480819,((21:0.752249,22:0.641419):0.354833,23:0.711509):0.458921):0.356934,(35:1.420666,((((((36:0.181975,37:0.180528):0.0472835,38:0.055865):0.51988,(39:0.578783,(41:0.228944,(42:0.065567,43:0.082665):0.132127):0.788078):0.132961):0.67877,40:0.780098):0.676902,(((49:0.006867,50:0.000001):0.0854191,51:0.128601):1.43292,52:1.196784):0.469866):0.466722,((44:0.841926,(45:0.953877,46:1.292379):0.246035):0.264786,(47:1.067361,48:0.804455):0.340458):1.19298):0.299448):0.869952):0.234242,((((24:0.126610,25:0.040537):0.251027,(26:0.086148,27:0.195800):0.0706333):0.107939,(28:0.991139,29:0.586729):0.187189):0.23779,(((30:0.265287,31:0.222046):0.170129,32:0.691452):0.112114,(33:0.189015,34:0.270746):0.157371):0.162749):0.667129):0.0880613,15:0.759405):0.177221,(((16:0.000001,17:0.000001):0.186091,18:0.148422):0.220595,19:0.209425):0.468328):0.183359,20:0.558690):0.4218):0.186841):0.108984):0.0559503,2:0.305242):0.0916657,3:0.458801);
 014: 2 -42404.2522 -43215.71274 (0:0.159027,(1:0.153948,(2:0.255985,(((4:0.212785,5:0.405660):0.356684,(6:0.334791,7:0.457863):0.248858):0.0385222,(((((8:0.000001,9:0.000001):0.229612,10:0.218884):0.274995,11:0.486572):0.23963,(12:0.000001,13:0.000001):0.658428):0.304752,((((((14:1.261823,((21:0.635607,22:0.884069):0.433828,23:0.601936):0.399542):0.405101,(((((24:0.129449,25:0.108192):0.262317,26:0.071033):0.0813425,27:0.213868):0.286467,(28:0.876485,29:0.547377):0.198102):0.145104,((30:0.264569,31:0.288934):0.132494,(32:0.775623,(33:0.144300,34:0.315798):0.0943538):0.103514):0.186633):0.326339):0.13927,(35:2.321747,((((((36:0.142069,37:0.258927):0.0591066,38:0.012725):0.676678,39:0.627308):0.351419,(41:0.199033,(42:0.077540,43:0.073362):0.19532):0.559741):0.449824,40:0.701555):0.624671,(((44:0.854033,(45:0.889910,46:1.282286):0.263771):0.309139,(47:1.061043,48:0.810854):0.398764):0.975811,(((49:0.001507,50:0.000001):0.0487995,51:0.148208):1.47724,52:1.138894):0.754051):0.13978):0.808255):0.753959):0.248121,(((16:0.000001,17:0.000001):0.198584,18:0.100200):0.118047,19:0.261144):0.431548):0.220628,20:0.371833):0.369645,15:0.901099):0.26558):0.0793617):0.0657404):0.0790421):0.0981878,3:0.404447);
 015: 1 -42698.2537 -43221.95988 (0:0.177254,(1:0.136504,(((4:0.298150,5:0.393570):0.212887,6:0.444735):0.0615312,7:0.511420):0.172848):0.0734861,(2:0.242318,(3:0.288875,(((((8:0.000001,9:0.000001):0.371202,10:0.154394):0.302778,11:0.501759):0.267856,(12:0.000001,13:0.000001):0.552174):0.260059,((((14:1.224429,(((21:0.518012,22:0.564109):0.427212,23:0.539279):0.454419,(35:1.830497,(((((((36:0.200034,37:0.208516):0.0432927,38:0.050120):0.653734,39:0.738665):0.190428,(41:0.211802,(42:0.046306,43:0.102447):0.158149):0.63604):0.467012,40:0.782182):0.51584,(((49:0.004269,50:0.000001):0.126096,51:0.110009):1.24601,52:1.542398):0.5001):0.337581,((44:0.922727,(46:0.991801,(47:1.044465,48:0.756232):0.553507):0.35476):0.112461,45:0.843936):1.21951):0.342972):0.560071):0.321107):0.239966,(((((24:0.110187,25:0.045535):0.24389,(26:0.055483,27:0.228742):0.066939):0.201968,28:0.906572):0.135244,29:0.520583):0.212643,(((30:0.226491,31:0.298291):0.154449,(33:0.188874,34:0.311311):0.152384):0.133382,32:0.685182):0.0769964):0.483733):0.189028,((((16:0.000001,17:0.000001):0.163786,18:0.148986):0.13564,19:0.310237):0.353619,20:0.498425):0.215717):0.179813,15:0.760901):0.332488):0.163319):0.1401):0.0612526);
 016: 2 -41634.75532 -43217.51306 (0:0.180626,(1:0.160318,(2:0.199574,((4:0.284101,5:0.472125):0.266295,(6:0.588168,7:0.373870):0.138989):0.229459):0.0601294):0.0868359,(3:0.248724,(((((8:0.000001,9:0.000001):0.181222,10:0.282137):0.495996,11:0.520037):0.267691,(12:0.000001,13:0.000001):0.607861):0.164755,((((((14:1.400881,(21:0.545883,(22:0.616565,23:0.990934):0.149465):0.336547):0.576374,(((((24:0.139441,25:0.064788):0.264926,26:0.077246):0.0782404,27:0.159049):0.239396,(28:0.793704,29:0.767087):0.166285):0.189338,(((30:0.165846,31:0.361731):0.156028,(33:0.148268,34:0.311666):0.156994):0.102138,32:0.671241):0.1733):0.416241):0.147867,(((16:0.000001,17:0.000001):0.10296,18:0.139496):0.130091,19:0.288261):0.339105):0.172643,20:0.514513):0.16659,(35:1.507807,((((((36:0.212744,38:0.096002):0.0957745,37:0.123962):0.614582,(39:0.628098,(41:0.154551,(42:0.060067,43:0.073780):0.205072):0.733964):0.166316):0.199974,40:1.159838):0.516621,(((49:0.001564,50:0.000001):0.0974201,51:0.131519):1.61531,52:1.225658):0.605683):0.183768,((44:0.797688,45:0.958243):0.331962,(46:1.229927,(47:1.317284,48:0.768686):0.370569):0.167125):0.924987):0.580723):1.07783):0.118836,15:0.664610):0.256857):0.154801):0.144509);
 017: 1 -43779.25887 -43214.34871 (0:0.167062,(1:0.176342,(3:0.330286,(((4:0.219090,5:0.515422):0.247021,(6:0.391787,7:0.513357):0.179104):0.0718535,(((((8:0.000001,9:0.000001):0.297931,10:0.317407):0.365211,11:0.535521):0.368997,(12:0.000001,13:0.000001):0.583652):0.231027,((((14:1.474210,((21:0.402583,22:0.858409):0.364099,23:1.030080):0.478701):0.41411,((((((((24:0.121610,25:0.049419):0.210434,26:0.080714):0.0857188,27:0.140999):0.251086,28:1.036052):0.106941,29:0.794899):0.220648,32:0.746316):0.0710667,((30:0.271836,31:0.328304):0.26919,(33:0.216517,34:0.308411):0.102604):0.104996):0.521453,(35:1.583367,(((((((36:0.189639,38:0.058901):0.115879,37:0.094908):0.583068,39:0.671711):0.217617,(41:0.185968,(42:0.073175,43:0.091546):0.160647):0.669165):0.527497,40:1.091571):0.626808,(((49:0.002852,50:0.000001):0.0574741,51:0.129172):1.28913,52:1.273847):0.474287):0.349377,((44:0.874703,(45:0.928615,46:1.232594):0.199882):0.203647,(47:1.009497,48:0.914225):0.310547):1.28277):0.995752):0.694485):0.17696):0.123304,((((16:0.000001,17:0.000001):0.161097,18:0.103168):0.0714871,19:0.374318):0.381066,20:0.475376):0.206218):0.342841,15:1.032009):0.173542):0.140878):0.0504995):0.124813):0.0263769,2:0.364384);
 018: 4 -42037.73374 -43210.71359 (0:0.221968,((1:0.167130,(((4:0.316309,5:0.542600):0.235033,(6:0.455327,7:0.538706):0.259198):0.0998504,(((((8:0.000001,9:0.000001):0.388688,10:0.195861):0.310502,11:0.647112):0.222057,(12:0.000001,13:0.000001):0.778887):0.186655,(((((14:1.407698,((21:0.436708,22:0.730076):0.463405,23:0.587821):0.36614):0.319203,(((((24:0.108609,25:0.067932):0.287043,27:0.188008):0.0798124,26:0.058647):0.285676,(28:0.866054,29:0.470198):0.17261):0.311722,(((30:0.245446,31:0.383904):0.173271,32:0.737180):0.0956585,(33:0.170316,34:0.295362):0.0541218):0.150106):0.417568):0.127078,(35:2.096490,(((((((36:0.217894,37:0.190578):0.0636649,38:0.027813):0.731331,39:0.694987):0.0888593,(41:0.270441,(42:0.108930,43:0.083043):0.215099):0.793631):0.402646,40:1.015008):0.64876,(((49:0.001437,50:0.000001):0.134549,51:0.144100):1.38421,52:1.110264):0.683645):0.115971,((44:1.023556,(45:0.899718,46:1.249772):0.264287):0.373334,(47:1.115518,48:0.966391):0.29219):1.31684):0.327422):1.06188):0.151025,((((16:0.000001,17:0.000001):0.219299,18:0.111147):0.15652,19:0.310133):0.366619,20:0.592083):0.201297):0.348225,15:0.720528):0.332413):0.116477):0.106206):0.0609906,2:0.332435):0.0321346,3:0.505750);
 019: 2 -40679.24959 -43231.43784 (0:0.132518,((1:0.193750,(((4:0.285491,5:0.440810):0.271169,(((((8:0.000001,9:0.000001):0.343895,10:0.086883):0.386142,11:0.573240):0.189931,(12:0.000001,13:0.000001):0.81167):0.286536,((((((14:1.141250,((21:0.577817,22:0.765421):0.224116,23:1.020203):0.380174):0.2968,(35:1.756575,(((((((36:0.273166,38:0.029954):0.104861,37:0.107278):0.789233,39:0.711989):0.240191,(41:0.200459,(42:0.081667,43:0.099484):0.250474):0.673804):0.279679,(44:0.803073,(45:1.074443,(46:1.292123,(47:1.082509,48:1.082465):0.39951):0.256482):0.201526):1.11403):0.224128,(((49:0.001503,50:0.000001):0.0853349,51:0.151582):1.31843,52:0.967186):1.12305):0.423956,40:0.619973):1.1216):0.758457):0.211093,(((((24:0.120126,25:0.065881):0.279347,26:0.076819):0.0746778,27:0.152604):0.222212,(28:0.854578,29:0.730841):0.176089):0.402034,(((30:0.245586,31:0.287436):0.157331,(33:0.200184,34:0.315242):0.135019):0.0648122,32:0.599818):0.0941951):0.352742):0.363371,(((16:0.000001,17:0.000001):0.14498,18:0.099610):0.168945,19:0.270883):0.434481):0.236944,20:0.499654):0.37632,15:0.953867):0.245509):0.133425):0.0520058,(6:0.409169,7:0.404821):0.212415):0.101513):0.06385,2:0.214011):0.0941186,3:0.367576);
 020: 1 -44107.77609 -43221.95988 (0:0.147151,(1:0.156472,(2:0.242798,((4:0.306362,5:0.428489):0.265915,(6:0.360700,7:0.509621):0.289433):0.07746):0.0633092):0.0956387,(3:0.315116,(((((8:0.000001,9:0.000001):0.393755,10:0.214566):0.393331,11:0.544557):0.209811,(12:0.000001,13:0.000001):0.674878):0.340953,((((14:1.361185,(((((24:0.115626,25:0.096032):0.147963,(26:0.074021,27:0.228460):0.0864813):0.189385,28:0.868543):0.12204,29:0.622960):0.187265,((30:0.239681,31:0.315115):0.147827,(32:0.655155,(33:0.204467,34:0.276484):0.147742):0.050576):0.203101):0.209017):0.264099,(((21:0.416134,22:0.988059):0.450655,23:0.990601):0.397675,(35:1.671186,(((((((36:0.187053,37:0.219900):0.0605769,38:0.015069):0.755449,39:0.535748):0.355376,(41:0.187059,(42:0.047594,43:0.120996):0.217986):0.57152):0.501032,40:0.842481):0.649979,(((49:0.001404,50:0.000001):0.0780405,51:0.143153):1.07753,52:1.130843):0.482159):0.377033,((44:1.160819,(45:1.139800,46:1.324381):0.219895):0.252646,(47:1.064737,48:0.975984):0.189998):1.33717):0.597897):0.902261):0.340771):0.140661,((((16:0.000001,17:0.000001):0.214706,18:0.100564):0.134937,19:0.293948):0.329732,20:0.536741):0.178286):0.363587,15:0.705440):0.256758):0.180509):0.138138);
 021: 1 -41434.52484 -43241.21186 (0:0.132941,((1:0.250904,2:0.292135):0.0461759,(3:0.336822,(((4:0.350324,5:0.334816):0.289264,((((8:0.000001,9:0.000001):0.317076,10:0.241278):0.424066,11:0.589951):0.19306,(12:0.000001,13:0.000001):0.654062):0.281548):0.063342,(6:0.547568,7:0.404333):0.148185):0.169491):0.133621):0.165419,(((((14:1.020690,(21:0.593647,22:1.031098):0.305913):0.307154,23:0.990847):0.378699,((((((24:0.076657,25:0.092694):0.253679,26:0.075222):0.13408,27:0.145940):0.119368,28:1.074814):0.228709,29:0.723278):0.232694,((30:0.171054,31:0.356017):0.187961,(32:0.587743,(33:0.208364,34:0.233041):0.106399):0.0441434):0.162077):0.362678):0.221454,((((16:0.000001,17:0.000001):0.206298,18:0.149990):0.128758,19:0.308206):0.278708,20:0.534159):0.497213):0.321149,(15:0.417794,(35:1.947898,(((((((36:0.164511,37:0.201534):0.0439199,38:0.034624):0.576535,39:0.676284):0.189991,(41:0.289108,(42:0.092032,43:0.069315):0.0998613):0.608751):0.45941,40:0.771455):0.52431,((44:0.697676,45:0.882598):0.216621,(46:1.060692,(47:1.043298,48:1.063493):0.540088):0.133934):1.25554):0.187598,(((49:0.002932,50:0.000001):0.0911425,51:0.134038):1.52508,52:1.258258):0.51158):0.334066):1.52227):0.39024):0.22221);
 022: 1 -42431.06568 -43214.87811 (0:0.164265,((1:0.068597,(((4:0.267050,5:0.493448):0.231876,(6:0.466779,7:0.447372):0.198651):0.0581578,(((((8:0.000001,9:0.000001):0.371403,10:0.228022):0.3066,11:0.474406):0.163516,(12:0.000001,13:0.000001):0.738251):0.310474,(((((14:1.252366,((21:0.397963,22:0.711942):0.535844,23:0.556972):0.270257):0.547168,((((((24:0.077909,25:0.071107):0.220634,(26:0.113995,27:0.174496):0.0897537):0.189782,(28:0.939185,29:0.658473):0.185067):0.318071,((30:0.356664,31:0.280336):0.220272,(33:0.193930,34:0.232872):0.119971):0.140605):0.0616561,32:0.667300):0.525699,(35:1.676934,((((((36:0.192324,37:0.180289):0.0676146,38:0.000002):0.644355,(39:0.697889,(41:0.192735,(42:0.066639,43:0.060495):0.19072):0.676185):0.191306):0.521402,40:0.691808):0.602099,(((49:0.002796,50:0.000001):0.100577,51:0.085137):1.3794,52:1.159381):0.448118):0.0670904,((44:1.123931,(45:0.912669,46:1.222407):0.168119):0.157992,(47:1.162074,48:1.084689):0.389953):1.38115):0.571426):1.03923):0.0826412):0.239544,(((16:0.000001,17:0.000001):0.203095,18:0.096121):0.156661,19:0.256286):0.419948):0.136591,20:0.424307):0.313505,15:0.958464):0.232955):0.220734):0.125451):0.0629151,2:0.280554):0.0724773,3:0.473606);
 023: 1 -43530.1617 -43211.7186 (0:0.186335,1:0.168601,(2:0.275234,(3:0.351480,(((4:0.278634,5:0.427999):0.260412,(6:0.358138,7:0.431080):0.314847):0.038561,(((((8:0.000001,9:0.000001):0.341227,10:0.276969):0.246675,11:0.555326):0.291263,(12:0.000001,13:0.000001):0.543787):0.271763,((((14:1.130660,((21:0.514781,22:0.715502):0.392264,23:0.868248):0.312157):0.469162,(((((((24:0.158884,25:0.058283):0.228307,26:0.114280):0.0693243,27:0.143994):0.236559,28:0.924206):0.132765,29:0.572393):0.137454,(((30:0.372102,31:0.253881):0.210018,32:0.604802):0.117303,(33:0.244089,34:0.232291):0.119472):0.193887):0.492862,(35:1.986197,(((((36:0.227006,37:0.170036):0.0856087,38:0.010080):0.599418,(39:0.628088,(41:0.231269,(42:0.051065,43:0.106791):0.151711):0.717191):0.193255):0.536334,40:0.935592):0.574349,(((44:1.041482,(45:1.065430,46:1.125403):0.253126):0.302137,(47:1.044009,48:0.980227):0.449243):1.2627,(((49:0.003127,50:0.000001):0.0749832,51:0.110459):1.41764,52:1.081047):0.302944):0.0597505):0.477836):0.918891):0.082805):0.400147,((((16:0.000001,17:0.000001):0.0916588,18:0.122409):0.0826987,19:0.319848):0.530206,20:0.382081):0.193866):0.23148,15:0.753712):0.281612):0.139573):0.116995):0.0750211):0.0203196);
 024: 1 -42791.05089 -43217.33754 (0:0.186534,((1:0.172328,((((4:0.349316,5:0.288266):0.273729,((((8:0.000001,9:0.000001):0.28522,10:0.247972):0.376612,11:0.549921):0.203361,(12:0.000001,13:0.000001):0.679584):0.312476):0.0830932,((((14:1.382238,((((24:0.112897,25:0.071810):0.224451,(26:0.055498,27:0.244256):0.0728255):0.199505,(28:0.875832,29:0.764598):0.119987):0.265767,(((30:0.217084,31:0.325426):0.271025,(33:0.251101,34:0.284289):0.0869265):0.136586,32:0.640947):0.115514):0.391572):0.419602,((((16:0.000001,17:0.000001):0.143951,18:0.121223):0.157969,19:0.237221):0.285869,20:0.525588):0.331675):0.192536,(((21:0.388215,22:1.025166):0.341912,23:0.716780):0.375684,((35:2.002117,((((((36:0.235421,38:0.072089):0.0743188,37:0.144271):0.610546,39:0.554812):0.231426,(41:0.285548,(42:0.078985,43:0.074037):0.152986):0.598787):0.497532,(((49:0.002934,50:0.000001):0.128644,51:0.105166):1.27636,52:1.137509):0.863835):0.0927862,((44:0.813027,(45:0.818125,46:1.356074):0.311138):0.37435,(47:1.181670,48:0.747957):0.184067):1.28011):0.255349):0.156888,40:0.668088):1.04087):0.587752):0.147591,15:0.560226):0.351243):0.0691142,(6:0.373451,7:0.499402):0.182575):0.13924):0.0476973,2:0.250428):0.0676312,3:0.456427);
 025: 1 -44428.53027 -43211.25452 (0:0.203917,(1:0.094983,((4:0.258494,5:0.489637):0.306236,(6:0.506164,7:0.545879):0.269118):0.116611):0.0616789,(2:0.241166,(3:0.299195,(((((8:0.000001,9:0.000001):0.27941,10:0.319674):0.257925,11:0.608197):0.19706,(12:0.000001,13:0.000001):0.693954):0.249363,(((((14:1.044018,(21:0.548944,22:0.783404):0.262526):0.3004,23:0.667918):0.61518,(((((((24:0.062047,25:0.069036):0.285148,26:0.096056):0.0585955,27:0.137463):0.0613209,28:1.046012):0.105854,29:0.553927):0.141912,(((30:0.353021,31:0.300516):0.128262,32:0.592597):0.173661,(33:0.249409,34:0.217462):0.137953):0.181795):0.23595,(35:1.489218,(((((((36:0.178386,37:0.188073):0.0468184,38:0.020682):0.617088,39:0.805896):0.170675,(41:0.223506,(42:0.072553,43:0.087433):0.13694):0.771207):0.369703,40:0.899284):0.455135,(((49:0.005915,50:0.000001):0.0929621,51:0.146918):1.63871,52:0.958247):0.506708):0.337368,(((44:1.087353,45:0.928290):0.37429,46:1.307898):0.257514,(47:1.178719,48:0.869384):0.428201):0.802498):0.471189):1.0992):0.125326):0.0943937,(((16:0.000001,17:0.000001):0.213989,18:0.102826):0.141879,(19:0.245381,20:0.803508):0.154071):0.473351):0.332514,15:0.602037):0.520384):0.107777):0.116405):0.114306);
 026: 1 -42784.63086 -43218.35933 (0:0.193282,(1:0.199762,((3:0.282911,(((((8:0.000001,9:0.000001):0.260282,10:0.295858):0.286088,11:0.519339):0.421682,(12:0.000001,13:0.000001):0.557079):0.27512,((((14:1.734266,((((((24:0.119648,25:0.041940):0.223954,26:0.076371):0.0618631,27:0.152521):0.199944,28:0.797747):0.081614,29:0.559759):0.31239,(((30:0.223545,31:0.334716):0.200681,32:0.621927):0.161616,(33:0.234823,34:0.307174):0.0524543):0.147596):0.433075):0.0961221,(((21:0.593889,22:0.885221):0.206123,23:0.716769):0.438534,(35:1.630330,(((((((36:0.158238,37:0.180799):0.0646034,38:0.009881):0.666372,39:0.661365):0.181406,40:1.230374):0.208135,(41:0.264844,(42:0.044509,43:0.113673):0.0962503):0.457498):0.688957,(((49:0.004334,50:0.000001):0.0626065,51:0.126750):1.58402,52:1.177561):0.608759):0.0667256,((44:0.888964,(45:1.024273,46:1.135561):0.209286):0.114991,(47:1.334615,48:0.799088):0.443239):0.675675):0.225242):1.23583):0.202691):0.286032,((((16:0.000001,17:0.000001):0.159311,18:0.113501):0.248763,19:0.265688):0.513482,20:0.511079):0.252021):0.287529,15:0.801245):0.298504):0.116879):0.0959176,((4:0.348466,5:0.372787):0.188133,(6:0.371299,7:0.405991):0.193255):0.112702):0.0825736):0.0279122,2:0.295876);
 027: 2 -42954.07311 -43215.60752 (0:0.177531,(1:0.143096,(((4:0.314279,5:0.372839):0.267782,(6:0.446598,7:0.492409):0.206683):0.0754011,(((((8:0.000001,9:0.000001):0.323309,10:0.255890):0.208149,11:0.474112):0.400197,(12:0.000001,13:0.000001):0.681048):0.336824,((((((14:1.445412,((21:0.586824,22:0.508210):0.226313,23:0.845713):0.584814):0.205077,((((((24:0.167587,25:0.035999):0.286994,26:0.069059):0.104078,27:0.174521):0.184421,(28:0.778646,29:0.591749):0.205002):0.351507,((30:0.242774,31:0.297613):0.184937,(33:0.164720,34:0.386769):0.146256):0.148861):0.130941,32:0.465479):0.36193):0.35716,(((16:0.000001,17:0.000001):0.147159,18:0.087206):0.114365,19:0.291478):0.340758):0.158004,(35:1.678119,((((((36:0.204918,38:0.068853):0.0439365,37:0.135038):0.56393,(39:0.721494,(41:0.206924,(42:0.058632,43:0.096916):0.194319):0.760724):0.149094):0.440088,40:0.998139):0.488264,(((49:0.003064,50:0.000001):0.0792853,51:0.150418):1.51553,52:1.177948):0.531521):0.363657,((44:0.880090,45:0.829833):0.356805,(46:0.986330,(47:1.146222,48:0.987820):0.618985):0.0601182):1.0929):0.706326):1.19338):0.104417,20:0.436139):0.31853,15:1.107091):0.33914):0.127925):0.0529448):0.0630438,(2:0.232737,3:0.412030):0.0914715);
 028: 1 -43894.23543 -43215.64645 (0:0.334247,1:0.194846,((2:0.230051,3:0.413150):0.136024,(((4:0.433663,5:0.383556):0.32706,(6:0.445427,7:0.514323):0.323831):0.101535,(((((8:0.000001,9:0.000001):0.476964,10:0.118290):0.400952,11:0.753440):0.304929,(12:0.000001,13:0.000001):0.68616):0.235282,(((((((14:1.183892,(21:0.480612,22:0.825114):0.204522):0.149766,23:0.831920):0.535112,((((((24:0.122745,25:0.058969):0.280519,27:0.228807):0.060095,26:0.014134):0.249855,28:0.900781):0.164837,29:0.638796):0.305046,((((30:0.199737,31:0.339356):0.142433,32:0.627880):0.110101,33:0.208472):0.174695,34:0.180686):0.351107):0.361251):0.125358,(((16:0.000001,17:0.000001):0.141849,18:0.168587):0.15691,19:0.259249):0.407583):0.163279,(35:1.260673,(((((((36:0.220346,38:0.044342):0.137842,37:0.085816):0.692188,39:0.682090):0.353497,(41:0.180416,(42:0.063813,43:0.107457):0.160018):0.452525):0.33539,40:0.900367):0.36822,(((49:0.000002,50:0.000001):0.100203,51:0.135714):1.55172,52:1.106077):0.489437):0.208261,(((44:0.905653,45:0.787417):0.315851,(47:0.895652,48:1.014363):0.534212):0.205955,46:1.163159):1.06605):0.274436):1.25292):0.0585807,20:0.624242):0.201572,15:0.751488):0.243066):0.112089):0.105217):0.0189183);
 029: 2 -45766.32698 -43225.79659 (0:0.209860,(1:0.094377,(((4:0.298545,5:0.412376):0.225989,((((8:0.000001,9:0.000001):0.225074,10:0.215045):0.311408,11:0.383042):0.353875,((12:0.000001,13:0.000001):0.583134,((((14:1.294611,(21:0.721907,(22:0.720232,23:0.723664):0.207043):0.288605):0.53466,((((((24:0.108535,25:0.058482):0.334372,26:0.063769):0.0736165,27:0.195634):0.210665,(28:0.977562,29:0.616501):0.131513):0.22019,((30:0.239762,31:0.341490):0.15526,(32:0.680325,(33:0.172046,34:0.286231):0.156641):0.068373):0.153081):0.616077,(35:2.220238,(((((((36:0.161172,37:0.175287):0.048122,38:0.022692):0.817666,39:0.611546):0.206886,(41:0.233682,(42:0.033187,43:0.094996):0.126941):0.59237):0.383244,40:0.968058):0.709805,(((49:0.001402,50:0.000001):0.10274,51:0.083593):1.42143,52:1.170204):0.452486):0.254479,((44:0.941660,(45:1.008481,46:1.011563):0.320873):0.134331,(47:1.041904,48:0.738089):0.415196):0.860805):0.672308):0.577092):0.0614614):0.148929,((((16:0.000001,17:0.000001):0.168714,18:0.151053):0.178052,19:0.269118):0.344197,20:0.587229):0.281313):0.170558,15:0.747302):0.36398):0.128835):0.141372):0.0279719,(6:0.462831,7:0.423576):0.186196):0.115035):0.102062,(2:0.236048,3:0.352151):0.0467216);
 030: 1 -40969.49365 -43211.25271 (0:0.190782,(1:0.156969,2:0.323562):0.0504394,(3:0.362124,((((4:0.332327,5:0.361647):0.16536,7:0.404995):0.120077,(6:0.554353,((((8:0.000001,9:0.000001):0.470081,10:0.151286):0.235947,11:0.577554):0.101593,(12:0.000001,13:0.000001):0.755025):0.320922):0.0368919):0.0673755,(((((14:0.793074,((21:0.500174,22:1.020534):0.250187,23:0.989361):0.386437):0.731054,(((((24:0.168852,25:0.072718):0.213453,(26:0.114952,27:0.169120):0.0710829):0.182264,28:1.025332):0.145961,29:0.740104):0.219632,(((30:0.266733,31:0.320719):0.183481,32:0.599970):0.137757,(33:0.305598,34:0.260395):0.173252):0.130861):0.317796):0.226405,(((16:0.000001,17:0.000001):0.211774,18:0.129729):0.0784798,19:0.377901):0.448424):0.190123,(20:0.332362,(35:1.787310,(((((((36:0.143308,37:0.189682):0.0937496,38:0.011630):0.744791,39:0.656584):0.212141,(41:0.225935,(42:0.079156,43:0.104088):0.186726):0.629786):0.547344,40:0.841112):0.437372,((44:0.937277,45:0.795860):0.158334,(46:1.112447,(47:1.100382,48:0.758151):0.707189):0.115483):1.31176):0.080644,(((49:0.002967,50:0.000001):0.095159,51:0.111635):1.4734,52:1.103689):0.487982):0.952229):0.787833):0.238293):0.28916,15:0.850113):0.359065):0.0963146):0.0922127);
 031: 1 -44365.2215 -43211.53628 (0:0.187148,(1:0.113426,(((4:0.253869,5:0.412279):0.250137,(6:0.384537,7:0.443184):0.174682):0.0562084,(((((8:0.000001,9:0.000001):0.256851,10:0.167862):0.380586,11:0.501358):0.274528,(12:0.000001,13:0.000001):0.617075):0.177048,((((14:0.938647,((21:0.543654,22:0.693113):0.244343,23:0.775293):0.387598):0.386405,(((((24:0.149171,25:0.056542):0.2556,26:0.119209):0.111964,27:0.126181):0.193892,(28:0.973599,29:0.609270):0.175274):0.240228,(((30:0.305472,31:0.235083):0.146155,32:0.746465):0.0766013,(33:0.201974,34:0.247960):0.154572):0.185528):0.317328):0.162092,((((16:0.000001,17:0.000001):0.1872,18:0.124423):0.117964,19:0.368983):0.374734,(20:0.370232,(35:1.798265,(((((((36:0.199428,37:0.185310):0.0663086,38:0.026903):0.55608,39:0.675842):0.198386,(41:0.151639,(42:0.086190,43:0.059026):0.24629):0.709679):0.476063,40:0.741974):0.741891,(((49:0.002902,50:0.000001):0.047951,51:0.142569):1.68101,52:0.608657):0.773245):0.481643,(((44:0.988765,45:0.754398):0.338151,46:1.077930):0.18405,(47:1.172727,48:0.936227):0.336267):0.882505):0.462809):0.881998):0.136947):0.256459):0.246163,15:0.680347):0.39184):0.119791):0.161165):0.0478851,(2:0.259927,3:0.395390):0.0554505);
 032: 1 -44631.3908 -43216.65128 (0:0.148097,((1:0.166016,(((4:0.286171,5:0.384237):0.273706,(6:0.403311,7:0.526260):0.224049):0.0947289,(((((8:0.000001,9:0.000001):0.332091,10:0.310475):0.36236,11:0.593920):0.304323,(12:0.000001,13:0.000001):0.653466):0.246192,((((14:1.316014,(((((24:0.084593,25:0.063556):0.261762,26:0.061614):0.0919358,27:0.181022):0.260969,(28:0.835748,29:0.502055):0.194096):0.263452,(((30:0.226101,31:0.330035):0.210952,(33:0.200994,34:0.310602):0.15173):0.0989098,32:0.655223):0.158427):0.306576):0.169809,((21:0.401511,22:1.036245):0.285712,23:0.889035):0.53317):0.210615,((((16:0.000001,17:0.000001):0.219946,18:0.106702):0.135759,19:0.270608):0.330055,20:0.545631):0.160186):0.204852,(15:0.744286,(35:1.862537,(((((((36:0.181893,37:0.182130):0.0404825,38:0.028120):0.620884,39:0.767904):0.200978,(41:0.186852,(42:0.062535,43:0.082133):0.215534):0.609713):0.294884,40:1.121203):0.724604,(((44:0.836200,45:0.721423):0.37027,46:1.182958):0.202652,(47:1.096087,48:0.898545):0.434131):0.90485):0.0543489,(((49:0.004290,50:0.000001):0.0822805,51:0.139899):1.50596,52:1.183572):0.470772):0.348879):1.13581):0.125149):0.303643):0.100796):0.126217):0.0553102,2:0.296620):0.0860429,3:0.442892);
 033: 1 -40935.20145 -43228.64875 (0:0.227864,(1:0.159275,(2:0.298006,(((4:0.276312,5:0.402683):0.318251,(((((8:0.000001,9:0.000001):0.29,10:0.313467):0.258677,11:0.639530):0.245656,(12:0.000001,13:0.000001):0.536016):0.26735,((((((14:1.534152,(21:0.568200,22:0.638421):0.22643):0.333496,23:0.963550):0.433647,(((((24:0.134622,25:0.073262):0.253373,(26:0.070554,27:0.311352):0.0730175):0.248128,(28:0.875283,29:0.587397):0.114511):0.304674,(((30:0.205441,31:0.310070):0.113771,32:0.620438):0.0860509,(33:0.214974,34:0.233379):0.0935198):0.264769):0.338656,(35:1.492529,(((((((36:0.198515,37:0.185294):0.0571647,38:0.019453):0.770074,39:0.706442):0.168982,(41:0.254875,(42:0.063194,43:0.111150):0.133124):0.659107):0.352072,40:0.810075):0.286908,((44:0.608454,(45:0.738427,46:1.343709):0.378715):0.36602,(47:0.981463,48:0.973738):0.255461):1.17858):0.516085,(((49:0.004764,50:0.000001):0.0739586,51:0.115291):1.37611,52:1.128129):0.51155):0.431445):1.22147):0.0934609):0.107976,(((16:0.000001,17:0.000001):0.199014,18:0.084808):0.130259,19:0.237396):0.403208):0.260251,20:0.514088):0.30014,15:0.754805):0.297125):0.0976957):0.0429825,(6:0.276036,7:0.417320):0.20706):0.0790684):0.0412353):0.0603421,3:0.401857);
 034: 1 -44022.06727 -43216.17493 (0:0.161155,(1:0.141943,(((4:0.244974,5:0.347969):0.225809,(6:0.458035,7:0.380181):0.247262):0.0597021,(((((8:0.000001,9:0.000001):0.272337,10:0.265707):0.310373,11:0.514432):0.163669,(12:0.000001,13:0.000001):0.690239):0.427754,((((((14:1.184335,(21:0.567153,(22:0.636725,23:0.666076):0.197046):0.398174):0.472242,((((((24:0.128792,25:0.075210):0.0554795,28:1.103347):0.200502,26:0.103602):0.0336899,27:0.199106):0.361546,29:0.684929):0.134384,(((30:0.256727,31:0.237757):0.207129,(33:0.198232,34:0.371167):0.152491):0.0751719,32:0.702568):0.174008):0.503793):0.209638,(((16:0.000001,17:0.000001):0.145908,18:0.113330):0.221702,19:0.258554):0.4221):0.118545,(35:1.619296,(((((36:0.204566,37:0.166006):0.0736679,38:0.019918):0.504866,(39:0.512980,(41:0.189006,(42:0.076838,43:0.061583):0.216849):0.796879):0.203387):0.742606,40:0.684851):0.511431,(((44:0.982250,(45:0.916325,46:1.066252):0.163235):0.303264,(47:1.065167,48:0.697172):0.435604):1.02482,(((49:0.000002,50:0.000001):0.0937454,51:0.080713):1.2643,52:1.026449):0.306998):0.128711):0.441317):1.08213):0.135294,20:0.547392):0.121917,15:0.796112):0.443277):0.0693091):0.153112):0.0580518,(2:0.308819,3:0.391225):0.0387751);
 035: 1 -44391.0457 -43210.98547 (0:0.213645,(1:0.177351,(((3:0.336876,((((8:0.000001,9:0.000001):0.262745,10:0.251355):0.396704,11:0.432685):0.221019,(12:0.000001,13:0.000001):0.59555):0.320897):0.0885978,(((((14:1.090756,(21:0.529492,22:0.828216):0.211237):0.253183,23:0.921262):0.337903,(((((((24:0.105802,25:0.053480):0.247209,26:0.082610):0.0701549,27:0.145416):0.237593,28:0.901198):0.171324,29:0.558594):0.183969,(((30:0.319890,31:0.305006):0.183099,32:0.581886):0.151447,(33:0.253867,34:0.188125):0.120896):0.144933):0.346346,(35:1.852796,(((((((36:0.194987,37:0.188595):0.0443716,38:0.039705):0.585711,39:0.603697):0.227542,(41:0.174462,(42:0.069848,43:0.082336):0.202647):0.682091):0.431079,40:0.896309):0.3926,(((49:0.001417,50:0.000001):0.0676863,51:0.160044):1.24029,52:1.414829):0.743524):0.271565,((44:0.920192,45:0.767784):0.115626,(46:1.138872,(47:1.214310,48:0.807807):0.608981):0.199845):1.14656):0.707239):0.935895):0.0471508):0.181643,((((16:0.000001,17:0.000001):0.153829,18:0.123185):0.189875,19:0.269950):0.310519,20:0.513779):0.281052):0.468578,15:0.659790):0.307073):0.119743,((4:0.300140,5:0.460513):0.214029,(6:0.423222,7:0.412764):0.202569):0.122392):0.0622475):0.0558945,2:0.244234);
 036: 1 -45936.90849 -43213.40919 (0:0.150446,(1:0.201142,(((4:0.268742,5:0.375168):0.304544,(6:0.321427,7:0.553621):0.235286):0.0727965,(((((8:0.000001,9:0.000001):0.305344,10:0.235559):0.332343,11:0.513678):0.330589,(12:0.000001,13:0.000001):0.637314):0.24001,((((14:1.319918,((21:0.503844,22:0.850935):0.24104,23:0.914770):0.495383):0.258846,((((((24:0.085680,25:0.081831):0.286907,26:0.059469):0.0455436,27:0.189126):0.349849,28:0.822925):0.156988,29:0.576180):0.166474,(((30:0.183491,31:0.314274):0.218824,32:0.638933):0.124575,(33:0.132326,34:0.310872):0.0866946):0.224351):0.549783):0.148179,(((((16:0.000001,17:0.000001):0.202829,18:0.125715):0.0968669,19:0.339058):0.431514,20:0.471303):0.135219,(35:1.586008,(((((((36:0.181173,37:0.187776):0.0321855,38:0.022754):0.763599,39:0.583604):0.205623,(41:0.219781,(42:0.081676,43:0.049521):0.168158):0.497074):0.527656,40:0.821966):0.729431,(((49:0.002700,50:0.000001):0.0895889,51:0.126453):1.2743,52:1.000546):0.499878):0.0479874,((44:0.756148,45:0.925286):0.306303,(46:1.160758,(47:1.019555,48:0.976954):0.199983):0.117841):1.26109):0.578461):1.18805):0.212026):0.191625,15:0.816735):0.109665):0.158255):0.0465765):0.0763468,(2:0.226532,3:0.358492):0.0695312);
 037: 1 -43039.70297 -43217.90567 (0:0.130861,(1:0.135180,(2:0.213444,(((4:0.320767,5:0.392507):0.211752,(((((8:0.000001,9:0.000001):0.319124,10:0.283855):0.339694,11:0.565856):0.217958,(12:0.000001,13:0.000001):0.692599):0.137372,((((((14:1.498881,(21:0.462581,(22:0.748781,23:0.848834):0.252093):0.467458):0.378611,((((((24:0.121395,25:0.031350):0.311115,26:0.087220):0.137728,27:0.076948):0.196196,(28:0.828631,29:0.598791):0.259848):0.395047,32:0.550403):0.105327,((30:0.223913,31:0.313713):0.203138,(33:0.151713,34:0.249484):0.0612306):0.118628):0.497956):0.287639,(((16:0.000001,17:0.000001):0.133811,18:0.114427):0.234007,19:0.207328):0.489784):0.100643,20:0.508098):0.10376,(35:1.534100,(((((((36:0.195946,37:0.188802):0.0360183,38:0.050231):0.695515,39:0.622483):0.225752,(41:0.253075,(42:0.078593,43:0.070231):0.185406):0.579566):0.334253,40:1.123891):0.577336,(((49:0.005877,50:0.000001):0.0822117,51:0.176170):1.19894,52:1.372364):0.60348):0.375823,(((44:1.049870,45:0.852549):0.279522,46:1.104590):0.0738591,(47:0.900117,48:0.980599):0.538226):0.810953):0.620999):1.21063):0.38222,15:0.785683):0.129332):0.102572):0.0534155,(6:0.384730,7:0.421632):0.250668):0.115257):0.0514121):0.0947517,3:0.494098);
 038: 1 -43245.65959 -43216.71905 (0:0.153766,((1:0.141139,((4:0.258706,5:0.431571):0.186519,(6:0.459265,7:0.533305):0.259304):0.179281):0.0486831,2:0.304716):0.09704,(3:0.237746,(((((8:0.000001,9:0.000001):0.401866,10:0.219297):0.440966,11:0.418283):0.280932,(12:0.000001,13:0.000001):0.54956):0.262698,(((((14:1.518221,(21:0.438692,(22:0.694304,23:0.897813):0.264771):0.510193):0.435103,(35:1.574094,((((((36:0.167168,37:0.151166):0.0803954,38:0.010400):0.639278,(39:0.563932,(41:0.193400,(42:0.034068,43:0.088244):0.174271):0.665004):0.127808):0.409464,40:1.037581):0.512027,(((44:0.859606,45:0.906066):0.252073,46:1.055359):0.144107,(47:1.199670,48:0.734331):0.456254):1.07284):0.116885,(((49:0.004333,50:0.000001):0.115313,51:0.086964):1.7051,52:1.088727):0.457251):0.568918):0.988587):2.18192e-06,(((((24:0.098835,25:0.069988):0.242581,27:0.198465):0.112283,26:0.024903):0.236721,(28:0.705117,29:0.669649):0.149289):0.242705,(((30:0.158240,31:0.324520):0.159887,(33:0.125649,34:0.378632):0.142256):0.166799,32:0.669094):0.14606):0.531129):0.0627671,((((16:0.000001,17:0.000001):0.17356,18:0.181733):0.0999812,19:0.319657):0.4348,20:0.530351):0.184385):0.263404,15:0.829989):0.254663):0.119381):0.228541);
 039: 1 -41687.33573 -43223.27723 (0:0.177006,(1:0.158626,(((4:0.351793,5:0.414307):0.254451,(6:0.363584,7:0.424987):0.235579):0.0315273,(((((8:0.000001,9:0.000001):0.296249,10:0.208238):0.341234,11:0.537913):0.26439,(12:0.000001,13:0.000001):0.509519):0.239168,((((14:1.308559,((21:0.424389,22:0.770964):0.271888,23:0.806924):0.391365):0.0715809,(((((((24:0.095370,25:0.073092):0.270006,26:0.092895):0.0775004,27:0.079038):0.179634,(28:0.912302,29:0.602715):0.151643):0.322352,32:0.477655):0.142783,((30:0.295626,31:0.288066):0.210406,(33:0.201518,34:0.236607):0.115012):0.150825):0.491812,(35:1.629090,(((((((36:0.160231,37:0.188247):0.0616029,38:0.032484):0.779839,39:0.716162):0.14364,(41:0.255833,(42:0.053644,43:0.079897):0.131042):0.645851):0.435098,40:0.899032):0.482413,(((49:0.004507,50:0.000001):0.0923588,51:0.074158):1.30646,52:1.015947):0.561992):0.372529,((44:0.976785,(45:0.866388,46:0.991665):0.271561):0.242106,(47:0.954823,48:0.912495):0.346358):0.794035):0.395591):0.986547):0.0628625):0.262835,15:0.535144):0.0579522,((((16:0.000001,17:0.000001):0.130964,18:0.113009):0.0853351,19:0.324704):0.486365,20:0.401983):0.356184):0.289358):0.209315):0.1521):0.0732915,(2:0.235926,3:0.445399):0.0720033);
 040: 1 -42590.72705 -43217.83053 (0:0.278988,((1:0.105017,((4:0.225015,5:0.506907):0.329367,(6:0.419017,7:0.487567):0.246165):0.213472):0.100298,2:0.311118):0.0626783,(3:0.320146,(((((8:0.000001,9:0.000001):0.300107,10:0.216206):0.395523,11:0.578415):0.261872,(12:0.000001,13:0.000001):0.659391):0.289194,((((14:1.420006,((21:0.566967,22:0.804778):0.497664,23:0.823455):0.431527):0.286014,((((((24:0.131952,25:0.059590):0.279007,26:0.057302):0.132834,27:0.118116):0.203299,(28:0.835893,29:0.510250):0.196663):0.19375,((((30:0.234185,31:0.305994):0.328427,33:0.149786):0.0772932,34:0.357433):0.174295,32:0.695127):0.0883367):0.358298,(35:1.990042,(((((((36:0.196491,38:0.055256):0.087427,37:0.126417):0.631793,39:0.666799):0.198173,(41:0.277808,(42:0.087368,43:0.075602):0.200956):0.711684):0.359103,40:0.871790):0.565043,(((49:0.002887,50:0.000001):0.104226,51:0.118257):1.29896,52:1.110560):0.489941):0.380376,(((44:0.930285,45:0.710557):0.404223,46:1.098283):0.204879,(47:1.135366,48:1.026721):0.518782):1.00377):0.401539):1.33834):0.0667738):0.179751,((((16:0.000001,17:0.000001):0.201969,18:0.090257):0.18823,19:0.305857):0.361453,20:0.525006):0.2016):0.195658,15:0.893773):0.395114):0.117592):0.0910441);
 041: 2 -42038.26314 -43212.73867 (0:0.178506,(1:0.141736,(((4:0.210545,5:0.511458):0.316312,(6:0.469999,7:0.426204):0.202202):0.100536,(((((8:0.000001,9:0.000001):0.292293,10:0.286020):0.226024,11:0.692711):0.30927,(12:0.000001,13:0.000001):0.661335):0.388978,(((14:1.267834,((((16:0.000001,17:0.000001):0.158343,18:0.115474):0.173002,19:0.377113):0.505105,20:0.411290):0.216322):0.147835,((((21:0.468011,22:0.803109):0.368389,23:0.720145):0.3174,(35:1.956356,((((((36:0.228050,37:0.239732):0.058399,38:0.028312):0.485382,(39:0.655216,(41:0.193138,(42:0.036581,43:0.090187):0.202053):0.758839):0.150031):0.451973,40:0.938970):0.39395,(((49:0.004397,50:0.000001):0.13557,51:0.095629):1.47351,52:1.162077):0.679221):0.186305,(((44:0.777079,45:0.932854):0.343034,46:1.280434):0.137694,(47:0.853199,48:1.042041):0.377968):1.07368):0.23979):0.701018):0.38826,(((((24:0.086565,25:0.085969):0.354551,26:0.059007):0.0578011,27:0.170893):0.18139,(28:0.821296,29:0.556910):0.133314):0.321635,(((30:0.299980,31:0.240613):0.211985,32:0.640392):0.130151,(33:0.216285,34:0.260605):0.152419):0.119641):0.488839):0.168797):0.244407,15:0.869757):0.262275):0.103239):0.0968995):0.062791,(2:0.247133,3:0.356688):0.062634);
 042: 1 -43203.51631 -43223.35659 (0:0.178852,((1:0.181453,(2:0.219960,(6:0.414547,7:0.490078):0.198967):0.10083):0.0304636,(3:0.299590,((4:0.219313,5:0.491014):0.251459,((((8:0.000001,9:0.000001):0.286686,10:0.267345):0.358412,11:0.550630):0.143872,(12:0.000001,13:0.000001):0.836084):0.241884):0.0933588):0.0776352):0.084251,((14:1.703006,15:0.847143):0.0631668,(((((16:0.000001,17:0.000001):0.180965,18:0.144147):0.256018,19:0.269271):0.292596,20:0.736379):0.323005,((((21:0.614857,22:0.788683):0.48961,23:0.555859):0.451558,(35:1.345931,(((((((36:0.168556,37:0.189668):0.0445222,38:0.024565):0.713359,39:0.689045):0.170941,(41:0.193174,(42:0.097935,43:0.050007):0.208014):0.64581):0.293608,40:0.988510):0.682075,(((49:0.002752,50:0.000001):0.0182804,51:0.179944):1.60493,52:1.006428):0.41468):0.376958,(((44:0.909894,45:0.890516):0.399327,46:1.091535):0.352502,(47:1.030562,48:0.949483):0.193259):1.24709):0.748416):0.804175):0.456643,((((24:0.124661,25:0.073310):0.201775,(26:0.138317,27:0.158490):0.0531555):0.209579,(28:0.797978,29:0.576091):0.250349):0.358158,((((30:0.241926,31:0.366142):0.172993,32:0.553267):0.14215,34:0.273756):0.0699187,33:0.206219):0.2456):0.25019):0.212357):0.329159):0.447584);
 043: 1 -42008.10682 -43215.88076 (0:0.123204,((1:0.100407,(((4:0.404363,5:0.347467):0.271553,(((((8:0.000001,9:0.000001):0.351645,10:0.178938):0.263309,11:0.586528):0.2211,(12:0.000001,13:0.000001):0.772725):0.372339,(((((14:1.409471,(21:0.537083,22:0.619057):0.192173):0.269874,23:0.635489):0.804312,(((((24:0.114754,25:0.068492):0.278457,(26:0.104009,27:0.201763):0.0815495):0.18093,(28:0.886641,29:0.589058):0.145092):0.156312,(((30:0.288837,31:0.281795):0.30017,(33:0.200146,34:0.242832):0.171925):0.0961214,32:0.723706):0.154621):0.427625,(35:1.951098,(((((((36:0.234454,37:0.184144):0.0569423,38:0.032684):0.596752,39:0.695334):0.225258,(41:0.183163,(42:0.071639,43:0.082301):0.195001):0.545983):0.564342,40:1.093803):0.47355,(((49:0.002992,50:0.000001):0.154544,51:0.100757):1.77075,52:1.151369):0.365062):0.368991,(((44:0.946169,45:0.913538):0.259381,46:1.135427):0.191179,(47:0.996861,48:0.997662):0.4426):1.12233):0.176198):0.757223):0.193736):0.101682,((((16:0.000001,17:0.000001):0.183551,18:0.097759):0.0954886,19:0.272223):0.336785,20:0.582079):0.216717):0.300607,15:0.673483):0.372081):0.0376889):0.0714696,(6:0.411757,7:0.423612):0.167112):0.0917014):0.0767556,2:0.228465):0.0683791,3:0.328554);
 044: 1 -42319.39377 -43217.83053 (0:0.198680,((1:0.152275,((4:0.313546,5:0.398311):0.247518,(6:0.435872,7:0.450121):0.227847):0.0655093):0.0832411,2:0.226225):0.0810358,(3:0.303831,(((((8:0.000001,9:0.000001):0.317599,10:0.142196):0.33233,11:0.576853):0.297239,(12:0.000001,13:0.000001):0.791789):0.213107,(((((14:1.220954,(35:1.724172,(((((((36:0.170335,38:0.057143):0.102715,37:0.112837):0.725657,39:0.676983):0.220441,(41:0.179770,(42:0.076581,43:0.082729):0.220243):0.597707):0.577623,40:0.707003):0.478012,(((49:0.004325,50:0.000001):0.107596,51:0.103577):1.52985,52:1.180224):0.329008):0.510458,(((44:0.917772,45:0.790042):0.26907,46:1.046827):0.214186,(47:1.244424,48:0.736115):0.283336):0.932975):0.24218):1.06653):0.465135,((21:0.680417,22:0.983033):0.378236,23:0.784733):0.341712):0.151469,(((((24:0.094555,25:0.088884):0.314224,26:0.082999):0.0831481,27:0.185013):0.19531,(28:0.926194,29:0.685494):0.166487):0.408591,((30:0.255166,(31:0.269687,32:0.634905):0.100153):0.181281,(33:0.212380,34:0.275702):0.0831532):0.109442):0.409016):0.188988,((((16:0.000001,17:0.000001):0.160796,18:0.115310):0.237345,19:0.187249):0.348842,20:0.598055):0.255372):0.302939,15:0.752472):0.471924):0.0814923):0.128587);
 045: 1 -42985.81049 -43210.64511 (0:0.197673,(1:0.122577,((3:0.294705,(((((8:0.000001,9:0.000001):0.336997,10:0.167956):0.473451,11:0.445927):0.274287,(12:0.000001,13:0.000001):0.487276):0.173688,((((14:1.053720,(21:0.528659,22:0.555048):0.351569):0.351011,23:0.881024):0.566282,(((((16:0.000001,17:0.000001):0.226897,18:0.108163):0.0938875,19:0.297263):0.302569,20:0.692024):0.321629,((((((24:0.143708,25:0.035057):0.289751,26:0.061909):0.121535,27:0.148026):0.306478,(28:0.779669,29:0.514846):0.179592):0.161392,(((30:0.284282,31:0.308610):0.166097,(33:0.190815,34:0.324851):0.0829658):0.18909,32:0.710827):0.0809982):0.432428,(35:1.627160,((((((36:0.191681,37:0.167507):0.0502767,38:0.037717):0.396163,(39:0.610806,(41:0.194620,(42:0.066328,43:0.072946):0.259399):0.815237):0.230392):0.687656,40:0.898798):0.373209,(((49:0.000002,50:0.000001):0.0364655,51:0.177908):1.62577,52:0.861874):0.806125):0.178951,(((44:0.841643,45:0.943254):0.327587,46:1.133997):0.1233,(47:0.987115,48:0.962247):0.420905):1.21329):0.712064):0.929315):0.164708):0.217839):0.287141,15:0.769025):0.315385):0.151827):0.131997,((4:0.350219,5:0.509176):0.139621,(6:0.448178,7:0.519486):0.0743053):0.105432):0.0933033):0.0443355,2:0.293869);
 046: 1 -42795.04075 -43228.72996 (0:0.168053,(1:0.182863,(2:0.201671,(((4:0.428071,5:0.300141):0.242874,(6:0.394879,7:0.533044):0.112607):0.0660957,(((((8:0.000001,9:0.000001):0.346779,10:0.162897):0.443634,11:0.614316):0.211623,(12:0.000001,13:0.000001):0.538322):0.207785,((((14:1.295982,(21:0.406293,(22:0.768291,23:0.871502):0.321914):0.550237):0.226818,(((((((24:0.109431,25:0.061935):0.280863,26:0.080931):0.0485812,27:0.223630):0.235789,28:0.957964):0.134427,29:0.545703):0.182219,(((30:0.330215,31:0.293486):0.15593,32:0.597641):0.0526209,(33:0.239303,34:0.277612):0.10406):0.170452):0.315918,(35:1.231044,(((((((36:0.186219,38:0.068522):0.0685252,37:0.154527):0.456944,39:0.713138):0.192082,(41:0.148859,(42:0.065171,43:0.083469):0.233338):0.68915):0.558237,40:0.645470):0.770842,(((49:0.002826,50:0.000001):0.0773544,51:0.182535):1.30244,52:1.096787):0.424647):0.0950225,((44:0.784046,(47:1.052418,48:0.893820):0.386979):0.0628226,(45:0.935259,46:0.886283):0.2456):1.36314):0.500119):1.12358):0.0852552):0.271016,((((16:0.000001,17:0.000001):0.16854,18:0.143910):0.140145,19:0.236178):0.389516,20:0.457473):0.288397):0.203964,15:0.682544):0.352813):0.176631):0.147966):0.140952):0.0452878,3:0.437991);
 047: 2 -43095.34252 -43214.89075 (0:0.189036,(1:0.140338,(((4:0.365401,5:0.351189):0.267076,(((((8:0.000001,9:0.000001):0.336441,10:0.159408):0.290705,11:0.579193):0.240466,(12:0.000001,13:0.000001):0.646102):0.247188,((((((14:0.953305,((21:0.408430,22:0.848103):0.471639,23:0.535096):0.367738):0.533024,((((((24:0.090219,25:0.083051):0.298062,(26:0.060146,27:0.248418):0.0762089):0.213635,(28:1.029641,29:0.607972):0.180187):0.396444,32:0.575920):0.0879957,(33:0.228803,34:0.230987):0.0691554):0.0873418,(30:0.262278,31:0.391107):0.228867):0.358357):0.335146,(((16:0.000001,17:0.000001):0.146996,18:0.145182):0.145861,19:0.264060):0.393599):0.151183,20:0.441912):0.080467,(35:1.885160,((((((36:0.183090,37:0.207175):0.0479385,38:0.015773):0.685002,(39:0.696516,(41:0.171384,(42:0.070828,43:0.095725):0.190295):0.880668):0.14768):0.480738,40:0.907267):0.60025,(((49:0.000002,50:0.000001):0.0851086,51:0.113683):1.28896,52:0.952249):0.466174):0.111019,(((44:0.779882,45:0.684465):0.321895,46:1.123291):0.250147,(47:0.940444,48:1.038393):0.365115):1.2004):0.475654):1.04123):0.390149,15:0.810259):0.13852):0.0958586):0.0694109,(6:0.427397,7:0.420651):0.124058):0.063772):0.0853088,(2:0.274686,3:0.354196):0.0394647);
 048: 1 -40798.31422 -43214.84374 (0:0.146573,(1:0.096194,(2:0.177603,((4:0.308624,5:0.404475):0.254306,((6:0.443603,7:0.565419):0.22101,(((((8:0.000001,9:0.000001):0.206951,10:0.319172):0.222189,11:0.499427):0.244702,(12:0.000001,13:0.000001):0.658405):0.255132,((((((14:1.061245,((21:0.392089,22:0.564799):0.325006,23:0.566910):0.314327):0.452177,(((((24:0.117770,25:0.062438):0.268469,26:0.097547):0.0846781,27:0.121058):0.28374,(28:0.836811,29:0.444384):0.161391):0.233393,(((30:0.271833,31:0.292131):0.217967,32:0.538961):0.0766718,(33:0.154551,34:0.295103):0.0780308):0.158807):0.459197):0.244018,(((16:0.000001,17:0.000001):0.158702,18:0.137820):0.168183,19:0.286306):0.29533):0.267409,20:0.403037):0.0863565,((35:2.377258,(((44:1.040242,45:0.736006):0.339344,46:1.050908):0.374514,(47:1.115843,48:0.888019):0.315261):1.08592):0.102225,(((((36:0.163098,37:0.150902):0.0675794,38:0.001782):0.579798,(39:0.737910,(41:0.136791,(42:0.076520,43:0.074980):0.158537):0.676826):0.251197):0.370545,40:1.287906):0.717065,(((49:0.001394,50:0.000001):0.109292,51:0.101010):1.82127,52:1.026459):0.38273):0.186979):1.15602):0.257048,15:0.557626):0.474137):0.086946):0.0117614):0.137989):0.0657386):0.0209557,3:0.383921);
 049: 1 -42151.23175 -43223.59315 (0:0.192348,((1:0.063775,(6:0.291368,7:0.453051):0.290589):0.0505699,((4:0.305437,5:0.384369):0.209355,(((((8:0.000001,9:0.000001):0.326159,10:0.149663):0.404355,11:0.457136):0.290748,(12:0.000001,13:0.000001):0.542719):0.187992,((((14:1.711863,(((21:0.572902,22:0.864526):0.519206,23:0.507213):0.457081,(35:1.670714,((((((36:0.241193,37:0.175903):0.0323191,38:0.042101):0.533466,(39:0.707025,(41:0.226871,(42:0.069693,43:0.092498):0.184247):0.732959):0.221772):0.430215,40:0.925245):0.430631,(((49:0.003126,50:0.000001):0.0897057,51:0.142527):1.45872,52:1.505543):0.872043):0.199067,(44:0.791045,(45:0.872725,(46:1.119558,(47:1.231509,48:0.868640):0.4488):0.419747):0.191197):0.928893):0.342189):0.876095):0.441747):0.117562,((((24:0.132579,25:0.044900):0.239659,(26:0.100405,27:0.207671):0.0961418):0.167945,(28:0.865844,29:0.692517):0.22736):0.208218,(((30:0.256748,31:0.334811):0.211101,32:0.732356):0.101845,(33:0.218360,34:0.277763):0.114289):0.228764):0.486522):0.261796,((((16:0.000001,17:0.000001):0.193871,18:0.114819):0.237274,19:0.258525):0.292986,20:0.692099):0.266114):0.273696,15:0.684353):0.388864):0.0519367):0.140731):0.0194374,(2:0.184595,3:0.330451):0.0672014);
 050: 2 -44118.18516 -43227.10828 (0:0.236587,(1:0.135610,(((4:0.339183,5:0.366314):0.201402,(((((8:0.000001,9:0.000001):0.281667,10:0.271895):0.294392,11:0.605763):0.295748,(12:0.000001,13:0.000001):0.589001):0.235696,((((((14:1.194907,(((((24:0.082249,25:0.080558):0.262233,26:0.131722):0.0499188,27:0.159055):0.202691,(28:0.905242,29:0.627175):0.148369):0.298418,(((30:0.407733,31:0.226742):0.17729,32:0.591985):0.121255,(33:0.231754,34:0.310952):0.186427):0.0927374):0.403235):0.236476,((21:0.498258,22:0.774059):0.352938,23:0.733283):0.539952):0.135469,(35:1.872495,(((((((36:0.226027,38:0.051299):0.0897087,37:0.088499):0.655131,39:0.671127):0.281492,(41:0.163796,(42:0.059142,43:0.076284):0.196107):0.550439):0.293508,(((49:0.001430,50:0.000001):0.0757843,51:0.169530):1.67449,52:1.133413):0.762896):0.127161,((44:0.795075,(45:0.938191,46:1.092365):0.289805):0.125414,(47:1.076520,48:0.777918):0.373505):1.24751):0.330676,40:0.761813):0.500705):0.702593):0.346635,(((16:0.000001,17:0.000001):0.163942,18:0.096361):0.0751473,19:0.347296):0.27416):0.204472,20:0.502669):0.249945,15:0.869071):0.300471):0.0984765):0.0973852,(6:0.505016,7:0.332014):0.213297):0.128065):0.0832468,(2:0.250089,3:0.399106):0.0303381);
 051: 3 -44315.41728 -43210.87149 (0:0.171524,(1:0.179860,((3:0.384134,(((((8:0.000001,9:0.000001):0.356349,10:0.202693):0.422883,11:0.590542):0.283605,(12:0.000001,13:0.000001):0.659949):0.208497,(((((14:1.192074,(21:0.529621,22:0.675347):0.17087):0.152081,23:1.018558):0.44693,(((((24:0.098274,25:0.072251):0.264013,27:0.175131):0.0739871,26:0.041219):0.305106,(28:0.899048,29:0.613967):0.0887011):0.253588,(((30:0.226812,31:0.385683):0.220409,(33:0.182501,34:0.290401):0.148855):0.128933,32:0.552571):0.0883082):0.523773):0.203628,((((16:0.000001,17:0.000001):0.141526,18:0.125072):0.113586,19:0.296725):0.54519,(20:0.437656,(35:1.860989,(((((((36:0.203804,37:0.221297):0.049455,38:0.010251):0.769695,39:0.716958):0.171718,(41:0.257288,(42:0.050493,43:0.113377):0.152751):0.604671):0.479225,40:0.786957):0.491854,(((44:0.874068,45:1.073551):0.310943,46:1.078754):0.261328,(47:1.146074,48:0.884978):0.469233):1.14362):0.00202573,(((49:0.002827,50:0.000001):0.0457047,51:0.190946):1.25428,52:1.223806):0.692419):0.655747):0.848346):0.0743479):0.28522):0.28257,15:0.848630):0.267808):0.132069):0.114685,((4:0.314770,5:0.493366):0.260957,(6:0.434776,7:0.418615):0.187705):0.118956):0.0841919):0.0455539,2:0.313744);
 052: 1 -42070.30173 -43223.01862 (0:0.172970,(1:0.191695,((3:0.415360,(((((8:0.000001,9:0.000001):0.346188,10:0.206320):0.348027,11:0.549042):0.277911,(12:0.000001,13:0.000001):0.617327):0.214466,((((14:1.646927,(((((24:0.143687,25:0.065862):0.195146,(26:0.099078,27:0.216117):0.0391373):0.243548,(28:0.767211,29:0.730679):0.186494):0.317196,((30:0.229395,31:0.400758):0.127451,32:0.661393):0.131269):0.0341889,(33:0.199648,34:0.334027):0.116604):0.460441):0.167419,(((21:0.604704,22:0.768920):0.340414,23:0.868340):0.283262,(35:1.643676,((((((36:0.184437,37:0.234513):0.0428822,38:0.071593):0.645089,39:0.802565):0.297415,(41:0.187881,(42:0.047432,43:0.120952):0.193526):0.613161):0.295625,(((44:0.831914,(45:0.812510,46:1.216169):0.211705):0.135309,(47:1.061951,48:0.913205):0.539194):1.24647,(((49:0.000002,50:0.000001):0.098233,51:0.130879):1.60805,52:1.104439):0.85842):0.274282):0.70144,40:0.533430):0.875121):0.445837):0.45141):0.135959,((((16:0.000001,17:0.000001):0.246809,18:0.120237):0.148381,19:0.309178):0.49785,20:0.546050):0.241582):0.354233,15:0.822620):0.286545):0.149661):0.157501,((4:0.254299,5:0.526528):0.183095,(6:0.440621,7:0.255117):0.227032):0.0973478):0.0848168):0.0112167,2:0.325841);
 053: 1 -42902.02324 -43225.58869 (0:0.171798,((1:0.148917,((4:0.258918,5:0.533311):0.237408,((6:0.377601,7:0.550834):0.191293,(((((8:0.000001,9:0.000001):0.398738,10:0.172006):0.280077,11:0.611426):0.229911,(12:0.000001,13:0.000001):0.551847):0.218936,(((((14:1.280818,((21:0.654697,22:0.838181):0.322686,23:0.654460):0.419372):0.237692,(35:1.986610,(((((((36:0.167969,37:0.150771):0.0335902,38:0.050640):0.492387,39:0.642983):0.165625,40:1.436885):0.212125,(41:0.221915,(42:0.052766,43:0.071070):0.152054):0.547348):0.637412,(((49:0.002879,50:0.000001):0.129493,51:0.089509):1.35816,52:1.452758):0.877038):0.0564114,((44:0.853997,(45:0.856886,46:1.160048):0.29821):0.140135,(47:1.291670,48:0.758669):0.516428):0.788407):0.783071):0.86528):0.250305,(((((24:0.130333,25:0.067592):0.224087,26:0.121200):0.0496973,27:0.161252):0.223231,(28:0.603980,29:0.622128):0.0693607):0.25321,((((30:0.165490,31:0.392057):0.358174,33:0.183957):0.0782844,34:0.220174):0.158325,32:0.663948):0.186001):0.463937):0.208999,((((16:0.000001,17:0.000001):0.207934,18:0.088928):0.156929,19:0.262787):0.548238,20:0.637938):0.305291):0.257004,15:0.729574):0.22687):0.0511905):0.157988):0.0799397):0.0405119,2:0.276081):0.134531,3:0.445033);
 054: 1 -43113.83471 -43212.02206 (0:0.252548,(1:0.111827,(((4:0.355944,5:0.407697):0.27979,(6:0.459241,7:0.436569):0.156565):0.0512991,(((((8:0.000001,9:0.000001):0.27299,10:0.267526):0.306887,11:0.467251):0.318535,(12:0.000001,13:0.000001):0.57001):0.172731,(((((14:1.204003,((21:0.488246,22:0.682546):0.383847,23:0.673592):0.363579):0.405169,(((((((24:0.091080,25:0.073950):0.21415,26:0.116642):0.0866321,27:0.141433):0.177514,(28:0.683522,29:0.698503):0.133343):0.278004,32:0.618642):0.0761091,(((30:0.172452,31:0.303699):0.228716,33:0.175280):0.103699,34:0.185106):0.153899):0.502044,(35:2.092382,(((((((36:0.184174,37:0.202285):0.0486382,38:0.002772):0.716141,39:0.538420):0.150687,(41:0.188114,(42:0.058065,43:0.065324):0.159668):0.67644):0.348381,40:0.896454):0.691988,(((49:0.002947,50:0.000001):0.0945618,51:0.090847):0.963518,52:1.167743):0.606391):0.11659,(((44:0.814946,45:0.981693):0.316967,46:1.269934):0.15326,(47:1.072922,48:1.014763):0.243793):1.01504):0.196906):0.964879):0.0793874):0.185083,(((16:0.000001,17:0.000001):0.150012,18:0.147269):0.176905,19:0.197001):0.305857):0.230042,20:0.447424):0.269665,15:0.810873):0.287894):0.149517):0.140399):0.0624839,(2:0.256191,3:0.386999):0.0687202);
 055: 2 -42642.30277 -43214.14602 (0:0.190518,(1:0.164432,(6:0.398937,7:0.590069):0.212021):0.0709276,(2:0.274927,((3:0.447256,(4:0.236553,5:0.540909):0.322432):0.0390355,(((((8:0.000001,9:0.000001):0.354717,10:0.205256):0.398395,11:0.594986):0.224937,(12:0.000001,13:0.000001):0.833346):0.132963,((((((14:1.560210,(21:0.468447,22:0.885837):0.196656):0.283228,23:0.714142):0.490052,(35:1.982701,((((((36:0.192994,37:0.191670):0.0532318,38:0.018544):0.592252,(39:0.716379,(41:0.220082,(42:0.065242,43:0.081969):0.13631):0.84547):0.162795):0.474847,40:0.897850):0.465108,(((49:0.000002,50:0.000001):0.156494,51:0.074211):1.59624,52:1.004984):0.614438):0.531328,((44:0.806982,(45:0.795458,46:1.235917):0.218811):0.166871,(47:0.937959,48:0.883177):0.478837):1.03822):0.106303):1.19017):0.211479,((((24:0.154298,25:0.047370):0.203456,(26:0.105541,27:0.189730):0.0835927):0.183677,(28:0.810669,29:0.605757):0.185799):0.264147,(((30:0.225787,31:0.352653):0.216858,32:0.745708):0.107553,(33:0.211633,34:0.279145):0.0955305):0.118142):0.647055):0.121838,((((16:0.000001,17:0.000001):0.256752,18:0.153867):0.043534,19:0.436358):0.477054,20:0.428859):0.33513):0.363338,15:0.845743):0.357512):0.195485):0.100951):0.0280399);
 056: 1 -44584.53156 -43226.69585 (0:0.202154,(1:0.231003,2:0.323589):0.0167239,((3:0.253083,(((((8:0.000001,9:0.000001):0.296781,10:0.278069):0.482608,11:0.336699):0.253491,(12:0.000001,13:0.000001):0.48235):0.273292,(((((14:1.117216,(21:0.591224,22:0.870807):0.392422):0.241457,23:0.859115):0.408225,((((((24:0.135160,25:0.061958):0.287757,26:0.087046):0.114804,27:0.095818):0.323835,(28:0.719187,29:0.594817):0.0564206):0.222903,((30:0.196682,(31:0.263163,32:0.683234):0.0972703):0.249558,(33:0.184170,34:0.243071):0.0496148):0.186288):0.286014,(35:1.421756,(((((((36:0.180428,38:0.076201):0.0596266,37:0.109386):0.664999,39:0.687142):0.114076,(41:0.241599,(42:0.068972,43:0.085342):0.209686):0.58328):0.600744,40:1.044697):0.377411,(((49:0.002732,50:0.000001):0.0743822,51:0.129623):1.74768,52:1.196111):0.218964):0.348539,(((44:0.902386,45:0.791088):0.323109,46:1.179178):0.230828,(47:1.140946,48:0.820848):0.348142):1.31695):0.649109):1.02357):0.0394531):0.295862,((((16:0.000001,17:0.000001):0.183849,18:0.095809):0.167104,19:0.314634):0.363433,20:0.494728):0.412756):0.157976,15:0.916982):0.295259):0.148857):0.109176,((4:0.339316,5:0.461607):0.257609,(6:0.475047,7:0.467120):0.159661):0.0502888):0.143565);
 057: 1 -42789.2162 -43227.74049 (0:0.155222,(1:0.172783,(2:0.144024,(((4:0.298659,5:0.350208):0.129384,(((((8:0.000001,9:0.000001):0.324018,10:0.118414):0.462552,11:0.394870):0.372463,(12:0.000001,13:0.000001):0.617495):0.171859,((((14:1.266752,((21:0.562565,22:0.749313):0.498116,23:0.845373):0.414906):0.363623,(((((24:0.117088,25:0.025180):0.232994,(26:0.053561,27:0.240893):0.0679):0.211363,(28:0.789853,29:0.711285):0.137075):0.169358,(((30:0.250249,31:0.332699):0.177308,32:0.737797):0.0776311,(33:0.190222,34:0.288475):0.0576936):0.27465):0.472171,(35:2.011243,((((((36:0.251042,38:0.089211):0.118133,37:0.086983):0.537555,(39:0.669172,(41:0.194781,(42:0.040767,43:0.105633):0.181228):0.803035):0.14565):0.364212,((44:0.808180,(45:0.849912,46:1.122663):0.397487):0.21449,(47:1.154964,48:0.789967):0.399573):1.27627):0.446766,40:0.735624):0.568076,(((49:0.004418,50:0.000001):0.0876158,51:0.142642):1.46779,52:1.163197):0.50734):0.295466):1.04659):0.101524):0.145503,((((16:0.000001,17:0.000001):0.150492,18:0.124595):0.187815,19:0.361799):0.297439,20:0.683349):0.339974):0.29028,15:0.783443):0.324699):0.125414):0.0721053,(6:0.386065,7:0.531455):0.24617):0.0952932):0.0923143):0.114025,3:0.339500);
 058: 1 -44726.92235 -43217.33754 (0:0.218409,1:0.258899,(2:0.260497,((3:0.437422,(((((8:0.000001,9:0.000001):0.377523,10:0.214773):0.360673,11:0.603413):0.284861,(12:0.000001,13:0.000001):0.785406):0.186297,((((14:1.550854,((((24:0.077456,25:0.066034):0.258364,(26:0.080076,27:0.253367):0.0728203):0.131331,(28:0.917712,29:0.612109):0.11166):0.296826,((30:0.291439,(31:0.194852,32:0.850665):0.116005):0.201094,(33:0.217527,34:0.277287):0.0989041):0.118949):0.200181):0.239766,((((16:0.000001,17:0.000001):0.186235,18:0.118383):0.195894,19:0.245393):0.245115,20:0.601163):0.466998):0.0565656,(((21:0.459559,22:0.967931):0.340753,23:0.687209):0.403312,(35:1.305287,((((((36:0.186177,37:0.172770):0.0574668,38:0.018805):0.578873,(39:0.677939,(41:0.259012,(42:0.083616,43:0.069840):0.136658):0.792399):0.0628218):0.366613,40:0.959083):0.540968,(((49:0.001372,50:0.000001):0.105909,51:0.118296):1.23684,52:1.281689):0.523192):0.229173,((44:0.854803,(45:0.829041,46:1.204857):0.316052):0.186788,(47:1.218058,48:0.818625):0.273898):1.0318):0.469348):0.983659):0.318722):0.394413,15:0.791871):0.148745):0.10342):0.0608175,((4:0.361563,5:0.342832):0.271028,(6:0.414215,7:0.493116):0.265553):0.0552987):0.104744):0.0537079);
 059: 1 -43258.88512 -43223.6725 (0:0.188025,(((1:0.111917,((4:0.296953,5:0.456087):0.356815,(6:0.487166,7:0.413616):0.219153):0.0625142):0.013999,(((((8:0.000001,9:0.000001):0.312023,10:0.221914):0.268024,11:0.585016):0.231049,(12:0.000001,13:0.000001):0.580728):0.3159,(((((14:1.246254,(21:0.501987,22:0.836841):0.224714):0.204375,23:0.903506):0.637331,((((24:0.100794,25:0.086542):0.267155,(26:0.112152,27:0.201213):0.051188):0.218983,(28:0.684010,29:0.689448):0.13423):0.322931,(((30:0.160141,31:0.446036):0.357404,(33:0.226834,34:0.259933):0.0418303):0.135214,32:0.646484):0.129408):0.43789):0.109642,(((((16:0.000001,17:0.000001):0.164247,18:0.077917):0.1145,19:0.376861):0.382267,20:0.617609):0.117673,(35:1.786415,(((((((36:0.184683,38:0.057699):0.0701197,37:0.136490):0.723428,39:0.625968):0.138717,(41:0.214134,(42:0.057963,43:0.093240):0.143976):0.719136):0.458337,40:1.005396):0.510947,(((49:0.004017,50:0.000001):0.0797299,51:0.137996):1.46611,52:1.200326):0.491219):0.29502,((44:0.688013,45:0.910461):0.22664,(46:0.860546,(47:1.009511,48:0.857332):0.422285):0.164023):1.20198):0.55579):0.671701):0.178164):0.306193,15:0.645669):0.384233):0.217329):0.0551622,2:0.320373):0.0981768,3:0.349489);
 060: 1 -41851.91306 -43219.76168 (0:0.226191,(1:0.143789,(((4:0.344648,5:0.371304):0.187451,7:0.565508):0.129807,6:0.541690):0.114707):0.0670871,(2:0.228562,(3:0.283327,(((((8:0.000001,9:0.000001):0.381219,10:0.199329):0.310815,11:0.624229):0.485121,(12:0.000001,13:0.000001):0.506094):0.154138,((((((14:1.853505,(((((24:0.096933,25:0.047800):0.261618,26:0.067288):0.0781016,27:0.152038):0.339387,(28:0.991324,29:0.492365):0.172964):0.238635,(((30:0.279734,31:0.341259):0.26738,(33:0.163592,34:0.256793):0.0930861):0.127238,32:0.723255):0.0701771):0.30968):0.294497,((21:0.465452,22:0.686787):0.381672,23:0.832331):0.86034):0.0218047,((16:0.000001,17:0.000001):0.121326,(18:0.104558,19:0.357803):0.0147934):0.465721):0.188453,(35:1.616519,(((((((36:0.191924,37:0.185151):0.0502447,38:0.014444):0.694693,39:0.632529):0.200838,(41:0.251390,(42:0.058357,43:0.099767):0.18082):0.589874):0.385938,40:1.017392):0.412483,((44:0.761807,45:1.059562):0.165407,(46:1.123800,(47:1.183961,48:0.889170):0.409045):0.346307):0.903247):0.0935199,(((49:0.008916,50:0.000001):0.0723365,51:0.117716):1.32028,52:1.140941):0.757657):0.737032):0.836597):0.0114524,20:0.585000):0.223732,15:0.951206):0.168373):0.278004):0.0936522):0.057446);
 061: 1 -44750.97764 -43212.4692 (0:0.250477,(1:0.094013,(((4:0.432271,5:0.422368):0.192749,(((((8:0.000001,9:0.000001):0.346191,10:0.193755):0.454399,11:0.599000):0.252075,(12:0.000001,13:0.000001):0.526601):0.224623,((((14:1.395363,((21:0.482339,22:0.586466):0.451266,23:0.827344):0.300905):0.365563,((((((24:0.087021,25:0.069364):0.288653,26:0.074234):0.0546105,27:0.161418):0.269393,28:0.810631):0.11418,29:0.585524):0.150792,(((30:0.270596,31:0.305539):0.239388,(33:0.256778,34:0.220277):0.144135):0.0760555,32:0.571098):0.167113):0.318216):0.119035,(((((16:0.000001,17:0.000001):0.186509,18:0.151714):0.118011,19:0.273392):0.243261,20:0.736833):0.0835226,(35:1.598613,(((((((36:0.151115,37:0.197140):0.0418062,38:0.045954):0.784159,39:0.575773):0.299718,(41:0.206050,(42:0.081397,43:0.056779):0.149247):0.561168):0.47222,40:0.899479):0.254851,(((49:0.001363,50:0.000001):0.0564424,51:0.156338):1.34888,52:0.914766):0.683022):0.212799,(((44:0.862805,45:0.686319):0.329689,46:0.877041):0.236819,(47:0.925231,48:0.792301):0.42899):1.05917):0.425488):1.31193):0.166448):0.319421,15:0.786622):0.209151):0.131409):0.0625748,(6:0.443647,7:0.411872):0.162796):0.13171):0.0717342,(2:0.225664,3:0.397956):0.0543928);
 062: 1 -44649.05486 -43213.05824 (0:0.202237,1:0.180289,(2:0.181185,(3:0.330390,(((4:0.257758,5:0.414532):0.307371,(6:0.382693,7:0.466012):0.226745):0.139661,(((((8:0.000001,9:0.000001):0.219045,10:0.250553):0.347979,11:0.412212):0.287629,(12:0.000001,13:0.000001):0.576056):0.30504,(((((14:1.552105,(((((24:0.083799,25:0.089036):0.284353,26:0.068210):0.0574903,27:0.231723):0.232382,(28:0.860903,29:0.556154):0.103637):0.358937,(((30:0.265072,31:0.276157):0.170809,32:0.644595):0.0917705,(33:0.164492,34:0.219762):0.101132):0.215561):0.285635):0.157203,((21:0.606208,22:0.818450):0.19207,23:0.816502):0.597556):0.0997136,(((16:0.000001,17:0.000001):0.10733,18:0.144518):0.124655,19:0.340420):0.302287):0.206192,(20:0.431179,(35:1.689576,((((((36:0.189592,38:0.066084):0.144484,37:0.099769):0.503723,(39:0.751553,(41:0.182602,(42:0.068878,43:0.066476):0.239678):0.658749):0.237962):0.351519,40:1.001977):0.609534,(((49:0.001386,50:0.000001):0.0920078,51:0.115106):1.31628,52:1.270595):0.393836):0.0870761,(((44:0.718890,45:0.877859):0.384517,46:1.108489):0.2115,(47:1.129552,48:0.756573):0.357937):1.32899):0.412711):0.871181):0.0993882):0.33796,15:0.762267):0.142325):0.158546):0.0991739):0.070506):0.0404874);
 063: 1 -45817.24452 -43212.05769 (0:0.191521,((1:0.138164,(((4:0.303236,5:0.367763):0.206179,(((((8:0.000001,9:0.000001):0.284566,10:0.247676):0.320053,11:0.485009):0.275856,(12:0.000001,13:0.000001):0.568219):0.137224,(((((((14:1.693265,21:0.373785):0.210519,22:0.719428):0.383021,23:0.636877):0.445975,(35:1.825565,((((((36:0.164077,37:0.195607):0.0629577,38:0.017150):0.51571,(39:0.625721,((41:0.345455,42:0.059828):0.0712159,43:0.031539):0.960685):0.162277):0.538517,40:0.846478):0.58522,(((49:0.006572,50:0.000001):0.106009,51:0.109247):1.52031,52:0.963450):0.703023):0.355916,(((44:0.913293,45:0.752344):0.298719,46:1.137645):0.302295,(47:0.960571,48:0.820461):0.461763):0.652329):0.421398):0.999841):0.245059,((((((24:0.119659,25:0.053185):0.251811,26:0.070702):0.065048,27:0.147767):0.107413,(28:0.800728,29:0.556285):0.133181):0.453472,32:0.525156):0.0814709,((30:0.265979,31:0.265189):0.265185,(33:0.267875,34:0.232841):0.0671709):0.114273):0.413929):0.217274,((((16:0.000001,17:0.000001):0.195383,18:0.103096):0.146972,19:0.343901):0.360135,20:0.658795):0.307664):0.361392,15:0.820129):0.33603):0.104342):0.0831329,(6:0.303471,7:0.403002):0.247647):0.0954833):0.063169,2:0.176946):0.0795171,3:0.377156);
 064: 1 -42251.58705 -43210.67328 (0:0.231181,1:0.104167,(2:0.275002,(((3:0.253498,((((8:0.000001,9:0.000001):0.239012,10:0.161590):0.434337,11:0.548615):0.227721,(12:0.000001,13:0.000001):0.491066):0.388031):0.168565,((4:0.271648,5:0.345014):0.281882,(6:0.355496,7:0.382460):0.103576):0.0760165):0.0230515,((((((14:1.092765,(21:0.570452,22:0.584107):0.328899):0.376201,23:0.922270):0.493923,(((((24:0.109923,25:0.075539):0.244853,(26:0.085383,27:0.182905):0.0691194):0.28839,(28:0.816185,29:0.618454):0.18914):0.240229,((((30:0.251923,31:0.369115):0.239778,33:0.216172):0.0715756,34:0.252626):0.159955,32:0.722582):0.132391):0.435411,(35:0.993385,(((((((36:0.197777,37:0.195551):0.0655023,38:0.021667):0.636482,39:0.708057):0.208467,(41:0.266551,(42:0.081515,43:0.076080):0.146928):0.76085):0.561622,40:0.955519):0.366077,(((49:0.001402,50:0.000001):0.102893,51:0.103507):1.42662,52:1.415654):0.538786):0.25575,(((44:1.030591,45:1.000974):0.280147,46:1.338817):0.253748,(47:1.070671,48:0.777131):0.28394):1.07178):0.597705):1.02164):0.0379859):0.216851,(((16:0.000001,17:0.000001):0.196697,18:0.092949):0.162668,19:0.242150):0.340598):0.196872,20:0.427403):0.363414,15:0.595392):0.37075):0.111891):0.0570537);
 065: 1 -41501.93448 -43215.18042 (0:0.205367,(1:0.114508,(((4:0.257389,5:0.331214):0.268847,(6:0.352765,7:0.423693):0.208492):0.0880267,(((((8:0.000001,9:0.000001):0.364529,10:0.196765):0.282654,11:0.548080):0.22991,(12:0.000001,13:0.000001):0.57858):0.279299,((((((14:1.320971,((21:0.773380,22:0.787048):0.420445,23:1.065613):0.449096):0.591222,(((((24:0.142656,25:0.046655):0.242303,26:0.108670):0.0554194,27:0.171491):0.212315,(28:0.763363,29:0.592153):0.131829):0.308256,(((30:0.283748,31:0.369425):0.183959,(33:0.253963,34:0.298435):0.0790542):0.126099,32:0.691380):0.103656):0.410119):0.219293,(((16:0.000001,17:0.000001):0.190846,18:0.122061):0.154315,19:0.299016):0.23118):0.303311,20:0.531570):0.0417705,(35:2.090788,((((((36:0.168257,37:0.153426):0.0640815,38:0.013890):0.5865,(39:0.638515,(41:0.261184,(42:0.073379,43:0.082613):0.20057):0.827372):0.196003):0.478972,40:0.910289):0.697181,(((49:0.000002,50:0.000001):0.0528347,51:0.147647):1.36768,52:1.310058):0.364996):0.175441,(((44:0.862206,45:1.088442):0.289852,46:0.996183):0.237051,(47:1.047049,48:0.958480):0.299608):1.68494):0.387836):0.850056):0.252367,15:0.815789):0.303881):0.122317):0.0889345):0.0460248,(2:0.324010,3:0.332178):0.0592289);
 066: 1 -46251.70402 -43214.59704 (0:0.218479,((1:0.114542,(6:0.427018,7:0.513268):0.276928):0.0741624,((4:0.319188,5:0.524293):0.319893,(((((8:0.000001,9:0.000001):0.357853,10:0.184816):0.342652,11:0.657808):0.282054,(12:0.000001,13:0.000001):0.522283):0.250692,(((((((14:1.319506,(21:0.512643,22:0.533531):0.481756):0.205363,23:0.739102):0.671137,((((((24:0.068085,25:0.071181):0.309782,26:0.104522):0.0538935,27:0.124177):0.171178,28:1.086445):0.188065,29:0.631757):0.218023,(((30:0.303694,31:0.288959):0.163511,32:0.670008):0.0836461,(33:0.194152,34:0.177590):0.169735):0.121719):0.291112):0.300342,(((16:0.000001,17:0.000001):0.147726,18:0.148361):0.161331,19:0.354501):0.382892):0.208206,20:0.630059):0.0731626,(35:1.640903,((((((36:0.160697,37:0.177759):0.0476711,38:0.009090):0.591143,(39:0.674345,(41:0.183911,(42:0.057150,43:0.075713):0.194011):0.701489):0.123065):0.662131,40:0.736970):0.41694,((44:0.932346,(45:0.932689,46:1.139174):0.21032):0.397778,(47:0.900738,48:0.975491):0.312992):0.980633):0.216395,(((49:0.001348,50:0.000001):0.0683198,51:0.143309):1.20679,52:1.106669):0.536318):0.966486):0.653093):0.270876,15:0.788212):0.275303):0.10817):0.0755365):0.0511807,(2:0.257454,3:0.408354):0.0499284);
 067: 1 -44604.93736 -43222.30376 (0:0.201248,(1:0.133913,((3:0.343080,(((((8:0.000001,9:0.000001):0.301012,10:0.273338):0.301538,11:0.725234):0.349227,(12:0.000001,13:0.000001):0.672148):0.255385,((((14:1.573182,((21:0.509620,22:0.741051):0.471587,23:0.650571):0.408132):0.390422,(((((((24:0.156559,25:0.042022):0.230688,26:0.071321):0.0688347,27:0.140091):0.233095,28:0.905786):0.131547,29:0.704551):0.150528,((((30:0.279428,31:0.234863):0.179824,32:0.687001):0.116824,33:0.227234):0.0594156,34:0.378901):0.233501):0.411088,(35:1.950005,(((((((36:0.206113,38:0.079642):0.0766396,37:0.101310):0.614809,39:0.741561):0.172979,(41:0.215148,(42:0.064740,43:0.074831):0.186376):0.779994):0.325906,40:0.965032):0.485874,(((49:0.002907,50:0.000001):0.116864,51:0.104999):1.45504,52:1.244751):0.323181):0.157217,((44:0.808485,(45:0.901228,46:1.266360):0.288011):0.352872,(47:0.970253,48:0.956615):0.263415):1.11686):0.697336):0.786911):0.027942):0.153391,((((16:0.000001,17:0.000001):0.206851,18:0.133080):0.125774,19:0.314647):0.467027,20:0.560579):0.432678):0.324171,15:0.948655):0.235514):0.187339):0.0688982,((4:0.280653,5:0.459736):0.246425,(6:0.504761,7:0.491241):0.1514):0.0504563):0.0748236):0.0529426,2:0.381759);
 068: 1 -42659.54824 -43212.23688 (0:0.162443,(1:0.150508,((3:0.291089,(((((8:0.000001,9:0.000001):0.358268,10:0.224271):0.466069,11:0.424912):0.307172,(12:0.000001,13:0.000001):0.629039):0.2193,((((14:1.274895,((21:0.448749,22:0.937881):0.358821,23:0.763959):0.353121):0.415963,((((((24:0.144015,25:0.045470):0.246556,27:0.151906):0.0796956,26:0.080121):0.252026,28:0.896072):0.215743,29:0.632423):0.308519,(((30:0.381206,31:0.300898):0.139259,32:0.816785):0.14692,(33:0.241517,34:0.265795):0.0642979):0.077996):0.429275):0.236554,((((16:0.000001,17:0.000001):0.165317,18:0.111702):0.18867,19:0.259877):0.395569,(20:0.353629,(35:1.450264,(((((((36:0.203371,37:0.173024):0.0548329,38:0.016968):0.689124,39:0.672523):0.239278,(41:0.188251,(42:0.062907,43:0.093265):0.220339):0.51355):0.407352,40:0.935733):0.667062,((44:0.810989,(45:0.845565,46:1.351324):0.26789):0.243717,(47:1.119844,48:1.042440):0.421802):1.04545):0.197787,(((49:0.001430,50:0.000001):0.0834162,51:0.141463):1.46662,52:1.152940):0.50755):0.553275):1.56045):0.124192):0.26032):0.263668,15:0.719368):0.297389):0.166173):0.148069,((4:0.220615,5:0.506755):0.254564,(6:0.387749,7:0.380209):0.255451):0.0879454):0.112979):0.0206323,2:0.376771);
 069: 1 -41780.74576 -43219.52102 (0:0.159268,(1:0.161668,(((3:0.305529,((((8:0.000001,9:0.000001):0.397758,10:0.290253):0.307436,11:0.458237):0.343526,(12:0.000001,13:0.000001):0.618195):0.19067):0.0742265,((((14:1.544787,((21:0.444304,22:0.916585):0.294707,23:0.565608):0.479546):0.0535088,(((((24:0.091242,25:0.055936):0.201738,(26:0.087406,27:0.198624):0.0911419):0.112388,(28:0.749157,29:0.667809):0.232937):0.20922,(((30:0.161138,31:0.347270):0.336131,(33:0.181219,34:0.325631):0.0776259):0.150203,32:0.720853):0.258996):0.536321,(35:1.752045,((((((36:0.212933,38:0.087905):0.113332,37:0.087983):0.670819,(39:0.614001,(41:0.216602,(42:0.090136,43:0.076166):0.150443):0.689793):0.180429):0.413599,40:1.329040):0.44379,(((49:0.000002,50:0.000001):0.0814698,51:0.109332):0.814154,52:1.766264):0.948789):0.13885,(44:0.817125,(45:0.949029,(46:1.165553,(47:1.148566,48:0.892480):0.36432):0.268435):0.124583):0.819706):0.399192):0.684619):0.0488819):0.162304,((((16:0.000001,17:0.000001):0.211089,18:0.100803):0.162036,19:0.369565):0.322554,20:0.681134):0.228001):0.206078,15:0.772521):0.22377):0.0196585,((4:0.357317,5:0.389484):0.178948,(6:0.283732,7:0.445584):0.151661):0.113019):0.133497):0.0372379,2:0.222267);
 070: 1 -39793.03788 -43211.43282 (0:0.180484,(1:0.147885,2:0.242886):0.0669769,((3:0.299650,(((((8:0.000001,9:0.000001):0.27674,10:0.200162):0.404273,11:0.446287):0.235173,(12:0.000001,13:0.000001):0.616702):0.208641,((((((14:1.009284,(21:0.465015,22:0.732753):0.145596):0.219328,23:0.868519):0.375045,(((((((24:0.124055,25:0.031666):0.227704,26:0.097983):0.0651421,27:0.139260):0.254187,28:0.796561):0.152459,(((30:0.177409,31:0.308034):0.205421,(33:0.153896,34:0.214878):0.151387):0.185341,32:0.566722):0.334289):0.131221,29:0.566616):0.303524,(35:1.153568,(((((((36:0.225789,38:0.042738):0.13649,37:0.086814):0.638709,39:0.951319):0.0830701,(41:0.232333,(42:0.087428,43:0.064332):0.162233):0.420256):0.423175,40:1.252329):0.385567,(((49:0.001523,50:0.000001):0.116682,51:0.073876):1.68977,52:0.916337):0.988346):0.247008,((44:1.030666,45:0.874346):0.343894,(46:1.167332,(47:0.957319,48:0.994180):0.573255):0.190116):0.903899):0.810908):0.910959):0.114109):0.168607,(((16:0.000001,17:0.000001):0.16438,18:0.187590):0.140344,19:0.411770):0.445524):0.123901,20:0.772851):0.0286244,15:0.839309):0.29686):0.165519):0.085971,((4:0.337777,5:0.407970):0.322139,(6:0.498827,7:0.364558):0.236341):0.0893441):0.119662);
 071: 1 -45082.83877 -43211.82428 (0:0.237761,1:0.121700,(2:0.327631,(3:0.364498,((4:0.244415,5:0.408844):0.321379,((6:0.497162,7:0.474363):0.1515,(((((8:0.000001,9:0.000001):0.343663,10:0.162394):0.374604,11:0.498244):0.219186,(12:0.000001,13:0.000001):0.613686):0.229672,((((14:1.405929,((21:0.709197,22:0.715266):0.654756,23:0.949490):0.351073):0.378841,((((((24:0.157833,25:0.062977):0.263014,26:0.094609):0.0637059,27:0.120761):0.197788,28:0.724857):0.0614492,29:0.826769):0.259975,(((30:0.332473,31:0.245097):0.181184,32:0.633140):0.210476,(33:0.201524,34:0.252334):0.117173):0.0867742):0.408294):0.196979,(((((16:0.000001,17:0.000001):0.182746,18:0.112095):0.123333,19:0.358604):0.379864,20:0.615033):0.121183,(35:1.639584,((((((36:0.214556,38:0.080279):0.124739,37:0.129827):0.478192,(39:0.736476,(41:0.173018,(42:0.055607,43:0.063671):0.186184):0.720307):0.145554):0.523507,40:0.964016):0.432012,(((49:0.000002,50:0.000001):0.0900378,51:0.129574):0.962807,52:1.299369):0.786426):0.140042,(((44:0.905268,45:0.882348):0.402621,46:1.303549):0.253925,(47:1.052786,48:0.802023):0.264227):1.5238):0.600718):0.822746):0.0453502):0.417699,15:0.790996):0.336746):0.061536):0.10431):0.0752968):0.0597696):0.0543734);
 072: 2 -43603.36341 -43210.30592 (0:0.242331,(1:0.127513,(((4:0.323875,5:0.524737):0.277975,(6:0.564945,7:0.584163):0.12013):0.0868949,(((((8:0.000001,9:0.000001):0.277311,10:0.258576):0.297924,11:0.591725):0.236266,(12:0.000001,13:0.000001):0.686964):0.350909,(((((14:1.523520,(21:0.636435,22:1.087484):0.2104):0.364188,23:0.889129):0.804573,((((16:0.000001,17:0.000001):0.137721,18:0.114676):0.179626,19:0.279099):0.441749,((((24:0.143568,25:0.087682):0.20811,(26:0.129554,27:0.189860):0.0648719):0.31092,(28:0.687136,29:0.477303):0.133621):0.214561,(((30:0.222687,31:0.426110):0.23629,32:0.682153):0.118066,(33:0.235150,34:0.251770):0.094138):0.21289):0.545519):0.0395836):0.208328,15:1.006132):0.0921116,(20:0.499723,(35:1.710695,(((((((36:0.211530,38:0.055663):0.121172,37:0.107937):0.53686,39:0.716412):0.230031,(41:0.237039,(42:0.090573,43:0.056893):0.241306):0.677572):0.37582,40:1.056248):0.31085,(((49:0.005787,50:0.000001):0.131474,51:0.101392):1.29942,52:1.066063):0.66869):0.365594,(((44:0.756108,45:0.920135):0.3163,46:1.235116):0.259588,(47:1.156809,48:0.891765):0.145389):0.93494):0.509172):1.10364):0.253747):0.352802):0.136811):0.0705751):0.105786,(2:0.200167,3:0.387426):0.0507931);
 073: 1 -42990.97931 -43215.80582 (0:0.227858,(1:0.183601,2:0.366156):0.0501618,((3:0.301091,(6:0.393616,7:0.400678):0.170521):0.0456611,((4:0.346612,5:0.338138):0.322593,(((((8:0.000001,9:0.000001):0.20681,10:0.299652):0.410915,11:0.577855):0.218512,(12:0.000001,13:0.000001):0.48777):0.261756,((((((14:0.920696,((21:0.665545,22:0.696374):0.187356,23:0.942680):0.438608):0.476902,(35:1.640999,(((((((36:0.212744,38:0.086225):0.122546,37:0.106399):0.62883,39:0.764752):0.246641,(41:0.220289,(42:0.093113,43:0.066752):0.142364):0.573491):0.291709,40:1.180956):0.662024,(((49:0.001397,50:0.000001):0.0797945,51:0.140189):1.45448,52:1.074811):0.539251):0.282433,(((44:1.082861,45:1.006647):0.39744,46:1.006221):0.124661,(47:1.016554,48:1.027467):0.368363):1.05792):0.382205):0.776552):0.161076,((((24:0.108933,25:0.096541):0.211562,(26:0.123102,27:0.192159):0.0704738):0.239761,(28:0.819835,29:0.640429):0.226062):0.28506,((((30:0.211214,31:0.345428):0.24482,33:0.269616):0.0350977,34:0.253212):0.195282,32:0.641333):0.0624481):0.485383):0.346038,(((16:0.000001,17:0.000001):0.22781,18:0.094850):0.161005,19:0.252697):0.366472):0.214195,20:0.502551):0.342971,15:0.769972):0.195174):0.0997026):0.0857993):0.133808);
 074: 1 -42431.87381 -43220.02144 (0:0.186554,1:0.144685,((2:0.224121,(3:0.304515,(((((8:0.000001,9:0.000001):0.268802,10:0.283397):0.258006,11:0.608146):0.351336,(12:0.000001,13:0.000001):0.636255):0.383442,((((14:1.536425,(((((((24:0.129750,25:0.070983):0.266956,26:0.075914):0.0513036,27:0.191774):0.24699,(28:0.893032,29:0.587282):0.26763):0.422193,(33:0.172695,34:0.331695):0.111639):0.0505682,(30:0.305915,31:0.327096):0.203739):0.0977238,32:0.660519):0.377418):0.158067,(21:0.526307,(22:0.745576,23:0.948421):0.167309):0.825999):0.280303,((((16:0.000001,17:0.000001):0.179229,18:0.143051):0.109072,(20:0.544716,(35:1.894485,(((((((36:0.173204,37:0.228633):0.0389352,38:0.008489):0.607546,39:0.521591):0.253903,(41:0.211010,(42:0.063028,43:0.069287):0.177469):0.540913):0.686972,40:0.793730):0.471656,(((44:0.935729,45:0.842146):0.31734,46:1.121091):0.3232,(47:1.166132,48:0.766405):0.158751):1.24227):0.615525,(((49:0.004391,50:0.000001):0.0814775,51:0.128455):1.3891,52:1.065708):0.437126):0.423499):1.26593):0.255787):0.137643,19:0.172900):0.26084):0.464532,15:0.530963):0.311604):0.164143):0.0831187):0.0924076,((4:0.427800,5:0.453297):0.221937,(6:0.322844,7:0.554485):0.213493):0.0656813):0.0691883);
 075: 1 -43942.89382 -43211.24577 (0:0.221503,(1:0.159545,(2:0.227098,(((4:0.329713,5:0.324790):0.212821,((((8:0.000001,9:0.000001):0.284564,10:0.252856):0.235439,11:0.773935):0.171183,(12:0.000001,13:0.000001):0.677616):0.288168):0.0832318,((6:0.344913,7:0.614216):0.252329,(((((14:1.257050,((21:0.471680,22:0.523871):0.685679,23:0.640347):0.413984):0.216276,(35:1.626119,(((((((36:0.190906,37:0.203064):0.0493833,38:0.000003):0.615197,39:0.656522):0.123015,(41:0.190511,(42:0.074179,43:0.062534):0.189695):0.741978):0.324309,40:0.881975):0.354917,(((49:0.000002,50:0.000001):0.129448,51:0.072027):1.47288,52:0.668946):0.706501):0.336909,(((44:1.009452,45:0.809391):0.435692,46:1.049729):0.101809,(47:1.098741,48:0.865718):0.320029):0.997254):0.616178):0.887407):0.215287,((((24:0.089818,25:0.107051):0.24373,(26:0.058606,27:0.257330):0.0417536):0.192292,(28:0.834009,29:0.525134):0.140515):0.267853,(((30:0.255186,31:0.339138):0.214371,(33:0.178662,34:0.305561):0.131048):0.188412,32:0.578333):0.105354):0.412192):0.282379,((((16:0.000001,17:0.000001):0.210829,18:0.086006):0.0702716,19:0.309711):0.389883,20:0.537114):0.193393):0.38772,15:0.818362):0.257367):0.0523514):0.0525426):0.0900231):0.071208,3:0.408355);
 076: 1 -41997.35796 -43215.71274 (0:0.172660,(1:0.161155,((2:0.238818,((6:0.390022,7:0.551983):0.20944,(((((8:0.000001,9:0.000001):0.316075,10:0.206657):0.290336,11:0.565629):0.350135,(12:0.000001,13:0.000001):0.541147):0.304359,(((((14:1.380970,(21:0.500017,22:0.908074):0.495432):0.259041,23:0.847692):0.396864,(((((24:0.090597,25:0.074572):0.191342,27:0.204036):0.0785991,26:0.100728):0.202197,(28:0.660035,29:0.568068):0.222134):0.405704,((30:0.222385,31:0.395246):0.169075,(32:0.633491,(33:0.194198,34:0.308724):0.0813089):0.0846409):0.165234):0.322772):0.252017,(((((16:0.000001,17:0.000001):0.197387,18:0.085154):0.145467,19:0.333486):0.333396,20:0.531209):0.224806,(35:2.061869,(((((((36:0.203962,37:0.166865):0.0544722,38:0.025630):0.746795,39:0.598438):0.171935,(41:0.171837,(42:0.073907,43:0.074250):0.246337):0.531635):0.702684,40:0.800737):0.455687,((44:0.881963,(45:1.039094,46:1.088971):0.27361):0.280373,(47:1.037610,48:0.998720):0.295186):1.16963):0.285374,(((49:0.001491,50:0.000001):0.0613503,51:0.170738):1.52907,52:1.078623):0.201317):0.657963):1.05347):0.205366):0.181538,15:0.664037):0.323652):0.0458853):0.0998985):0.0654296,(4:0.266515,5:0.466129):0.325306):0.055563):0.0839925,3:0.344259);
 077: 4 -43115.461 -43211.06739 (0:0.250688,(1:0.124384,(((4:0.265409,5:0.367360):0.313667,(6:0.476305,7:0.455478):0.184348):0.0473485,(((((8:0.000001,9:0.000001):0.304416,10:0.180945):0.21189,11:0.574590):0.311009,(12:0.000001,13:0.000001):0.703633):0.214787,(((((((14:1.419976,(21:0.512887,22:0.634287):0.193868):0.317958,23:0.648174):0.62557,((((((24:0.097355,25:0.073543):0.342184,26:0.064042):0.0691406,27:0.177855):0.153173,28:0.844358):0.151612,29:0.620218):0.173751,(((30:0.151933,31:0.323109):0.188554,32:0.612892):0.125728,(33:0.225276,34:0.198063):0.0598238):0.166525):0.527106):0.123025,(((16:0.000001,17:0.000001):0.186843,18:0.123687):0.213245,19:0.193603):0.460976):0.154164,20:0.488114):0.0260811,((35:2.003496,(((44:0.751664,(45:0.867905,46:1.214404):0.398328):0.288761,(47:1.206966,48:0.762395):0.517504):1.19042,(((49:0.004094,50:0.000001):0.0949247,51:0.111028):1.24877,52:0.920267):0.441118):0.19464):0.242426,((((36:0.165574,37:0.155181):0.0480214,38:0.031808):0.470168,(39:0.731156,(41:0.215079,(42:0.066365,43:0.079870):0.142658):0.599423):0.227672):0.808421,40:0.595468):0.556414):1.14427):0.329368,15:0.809957):0.2374):0.0879755):0.108336):0.0468813,(2:0.226973,3:0.371234):0.0371422);
 078: 1 -44203.18761 -43218.27362 (0:0.196135,(1:0.222632,(((3:0.233871,((((8:0.000001,9:0.000001):0.350106,10:0.185170):0.469935,11:0.485384):0.224651,(12:0.000001,13:0.000001):0.527188):0.360232):0.154812,(((((14:1.012460,((21:0.612757,22:0.688041):0.344822,23:0.682532):0.460907):0.38806,(((((((24:0.101275,25:0.055337):0.276693,27:0.189536):0.0654162,26:0.079473):0.199344,28:0.990563):0.215821,29:0.488389):0.419124,((30:0.262930,31:0.216856):0.193587,(33:0.225538,34:0.271716):0.0828536):0.0708536):0.0676765,32:0.541452):0.269984):0.0978374,(35:2.129365,(((((((36:0.185735,37:0.167288):0.0601564,38:0.007527):0.770844,39:0.668851):0.239097,(41:0.235794,(42:0.066791,43:0.074221):0.173325):0.60501):0.378969,40:0.827460):0.357995,(((44:0.789828,45:0.836959):0.321256,46:1.026923):0.329051,(47:1.141060,48:0.922494):0.242714):1.16587):0.428399,(((49:0.004303,50:0.000001):0.10388,51:0.107963):1.19641,52:0.884067):0.643344):0.291404):1.16607):0.162271,((((16:0.000001,17:0.000001):0.173532,18:0.109852):0.174496,19:0.160369):0.296639,20:0.512202):0.118099):0.36739,15:0.510635):0.381547):2.26898e-06,((4:0.304416,5:0.406238):0.280516,(6:0.373341,7:0.508119):0.199596):0.138538):0.145741):0.0158844,2:0.305782);
 079: 1 -43268.6945 -43210.31236 (0:0.191860,(1:0.148137,((3:0.282361,(((((8:0.000001,9:0.000001):0.349844,10:0.195283):0.403331,11:0.495318):0.234449,(12:0.000001,13:0.000001):0.559092):0.2997,((((((14:1.191187,(21:0.687540,22:1.139131):0.233742):0.498141,23:0.710281):0.593097,((((((24:0.129873,25:0.028948):0.215356,(26:0.096617,27:0.243629):0.0863791):0.139803,(28:0.851479,29:0.691819):0.18076):0.222737,32:0.855254):0.116307,((30:0.294977,31:0.373856):0.223813,(33:0.229639,34:0.307650):0.140827):0.102445):0.395693,(35:1.253762,((((((36:0.204796,37:0.200106):0.0645155,38:0.032914):0.522118,(39:0.591293,(41:0.178577,(42:0.074810,43:0.068743):0.212175):0.743917):0.1691):0.662542,40:0.999894):0.666131,(((49:0.003105,50:0.000001):0.116554,51:0.101764):1.43712,52:1.175883):0.917706):0.313458,(((44:0.816977,(47:1.184096,48:0.780744):0.569819):0.222922,46:1.203511):0.223087,45:0.663633):0.85124):0.488736):1.15663):0.120365):0.205117,15:0.899592):0.166596,(((16:0.000001,17:0.000001):0.195856,18:0.134651):0.115345,19:0.298931):0.410634):0.246978,20:0.503133):0.449375):0.20933):0.123763,((4:0.252087,5:0.393186):0.185007,(6:0.322980,7:0.275903):0.277335):0.083016):0.112333):0.0287474,2:0.258592);
 080: 1 -42273.2354 -43211.25271 (0:0.217914,1:0.135044,(2:0.266547,(3:0.374301,((4:0.275938,5:0.443174):0.172029,((6:0.329419,7:0.423003):0.307543,(((((8:0.000001,9:0.000001):0.354905,10:0.286838):0.216054,11:0.470112):0.313128,(12:0.000001,13:0.000001):0.613756):0.26102,((((((14:1.376663,(21:0.644328,22:0.613374):0.255251):0.349668,23:0.597325):0.550858,(((((24:0.121249,25:0.044246):0.192414,28:1.066400):0.112291,(26:0.107755,27:0.186583):0.0510351):0.263532,29:0.784833):0.231016,((30:0.288141,31:0.283929):0.159605,((32:0.733342,34:0.278748):0.0724446,33:0.097248):0.12785):0.152601):0.549052):0.174434,(((16:0.000001,17:0.000001):0.190755,18:0.160063):0.203339,19:0.245363):0.301675):0.154987,20:0.613877):0.252836,(15:0.727965,(35:1.345445,((((((36:0.190620,37:0.156920):0.0578715,38:0.011974):0.624157,(39:0.700196,(41:0.205981,(42:0.054870,43:0.092990):0.189522):0.651296):0.113071):0.387693,40:1.143846):0.409256,(((49:0.002867,50:0.000001):0.0778421,51:0.133606):1.3207,52:1.004351):0.91005):0.249059,((44:0.953488,(45:0.852399,46:1.412626):0.194013):0.178576,(47:1.025747,48:0.858595):0.542124):1.04269):0.36386):1.29134):0.0240978):0.301821):0.0878138):0.063128):0.0795539):0.0925427):0.0370116);
 081: 1 -43801.72119 -43218.93848 (0:0.234876,(1:0.123225,(((4:0.303865,5:0.457325):0.203833,(6:0.404522,7:0.423614):0.175438):0.0313846,(((((8:0.000001,9:0.000001):0.338892,10:0.158711):0.356517,11:0.553958):0.150316,(12:0.000001,13:0.000001):0.582838):0.217909,(((((14:1.072021,(21:0.409294,22:0.912612):0.316986):0.30358,23:0.873451):0.33539,((((((24:0.136605,25:0.076899):0.248026,26:0.085867):0.0773126,27:0.117922):0.152376,28:1.137570):0.140715,29:0.743358):0.285828,(((30:0.299504,31:0.328741):0.122884,32:0.834240):0.0961212,(33:0.247819,34:0.209327):0.130882):0.128249):0.621133):0.341824,(((((16:0.000001,17:0.000001):0.147758,18:0.137740):0.200008,19:0.238941):0.483116,20:0.425944):0.23253,(35:1.415728,((((((36:0.198336,38:0.104226):0.10321,37:0.143851):0.507275,(39:0.540839,(41:0.184484,(42:0.091495,43:0.060474):0.13302):0.760786):0.263141):0.488015,40:1.062534):0.774998,(((49:0.001364,50:0.000001):0.0805897,51:0.134478):1.59169,52:1.109263):0.529462):0.218014,((44:1.089508,(45:1.081978,46:1.111013):0.254275):0.243854,(47:1.258540,48:0.895855):0.285109):0.995967):0.543543):1.38272):0.0835959):0.149517,15:0.960868):0.272669):0.180622):0.113104):0.0659838,(2:0.169780,3:0.346253):0.0944797);
 082: 1 -42539.7128 -43218.36018 (0:0.158946,((1:0.145145,(((4:0.437489,5:0.352244):0.236002,(((((8:0.000001,9:0.000001):0.329165,10:0.140144):0.381077,11:0.591467):0.233567,(12:0.000001,13:0.000001):0.591334):0.225588,((((((14:1.203885,((21:0.485019,22:0.624745):0.325384,23:0.902111):0.319886):0.487608,(((((24:0.127454,25:0.049583):0.250911,26:0.079671):0.0730147,27:0.136386):0.29407,(28:0.793094,29:0.736730):0.0683336):0.195576,((30:0.249213,31:0.284434):0.293218,(32:0.700432,(33:0.191935,34:0.316306):0.105992):0.0935606):0.15809):0.452989):0.202839,(35:2.181811,((((((36:0.214455,37:0.198992):0.069528,38:0.016930):0.562758,(39:0.724332,(41:0.239205,(42:0.072486,43:0.090898):0.203792):0.796168):0.237597):0.543699,40:1.020037):0.69765,(((49:0.003010,50:0.000001):0.0592115,51:0.188135):1.34345,52:1.336246):0.477016):0.163672,(((44:0.860411,45:1.060702):0.3155,46:1.034499):0.217772,(47:1.184977,48:0.927660):0.267785):1.08072):0.13899):0.783875):0.152212,(((16:0.000001,17:0.000001):0.174286,18:0.125180):0.188445,19:0.233463):0.365126):0.261431,20:0.442581):0.334556,15:0.801694):0.264702):0.122566):0.0435264,(6:0.415377,7:0.403849):0.11123):0.0989469):0.0641425,2:0.223983):0.102677,3:0.364490);
 083: 1 -44440.85148 -43229.76002 (0:0.280642,((1:0.144547,((4:0.314496,5:0.398129):0.271754,(6:0.371212,7:0.350248):0.165167):0.145833):0.0567193,2:0.266555):0.0584505,(3:0.305354,(((((8:0.000001,9:0.000001):0.324615,10:0.191137):0.462541,11:0.514450):0.253904,(12:0.000001,13:0.000001):0.711706):0.295003,(((((14:1.002430,(35:2.175673,((((((36:0.202407,38:0.065138):0.0489567,37:0.177086):0.547157,(39:0.644911,(41:0.178333,(42:0.057734,43:0.092877):0.215936):0.781925):0.233864):0.45755,40:0.840806):0.331652,(((49:0.004245,50:0.000001):0.0633198,51:0.131536):1.34927,52:0.980162):0.889799):0.0921975,(((44:0.894375,45:0.731922):0.251893,46:1.206653):0.400894,(47:0.915317,48:1.008186):0.30026):1.36832):0.451828):0.530735):0.320127,((21:0.484227,22:0.888879):0.585854,23:0.750752):0.443409):0.433366,((((((24:0.084571,25:0.077120):0.249059,26:0.110714):0.0632266,27:0.087196):0.251432,28:0.736342):0.174338,29:0.640534):0.169063,((((30:0.297127,31:0.291199):0.259925,32:0.686834):0.0801354,33:0.224567):0.077935,34:0.224631):0.177886):0.447897):0.264193,((((16:0.000001,17:0.000001):0.18129,18:0.103037):0.199906,19:0.320294):0.525157,20:0.306820):0.281988):0.187455,15:0.905607):0.356992):0.132339):0.0966539);
 084: 1 -43635.11658 -43215.20327 (0:0.187992,1:0.167885,(2:0.211643,(3:0.272593,(((4:0.501982,5:0.375301):0.136174,(6:0.463863,7:0.470832):0.199993):0.0433376,(((((8:0.000001,9:0.000001):0.292875,10:0.195882):0.240046,11:0.602898):0.255437,(12:0.000001,13:0.000001):0.709332):0.362968,(((((((14:1.298576,(21:0.509510,22:0.696035):0.317366):0.317501,23:0.904968):0.559479,(((((24:0.102367,25:0.081800):0.267908,26:0.086053):0.0529975,27:0.180436):0.233293,(28:0.835321,29:0.583040):0.161375):0.377138,((((30:0.272391,31:0.278486):0.152368,32:0.607212):0.140329,33:0.196287):0.0954125,34:0.167969):0.152379):0.562924):0.233935,(((16:0.000001,17:0.000001):0.134696,18:0.097099):0.142333,19:0.303660):0.314544):0.208417,(35:1.585828,(((((((36:0.161078,37:0.175237):0.0821758,38:0.018014):0.668678,39:0.782263):0.212475,40:1.401697):0.185259,(41:0.208084,(42:0.066718,43:0.090183):0.173298):0.552304):0.489143,(((49:0.003031,50:0.000001):0.0738591,51:0.106155):1.582,52:1.189591):0.674679):0.47911,((44:0.951914,(45:0.853876,46:1.231162):0.171866):0.278904,(47:1.231419,48:0.775591):0.435441):0.557029):0.401916):0.959441):0.0597633,20:0.603609):0.398531,15:0.835661):0.175469):0.111719):0.0930566):0.0889991):0.0528475);
 085: 1 -41754.55031 -43210.53543 (0:0.109846,((1:0.179748,(((4:0.313830,5:0.405548):0.269829,(6:0.318493,7:0.402864):0.198683):0.0726334,(((((8:0.000001,9:0.000001):0.285853,10:0.178846):0.295618,11:0.465323):0.237517,(12:0.000001,13:0.000001):0.767499):0.172833,((((((14:0.833090,(35:2.040404,((((((36:0.171741,37:0.168522):0.0410914,38:0.048780):0.582924,(39:0.711163,(41:0.194311,(42:0.077691,43:0.063819):0.214324):0.722801):0.12553):0.454717,40:0.865993):0.295501,(((49:0.001417,50:0.000001):0.00239861,51:0.194743):1.24689,52:1.004509):0.827563):0.22852,(((44:1.054249,45:0.956683):0.305631,46:1.083833):0.242138,(47:1.200861,48:0.816441):0.369671):1.24782):0.397202):0.681077):0.187843,((21:0.440832,22:0.896941):0.189111,23:0.779804):0.419198):0.232718,(((((24:0.104448,25:0.078065):0.267661,26:0.101685):0.0771988,27:0.145176):0.312284,(28:0.848149,29:0.555182):0.144227):0.198493,(((30:0.248827,31:0.326227):0.113286,32:0.663259):0.0888919,(33:0.246953,34:0.220460):0.102255):0.117892):0.259689):0.345968,(((16:0.000001,17:0.000001):0.159638,18:0.105727):0.196422,19:0.237286):0.389642):0.209598,20:0.488982):0.224937,15:0.653689):0.310045):0.121615):0.0972938):0.0317823,2:0.254441):0.0966749,3:0.420978);
 086: 1 -43418.76896 -43218.20863 (0:0.167156,((1:0.159376,(((4:0.198953,5:0.413028):0.334832,(6:0.406152,7:0.489190):0.216541):0.0599189,(((((8:0.000001,9:0.000001):0.227848,10:0.293572):0.307486,11:0.564005):0.293268,(12:0.000001,13:0.000001):0.505223):0.319223,(((((14:1.170642,((21:0.676130,22:0.708409):0.365936,23:0.537434):0.66731):0.400284,(((((24:0.135508,25:0.061251):0.193226,(26:0.067914,27:0.209710):0.106528):0.213245,28:0.928974):0.08177,29:0.722135):0.262432,(((30:0.296685,31:0.246643):0.169685,32:0.653034):0.0665221,(33:0.254715,34:0.265525):0.0924067):0.145426):0.388986):0.31154,(((16:0.000001,17:0.000001):0.181112,18:0.137857):0.223159,19:0.201446):0.494379):0.146477,20:0.423176):0.214718,(15:0.451303,(35:1.738751,(((((((36:0.225865,38:0.053313):0.0746349,37:0.142102):0.682181,(41:0.147441,(42:0.068063,43:0.095080):0.167539):0.741006):0.112779,39:0.691960):0.463077,40:0.856135):0.643241,(((49:0.001464,50:0.000001):0.110726,51:0.111543):1.36025,52:1.192128):0.756071):0.29829,((44:0.963220,(47:0.950182,48:1.059894):0.546408):0.0712832,(45:0.773189,46:1.185280):0.181703):0.993739):0.178736):1.23416):0.585579):0.208094):0.176787):0.133435):0.0602654,2:0.263246):0.0754819,3:0.440785);
 087: 3 -42128.13475 -43235.94339 (0:0.117578,(1:0.216116,(2:0.275992,(((4:0.189048,5:0.419600):0.2733,(6:0.397919,7:0.377960):0.284585):0.0590002,(((((8:0.000001,9:0.000001):0.184535,10:0.284687):0.290061,11:0.421945):0.310723,(12:0.000001,13:0.000001):0.537554):0.253316,((((((14:0.874250,(21:0.752045,22:0.578948):0.484993):0.368695,23:1.025019):0.303246,(((((((24:0.109108,25:0.070809):0.336796,26:0.108004):0.0700284,27:0.175786):0.342499,28:0.944184):0.0801209,29:0.487757):0.208701,(((30:0.263031,31:0.315051):0.0811068,32:0.631071):0.109898,(33:0.211214,34:0.312618):0.103667):0.0871495):0.304835,(35:1.604790,(((((36:0.142151,37:0.220949):0.0332118,38:0.017144):0.439771,(39:0.551994,((41:0.233107,(42:0.070953,43:0.080391):0.111802):0.48982,((44:1.001824,(45:0.985650,46:0.988513):0.368035):0.110454,(47:1.025364,48:0.738875):0.598854):1.40207):0.343082):0.156798):0.780962,40:0.788294):0.556255,(((49:0.000002,50:0.000001):0.0849693,51:0.136807):1.43419,52:0.998780):0.436414):0.201005):0.881585):0.160494):0.243194,(((16:0.000001,17:0.000001):0.131074,18:0.111781):0.180176,19:0.279679):0.422545):0.139052,20:0.558462):0.289749,15:0.621303):0.28189):0.131882):0.0576807):0.0285971):0.0976583,3:0.370130);
 088: 1 -44243.80729 -43213.17298 (0:0.141324,((1:0.141035,(((4:0.313157,5:0.498545):0.194697,(6:0.368842,7:0.370166):0.197519):0.0459499,(((((8:0.000001,9:0.000001):0.351534,10:0.306173):0.320742,11:0.644942):0.339701,(12:0.000001,13:0.000001):0.528405):0.222253,(((((14:1.327577,((21:0.584220,23:0.917684):0.124408,22:0.817204):0.391212):0.454152,((((((24:0.163315,25:0.055136):0.240196,26:0.083969):0.0948534,27:0.139107):0.32248,(28:0.895907,29:0.486207):0.180628):0.355976,(((30:0.233776,31:0.374767):0.183426,32:0.613634):0.110339,(33:0.247049,34:0.222842):0.110021):0.0365694):0.386132,(35:1.695095,(((((((36:0.163502,38:0.063075):0.0515845,37:0.135213):0.627824,39:0.835269):0.127825,(41:0.240532,(42:0.090281,43:0.077531):0.141641):0.663848):0.559244,40:0.923845):0.636998,(((49:0.001389,50:0.000001):0.0627449,51:0.138365):1.49465,52:1.053268):0.581166):0.250867,((44:0.774192,45:0.972870):0.358822,(46:1.144584,(47:0.966489,48:1.019189):0.363227):0.0842747):1.24465):0.43461):1.105):0.0755445):0.193576,(((16:0.000001,17:0.000001):0.14827,18:0.110345):0.129907,19:0.247799):0.478524):0.18838,20:0.482913):0.311923,15:0.663799):0.240948):0.110305):0.0961523):0.0416982,2:0.246176):0.109193,3:0.357734);
 089: 1 -42762.87981 -43213.72036 (0:0.209336,(1:0.179930,((3:0.369407,(4:0.202693,5:0.515364):0.261541):0.0804131,((6:0.415448,7:0.441842):0.22826,(((((8:0.000001,9:0.000001):0.337662,10:0.229598):0.25066,11:0.627473):0.247948,(12:0.000001,13:0.000001):0.639442):0.185803,(((((14:1.303888,23:0.568113):0.220912,(21:0.510739,22:0.842726):0.315642):0.604874,((((16:0.000001,17:0.000001):0.160779,18:0.117985):0.213254,19:0.241429):0.496674,20:0.448555):0.167325):0.0657229,((((((24:0.131143,25:0.024548):0.307431,26:0.073061):0.104876,27:0.116258):0.203434,(28:0.844404,29:0.654609):0.16873):0.273023,(((30:0.247895,31:0.320031):0.158681,32:0.645244):0.138309,(33:0.231080,34:0.285801):0.0649577):0.0946104):0.42347,(35:1.887391,(((((((36:0.164826,37:0.182922):0.0519956,38:0.041530):0.659571,39:0.662995):0.171337,(41:0.198177,(42:0.075029,43:0.068250):0.146665):0.639547):0.324272,40:0.931127):0.63894,(((49:0.001434,50:0.000001):0.0462347,51:0.180270):1.07757,52:0.925899):0.831792):0.100106,(((44:0.975484,45:1.027840):0.344711,46:1.187299):0.119834,(47:1.000470,48:1.128515):0.454233):0.890209):0.609478):0.79882):0.161831):0.262663,15:0.717720):0.263327):0.147683):0.112355):0.0925654):0.023735,2:0.284318);
 090: 1 -42098.55173 -43214.22856 (0:0.174974,(1:0.106646,((3:0.311417,(((((8:0.000001,9:0.000001):0.151176,10:0.242075):0.349534,11:0.401419):0.428941,(12:0.000001,13:0.000001):0.447172):0.207424,((((14:1.141420,((21:0.635494,22:0.761864):0.134301,23:0.961740):0.58642):0.383545,((((((24:0.139242,25:0.038957):0.320779,(26:0.093160,27:0.287351):0.0859031):0.137985,(28:0.822945,29:0.643160):0.186811):0.47307,32:0.611982):0.0960063,(33:0.190898,34:0.303382):0.131081):0.0460651,(30:0.205569,31:0.273198):0.106604):0.413426):0.469857,(((((16:0.000001,17:0.000001):0.143149,18:0.135527):0.194323,19:0.273624):0.434604,20:0.457431):0.0416808,(35:1.698737,(((((((36:0.203297,37:0.154428):0.0337893,38:0.022254):0.578009,39:0.772168):0.201346,(41:0.224076,(42:0.076517,43:0.077840):0.162995):0.458998):0.485627,40:0.968516):0.654581,(((49:0.007352,50:0.000001):0.084593,51:0.124046):1.5236,52:0.937644):0.478357):0.0481996,(44:0.850410,((45:0.788389,46:1.096196):0.33315,(47:1.262040,48:1.023367):0.418093):0.124437):1.17126):0.427806):1.03821):0.216392):0.282737,15:0.627231):0.31187):0.147244):0.0541398,((4:0.251396,5:0.361497):0.273168,(6:0.379593,7:0.405332):0.203522):0.112905):0.0789245):0.0394589,2:0.259664);
 091: 1 -41924.93917 -43210.98547 (0:0.205907,(1:0.169050,2:0.332591):0.0111285,(((3:0.360280,((((((8:0.000001,9:0.000001):0.385989,10:0.214595):0.439506,11:0.587460):0.217684,(12:0.000001,13:0.000001):0.522751):0.304259,(((((14:1.356773,(21:0.622842,(22:0.568523,23:0.911656):0.24637):0.621052):0.301783,(((((24:0.088000,25:0.074827):0.19477,(26:0.143648,27:0.196377):0.0874995):0.182128,28:0.909138):0.204517,29:0.699200):0.108858,(((30:0.347108,31:0.289247):0.118652,32:0.614562):0.137319,(33:0.158685,34:0.325494):0.152807):0.281558):0.350105):0.0468579,(35:1.708224,(((((((36:0.157569,37:0.207367):0.050734,38:0.019908):0.914765,39:0.651660):0.155938,(41:0.165138,(42:0.060444,43:0.102993):0.197315):0.718021):0.403635,40:0.964993):0.509128,(((49:0.000002,50:0.000001):0.0969084,51:0.132472):1.24743,52:1.260341):0.795823):0.0874529,(((44:0.890022,45:0.778130):0.346071,46:1.241076):0.273431,(47:1.000546,48:1.124118):0.405504):0.99602):0.903822):0.826574):0.326354,(((16:0.000001,17:0.000001):0.168994,18:0.125058):0.109849,19:0.299179):0.466132):0.22219,20:0.687928):0.383957):0.0452268,15:0.886274):0.115798):0.174985,(6:0.450637,7:0.407822):0.188405):0.0661643,(4:0.240884,5:0.416419):0.192022):0.0785817);
 092: 1 -43087.12393 -43212.30337 (0:0.177615,1:0.187624,(2:0.254734,((3:0.346599,(((((8:0.000001,9:0.000001):0.255446,10:0.249228):0.303487,11:0.605668):0.261121,(12:0.000001,13:0.000001):0.688915):0.205761,(((((14:1.351142,(21:0.550006,22:0.857441):0.233734):0.148863,23:0.625525):0.499645,(((((((24:0.113132,25:0.062143):0.271601,26:0.094323):0.0761326,27:0.138510):0.132212,28:1.047208):0.284787,29:0.750432):0.184487,((30:0.247196,31:0.290524):0.190711,(32:0.790704,(33:0.150957,34:0.296985):0.108754):0.0508351):0.204075):0.359651,(35:1.516618,(((((((36:0.199307,38:0.077745):0.0597238,37:0.129467):0.557937,39:0.636352):0.0895148,(41:0.203923,(42:0.083295,43:0.070400):0.18455):0.599779):0.667736,40:0.674512):0.492302,(((49:0.001435,50:0.000001):0.104756,51:0.150421):1.24006,52:1.089056):0.575469):0.208941,(((44:0.942164,45:0.878776):0.263926,46:1.158941):0.312791,(47:1.020638,48:0.974760):0.238661):1.26091):0.566638):0.88013):0.0518689):0.224151,((((16:0.000001,17:0.000001):0.268818,18:0.158434):0.21703,19:0.187427):0.52055,20:0.515007):0.362384):0.231445,15:0.826826):0.220118):0.101338):0.135267,((4:0.268147,5:0.418537):0.21082,(6:0.323832,7:0.472227):0.218933):0.0590972):0.0683744):0.0340039);
 093: 2 -45386.23216 -43215.18042 (0:0.091749,((1:0.102915,(((4:0.292002,5:0.358752):0.195401,(6:0.301359,7:0.462454):0.172167):0.043261,(((((8:0.000001,9:0.000001):0.22721,10:0.190192):0.265842,11:0.547581):0.307741,(12:0.000001,13:0.000001):0.613349):0.329662,((((((14:1.316310,((21:0.524637,22:0.652190):0.335316,23:0.819257):0.698682):0.291755,(((((((24:0.125410,25:0.046438):0.271486,26:0.071449):0.0802828,27:0.155836):0.155782,(28:0.716314,29:0.695050):0.19641):0.387994,32:0.500911):0.133101,(33:0.188272,34:0.267455):0.0786717):0.0201786,(30:0.262260,31:0.387246):0.254734):0.729383):0.180768,(((16:0.000001,17:0.000001):0.161586,18:0.123801):0.123142,19:0.398026):0.472579):0.126071,20:0.563928):0.137237,(35:1.660983,((((((36:0.169402,37:0.191055):0.0683602,38:0.022249):0.605635,(39:0.924120,(41:0.224389,(42:0.026575,43:0.101374):0.100373):0.74661):0.118446):0.33653,40:1.107339):0.721158,(((49:0.002825,50:0.000001):0.0820237,51:0.127929):1.20989,52:0.972235):0.906829):0.279385,(((44:0.731809,45:0.858159):0.417942,46:1.027563):0.140473,(47:1.021119,48:0.836125):0.557179):0.95755):0.471599):1.14858):0.275911,15:0.740860):0.329446):0.150784):0.0472853):0.0629053,2:0.179624):0.0882659,3:0.374513);
 094: 1 -43029.10346 -43215.70335 (0:0.184058,((1:0.120506,((4:0.260673,5:0.422070):0.311514,(6:0.450599,7:0.473313):0.141267):0.142757):0.0812587,2:0.308862):0.0648067,(3:0.274609,(((((8:0.000001,9:0.000001):0.281227,10:0.239053):0.374695,11:0.520338):0.219354,(12:0.000001,13:0.000001):0.53315):0.263533,(((((14:1.201234,(21:0.503455,22:0.926136):0.269169):0.336985,23:0.812694):0.606334,((((((24:0.141032,25:0.037731):0.276581,26:0.099965):0.0671016,27:0.262270):0.257986,(28:0.856627,29:0.597967):0.0878762):0.32153,(((30:0.285835,31:0.339145):0.149447,32:0.803058):0.0771018,(33:0.222764,34:0.227723):0.116839):0.0479304):0.432352,(35:1.619128,(((((((36:0.197938,37:0.184639):0.034779,38:0.038986):0.651719,39:0.652276):0.196324,(41:0.257190,(42:0.072669,43:0.057960):0.167512):0.677706):0.411949,40:1.045802):0.405584,(((49:0.002869,50:0.000001):0.0967735,51:0.123432):1.35084,52:1.098656):0.758538):0.0481804,((44:0.854246,(45:1.005088,46:1.073836):0.227221):0.260315,(47:1.247372,48:0.809379):0.352353):1.20885):0.572769):1.04447):0.0329158):0.201451,((((16:0.000001,17:0.000001):0.1706,18:0.117714):0.135913,19:0.246466):0.463122,20:0.457673):0.223931):0.290096,15:0.781950):0.337304):0.125342):0.116492);
 095: 1 -42493.78745 -43223.86685 (0:0.179505,((1:0.103594,(6:0.413311,7:0.526519):0.216975):0.127257,(2:0.261590,(4:0.248265,5:0.387211):0.300818):0.0636525):0.0716214,(3:0.348088,(((((8:0.000001,9:0.000001):0.326831,10:0.306103):0.364631,11:0.521506):0.307998,(12:0.000001,13:0.000001):0.6127):0.304312,(((((14:1.216496,(21:0.594293,22:0.735292):0.298907):0.341551,23:0.798273):0.378711,((((((24:0.141000,25:0.044596):0.235822,(26:0.095833,27:0.192628):0.0701441):0.188685,(28:0.772385,29:0.501251):0.273556):0.495452,(33:0.230434,34:0.314401):0.0747611):2.92105e-06,((30:0.301075,31:0.275386):0.150125,32:0.765965):0.162977):0.534915,(35:1.266267,(((((((36:0.159504,37:0.198025):0.0447856,38:0.023526):0.61069,39:0.657104):0.198487,(41:0.197239,(42:0.060159,43:0.091406):0.214134):0.69413):0.533504,40:0.936776):0.646304,(((49:0.000002,50:0.000001):0.12243,51:0.077719):1.38207,52:0.918021):0.664009):0.278102,((44:0.708555,45:0.979597):0.258995,(46:1.183142,(47:0.908916,48:1.098518):0.391652):0.189032):1.32153):0.542032):1.28484):0.0303093):0.140075,((((16:0.000001,17:0.000001):0.148343,18:0.156324):0.128086,19:0.264663):0.474666,20:0.630007):0.257568):0.161511,15:0.863805):0.261291):0.169997):0.142031);
 096: 1 -42491.43562 -43218.74864 (0:0.198040,1:0.185070,(2:0.229190,(((3:0.289224,((((8:0.000001,9:0.000001):0.30387,10:0.196262):0.280936,11:0.485668):0.243936,(12:0.000001,13:0.000001):0.686143):0.28711):0.095145,((((14:1.220757,(21:0.515051,(22:0.902616,23:0.556064):0.12428):0.295352):0.436438,((((((24:0.108788,25:0.078605):0.306754,26:0.065765):0.0940091,27:0.150746):0.268215,(28:0.845912,29:0.609766):0.0904189):0.277811,(((30:0.251958,31:0.337631):0.0558931,32:0.547300):0.172453,(33:0.182885,34:0.189156):0.0737356):0.209471):0.330454,(35:1.345696,((((((36:0.212102,37:0.162772):0.0739379,38:0.010549):0.474457,(39:0.658128,(41:0.276788,(42:0.097570,43:0.082123):0.113426):0.718895):0.178123):0.536198,40:0.971475):0.556082,(((49:0.003128,50:0.000001):0.140708,51:0.093991):1.13718,52:1.523684):0.625706):0.0640414,(((44:0.975857,45:0.737639):0.239287,46:1.087519):0.359669,(47:1.079453,48:0.786932):0.261749):1.13056):0.417348):1.02817):0.0762938):0.224013,((((16:0.000001,17:0.000001):0.189817,18:0.102552):0.208915,19:0.235236):0.449282,20:0.426336):0.358213):0.157967,15:0.835285):0.210255):0.0190393,((4:0.357002,5:0.472251):0.174416,(6:0.442044,7:0.258379):0.29637):0.089078):0.122271):0.0409009);
 097: 1 -43087.76093 -43222.30376 (0:0.190260,1:0.136164,(2:0.338631,((3:0.339815,(((((8:0.000001,9:0.000001):0.166066,10:0.243162):0.306974,11:0.415455):0.323457,(12:0.000001,13:0.000001):0.514817):0.279027,(((((14:1.356624,(21:0.475661,22:0.589292):0.363128):0.48938,23:0.645805):0.559956,((((((24:0.106356,25:0.049599):0.299602,26:0.099062):0.0801014,27:0.146675):0.239519,28:0.855464):0.105696,29:0.568067):0.254076,((((30:0.308721,31:0.334263):0.195419,32:0.642153):0.219929,33:0.194764):0.174644,34:0.224648):0.15568):0.478215):0.252801,((((16:0.000001,17:0.000001):0.100654,18:0.118295):0.169299,19:0.329948):0.400576,20:0.582629):0.239504):0.171015,(15:0.793851,(35:1.744576,(((((((36:0.192488,38:0.067780):0.102266,37:0.089617):0.642517,39:0.727739):0.237514,(41:0.246324,(42:0.078242,43:0.064585):0.116464):0.530922):0.43474,((44:0.785573,(45:0.767378,46:1.245380):0.304754):0.218085,(47:1.121923,48:0.882963):0.224283):1.17):0.316442,40:0.861301):0.540089,(((49:0.001388,50:0.000001):0.114704,51:0.070154):1.24877,52:1.234251):0.315259):0.4583):1.15604):0.117512):0.248628):0.0946197):0.0703746,((4:0.205953,5:0.308574):0.31275,(6:0.407620,7:0.471472):0.204301):0.0677746):0.104801):0.00943744);
 098: 1 -42409.96579 -43213.96987 (0:0.234242,1:0.169291,((2:0.184631,3:0.391975):0.0946552,(((4:0.229030,5:0.368916):0.273506,(6:0.414007,7:0.575625):0.295988):0.0863339,(((((8:0.000001,9:0.000001):0.291914,10:0.240844):0.320632,11:0.545526):0.229389,(12:0.000001,13:0.000001):0.586498):0.302835,((((14:1.585067,((((((24:0.106400,25:0.094616):0.285581,26:0.117921):0.0754142,27:0.099848):0.146238,28:0.843437):0.0914101,29:0.689980):0.298338,((((30:0.264484,31:0.249997):0.203454,32:0.580764):0.150574,33:0.129056):0.084205,34:0.169884):0.150779):0.377597):0.269574,((21:0.404577,22:0.699623):0.401411,(23:0.534086,(35:1.716915,(((((((36:0.196032,37:0.186173):0.0488672,38:0.036260):0.62796,39:0.637815):0.149081,(41:0.264941,(42:0.045348,43:0.115483):0.126914):0.619095):0.441118,40:0.864458):0.317351,(((49:0.002813,50:0.000001):0.11186,51:0.116057):1.31137,52:0.924557):0.769481):0.29659,(((44:1.005887,45:0.871173):0.26857,46:1.250341):0.294069,(47:1.100155,48:0.796203):0.255574):0.860258):0.112629):1.25386):0.241581):0.612668):0.14791,((((16:0.000001,17:0.000001):0.186193,18:0.121236):0.103126,19:0.412766):0.42072,20:0.538053):0.244284):0.257105,15:0.799721):0.354242):0.0482195):0.0585909):0.025695);
 099: 1 -42876.18471 -43228.27035 (0:0.209960,(1:0.105138,(((4:0.367127,5:0.331774):0.300141,(6:0.467371,7:0.508435):0.202018):0.081848,(((((8:0.000001,9:0.000001):0.316892,10:0.308734):0.360393,11:0.558245):0.370551,(12:0.000001,13:0.000001):0.618066):0.214449,(((14:1.837842,((((16:0.000001,17:0.000001):0.143863,18:0.167722):0.135324,19:0.329972):0.449207,20:0.500298):0.0991686):0.106726,((((21:0.528455,22:0.625977):0.143177,23:0.836911):0.658143,(35:1.554118,(((((((36:0.198265,37:0.209268):0.0709265,38:0.000598):0.785673,39:0.626803):0.128923,(41:0.234651,(42:0.051853,43:0.085718):0.189309):0.73087):0.539569,40:0.889170):0.60423,(((49:0.001468,50:0.000001):0.158842,51:0.072750):1.2832,52:1.122619):0.560554):0.260581,(((44:0.745791,45:1.159274):0.386376,46:1.167790):0.185683,(47:1.051844,48:0.937830):0.383979):0.815656):0.672288):0.749437):0.56924,((((24:0.124152,25:0.089897):0.222241,(26:0.093791,27:0.201879):0.0464229):0.315747,(((30:0.324004,31:0.334184):0.150094,(33:0.142770,34:0.317535):0.117574):0.0760384,32:0.593593):0.349049):0.138598,(28:0.788846,29:0.595451):0.134171):0.455295):0.277538):0.169693,15:1.007488):0.194801):0.159251):0.0934253):0.0635227,(2:0.188803,3:0.427432):0.0753125);
 100: 8 -41667.63167 -43209.10249 (0:0.230635,(1:0.151995,((3:0.386091,(((((8:0.000001,9:0.000001):0.35676,10:0.169813):0.373565,11:0.480583):0.302662,(12:0.000001,13:0.000001):0.582743):0.219464,(((((14:1.352789,((21:0.371204,22:0.701678):0.412572,23:0.548675):0.404571):0.351206,(35:1.362521,(((((((36:0.191407,37:0.192178):0.0802166,38:0.000003):0.817985,39:0.592075):0.0965771,(41:0.262096,(42:0.072202,43:0.086733):0.13129):0.649304):0.3895,40:0.766928):0.473088,(((49:0.004404,50:0.000001):0.108755,51:0.138236):1.46334,52:1.056220):0.691888):0.331141,(((44:0.757105,45:0.995654):0.316601,(47:1.009974,48:0.762640):0.478283):0.161101,46:1.195548):0.88224):0.415515):0.92183):0.0940972,((((((24:0.153412,25:0.062416):0.247234,26:0.085543):0.0807113,27:0.151813):0.21406,(28:1.158862,29:0.649965):0.146264):0.311883,32:0.668568):0.0916548,((30:0.277560,31:0.284589):0.237173,(33:0.164527,34:0.264143):0.104307):0.0835785):0.62597):0.20753,((((16:0.000001,17:0.000001):0.179995,18:0.153975):0.143737,19:0.335259):0.415083,20:0.404827):0.255758):0.129439,15:0.871402):0.221016):0.0920231):0.0597419,((4:0.256427,5:0.432376):0.245329,(6:0.434360,7:0.389999):0.195678):0.115354):0.0912448):0.0219303,2:0.288934);
 101: 1 -43536.33211 -43217.87424 (0:0.221033,(1:0.107635,(((4:0.297255,5:0.436015):0.24479,(6:0.594521,7:0.381042):0.189687):0.0852552,(((((8:0.000001,9:0.000001):0.285679,10:0.213993):0.405919,11:0.625853):0.310405,(12:0.000001,13:0.000001):0.416788):0.241853,(((((14:0.982400,(21:0.490053,(22:0.649352,23:0.912012):0.273532):0.632851):0.593882,(((((24:0.118739,25:0.065830):0.211407,26:0.123342):0.131135,27:0.089100):0.197316,(28:0.757596,29:0.604167):0.155867):0.429154,(((30:0.271207,31:0.344108):0.101025,32:0.554524):0.0872163,(33:0.218970,34:0.213513):0.0994641):0.0692857):0.289521):0.375332,(((16:0.000001,17:0.000001):0.137708,18:0.138371):0.113163,19:0.323842):0.493606):0.174834,20:0.427324):0.190659,(15:0.672879,(35:1.964737,(((((((36:0.205165,37:0.192153):0.0460791,38:0.018332):0.67264,39:0.707348):0.116749,(41:0.223021,(42:0.077067,43:0.062689):0.157375):0.708648):0.29658,40:1.178691):0.444597,((44:0.860135,45:0.872412):0.291582,(46:1.141489,(47:1.095195,48:0.975284):0.402092):0.194519):1.22915):0.313273,(((49:0.008501,50:0.000001):0.0986957,51:0.135483):1.46513,52:1.161145):0.628987):0.567717):1.17296):0.216202):0.325612):0.178149):0.12492):0.0206389,(2:0.256653,3:0.345624):0.0526617);
 102: 1 -42455.19662 -43216.49384 (0:0.181949,(1:0.167643,((2:0.116395,(6:0.500588,7:0.578396):0.26067):0.0581449,(3:0.207187,(((((8:0.000001,9:0.000001):0.191738,10:0.287991):0.352631,11:0.577377):0.371975,(12:0.000001,13:0.000001):0.617661):0.151073,(((((((14:1.177627,22:0.696236):0.0852505,21:0.892279):0.493141,23:0.705036):0.46694,(35:1.476362,(((((((36:0.157037,37:0.202594):0.0860889,38:0.018061):0.780851,39:0.679528):0.155544,(41:0.221675,(42:0.039304,43:0.110146):0.136024):0.752235):0.268015,40:1.078806):0.263627,(((49:0.004354,50:0.000001):0.0912316,51:0.113511):1.745,52:0.954197):0.585413):0.370979,(((44:0.760987,45:0.962922):0.306425,46:1.036738):0.194476,(47:1.184618,48:0.812800):0.49185):0.622814):0.34449):0.871227):0.406846,(((((24:0.095020,25:0.076911):0.282012,26:0.099426):0.132095,27:0.155232):0.214719,(28:1.060987,29:0.783747):0.0814267):0.312331,(((30:0.205648,31:0.333447):0.199374,32:0.561287):0.0647292,(33:0.220061,34:0.213036):0.0988518):0.222932):0.548181):0.10781,((((16:0.000001,17:0.000001):0.174399,18:0.102242):0.156277,19:0.311993):0.238198,20:0.692555):0.19564):0.355009,15:0.552257):0.270998):0.122942):0.163178):0.0686075):0.0483692,(4:0.267673,5:0.460843):0.286202);
 103: 1 -41111.44411 -43213.22582 (0:0.198046,(1:0.125118,(((3:0.277725,((((8:0.000001,9:0.000001):0.252464,10:0.211779):0.286063,11:0.410616):0.350182,((12:0.000001,13:0.000001):0.585623,(((((14:1.098661,(21:0.509217,22:0.801831):0.130303):0.231122,23:1.022068):0.517644,((((24:0.142399,25:0.049359):0.200857,(26:0.096457,27:0.260327):0.0732379):0.28212,(28:0.753577,29:0.593956):0.170306):0.254745,(((30:0.201372,31:0.414537):0.21369,32:0.627748):0.119592,(33:0.212649,34:0.237426):0.0804071):0.139465):0.414187):0.218686,((((16:0.000001,17:0.000001):0.185841,18:0.181102):0.151854,19:0.307150):0.454095,(20:0.372292,(35:1.160665,((((((36:0.215602,37:0.171786):0.0309867,38:0.043220):0.491749,(39:0.698743,(41:0.229485,(42:0.072880,43:0.073314):0.198134):0.784581):0.128427):0.454214,40:0.937809):0.414506,(((49:0.001459,50:0.000001):0.108835,51:0.125979):1.13893,52:1.542487):0.656072):0.189108,(((44:0.750933,45:0.986389):0.562207,46:1.006766):0.0859768,(47:1.082166,48:0.904436):0.429784):1.39989):0.593372):1.02289):2.98237e-06):0.184931):0.323707,15:0.683274):0.112183):0.173727):0.105249):0.081517,(4:0.354670,5:0.473137):0.164077):0.0450905,(6:0.424067,7:0.338688):0.231569):0.101786):0.0400196,2:0.304494);
 104: 2 -43491.30861 -43226.62146 (0:0.188299,(1:0.227763,2:0.351957):0.0665274,((3:0.334193,(((((8:0.000001,9:0.000001):0.303013,10:0.163683):0.428369,11:0.325432):0.292602,(12:0.000001,13:0.000001):0.529433):0.252392,(((((14:1.023390,(21:0.558803,(22:0.737709,23:1.130244):0.0778966):0.568053):0.356133,(35:1.898530,((((((36:0.214222,38:0.053340):0.11066,37:0.123686):0.651916,(39:0.583806,(41:0.237732,(42:0.050724,43:0.095274):0.152941):0.653245):0.101012):0.429141,((49:0.002801,(50:0.000001,51:0.225448):4.23535e-05):1.55854,52:1.028340):0.942206):0.104386,40:1.031994):0.56432,(((44:0.957299,45:0.811094):0.270976,46:1.070078):0.229996,(47:1.127224,48:0.738622):0.486328):1.02514):0.503339):0.839972):0.290243,(((((24:0.128085,25:0.077743):0.243926,26:0.098141):0.0848323,27:0.185659):0.209237,(28:0.842646,29:0.577412):0.159449):0.220532,((30:0.297068,31:0.332539):0.137548,(32:0.745412,(33:0.184812,34:0.258627):0.0984059):0.0903713):0.164918):0.381777):0.263063,((((16:0.000001,17:0.000001):0.153532,18:0.161649):0.197669,19:0.258845):0.305721,20:0.501045):0.429735):0.242797,15:0.707742):0.232989):0.153435):0.107854,((4:0.307723,5:0.443267):0.177994,(6:0.424117,7:0.419250):0.309102):0.0670236):0.128958);
 105: 1 -43576.01229 -43215.09035 (0:0.163557,1:0.234288,((2:0.274316,(3:0.256942,((6:0.349813,7:0.434896):0.154213,(((((8:0.000001,9:0.000001):0.297473,10:0.151723):0.254312,11:0.506512):0.219039,(12:0.000001,13:0.000001):0.626106):0.227046,((((((14:1.326932,(21:0.668975,22:0.693921):0.397456):0.226219,23:1.047998):0.571736,((((((24:0.118822,25:0.071557):0.234952,26:0.090512):0.0614373,27:0.162916):0.265229,(28:0.717590,29:0.561210):0.113977):0.31235,(((30:0.316375,31:0.296307):0.186386,32:0.695235):0.0965805,(33:0.260590,34:0.218968):0.13984):0.156006):0.346307,(35:1.189337,(((((((36:0.196059,37:0.162126):0.0758268,38:0.000003):0.816895,39:0.699277):0.131635,(41:0.225067,(42:0.070065,43:0.063329):0.143737):0.719409):0.371511,40:0.931435):0.517115,(((49:0.001471,50:0.000001):0.0323596,51:0.152390):1.22554,52:1.040736):0.724346):0.309385,((44:0.962233,45:0.892894):0.166473,(46:1.250113,(47:0.815584,48:0.957779):0.729787):0.248906):0.824422):0.547866):1.12496):0.211541):0.292679,(((16:0.000001,17:0.000001):0.152766,18:0.112943):0.12148,19:0.300850):0.300164):0.18753,20:0.490311):0.343266,15:0.805375):0.190892):0.0955615):0.0859891):0.0874882):0.071696,(4:0.258268,5:0.416608):0.28031):0.0293746);
 106: 1 -43943.18944 -43209.79996 (0:0.220104,(1:0.124243,((((4:0.428184,5:0.302272):0.111231,((((8:0.000001,9:0.000001):0.3784,10:0.193234):0.437471,11:0.576169):0.255318,(12:0.000001,13:0.000001):0.562657):0.306205):0.0823478,((((((14:1.290784,(21:0.577293,22:0.813699):0.15127):0.19348,23:0.666141):0.606633,((((((((24:0.134859,25:0.086284):0.262604,26:0.081106):0.123521,27:0.162895):0.237828,(28:0.790865,29:0.686386):0.246328):0.408466,32:0.589240):0.135337,(33:0.172479,34:0.357375):0.138944):0.18529,31:0.376077):0.0661874,30:0.117095):0.468111):0.263298,(35:1.483191,(((((((36:0.216319,37:0.176494):0.0615621,38:0.022013):0.646485,39:0.724698):0.181896,(41:0.227036,(42:0.085653,43:0.079373):0.200143):0.673923):0.573648,40:0.907622):0.26107,(((49:0.000002,50:0.000001):0.0799962,51:0.127604):1.33284,52:1.255782):0.776273):0.282726,((44:0.917991,45:0.865056):0.199695,(46:1.232763,(47:1.106178,48:0.816214):0.438231):0.0939692):1.10404):0.464999):1.12458):0.175041,((((16:0.000001,17:0.000001):0.15203,18:0.198060):0.0788527,19:0.310216):0.505899,20:0.450271):0.233594):0.241159,15:0.897434):0.475271):0.0392931,(6:0.511758,7:0.437501):0.196005):0.223584):0.0827231,(2:0.292794,3:0.387825):0.108128);
 107: 2 -40225.69663 -43215.62285 (0:0.169930,1:0.166804,(2:0.200882,(3:0.338715,((4:0.317383,5:0.401897):0.259945,((6:0.476727,7:0.466506):0.193264,(((((8:0.000001,9:0.000001):0.291467,10:0.264873):0.310033,11:0.475487):0.203144,(12:0.000001,13:0.000001):0.742825):0.133898,(((((14:1.066964,((21:0.437161,22:0.851416):0.311521,23:0.882989):0.243086):0.282818,(35:1.678322,(((((((36:0.141075,37:0.166394):0.0381201,38:0.021331):0.535823,40:1.382604):0.16783,39:0.666009):0.29664,(41:0.229733,(42:0.085148,43:0.091034):0.135568):0.452274):0.67236,(((49:0.001535,50:0.000001):0.0971174,51:0.112253):1.4754,52:0.872459):0.371789):0.420624,(((44:0.852240,45:0.866684):0.255378,46:1.043499):0.220234,(47:1.099735,48:0.866247):0.242949):0.720969):0.871502):0.594862):0.0443964,(((((24:0.106495,25:0.071833):0.250143,26:0.079819):0.0793544,27:0.148571):0.161004,(28:0.892888,29:0.337534):0.248045):0.377113,(((30:0.236546,31:0.224092):0.179608,(33:0.302666,34:0.267592):0.105769):0.112329,32:0.602629):0.0492935):0.684895):0.233072,((((16:0.000001,17:0.000001):0.163185,18:0.133311):0.28254,19:0.076508):0.284651,20:0.631979):0.375419):0.150711,15:0.669307):0.374179):0.156106):0.0840112):0.125029):0.118671):0.0140788);
 108: 1 -44160.82551 -43215.87887 (0:0.256541,(1:0.168978,2:0.299425):0.018368,((3:0.343841,((4:0.327767,5:0.452692):0.156949,(6:0.519458,7:0.478811):0.290745):0.183418):0.0663731,(((((8:0.000001,9:0.000001):0.313733,10:0.353685):0.297769,11:0.454466):0.291385,(12:0.000001,13:0.000001):0.679903):0.320491,(((((14:1.009074,((21:0.510098,22:0.692906):0.397964,23:0.801417):0.435916):0.432778,((((((24:0.127992,25:0.065367):0.280608,26:0.081497):0.12309,27:0.178312):0.277497,28:1.089618):0.0914352,(29:0.540423,(((30:0.201450,31:0.281262):0.315585,(33:0.173568,34:0.241958):0.084329):0.203391,32:0.681884):0.225563):0.0609032):0.429742,(35:2.017576,((((((36:0.152350,37:0.197146):0.0856021,38:0.017471):0.510053,(39:0.809086,(41:0.279637,(42:0.063393,43:0.076169):0.141004):0.736629):0.306076):0.38465,40:1.002969):0.431218,(((49:0.000002,50:0.000001):0.00759692,51:0.207046):1.57756,52:0.893739):0.703741):0.127355,(((44:0.955156,45:0.821654):0.285886,46:1.079127):0.165822,(47:1.029601,48:1.170567):0.441289):0.960161):0.33791):0.897938):0.0715599):0.171666,(((16:0.000001,17:0.000001):0.151142,18:0.142637):0.235644,19:0.300116):0.369646):0.140042,20:0.547058):0.160212,15:0.700256):0.281316):0.0799513):0.133988);
 109: 1 -43615.48024 -43215.20327 (0:0.224166,1:0.141947,(2:0.288858,(3:0.427119,(((4:0.276825,5:0.431440):0.207206,(6:0.377412,7:0.485376):0.158371):0.0694659,(((((8:0.000001,9:0.000001):0.332556,10:0.284634):0.275983,11:0.730413):0.244151,(12:0.000001,13:0.000001):0.650577):0.159178,((((((14:1.393040,(21:0.625772,22:0.671341):0.396472):0.160824,23:0.660490):0.828073,((((((24:0.118232,25:0.063438):0.23938,26:0.097598):0.0997436,27:0.129173):0.237342,28:0.776128):0.109154,29:0.693767):0.304119,(((30:0.284130,31:0.310347):0.152329,32:0.547006):0.0989223,(33:0.206584,34:0.267782):0.18537):0.0764185):0.247692):0.447186,(((16:0.000001,17:0.000001):0.188908,18:0.072524):0.270681,19:0.202806):0.296691):0.230943,20:0.539827):0.298315,(15:0.624029,(35:2.571531,((((((36:0.201845,38:0.077468):0.11158,37:0.104640):0.574945,(39:0.748911,(41:0.254997,(42:0.069974,43:0.096522):0.169411):0.766059):0.172866):0.378128,40:1.102979):0.583557,((44:0.877003,(45:0.848901,46:1.112807):0.292848):0.383811,(47:1.001344,48:0.993664):0.24342):1.37863):0.271398,(((49:0.004189,50:0.000001):0.0916739,51:0.118788):1.21762,52:1.231067):0.569555):0.0451877):1.56895):0.0790952):0.278895):0.148642):0.0915298):0.0653778):0.0144504);
 110: 6 -44269.97527 -43219.80775 (0:0.156108,(1:0.201371,(((4:0.263496,5:0.330671):0.254609,(6:0.399412,7:0.416755):0.223501):0.0485721,(((((8:0.000001,9:0.000001):0.279216,10:0.193423):0.313142,11:0.559535):0.247025,(12:0.000001,13:0.000001):0.745057):0.275478,(((((((14:1.020306,(21:0.598325,22:0.663066):0.507334):0.170459,23:0.721764):0.648279,((((((24:0.094568,25:0.059717):0.353696,26:0.101295):0.0396826,27:0.173418):0.131503,(28:0.933798,29:0.771106):0.197581):0.338679,32:0.608237):0.0853855,((30:0.261492,31:0.306071):0.208366,(33:0.191477,34:0.202579):0.100427):0.0932157):0.357986):0.163023,(35:1.548581,((((((36:0.209845,38:0.053937):0.11463,37:0.113450):0.623408,(39:0.675129,(41:0.225912,(42:0.054443,43:0.101957):0.133137):0.746946):0.138488):0.62449,40:0.954180):0.513432,(((49:0.001371,50:0.000001):2.21976e-06,51:0.196186):1.36392,52:1.341446):0.704693):0.177323,((44:0.939531,(45:0.868970,46:1.174906):0.294713):0.365614,(47:1.151495,48:1.023876):0.0159378):1.2119):0.585629):0.630307):0.339328,(((16:0.000001,17:0.000001):0.136204,18:0.149280):0.192132,19:0.198254):0.406965):0.134519,20:0.323936):0.326828,15:0.780724):0.309696):0.0661493):0.0868628):0.05053,(2:0.241391,3:0.382768):0.0732136);
 111: 1 -44192.97248 -43212.77298 (0:0.189112,(1:0.195955,(((3:0.282569,(((((8:0.000001,9:0.000001):0.306296,10:0.149839):0.478442,11:0.518487):0.175731,(12:0.000001,13:0.000001):0.483653):0.309754,(((((14:1.108635,(21:0.451970,22:0.702874):0.297336):0.382392,23:1.010059):0.37303,((((((24:0.145106,25:0.065606):0.264476,26:0.094294):0.0823569,27:0.139983):0.2037,(28:0.654344,29:0.565312):0.198247):0.141325,(((30:0.302260,31:0.257958):0.198828,(33:0.188399,34:0.248688):0.102042):0.171263,32:0.531177):0.151042):0.18596,(35:1.459238,(((((((36:0.179947,37:0.204015):0.0908738,38:0.000002):0.774722,39:0.625985):0.299306,(41:0.216515,(42:0.057973,43:0.085311):0.199706):0.769185):0.474031,40:1.068442):0.832647,(((49:0.004241,50:0.000001):0.0898342,51:0.127263):1.60981,52:1.209326):0.45641):0.163308,((44:0.927692,(45:0.732785,46:1.283472):0.295948):0.3663,(47:1.110927,48:1.194752):0.213727):0.968464):0.940731):1.45038):0.275033):0.263967,((((16:0.000001,17:0.000001):0.168977,18:0.119563):0.164062,19:0.290808):0.264993,20:0.683664):0.282238):0.238198,15:0.720631):0.301227):0.0698672):0.0390198,(4:0.230338,5:0.314259):0.342001):0.047956,(6:0.409016,7:0.443936):0.206676):0.134737):0.0301963,2:0.281940);
 112: 2 -42936.9365 -43211.44553 (0:0.220814,1:0.140443,(2:0.242942,(3:0.309711,(((4:0.285806,5:0.486786):0.245544,(6:0.544445,7:0.470510):0.169784):0.0291412,(((((8:0.000001,9:0.000001):0.280834,10:0.313020):0.405149,11:0.779703):0.192368,(12:0.000001,13:0.000001):0.682334):0.386534,((((14:0.993869,(21:0.376852,22:0.691801):0.444785):0.13362,23:0.781335):0.396231,((((((16:0.000001,17:0.000001):0.169911,18:0.108201):0.162805,19:0.230859):0.265039,20:0.614482):0.0762889,(35:2.082669,(((((((36:0.200658,37:0.183232):0.062117,38:0.011970):0.821888,39:0.725700):0.160853,(41:0.211899,(42:0.057558,43:0.111144):0.168614):0.787475):0.486494,40:0.878977):0.345713,(((49:0.002787,50:0.000001):0.10714,51:0.139028):1.56289,52:0.813211):0.721185):0.108099,(((44:0.982631,45:0.828027):0.441957,46:0.957828):0.171987,(47:1.086390,48:0.941482):0.377944):1.01175):0.596427):1.27279):0.165401,((((((24:0.130027,25:0.104413):0.342492,26:0.103492):0.0665577,27:0.134884):0.262148,(28:0.860368,29:0.615594):0.112735):0.199823,32:0.669292):0.154545,(((30:0.166187,31:0.343440):0.295238,33:0.143955):0.107132,34:0.175112):0.0925969):0.506109):0.21761):0.182242,15:0.664387):0.425893):0.0870844):0.122731):0.113249):0.0641761);
 113: 1 -43617.04353 -43218.62436 (0:0.207817,(1:0.178086,(((3:0.284324,((((8:0.000001,9:0.000001):0.292844,10:0.204852):0.347502,11:0.527054):0.310034,(12:0.000001,13:0.000001):0.800442):0.394748):0.0460445,(((((14:1.063648,(21:0.683834,22:0.740190):0.286992):0.437553,23:0.768583):0.505461,((((((24:0.112500,25:0.080190):0.25318,26:0.096631):0.0505646,27:0.144333):0.233693,(28:0.694129,29:0.518533):0.175336):0.253677,((((30:0.325922,31:0.265952):0.130508,32:0.796914):0.183798,33:0.177481):0.0945118,34:0.241970):0.127819):0.350703,(35:1.733975,(((((((36:0.201529,37:0.184697):0.0505987,38:0.023823):0.638484,39:0.772258):0.186603,(41:0.173307,(42:0.052909,43:0.106990):0.224791):0.717596):0.42119,40:0.934318):0.458021,(((49:0.001440,50:0.000001):0.110843,51:0.115876):1.75656,52:1.070858):0.499609):0.260088,(((44:0.801849,45:0.837079):0.242701,46:1.141076):0.192379,(47:0.930271,48:0.967458):0.395839):0.969553):0.251504):1.28236):0.0556924):0.240748,((((16:0.000001,17:0.000001):0.210676,18:0.089904):0.166699,19:0.347356):0.322921,20:0.630657):0.32861):0.419383,15:0.760394):0.328289):0.0687019,((4:0.239851,5:0.461036):0.212936,(6:0.425320,7:0.517923):0.234513):0.0915062):0.0327932):0.0321963,2:0.302259);
 114: 2 -42945.70841 -43213.95667 (0:0.190764,(1:0.178967,2:0.295822):0.0255103,(((3:0.330686,(6:0.333284,7:0.411895):0.265013):0.0338398,(((((8:0.000001,9:0.000001):0.254747,10:0.242535):0.255421,11:0.534905):0.354792,(12:0.000001,13:0.000001):0.602319):0.216139,((((((14:0.887760,(35:1.799413,(((((36:0.164017,38:0.074431):0.0798668,37:0.151356):0.519001,(39:0.625945,(40:1.261200,(41:0.207990,(42:0.052684,43:0.084278):0.176919):0.57966):0.247259):0.150712):0.778067,(((49:0.002800,50:0.000001):0.0881171,51:0.085427):1.82206,52:0.815495):0.978324):0.312421,(((44:0.954862,45:0.714730):0.459703,46:1.165537):0.238788,(47:1.060684,48:0.967895):0.396784):0.698988):0.979586):0.713348):0.227946,((21:0.524302,22:0.700852):0.740152,23:0.787785):0.541167):0.365857,(((((24:0.103840,25:0.059826):0.315784,26:0.048841):0.0659634,27:0.140419):0.240421,(28:0.841049,29:0.566220):0.17128):0.241456,((((30:0.281947,31:0.330878):0.273223,33:0.211678):0.0931384,34:0.226527):0.174596,32:0.782382):0.09629):0.298961):0.35757,(((16:0.000001,17:0.000001):0.165546,18:0.102972):0.104836,19:0.387045):0.305771):0.256448,20:0.669534):0.321275,15:0.688692):0.223336):0.104507):0.0477499,(4:0.266399,5:0.427219):0.324617):0.0884565);
 115: 1 -42610.95547 -43218.63072 (0:0.253986,(1:0.153586,(((4:0.203624,5:0.487883):0.246936,(6:0.429736,7:0.429590):0.092583):0.0768684,(((((8:0.000001,9:0.000001):0.22657,10:0.269671):0.353312,11:0.583027):0.186212,(12:0.000001,13:0.000001):0.612816):0.254956,(((((14:1.304760,(21:0.325816,22:0.861936):0.549363):0.273733,23:0.820980):0.440105,((((((24:0.106021,25:0.076925):0.144309,(26:0.093042,27:0.225684):0.069128):0.287702,28:0.831613):0.0919531,29:0.623649):0.153706,(((30:0.184633,31:0.334984):0.264854,(33:0.305473,34:0.219972):0.13995):0.148645,32:0.631183):0.313148):0.365456,(35:1.890322,(((((((36:0.200008,38:0.078092):0.140922,37:0.107838):0.714131,39:0.652543):0.0960833,(41:0.192348,(42:0.075795,43:0.082335):0.232186):0.743359):0.608905,40:0.983851):0.503239,(((49:0.004478,50:0.000001):0.0572048,51:0.200154):1.41085,52:1.357493):0.561567):0.0529198,((44:0.811711,(45:0.786072,46:1.465860):0.423044):0.380323,(47:0.953621,48:1.057101):0.193157):1.04362):0.853903):0.888401):0.0437746):0.179181,((((16:0.000001,17:0.000001):0.188595,18:0.177106):0.21862,19:0.313141):0.41051,20:0.580049):0.262755):0.275083,15:0.947480):0.181469):0.101105):0.166881):0.0519119,(2:0.239127,3:0.368594):0.0706904);
 116: 1 -41662.22565 -43211.69136 (0:0.197970,(1:0.135982,(((3:0.309798,(((((8:0.000001,9:0.000001):0.432691,10:0.161378):0.451323,11:0.532864):0.271477,(12:0.000001,13:0.000001):0.565035):0.348694,((((14:1.242256,(21:0.567141,(22:0.577556,23:0.876927):0.23265):0.489112):0.447242,((((((24:0.126647,25:0.072566):0.296604,26:0.099914):0.0665758,27:0.140897):0.255434,28:0.801272):0.201314,29:0.647281):0.212581,((((30:0.179875,31:0.393026):0.277429,34:0.256618):0.015489,33:0.180172):0.145627,32:0.670225):0.242329):0.554773):0.192839,((((16:0.000001,17:0.000001):0.169029,18:0.101952):0.14834,19:0.305901):0.371123,(20:0.414672,(35:1.783601,(((((((36:0.184166,37:0.194544):0.0593224,38:0.000002):0.88268,39:0.502274):0.227029,(41:0.209225,(42:0.073116,43:0.081161):0.193238):0.691939):0.368125,40:1.030399):0.54229,(((49:0.004498,50:0.000001):0.0920377,51:0.136389):0.916039,52:1.510360):1.01097):0.0489007,(((44:0.848161,45:0.941462):0.233687,46:1.230323):0.264241,(47:0.964140,48:0.979295):0.4736):1.18587):0.651881):0.770889):0.0952942):0.234359):0.121487,15:0.795804):0.364561):0.11054):0.0660277,(4:0.238547,5:0.515764):0.317675):0.078142,(6:0.382753,7:0.305118):0.291205):0.143603):0.0398551,2:0.322841);
 117: 1 -42872.74508 -43214.52707 (0:0.183838,(1:0.148726,2:0.358801):0.0469445,(((3:0.275042,(((((8:0.000001,9:0.000001):0.302169,10:0.162665):0.403444,11:0.358135):0.353852,(12:0.000001,13:0.000001):0.634978):0.312937,((((14:1.219448,((((24:0.109036,25:0.075828):0.188602,(26:0.095451,27:0.252381):0.104161):0.163816,(28:0.893919,29:0.595514):0.161068):0.27878,(((30:0.260433,31:0.251323):0.155655,(33:0.182310,34:0.239460):0.103535):0.1434,32:0.613106):0.0902141):0.366497):0.144977,(21:0.286011,(22:0.611515,23:0.852077):0.403333):0.825318):0.256814,((((16:0.000001,17:0.000001):0.117169,18:0.080762):0.163307,19:0.227513):0.403173,(20:0.482372,(35:1.607706,(((((((36:0.184102,37:0.192911):0.0560644,38:0.005041):0.687484,39:0.609551):0.194257,(41:0.250571,(42:0.038275,43:0.100296):0.122282):0.630742):0.490735,40:0.818252):0.603722,(((49:0.004438,50:0.000001):0.0887305,51:0.122532):0.999886,52:1.309181):0.422529):0.323208,(((44:0.848143,45:0.874610):0.251612,46:1.166098):0.249244,(47:1.273584,48:0.906032):0.346076):0.897614):0.425223):1.20323):0.0110134):0.263264):0.22905,15:0.612065):0.283589):0.109181):0.0121699,(4:0.268878,5:0.477092):0.344064):0.102227,(6:0.383088,7:0.517234):0.319204):0.113789);
 118: 1 -44401.81652 -43215.35272 (0:0.178933,((1:0.134560,(((4:0.313524,5:0.466126):0.156007,(6:0.406662,7:0.481646):0.280771):0.0617585,(((((8:0.000001,9:0.000001):0.375751,10:0.181568):0.413639,11:0.578509):0.327773,(12:0.000001,13:0.000001):0.724347):0.277621,(((((14:1.768605,(((((24:0.131954,25:0.082686):0.210818,26:0.100948):0.0884753,27:0.139885):0.217243,(28:0.883843,29:0.748571):0.19424):0.42225,((((30:0.276844,31:0.326887):0.201657,32:0.619925):0.128882,33:0.208939):0.0696377,34:0.337962):0.130552):0.516485):0.378704,(((16:0.000001,17:0.000001):0.195744,18:0.104368):0.175281,19:0.199875):0.292155):0.25037,20:0.601378):0.302436,(((21:0.445032,22:0.721556):0.396849,23:0.702908):0.717075,(35:1.818307,(((((((36:0.146749,37:0.196500):0.0632083,38:0.034551):0.631879,39:0.775159):0.124235,(41:0.284941,(42:0.061768,43:0.076630):0.112871):0.759612):0.402599,40:0.780105):0.679827,(((49:0.002922,50:0.000001):0.0891028,51:0.098363):1.39359,52:1.340225):0.615436):0.202103,((44:0.880334,45:0.951866):0.272585,(46:1.202743,(47:1.239546,48:0.934712):0.469431):0.0954172):1.01053):0.454816):0.883172):0.366527):0.209552,15:0.758629):0.350449):0.0679957):0.0954155):0.05822,2:0.305254):0.0833833,3:0.461339);
 119: 1 -43283.08628 -43229.48707 (0:0.233194,(1:0.158565,(2:0.214705,(6:0.372427,7:0.393809):0.285785):0.0902324):0.0711268,(3:0.267480,((4:0.163646,5:0.507755):0.32892,(((((8:0.000001,9:0.000001):0.254535,10:0.209779):0.38965,11:0.554731):0.246603,(12:0.000001,13:0.000001):0.56021):0.209081,(((((14:1.137238,((21:0.716867,22:0.676271):0.44197,(23:0.762321,(35:1.414843,((((((36:0.193465,37:0.209363):0.0484408,38:0.033581):0.597354,39:0.680599):0.24995,(41:0.300900,(42:0.109065,43:0.058685):0.121041):0.674799):0.491067,40:0.828301):0.509252,((((44:0.977034,45:0.878475):0.330143,46:1.046288):0.250685,(47:1.166687,48:0.887357):0.340814):1.32968,(((49:0.004055,50:0.000001):0.0695256,51:0.151410):1.48871,52:1.125362):0.322043):0.264828):0.854193):0.449376):0.137797):0.553504):0.437643,((((((24:0.158007,25:0.055883):0.271954,26:0.104559):0.062382,27:0.141274):0.207326,28:0.927002):0.123302,29:0.668275):0.232037,(((30:0.217514,31:0.369042):0.21002,(33:0.172789,34:0.298525):0.0968454):0.16266,32:0.738730):0.0475797):0.335068):0.233469,(((16:0.000001,17:0.000001):0.140043,18:0.090870):0.146757,19:0.277047):0.413042):0.215639,20:0.517795):0.355971,15:0.819515):0.280571):0.0856927):0.0839143):0.116769);
 120: 1 -42660.78189 -43217.40185 (0:0.122248,((1:0.130386,(((4:0.397947,5:0.309237):0.249249,(((((8:0.000001,9:0.000001):0.329748,10:0.214533):0.30135,11:0.627874):0.216468,(12:0.000001,13:0.000001):0.54357):0.225628,(((((14:0.976983,(21:0.521183,22:0.669085):0.379885):0.197167,23:0.737266):0.429566,((((((24:0.108606,25:0.058931):0.283663,26:0.097591):0.0884936,27:0.172615):0.342559,(28:0.936029,29:0.532658):0.120318):0.288283,32:0.586160):0.108248,((30:0.218724,31:0.442333):0.237349,(33:0.242881,34:0.246872):0.0878903):0.0679365):0.471364):0.278418,(((((16:0.000001,17:0.000001):0.166161,18:0.083584):0.188635,19:0.281696):0.361121,20:0.490069):0.143349,(35:1.614846,(((((((36:0.177075,37:0.167712):0.0433438,38:0.056837):0.612579,39:0.710951):0.157459,(41:0.235328,(42:0.092676,43:0.093921):0.180937):0.762089):0.422326,40:0.808497):0.327895,(((49:0.000002,50:0.000001):0.0986048,51:0.118661):1.12208,52:1.422131):0.435827):0.211168,(((44:0.871237,45:0.765394):0.303936,46:1.200011):0.321839,(47:1.083308,48:0.920237):0.309837):1.22652):0.31443):1.32686):0.188611):0.203066,15:0.774657):0.359768):0.0747115):0.063339,(6:0.425670,7:0.408105):0.221332):0.152368):0.0438892,2:0.238101):0.0863931,3:0.358056);
 121: 1 -43858.84024 -43215.23991 (0:0.154831,(1:0.123936,((3:0.221680,(((((8:0.000001,9:0.000001):0.299915,10:0.185477):0.362852,11:0.463897):0.222541,(12:0.000001,13:0.000001):0.498797):0.290303,((((14:1.254282,((21:0.582070,22:0.615411):0.267689,23:0.763906):0.266463):0.641326,(((((24:0.073933,25:0.076534):0.2008,(26:0.045862,27:0.255183):0.101959):0.164004,28:0.839088):0.193619,29:0.630551):0.236393,((30:0.308112,31:0.268879):0.198237,(32:0.619310,(33:0.231528,34:0.307849):0.135684):0.0650566):0.186769):0.431838):0.1607,(((((16:0.000001,17:0.000001):0.185655,18:0.086373):0.118963,19:0.357136):0.441331,20:0.549597):0.11933,(35:1.887421,(((((((36:0.212796,38:0.053711):0.081499,37:0.155895):0.654403,39:0.606150):0.206286,(41:0.172547,(42:0.084501,43:0.082699):0.215123):0.505117):0.492887,40:1.043601):0.824244,(((49:0.002725,50:0.000001):0.0711366,51:0.144325):1.08901,52:1.414964):0.60175):0.048843,(((44:0.989960,45:0.899071):0.339085,46:1.072175):0.283396,(47:1.033069,48:0.983703):0.218397):1.05457):0.652631):0.949932):0.0975775):0.204367,15:0.773635):0.273668):0.120594):0.0974157,(((4:0.242621,5:0.413041):0.247925,7:0.451777):0.0730769,6:0.410521):0.10505):0.097824):0.0621782,2:0.261201);
 122: 1 -42319.6955 -43215.03727 (0:0.188054,1:0.159672,(2:0.292195,(3:0.379181,((4:0.331418,5:0.379418):0.240255,((6:0.248136,7:0.412156):0.186688,(((((8:0.000001,9:0.000001):0.282637,10:0.235935):0.344966,11:0.453086):0.362437,(12:0.000001,13:0.000001):0.607271):0.341481,((((((14:1.617397,(((((24:0.129269,25:0.074794):0.268624,(26:0.128332,27:0.235225):0.0278971):0.180373,(28:0.758399,29:0.550843):0.275642):0.340795,32:0.815149):0.0880587,((30:0.203469,31:0.331261):0.263167,(33:0.183767,34:0.246872):0.127893):0.0464787):0.315239):0.142762,((21:0.637057,22:0.655122):0.468911,23:1.043112):0.68071):0.299152,(((16:0.000001,17:0.000001):0.247296,18:0.106147):0.142341,19:0.305487):0.305166):0.159697,20:0.525511):0.0986046,(35:1.854246,(((((((36:0.152821,37:0.212648):0.0587578,38:0.000018):0.807663,39:0.691680):0.26516,(41:0.205936,(42:0.081897,43:0.084451):0.204005):0.576669):0.500147,40:0.927060):0.52062,(((49:0.004251,50:0.000001):0.0698538,51:0.165647):1.28981,52:1.269933):0.705829):0.0852958,((44:0.943332,(45:0.943242,46:1.240006):0.227722):0.205441,(47:1.121623,48:0.863500):0.541855):1.1053):0.391867):1.4643):0.350816,15:0.868172):0.306824):0.149328):2.9989e-06):0.0828531):0.10598):0.0453555);
 123: 1 -44516.59088 -43213.22582 (0:0.223758,(1:0.221768,2:0.278706):0.0633967,((3:0.341688,(((((8:0.000001,9:0.000001):0.326672,10:0.204246):0.391193,11:0.547285):0.28099,(12:0.000001,13:0.000001):0.512464):0.327705,(((((14:1.127672,(21:0.493342,22:0.907113):0.242014):0.23779,23:1.022728):0.384783,(((((24:0.085907,25:0.083124):0.239518,(26:0.039708,27:0.264777):0.0365983):0.243742,28:0.874856):0.132231,29:0.598447):0.18361,(((30:0.258457,31:0.301296):0.146721,32:0.638036):0.0864019,(33:0.186586,34:0.270186):0.125305):0.211724):0.361682):0.166945,((((16:0.000001,17:0.000001):0.244287,18:0.120246):0.224199,19:0.308388):0.412962,(20:0.449529,(35:1.465602,(((((((36:0.174211,37:0.201061):0.0808807,38:0.014481):0.580386,39:0.746433):0.164219,(41:0.230056,(42:0.061455,43:0.070619):0.147259):0.583174):0.553304,40:0.913513):0.40145,(44:1.046186,((45:1.014175,46:1.146823):0.275387,(47:0.967080,48:0.858207):0.423978):0.162587):1.143):0.38676,(((49:0.005493,50:0.000001):0.0810921,51:0.117043):1.34276,52:1.052413):0.498904):0.728223):0.754787):0.165782):0.22631):0.423335,15:0.734063):0.269403):0.121221):0.0750534,((4:0.295806,5:0.440622):0.202031,(6:0.467087,7:0.379445):0.230921):0.109399):0.0989235);
 124: 1 -44433.23129 -43223.92377 (0:0.244846,(1:0.115018,((3:0.424794,(((((8:0.000001,9:0.000001):0.374036,10:0.298807):0.270421,11:0.811466):0.323642,(12:0.000001,13:0.000001):0.840177):0.213625,((((((14:1.440241,(21:0.506479,22:0.722664):0.182229):0.251003,23:0.643285):0.370822,(35:1.450274,(((((((36:0.194546,37:0.160235):0.0418367,38:0.040305):0.714591,39:0.637413):0.150677,(41:0.196326,(42:0.051908,43:0.094550):0.144005):0.620868):0.349751,40:1.046158):0.449274,(((49:0.002754,50:0.000001):0.0793182,51:0.145285):1.31351,52:1.166556):0.681249):0.344363,(((44:0.918551,45:0.949715):0.285929,46:1.390804):0.253923,(47:0.987584,48:0.908118):0.208377):0.809905):0.666688):0.868222):0.226578,((((((24:0.152789,25:0.054247):0.304641,26:0.041227):0.0739444,27:0.113680):0.246797,28:0.854667):0.11305,29:0.586081):0.207374,((((30:0.210254,31:0.296816):0.272583,33:0.191519):0.120773,34:0.298552):0.152445,32:0.646327):0.182756):0.497962):0.00306574,((((16:0.000001,17:0.000001):0.177522,18:0.139213):0.179174,19:0.312781):0.308966,20:0.646281):0.350831):0.3888,15:0.812586):0.340734):0.0879608):0.04469,((4:0.281438,5:0.422353):0.234075,(6:0.395500,7:0.448894):0.265262):0.116908):0.0901805):0.023751,2:0.234752);
 125: 1 -44597.56727 -43215.62883 (0:0.200441,((1:0.135853,(2:0.261182,(6:0.294417,7:0.526876):0.234183):0.125963):0.0874934,(3:0.361224,(((((8:0.000001,9:0.000001):0.225502,10:0.302692):0.33405,11:0.590770):0.286182,(12:0.000002,13:0.000001):0.543928):0.28403,((((14:1.272646,((21:0.393687,22:0.874530):0.45621,23:0.846243):0.296711):0.266521,(((((((24:0.167147,25:0.072927):0.271014,26:0.101146):0.0729482,27:0.114463):0.240864,(28:0.748825,29:0.709317):0.165163):0.268143,32:0.655761):0.0638064,((30:0.307038,31:0.229321):0.237794,(33:0.193735,34:0.314089):0.0637403):0.106171):0.426652,(35:1.587092,((((((36:0.174431,37:0.169960):0.0378325,38:0.035183):0.48366,(39:0.698331,(41:0.201428,(42:0.063593,43:0.086829):0.228604):0.852543):0.15062):0.431627,40:0.982874):0.647009,(((49:0.001382,50:0.000001):0.0567682,51:0.117982):1.44482,52:1.110909):0.617373):0.0201192,(((44:0.997551,45:0.891583):0.182243,46:1.196414):0.0690946,(47:1.036351,48:0.854963):0.559405):0.971471):0.389741):0.890548):0.122367):0.19818,((((16:0.000001,17:0.000001):0.232467,18:0.103118):0.184125,19:0.226478):0.485704,20:0.522604):0.155779):0.26251,15:0.702630):0.345877):0.130826):0.125234):0.0709351,(4:0.213138,5:0.511184):0.316741);
 126: 3 -44954.9261 -43217.02792 (0:0.162541,((1:0.143238,(((4:0.307959,5:0.478285):0.22781,(6:0.479242,7:0.461130):0.218184):0.0962905,(((((8:0.000001,9:0.000001):0.304301,10:0.242570):0.300071,11:0.587467):0.417487,(12:0.000001,13:0.000001):0.726916):0.32805,(((((14:1.156182,((21:0.437548,22:0.871304):0.333581,23:0.651193):0.531639):0.296526,((((((24:0.107149,25:0.059131):0.266249,26:0.064497):0.0958961,27:0.156821):0.259855,28:0.726329):0.0916605,29:0.762568):0.262269,((((30:0.244117,31:0.361918):0.17309,32:0.615331):0.196555,34:0.217620):0.0495197,33:0.213010):0.11887):0.429597):0.0922228,(35:1.715746,((((((36:0.181380,37:0.153822):0.0803109,38:0.025973):0.549052,(39:0.671028,(41:0.224907,(42:0.059073,43:0.075144):0.136661):0.771249):0.168155):0.388817,40:0.878503):0.644604,(((49:0.006826,50:0.000001):0.0627773,51:0.160783):1.15216,52:0.982376):0.826569):0.180142,((44:0.909258,(45:0.840169,46:1.016723):0.316906):0.127232,(47:1.114166,48:0.931982):0.55287):1.28611):0.217006):0.845036):0.180991,((((16:0.000001,17:0.000001):0.246027,18:0.090529):0.146608,19:0.327802):0.504265,20:0.396595):0.125825):0.215216,15:0.755363):0.368279):0.140756):0.0581314):0.0525804,2:0.347241):0.0764092,3:0.507066);
 127: 1 -44117.34124 -43231.86201 (0:0.208844,1:0.125282,(2:0.255169,((((3:0.293802,((((8:0.000001,9:0.000001):0.342927,10:0.171922):0.451859,11:0.534352):0.196685,(12:0.000001,13:0.000001):0.594409):0.27993):0.0833851,(6:0.340670,7:0.408464):0.237911):0.0110115,((((14:1.356910,((21:0.453556,22:0.826425):0.488498,23:0.639750):0.574694):0.122074,((((((24:0.123397,25:0.062846):0.213252,(26:0.103787,27:0.199460):0.0386928):0.276968,28:0.973473):0.153968,29:0.671794):0.224259,(((30:0.309745,(31:0.211065,32:0.698365):0.133863):0.310523,33:0.156588):0.10848,34:0.196747):0.136183):0.335115,(35:1.315948,(((((((36:0.246284,38:0.071994):0.137176,37:0.100642):0.629445,(41:0.264958,(42:0.074017,43:0.062163):0.143325):0.676977):0.16856,39:0.689611):0.644538,40:0.839582):0.522338,(((49:0.001422,50:0.000001):0.0782874,51:0.098429):1.34826,52:1.001292):0.746756):0.274524,((44:1.039316,45:0.934910):0.193732,(46:1.179541,(47:1.250095,48:0.719049):0.486345):0.256849):1.03254):0.463813):1.71766):0.0315875):0.351516,((((16:0.000001,17:0.000001):0.16079,18:0.113109):0.310589,19:0.289859):0.264318,20:0.767200):0.11565):0.23923,15:0.742556):0.441015):0.0258144,(4:0.326229,5:0.377226):0.272058):0.0778038):0.0362231);
 128: 2 -41194.16535 -43216.95764 (0:0.233061,1:0.150334,((2:0.245456,((3:0.330383,(((((8:0.000001,9:0.000001):0.417302,10:0.260167):0.284538,11:0.500343):0.32246,(12:0.000001,13:0.000001):0.55515):0.221766,((((14:1.201696,((21:0.574034,22:0.845621):0.40806,23:0.708666):0.423469):0.259071,((((((24:0.084697,25:0.070093):0.262027,26:0.074961):0.0616847,27:0.172397):0.293141,(28:0.684025,29:0.579959):0.244457):0.418665,((30:0.319393,31:0.314479):0.198723,(32:0.844106,(33:0.218001,34:0.286380):0.096831):0.114356):0.0455434):0.567443,(35:1.353763,(((((((36:0.228272,37:0.177280):0.0667518,38:0.002852):0.763813,39:0.689968):0.141685,(41:0.226524,(42:0.080698,43:0.079636):0.177211):0.634845):0.401183,40:0.925582):0.427479,(((49:0.001472,50:0.000001):0.101971,51:0.122644):1.36086,52:1.059094):0.696791):0.31297,((44:0.836279,(45:1.002975,46:1.232862):0.24279):0.247795,(47:1.172154,48:0.925135):0.482574):0.905925):0.723146):0.744121):0.0687525):0.38642,((((16:0.000001,17:0.000001):0.123331,18:0.138778):0.169926,19:0.207630):0.356788,20:0.505686):0.197214):0.19948,15:0.757533):0.307365):0.0923091):0.0750745,(4:0.286937,5:0.387120):0.324381):0.069117):0.0666694,(6:0.305218,7:0.500545):0.304268):0.0766001);
 129: 1 -41376.19556 -43223.43503 (0:0.185100,(1:0.133438,(((4:0.370164,5:0.369635):0.186877,(6:0.413256,7:0.520878):0.275431):0.0365829,(((((8:0.000001,9:0.000001):0.422851,10:0.254772):0.395025,11:0.756556):0.22299,(12:0.000001,13:0.000001):0.418722):0.314888,((((((14:1.073702,((21:0.533238,22:0.765313):0.284552,23:0.870853):0.367501):0.623243,(((((24:0.135661,25:0.064450):0.286353,26:0.028058):0.124622,27:0.125166):0.192406,28:0.848700):0.122777,(29:0.651760,(((30:0.283050,31:0.202841):0.142571,(33:0.123900,34:0.357910):0.0820434):0.0140927,32:0.690506):0.235303):0.0856248):0.460973):0.288598,(((16:0.000001,17:0.000001):0.204135,18:0.143183):0.17633,19:0.209109):0.39235):0.181911,(35:1.320724,((((((36:0.171471,37:0.171973):0.0426607,38:0.031120):0.544946,39:0.794428):0.217771,(41:0.244722,(42:0.089821,43:0.066831):0.132131):0.705073):0.407646,(40:0.901904,(((49:0.001503,50:0.000001):0.0713441,51:0.168822):1.66104,52:0.925558):0.729664):0.334362):0.394848,((44:0.946871,(45:1.049015,46:1.187806):0.200367):0.288965,(47:1.139305,48:0.938669):0.24905):0.826787):0.750786):1.00993):0.0227721,20:0.648406):0.14513,15:0.905319):0.171099):0.236494):0.224983):0.0903354,(2:0.244751,3:0.493980):0.0715764);
 130: 1 -41632.20762 -43215.49881 (0:0.188950,(1:0.143327,(((4:0.289325,5:0.400227):0.227201,(6:0.488192,7:0.367698):0.150769):0.105996,(((((8:0.000001,9:0.000001):0.197352,10:0.223502):0.266576,11:0.621916):0.295634,(12:0.000001,13:0.000001):0.637813):0.242519,(((((((14:1.129004,(21:0.682997,22:0.822106):0.352717):0.28909,23:0.873241):0.623644,((((((24:0.201384,25:0.008420):0.272609,26:0.114246):0.100309,27:0.116713):0.279266,(28:1.029470,29:0.564324):0.167493):0.43568,((30:0.338929,31:0.290394):0.132597,32:0.497277):0.123021):0.0714582,(33:0.235875,34:0.298478):0.131586):0.456649):0.256116,(((16:0.000001,17:0.000001):0.177859,18:0.139881):0.166269,19:0.260647):0.23829):0.217548,20:0.417962):0.262265,15:0.709601):0.146773,(((35:2.065195,(((49:0.004248,50:0.000001):0.0574981,51:0.131405):1.61128,52:1.026754):0.472617):0.256957,((44:0.844997,(45:0.875646,46:1.502993):0.278068):0.320777,(47:1.107033,48:1.050267):0.277483):1.24233):0.0165271,(((((36:0.216853,38:0.090117):0.136728,37:0.125155):0.522348,39:0.883626):0.256813,(41:0.111554,(42:0.094946,43:0.074816):0.27593):0.627202):0.372498,40:0.884773):0.524542):1.44149):0.166776):0.114351):0.124115):0.0693155,(2:0.198526,3:0.308443):0.0948641);
 131: 1 -42692.35049 -43217.42184 (0:0.191106,1:0.131463,(2:0.215508,(3:0.435117,(((4:0.208967,5:0.466014):0.221766,(6:0.330453,7:0.414229):0.2148):0.0723425,(((((8:0.000001,9:0.000001):0.267193,10:0.173449):0.361035,11:0.513201):0.361734,(12:0.000001,13:0.000001):0.507277):0.345787,(((((14:1.354423,(((21:0.569798,22:0.548620):0.683794,23:0.249160):0.605608,(35:1.243093,(((((((36:0.191759,37:0.187453):0.0456909,38:0.007405):0.636069,39:0.746807):0.148086,(41:0.178912,(42:0.069426,43:0.065694):0.199119):0.708867):0.360784,((44:0.959469,(45:0.914212,46:1.241073):0.208368):0.273531,(47:0.813638,48:0.915215):0.303797):1.29025):0.203584,(((49:0.004289,50:0.000001):0.0795705,51:0.138024):1.45488,52:0.926606):0.692462):0.21374,40:0.689277):0.951096):1.0014):0.421029):0.267275,(((((24:0.118331,25:0.078421):0.123445,28:1.177273):0.134431,(26:0.121012,27:0.165474):0.0477058):0.359214,29:0.644869):0.334345,(((30:0.265953,31:0.314671):0.142809,(33:0.171551,34:0.307731):0.0896592):0.218754,32:0.690437):0.09132):0.485024):0.281902,(((16:0.000001,17:0.000001):0.120167,18:0.146276):0.24396,19:0.262381):0.437543):0.235803,20:0.611920):0.306944,15:0.750285):0.163403):0.0819079):0.117739):0.0634533):0.0600254);
 132: 1 -42141.44187 -43219.49539 (0:0.201478,(1:0.134309,(3:0.427290,(((4:0.247738,5:0.531872):0.339052,(6:0.378058,7:0.395362):0.200058):0.077135,(((((8:0.000001,9:0.000001):0.251762,10:0.311633):0.224336,11:0.568931):0.354513,(12:0.000001,13:0.000001):0.678984):0.274406,((((((14:1.023672,(21:0.612285,22:0.545668):0.345584):0.455724,(23:0.781660,(35:1.836573,((((((36:0.178181,37:0.216841):0.0599635,38:0.012704):0.728239,(39:0.848960,(41:0.166606,(42:0.091392,43:0.080938):0.235034):0.765235):0.134809):0.483078,40:0.714409):0.55653,(((49:0.003140,50:0.000001):0.133153,51:0.093772):1.51379,52:0.837740):0.537098):0.176666,(((44:0.956308,45:0.862927):0.328655,46:1.147386):0.258468,(47:1.092048,48:0.923138):0.330467):1.01862):0.408795):0.787857):0.455874):0.275956,((((((24:0.095578,25:0.076791):0.317115,26:0.066878):0.0419663,27:0.191290):0.308172,(28:0.886628,29:0.517456):0.152954):0.238702,((30:0.276170,31:0.320081):0.202563,(33:0.216195,34:0.279488):0.149933):0.100977):0.145538,32:0.667474):0.391024):0.235386,(((16:0.000001,17:0.000001):0.192087,18:0.119072):0.109351,19:0.340150):0.375731):0.288353,20:0.372055):0.264207,15:0.854267):0.376189):0.18979):0.0597524):0.0996179):0.00183554,2:0.360147);
 133: 2 -42608.68393 -43209.66801 (0:0.204391,1:0.129557,((2:0.221318,(4:0.213674,5:0.460344):0.281305):0.0541624,(3:0.324428,((6:0.425775,7:0.562686):0.309496,(((((8:0.000001,9:0.000001):0.204526,10:0.256269):0.312177,11:0.501364):0.438147,(12:0.000001,13:0.000001):0.800311):0.115274,(((((14:1.170425,((21:0.551226,22:0.679939):0.527546,23:0.829412):0.390134):0.345449,((((((24:0.110809,25:0.046608):0.198313,27:0.210634):0.104893,26:0.074402):0.33134,(28:0.755815,29:0.637745):0.141372):0.258662,((((30:0.259772,31:0.301107):0.182069,32:0.653812):0.169887,33:0.225996):0.130905,34:0.246218):0.256733):0.399253,(35:1.985140,((((((36:0.183070,37:0.187890):0.0522842,38:0.012932):0.647619,(39:0.660770,(41:0.210695,(42:0.044392,43:0.102964):0.144232):0.743461):0.135281):0.40937,40:1.072147):0.452156,(((49:0.002919,50:0.000001):0.096506,51:0.138626):1.63359,52:1.169750):0.23596):0.219835,((44:0.879195,(45:0.813158,46:1.312997):0.272046):0.269328,(47:1.092328,48:1.033402):0.442536):1.46532):0.575959):0.698648):0.175226):0.144683,(((16:0.000001,17:0.000001):0.168739,18:0.159758):0.236962,19:0.322961):0.330469):0.185314,20:0.443565):0.415454,15:0.709611):0.174576):0.0951952):0.0349628):0.115751):0.0829275);
 134: 2 -42919.62531 -43215.24117 (0:0.217953,(1:0.194995,((3:0.342113,(((((8:0.000001,9:0.000001):0.197712,10:0.305455):0.302002,11:0.552756):0.290265,(12:0.000001,13:0.000001):0.365366):0.311102,(((((14:0.890284,(21:0.560780,(22:0.929098,23:0.807084):0.18957):0.492213):0.50983,(35:1.572151,(((((((36:0.207742,37:0.195798):0.0551444,38:0.023179):0.80682,39:0.698163):0.1661,(41:0.225044,(42:0.076844,43:0.065445):0.191623):0.732039):0.412194,40:0.891564):0.699791,(((49:0.001405,50:0.000001):0.0963369,51:0.155348):1.26894,52:1.209290):0.563389):0.166029,(((44:1.002675,45:0.934221):0.31001,46:1.071151):0.362515,(47:1.042934,48:1.106348):0.212924):1.17676):0.392141):0.97272):0.20488,((((((24:0.122227,25:0.042785):0.328319,26:0.076247):0.0628799,27:0.131190):0.20327,28:1.072013):0.159021,29:0.692545):0.154422,(((30:0.193622,31:0.291294):0.171427,32:0.750078):0.0790183,(33:0.121381,34:0.303741):0.0937648):0.277983):0.474043):0.334437,((((16:0.000001,17:0.000001):0.157453,18:0.140062):0.164767,19:0.286950):0.30889,20:0.517279):0.269714):0.120174,15:0.764038):0.23887):0.210192):0.0936776,((4:0.227267,5:0.404664):0.20748,(6:0.348703,7:0.392160):0.347707):0.0933386):0.100409):0.0202853,2:0.311101);
 135: 4 -41932.03404 -43216.79441 (0:0.260417,(1:0.220889,(((3:0.329029,(((((8:0.000001,9:0.000001):0.345965,10:0.142975):0.368353,11:0.527535):0.346515,(12:0.000001,13:0.000001):0.686769):0.120926,((((14:1.355595,((((((24:0.148098,25:0.042934):0.330501,26:0.100543):0.0987213,27:0.126625):0.290767,(28:0.947448,29:0.752297):0.184325):0.439508,32:0.741329):0.0669453,((30:0.192602,31:0.393029):0.275231,(33:0.208130,34:0.272156):0.0497701):0.110821):0.391082):0.241002,((21:0.286541,22:1.159517):0.361517,23:0.865167):0.592174):0.154662,(((((16:0.000001,17:0.000001):0.144809,18:0.124442):0.149795,19:0.286004):0.510998,20:0.624565):2.35861e-06,(35:1.740288,((((((36:0.194609,38:0.070282):0.0818034,37:0.119962):0.634005,(39:0.608916,(41:0.253311,(42:0.063388,43:0.072982):0.18817):0.765585):0.112787):0.544779,40:0.967293):0.499155,(((49:0.002813,50:0.000001):0.0647302,51:0.195271):1.59737,52:0.973656):0.691265):0.40488,(((44:0.824917,45:0.935440):0.34697,46:1.051664):0.190801,(47:0.894175,48:1.099270):0.378197):1.11037):0.323224):1.38172):0.186644):0.225923,15:0.823334):0.192565):0.0881102):0.0847374,(4:0.281013,5:0.440839):0.228011):0.0663724,(6:0.388898,7:0.349414):0.372577):0.120918):0.0486647,2:0.284282);
 136: 1 -42807.08864 -43211.7842 (0:0.266859,1:0.140218,((2:0.252157,3:0.396916):0.0607444,(((4:0.358675,5:0.478016):0.145283,(6:0.369735,7:0.412322):0.351607):0.0832255,(((((8:0.000001,9:0.000001):0.32889,10:0.198431):0.332279,11:0.639864):0.23625,(12:0.000001,13:0.000001):0.734005):0.370066,(((((14:1.557911,(21:0.416361,22:0.871782):0.237341):0.29866,23:0.772079):0.53278,(((((24:0.098419,25:0.050558):0.295123,26:0.100929):0.0483087,27:0.163546):0.194694,(28:0.784426,29:0.619205):0.1383):0.289276,(((30:0.243951,31:0.307993):0.186951,(33:0.248313,34:0.326506):0.17202):0.135738,32:0.669259):0.176996):0.562979):0.105493,(((((16:0.000001,17:0.000001):0.200541,18:0.097514):0.0744573,19:0.372378):0.347387,20:0.662549):0.0777477,(35:1.836732,(((((((36:0.216107,37:0.198516):0.0475954,38:0.025888):0.772985,39:0.811255):0.0951032,(41:0.176161,(42:0.065183,43:0.086453):0.230827):0.630044):0.450651,40:1.078214):0.333037,(((49:0.001448,50:0.000001):0.064994,51:0.168796):1.3931,52:1.013659):0.814781):0.0168556,(((44:1.038420,45:1.036799):0.197065,46:1.197744):0.118031,(47:1.087144,48:0.909336):0.4728):1.08402):0.54206):0.867573):0.193829):0.432099,15:0.809292):0.312074):0.1133):0.109437):0.085081);
 137: 1 -42953.29421 -43215.23409 (0:0.199251,(1:0.192526,(((4:0.300918,5:0.334551):0.226174,(6:0.458584,7:0.454269):0.279832):0.0799793,(((((8:0.000001,9:0.000001):0.237814,10:0.326367):0.417651,11:0.538014):0.219002,(12:0.000001,13:0.000001):0.562085):0.38163,((((((14:0.992871,((21:0.596022,22:0.762940):0.386597,23:0.593213):0.406347):0.362869,(35:1.372875,(((((((36:0.188229,38:0.063309):0.0660195,37:0.129599):0.690861,39:0.749806):0.170713,(41:0.198008,(42:0.066227,43:0.085544):0.162435):0.661067):0.368372,40:1.035371):0.302419,(((49:0.002716,50:0.000001):0.105518,51:0.133021):1.26563,52:1.095900):0.871896):0.269757,(((44:0.839135,45:0.824013):0.37683,46:0.890410):0.293661,(47:1.228180,48:0.711932):0.454834):1.24346):0.746172):0.894529):0.389595,((((((24:0.117011,25:0.039441):0.234659,26:0.091020):0.0644793,27:0.180786):0.181075,28:0.930413):0.0826539,29:0.688698):0.2693,(((30:0.245236,31:0.316107):0.302892,(33:0.284332,34:0.240899):0.062534):0.0724098,32:0.660391):0.123379):0.43828):0.287821,(((16:0.000001,17:0.000001):0.187063,18:0.105860):0.161089,19:0.291302):0.213015):0.17946,20:0.472829):0.322201,15:0.854931):0.258393):0.133266):0.111412):0.0491219,(2:0.294716,3:0.354466):0.105214);
 138: 1 -42344.00705 -43226.0151 (0:0.166004,((1:0.152010,(6:0.381993,7:0.420464):0.228123):0.0648431,(2:0.164487,((4:0.286398,5:0.380046):0.20667,(((((8:0.000001,9:0.000001):0.233938,10:0.234352):0.269237,11:0.626954):0.24134,(12:0.000001,13:0.000001):0.749033):0.182713,(((((14:1.333610,(21:0.570837,22:0.592496):0.289195):0.20494,23:0.829305):0.474726,((((((24:0.162486,25:0.069327):0.291143,26:0.082829):0.120237,27:0.181596):0.200145,(28:0.961524,29:0.599810):0.200879):0.253082,(((30:0.255877,31:0.250511):0.137911,32:0.678580):0.0877876,(33:0.145619,34:0.273400):0.148113):0.256555):0.432359,(35:1.450604,(((((((36:0.202561,38:0.086451):0.0761453,37:0.132618):0.52114,39:0.713000):0.20466,(41:0.214772,(42:0.091472,43:0.051727):0.188656):0.64024):0.38348,40:0.882370):0.430967,(((49:0.002816,50:0.000001):0.0881095,51:0.151429):1.144,52:1.446216):0.818035):0.147637,(((44:0.940997,45:0.824030):0.391602,46:1.064897):0.209009,(47:1.071157,48:0.931831):0.452753):0.822843):0.36994):0.985556):0.171266):0.148853,((((16:0.000001,17:0.000001):0.179436,18:0.076590):0.223266,19:0.273003):0.420037,20:0.617913):0.239724):0.236029,15:0.840712):0.352546):0.0519773):0.101888):0.0631271):0.0912518,3:0.261525);
 139: 1 -40968.49788 -43224.86655 (0:0.193819,(1:0.114388,((4:0.300942,5:0.297936):0.242899,(6:0.449303,7:0.426711):0.207215):0.132255):0.0598309,(2:0.223856,(3:0.208867,(((((8:0.000001,9:0.000001):0.385026,10:0.173347):0.333801,11:0.544864):0.251743,(12:0.000001,13:0.000001):0.534934):0.18612,((((14:1.245424,((21:0.463231,22:0.902644):0.141715,23:0.693577):0.446144):0.285462,((((((24:0.085381,25:0.078408):0.282481,26:0.059799):0.0462138,27:0.207642):0.0621993,(28:0.757818,29:0.768951):0.330587):0.493389,32:0.582694):0.139053,((30:0.256193,31:0.347100):0.234783,(33:0.247212,34:0.260181):0.122863):0.082536):0.55018):0.286569,((((16:0.000001,17:0.000001):0.15445,18:0.110019):0.156604,19:0.237449):0.349288,(20:0.431487,(35:1.422374,((((((36:0.207924,37:0.185875):0.0677496,38:0.014240):0.62466,(39:0.621826,(41:0.165651,(42:0.051316,43:0.074498):0.183301):0.670374):0.134949):0.54187,40:0.911786):0.590139,(((49:0.005871,50:0.000001):0.00846453,51:0.171112):1.33883,52:1.127315):0.50393):0.466968,(((44:0.713353,45:1.176022):0.335146,46:1.008845):0.142708,(47:1.023527,48:1.055709):0.471658):1.06141):0.437532):1.31044):0.0120341):0.238059):0.236375,15:0.833149):0.149965):0.176962):0.141906):0.054104);
 140: 2 -41708.80298 -43215.70265 (0:0.177375,(1:0.153698,(((3:0.272920,(((((8:0.000001,9:0.000001):0.335985,10:0.237815):0.348053,11:0.467995):0.383934,(12:0.000002,13:0.000002):0.501657):0.268962,(((((((14:1.516085,22:0.423318):0.141111,21:0.612951):0.468702,23:0.693125):0.75021,(((((24:0.110342,25:0.058353):0.277774,26:0.105885):0.0589826,27:0.146142):0.172995,(28:0.839163,29:0.523009):0.131846):0.332091,(((30:0.300019,31:0.310459):0.132354,32:0.575938):0.10577,(33:0.177105,34:0.316084):0.104203):0.157298):0.512017):0.13086,((((16:0.000001,17:0.000001):0.253202,18:0.079517):0.0971711,19:0.337427):0.296315,20:0.739476):0.178633):0.17241,(35:1.671365,(((((((36:0.194187,37:0.190481):0.0616492,38:0.011119):0.717662,39:0.752116):0.26675,(41:0.193080,(42:0.046375,43:0.069090):0.173485):0.572887):0.316785,40:1.086819):0.378671,(((49:0.000002,50:0.000001):0.0814473,51:0.089289):1.30687,52:1.309259):0.696207):0.176191,(((44:0.787793,45:0.829112):0.41343,46:1.233307):0.13799,(47:0.980604,48:0.766325):0.282025):0.847277):0.934999):0.873875):0.235748,15:0.708593):0.270148):0.11243):0.143884,(6:0.439538,7:0.510765):0.178778):0.0932331,(4:0.279107,5:0.463255):0.229366):0.0640056):0.0413772,2:0.276167);
 141: 1 -41626.0692 -43234.45146 (0:0.210527,((1:0.113908,((4:0.265081,5:0.372764):0.225661,(6:0.516259,7:0.349365):0.206918):0.155506):0.0961512,2:0.325209):0.0401298,(3:0.434525,(((((8:0.000001,9:0.000001):0.424898,10:0.196928):0.46491,11:0.507155):0.22351,(12:0.000001,13:0.000001):0.5915):0.269987,(((((14:1.471805,(21:0.609901,22:0.678147):0.173777):0.257822,23:0.928388):0.685922,((((16:0.000001,17:0.000001):0.141322,18:0.171298):0.204237,19:0.269887):0.338795,20:0.524550):0.329479):0.0409534,(((((((24:0.157879,25:0.032276):0.245196,26:0.087332):0.0621815,27:0.205870):0.30362,28:0.840936):0.128519,29:0.753888):0.116074,(((30:0.279531,31:0.337800):0.12289,(33:0.154513,34:0.389850):0.231671):0.17424,32:0.610589):0.285488):0.497031,(35:1.688199,((((((36:0.202819,37:0.180010):0.0645459,38:0.004872):0.596998,(39:0.721865,(41:0.234025,(42:0.045213,43:0.125063):0.141012):0.734016):0.184908):0.365115,40:0.923946):0.583175,(((49:0.007167,50:0.000001):0.0540807,51:0.177542):1.59214,52:1.212113):0.0994698):0.1926,((44:0.903170,(45:0.975736,46:1.123931):0.213686):0.187804,(47:1.124094,48:0.710708):0.373537):1.30603):0.453038):1.08431):0.0808005):0.174928,15:0.643322):0.378625):0.125236):0.128173);
 142: 1 -43330.73709 -43215.62285 (0:0.248110,1:0.185256,(2:0.317691,(((3:0.502681,(6:0.334935,7:0.469014):0.147628):0.0705339,(((((8:0.000001,9:0.000001):0.261332,10:0.327212):0.320578,11:0.519154):0.201441,(12:0.000001,13:0.000001):0.735912):0.274429,((((((14:1.258101,(21:0.703378,22:0.803708):0.157561):0.302926,23:0.923302):0.707297,(35:1.908500,((((((36:0.181827,38:0.059087):0.110348,37:0.129033):0.549273,(39:0.706810,(41:0.234196,(42:0.043180,43:0.101516):0.159591):0.736224):0.127766):0.585026,40:0.782758):0.566191,(((49:0.001334,50:0.000001):0.104777,51:0.105147):1.37055,52:1.150265):0.571155):0.19425,((44:0.854950,(47:1.040461,48:0.841468):0.497843):0.114733,(45:0.767294,46:1.137824):0.119483):1.34337):0.289787):0.998398):0.249302,((((16:0.000001,17:0.000001):0.243443,18:0.130551):0.142396,19:0.292078):0.356755,((((((24:0.135675,25:0.041078):0.272181,26:0.078292):0.0904666,27:0.128676):0.255855,(28:0.739124,29:0.773264):0.176185):0.378652,32:0.603793):0.0992269,((30:0.232581,31:0.459835):0.227059,(33:0.300241,34:0.245047):0.0836449):0.11047):0.593559):0.135029):0.17253,20:0.372049):0.417437,15:0.953835):0.388861):0.0650966):0.0570356,(4:0.249042,5:0.417198):0.333683):0.0995026):0.0240429);
 143: 1 -41816.77317 -43231.35598 (0:0.190817,((1:0.187231,((4:0.343708,5:0.383571):0.267127,((6:0.438871,7:0.405808):0.188628,(((((8:0.000001,9:0.000001):0.392774,10:0.178608):0.419178,11:0.699927):0.169084,(12:0.000001,13:0.000001):0.616725):0.197362,((((14:1.327788,(((((24:0.081878,25:0.056612):0.276326,26:0.109229):0.0967315,27:0.094120):0.202209,(28:0.918534,29:0.548788):0.148585):0.234929,(((30:0.244598,31:0.286988):0.317995,(33:0.207716,34:0.318272):0.102027):0.088909,32:0.597832):0.110562):0.266237):0.516555,((((16:0.000001,17:0.000001):0.192923,18:0.096460):0.0967093,19:0.230614):0.347361,20:0.559118):0.313365):0.0833916,(((21:0.423156,22:1.054371):0.171316,23:0.843123):0.446799,(35:2.170992,(((((((36:0.181032,37:0.155317):0.0567142,38:0.038919):0.652896,39:0.561520):0.201921,(41:0.258325,(42:0.072461,43:0.112660):0.130997):0.620012):0.483817,40:1.152116):0.586565,(((49:0.004472,50:0.000001):0.0889656,51:0.174074):1.09034,52:1.634435):0.547941):0.47943,(((44:0.997121,45:1.009437):0.37045,(47:0.927675,48:0.972948):0.571918):0.123561,46:0.965285):0.83046):0.939438):0.4179):0.135046):0.222525,15:0.693068):0.37468):0.166488):0.033795):0.146704):0.0622595,2:0.241042):0.0226366,3:0.407174);
 144: 1 -41427.74795 -43218.68013 (0:0.187358,((1:0.130959,(((4:0.323017,5:0.352862):0.191068,(((((8:0.000001,9:0.000001):0.239682,10:0.255643):0.308063,11:0.544836):0.336359,(12:0.000001,13:0.000001):0.618711):0.368531,((((14:1.612473,(((((24:0.154550,25:0.083984):0.241737,(26:0.117437,27:0.182350):0.0793681):0.243732,28:0.887013):0.152455,29:0.826241):0.17101,(((30:0.258021,31:0.334907):0.202155,32:0.614178):0.108985,(33:0.121445,34:0.309686):0.102086):0.0786247):0.417401):0.296354,(((21:0.395590,22:1.049958):0.601863,23:0.711253):0.389631,(35:1.646054,((((((36:0.207049,37:0.217453):0.0685714,38:0.021581):0.623686,(39:0.808512,(41:0.229390,(42:0.068347,43:0.088792):0.152068):0.669261):0.180372):0.316522,40:0.951456):0.417407,(((49:0.001443,50:0.000001):0.100395,51:0.146755):1.21779,52:1.167014):0.812997):0.244584,(((44:1.021067,45:0.946183):0.249893,46:1.186311):0.152902,(47:0.882285,48:1.167288):0.358963):0.890259):0.901373):0.961024):0.371518):0.0741104,((((16:0.000001,17:0.000001):0.147218,18:0.107216):0.138379,19:0.243621):0.550711,20:0.540597):0.191311):0.314021,15:0.966132):0.220804):0.109595):0.035118,(6:0.440258,7:0.443719):0.172539):0.111754):0.0644043,2:0.202442):0.0350239,3:0.422061);
 145: 1 -43511.41777 -43223.37967 (0:0.191318,(1:0.117170,(((4:0.282673,5:0.361560):0.240898,(6:0.422272,7:0.388378):0.20662):0.0404789,(((((8:0.000001,9:0.000001):0.319785,10:0.238799):0.372522,11:0.573432):0.291318,(12:0.000001,13:0.000001):0.592396):0.450017,(((((14:1.026835,(35:1.550188,(((((((36:0.171020,37:0.221881):0.0646419,38:0.004229):0.620843,39:0.809717):0.199733,40:1.027002):0.171254,(41:0.189634,(42:0.055940,43:0.099744):0.184435):0.613902):0.537032,(((49:0.001335,50:0.000001):0.0751229,51:0.148187):1.63161,52:1.228288):0.662462):0.286591,(((44:0.849413,45:0.845147):0.274336,46:1.191821):0.208592,(47:1.107007,48:0.989374):0.427366):0.806563):0.508327):0.862615):0.171946,((21:0.545457,22:0.804784):0.377847,23:0.561135):0.478101):0.287087,(((((((24:0.118139,25:0.058791):0.254602,26:0.093317):0.103184,27:0.141944):0.284612,(28:0.768740,29:0.545530):0.112444):0.292532,32:0.672778):0.1216,(33:0.199187,34:0.305704):0.0995565):0.0777084,(30:0.339949,31:0.210739):0.214836):0.609436):0.302938,((((16:0.000001,17:0.000001):0.162931,18:0.113017):0.186931,19:0.191451):0.420077,20:0.470891):0.163671):0.283131,15:0.630393):0.375928):0.227134):0.108373):0.0705616,(2:0.309851,3:0.338501):0.0661184);
 146: 1 -42615.06015 -43243.90134 (0:0.276373,(1:0.281036,(((4:0.388191,5:0.364988):0.396187,(6:0.308249,7:0.672729):0.201115):0.0933941,(((((8:0.000001,9:0.000001):0.203198,10:0.256623):0.428115,11:0.832389):0.2116,(12:0.000001,13:0.000001):0.498381):0.46422,(((((14:1.270441,((21:0.535752,22:0.700399):0.367204,23:0.589807):0.533636):0.509457,((((((24:0.107525,25:0.096780):0.228643,26:0.113725):0.0531028,27:0.125785):0.244223,32:0.822149):0.167558,(28:0.848046,29:0.496654):0.162052):0.161195,((30:0.225852,31:0.333384):0.322033,(33:0.257453,34:0.242278):0.040244):0.138256):0.388475):0.232726,(((16:0.000001,17:0.000001):0.144559,18:0.143984):0.128539,19:0.246554):0.374038):0.180652,(20:0.490812,(35:1.536251,(((((((36:0.177413,37:0.179782):0.0605248,38:0.012995):0.609864,39:0.725685):0.196761,(41:0.237124,(42:0.061202,43:0.083362):0.137229):0.709258):0.511649,40:0.802628):0.412555,(((49:0.001387,50:0.000001):0.0914175,51:0.128266):1.50183,52:1.085116):0.555247):0.0825081,(((44:0.946770,45:1.085781):0.225076,46:1.201689):0.226858,(47:0.954619,48:0.887199):0.320781):1.0372):0.236915):1.63024):2.24283e-06):0.167554,15:0.681795):0.161007):0.173138):0.113932):0.0313039,(2:0.278406,3:0.353387):0.115353);
 147: 1 -41541.13102 -43216.18132 (0:0.188020,((1:0.151823,((((4:0.408081,5:0.400451):0.174097,7:0.479017):0.0837191,6:0.558985):0.0593789,(((((8:0.000001,9:0.000001):0.271699,11:0.904567):0.168634,10:0.183994):0.488794,(12:0.000001,13:0.000001):0.615091):0.297293,((((14:1.529218,(((((24:0.096701,25:0.100882):0.113108,28:1.073949):0.125906,(26:0.101232,27:0.197161):0.0965332):0.24191,29:0.677285):0.205137,(((30:0.227599,31:0.234801):0.163087,(33:0.129764,34:0.305798):0.113516):0.167019,32:0.520505):0.191104):0.474134):0.143685,((21:0.385448,22:0.771811):0.529362,23:0.794680):0.463596):0.195251,(((((16:0.000001,17:0.000001):0.16214,18:0.102791):0.117995,19:0.261462):0.491812,((35:2.495566,(((44:0.948970,(45:0.779290,46:1.203559):0.294363):0.176528,(47:1.131726,48:0.852224):0.415743):1.07245,(((49:0.003054,50:0.000001):0.111333,51:0.089311):1.45994,52:0.980907):0.427399):0.0899477):0.240955,((((36:0.183561,37:0.184623):0.03321,38:0.039773):0.626082,(39:0.559800,(41:0.151990,(42:0.037424,43:0.132857):0.173693):0.754888):0.169774):0.483181,40:0.743419):0.286961):1.08812):0.116575,20:0.546432):0.240113):0.187606,15:0.722751):0.194015):0.291887):0.137232):0.0917819,2:0.244788):0.0525382,3:0.318783);
 148: 1 -43521.53954 -43215.78922 (0:0.219289,(1:0.152494,(((4:0.270620,5:0.423522):0.268255,(6:0.446996,7:0.530554):0.227325):0.0687891,(((((8:0.000001,9:0.000001):0.219445,10:0.227930):0.436775,11:0.655744):0.367897,(12:0.000001,13:0.000001):0.521709):0.213101,(((((14:1.099155,((((((((24:0.097677,25:0.058175):0.291597,26:0.081985):0.0800681,27:0.172970):0.202382,28:1.065584):0.152562,29:0.662094):0.275956,32:0.590794):0.167974,(33:0.231582,34:0.252709):0.0881003):0.108547,(30:0.188014,31:0.347041):0.172407):0.479427):0.102223,((21:0.380511,22:0.932058):0.32424,23:0.752061):0.467732):0.21674,((((16:0.000001,17:0.000001):0.143345,18:0.120513):0.171166,19:0.222397):0.490363,20:0.428229):0.246686):0.180527,15:0.738479):0.0371553,(35:1.832960,(((((((36:0.209146,38:0.051176):0.0898332,37:0.122711):0.575828,39:0.577580):0.207683,(41:0.236106,(42:0.066745,43:0.080244):0.186601):0.658836):0.347671,40:0.963294):0.673068,(((49:0.001501,50:0.000001):0.0651208,51:0.139074):1.31676,52:1.093939):0.598359):0.439037,(((44:0.939592,45:0.870556):0.29768,46:1.034491):0.230515,(47:1.112602,48:0.876533):0.310632):0.67349):0.427553):1.39344):0.301215):0.202794):0.0723156):0.0668187,(2:0.226317,3:0.357151):0.0662615);
 149: 1 -44726.70048 -43212.48609 (0:0.162599,1:0.187359,(2:0.257161,((3:0.271226,(((((8:0.000001,9:0.000001):0.279405,10:0.148654):0.364739,11:0.480425):0.265859,(12:0.000001,13:0.000001):0.648418):0.345367,((((14:1.211575,20:0.441703):0.215002,(((16:0.000001,17:0.000001):0.229932,18:0.090543):0.227355,19:0.246800):0.324974):0.216892,((((21:0.617169,22:0.806610):0.287507,23:0.764997):0.288385,(35:1.581418,(((((((36:0.160789,37:0.177018):0.0734538,38:0.015779):0.601382,39:0.568490):0.180567,(41:0.237496,(42:0.045400,43:0.100660):0.176216):0.644104):0.540835,40:0.729910):0.216785,(((49:0.004215,50:0.000001):0.00599195,51:0.210541):1.12665,52:1.378875):0.518952):0.484771,(((44:0.974188,45:0.859608):0.349078,46:1.209946):0.389463,(47:0.990749,48:0.868384):0.273174):1.09005):0.238039):0.919244):0.286243,(((((24:0.156495,25:0.084022):0.174541,26:0.129318):0.122763,27:0.148845):0.176747,(28:0.824515,29:0.547685):0.234874):0.284817,(((30:0.201313,31:0.218971):0.119497,32:0.525215):0.254202,(33:0.158966,34:0.276747):0.0819405):0.169848):0.355688):0.20431):0.27157,15:0.766501):0.315588):0.0951961):0.0685834,((4:0.232398,5:0.481221):0.21967,(6:0.389947,7:0.367434):0.245161):0.0535793):0.0840388):0.0351621);
 150: 1 -41532.34107 -43215.39742 (0:0.183003,(1:0.165627,(((4:0.271117,5:0.452418):0.2567,(6:0.439650,7:0.562124):0.285298):0.0482677,(((((8:0.000001,9:0.000001):0.320992,10:0.325801):0.308832,11:0.499873):0.32436,(12:0.000001,13:0.000001):0.592104):0.232339,((((14:1.253788,((21:0.470177,22:0.646589):0.291039,23:0.695212):0.556583):0.254013,((((24:0.101333,25:0.071067):0.253796,(26:0.096498,27:0.220330):0.0760449):0.305011,(28:0.867416,29:0.488081):0.0916497):0.321293,((30:0.199803,31:0.363300):0.22254,(32:0.586020,(33:0.174432,34:0.266380):0.12706):0.0758059):0.0884212):0.681232):2.42494e-06,(((((16:0.000001,17:0.000001):0.164247,18:0.110130):0.223481,19:0.262526):0.420609,20:0.521138):0.000886716,(35:1.848692,((((((36:0.172735,38:0.060294):0.0787979,37:0.104587):0.568867,(39:0.721773,(41:0.209244,(42:0.043644,43:0.117634):0.191931):0.684334):0.102132):0.362039,40:1.054625):0.446665,(((49:0.002927,50:0.000001):0.0276657,51:0.175484):1.59654,52:1.009677):0.66838):0.19091,(((44:0.923752,45:0.809387):0.23641,46:1.084058):0.203298,(47:0.987539,48:1.161743):0.353181):1.10212):0.321178):1.44788):0.32712):0.19401,15:0.678432):0.350555):0.104254):0.0946984):0.0384622,(2:0.174980,3:0.431558):0.0426361);
 151: 1 -41202.37655 -43214.98309 (0:0.217741,(1:0.168512,(((4:0.348742,5:0.367683):0.23132,(((((8:0.000001,9:0.000001):0.270035,10:0.219936):0.402582,11:0.505371):0.136499,(12:0.000001,13:0.000001):0.767021):0.220575,(((((14:1.322295,((21:0.693037,22:0.657884):0.440854,23:1.034567):0.362276):0.413297,(((((((24:0.104221,25:0.093585):0.286099,26:0.071338):0.106342,27:0.116723):0.2192,28:1.091820):0.204208,29:0.614469):0.266866,((30:0.261534,31:0.176497):0.259023,(33:0.181668,34:0.316892):0.0966613):0.12638):0.0813607,32:0.508864):0.358566):0.46017,(((16:0.000001,17:0.000001):0.102093,18:0.175224):0.131663,19:0.281067):0.457306):0.198297,20:0.458056):0.372444,(15:0.803305,(35:2.413407,(((((((36:0.190527,37:0.147217):0.0539958,38:0.014736):0.649371,39:0.724276):0.209203,(41:0.172524,(42:0.102686,43:0.074662):0.189225):0.777866):0.512596,40:0.903647):0.643896,(((49:0.003027,50:0.000001):0.112044,51:0.168985):1.43809,52:1.201865):0.473919):0.138625,(((44:0.982309,45:0.950302):0.435815,46:1.107930):0.212858,(47:1.246305,48:0.838519):0.445325):1.29287):0.380409):1.46583):0.115573):0.30892):0.0928204):0.0580255,(6:0.439768,7:0.384773):0.248684):0.0968432):0.0593807,(2:0.230021,3:0.294812):0.0738387);
 152: 1 -44641.54626 -43223.36366 (0:0.275301,1:0.158944,(2:0.316344,((3:0.469399,(((((8:0.000001,9:0.000001):0.340845,10:0.187100):0.310048,11:0.560370):0.368881,(12:0.000001,13:0.000001):0.571015):0.237816,(((((14:1.515428,(21:0.421926,22:0.756120):0.253225):0.247455,23:0.843776):0.455216,(((((24:0.113246,25:0.052708):0.184463,(26:0.084272,27:0.238229):0.0609523):0.315021,(28:0.825017,29:0.570483):0.178488):0.25259,((30:0.240176,31:0.238161):0.216735,((32:0.647380,34:0.229440):0.0878121,33:0.165149):0.104727):0.198605):0.600251,(35:1.746191,((((((36:0.192743,37:0.196091):0.06833,38:0.002340):0.574429,(39:0.634136,(41:0.172869,(42:0.087910,43:0.062056):0.167357):0.764884):0.167773):0.456831,40:0.842783):0.550101,(((49:0.002841,50:0.000001):0.089006,51:0.139028):1.36585,52:0.933524):0.678567):0.238948,((44:0.826493,45:0.884996):0.15156,(46:1.156588,(47:1.101638,48:1.010653):0.595092):0.211216):1.0982):0.335735):1.1967):0.0603893):0.213091,((((16:0.000001,17:0.000001):0.243092,18:0.086992):0.146651,19:0.283120):0.41292,20:0.425074):0.300541):0.21981,15:0.722682):0.18601):0.0551659):0.0768788,((4:0.254779,5:0.387954):0.232576,(6:0.379029,7:0.485670):0.234408):0.105844):0.128742):0.049454);
 153: 2 -40872.37031 -43223.22388 (0:0.190656,1:0.192663,(2:0.336614,((3:0.213764,(((((8:0.000001,9:0.000001):0.257675,10:0.207907):0.354201,11:0.542114):0.26694,(12:0.000001,13:0.000001):0.534245):0.262307,((((14:1.490487,(((((24:0.110815,25:0.061283):0.337888,26:0.090958):0.087651,27:0.114334):0.287705,(28:0.992542,29:0.534012):0.183376):0.239043,(((30:0.262180,31:0.345662):0.213338,(33:0.223636,34:0.206814):0.140125):0.138004,32:0.591206):0.241195):0.257588):0.211594,((21:0.220501,22:1.181906):0.583322,23:0.848240):0.283732):0.316718,(((((16:0.000001,17:0.000001):0.125341,18:0.156500):0.175766,19:0.279873):0.504546,20:0.468813):0.0380462,(35:1.769172,((((((36:0.241005,37:0.178504):0.0354215,38:0.017938):0.618569,(39:0.667773,(41:0.218521,(42:0.063846,43:0.099761):0.177765):0.70586):0.135559):0.459672,40:0.918982):0.522951,(((49:0.001497,50:0.000001):0.0614621,51:0.138377):1.62411,52:1.029245):0.393881):0.259281,(((44:0.775416,45:0.911403):0.238197,46:1.355756):0.11324,(47:0.993179,48:0.861137):0.365431):1.05132):0.394072):0.870329):0.497914):2.36201e-06,15:0.654176):0.276341):0.133569):0.0981403,((4:0.319951,5:0.360938):0.280157,(6:0.510793,7:0.438205):0.175784):0.145283):0.0970343):0.0251524);
 154: 3 -42881.37498 -43221.46239 (0:0.179157,(1:0.155079,(((4:0.284769,5:0.404678):0.225708,(6:0.313127,7:0.475779):0.246673):0.0534526,(((((8:0.000001,9:0.000001):0.433849,10:0.162178):0.320117,11:0.723626):0.300336,(12:0.000001,13:0.000001):0.593097):0.311794,((((14:1.399678,((21:0.597892,22:1.052075):0.140677,23:0.968322):0.432019):0.165221,(((((24:0.106133,25:0.099439):0.241154,26:0.064757):0.0512777,27:0.228873):0.277159,(28:0.722960,29:0.659197):0.105631):0.214648,(((30:0.205592,31:0.316518):0.132783,32:0.576802):0.106912,(33:0.198186,34:0.249982):0.129891):0.221864):0.41678):0.163596,(((((16:0.000001,17:0.000001):0.216331,18:0.140115):0.121501,19:0.320879):0.526849,20:0.464836):0.0146573,(35:1.709366,(((((((36:0.197332,37:0.163479):0.0584228,38:0.000003):0.761861,39:0.582261):0.154588,(41:0.250287,(42:0.064461,43:0.087364):0.143348):0.639468):0.481261,(((49:0.002876,50:0.000001):0.0637485,51:0.132508):1.42532,52:1.229872):0.866423):0.134798,(((44:0.910179,45:0.942493):0.364915,46:1.173205):0.178866,(47:0.895480,48:0.923365):0.261636):1.53909):0.281473,40:1.011141):0.750797):0.567853):0.26924):0.310632,15:1.010595):0.182983):0.113314):0.0873855):0.0711736,(2:0.234542,3:0.383408):0.0568132);
 155: 2 -42493.62296 -43218.63728 (0:0.142314,((1:0.102319,((4:0.182788,5:0.471634):0.311455,((6:0.356506,7:0.386525):0.227757,(((((8:0.000001,9:0.000001):0.229718,10:0.319687):0.391824,11:0.425615):0.333794,(12:0.000001,13:0.000001):0.518619):0.152777,((((14:1.214101,(((((24:0.133898,25:0.090216):0.26176,27:0.201702):0.0440717,26:0.081540):0.269623,(28:0.727701,29:0.624507):0.215449):0.22112,(((30:0.216539,31:0.351983):0.151766,32:0.626190):0.092888,(33:0.301621,34:0.250483):0.0894884):0.202546):0.312695):0.14299,((21:0.550400,22:0.928021):0.168824,23:0.766292):0.448607):0.174721,((((16:0.000001,17:0.000001):0.139542,18:0.098550):0.130384,19:0.340545):0.357248,(20:0.401170,(35:1.038234,(((((((36:0.169710,38:0.083938):0.129091,37:0.081484):0.690284,39:0.683981):0.166492,40:1.381690):0.272568,(41:0.233193,(42:0.079686,43:0.067448):0.183552):0.485668):0.559978,(((49:0.000002,50:0.000001):0.111582,51:0.101631):1.54595,52:1.021390):0.273967):0.384765,((44:0.880594,(45:0.791294,46:1.363116):0.227246):0.0778375,(47:1.294345,48:0.883146):0.43723):0.870584):0.96491):1.11563):0.102326):0.296888):0.272333,15:0.661005):0.428712):0.0793652):0.118001):0.076051):0.0650854,2:0.245321):0.0514472,3:0.401627);
 156: 1 -41619.99353 -43214.34871 (0:0.202455,(1:0.261123,2:0.257681):0.0811992,(3:0.386181,(((4:0.353001,5:0.465289):0.264251,(6:0.355744,7:0.532997):0.301964):0.153658,(((((8:0.000001,9:0.000001):0.231619,10:0.324379):0.276549,11:0.611751):0.226048,(12:0.000001,13:0.000001):0.663787):0.270601,((((14:1.295023,(21:0.499773,(22:0.716701,23:1.255625):0.208177):0.365413):0.237129,((((((24:0.095104,25:0.056403):0.28961,26:0.127065):0.0501079,27:0.163159):0.257939,(28:0.901169,29:0.491986):0.208992):0.315427,32:0.724724):0.16505,((30:0.229611,31:0.280104):0.153163,(33:0.179506,34:0.281224):0.062003):0.135964):0.460146):0.311156,((((16:0.000001,17:0.000001):0.184356,18:0.143849):0.194268,19:0.185387):0.466103,20:0.424570):0.34702):0.220842,(15:0.779241,(35:1.783773,(((((((36:0.145365,38:0.064597):0.0814457,37:0.089825):0.599101,39:0.731536):0.182825,(41:0.268181,(42:0.054920,43:0.111533):0.146844):0.639984):0.352146,40:0.938100):0.391359,(((49:0.003055,50:0.000001):0.0801821,51:0.118367):1.5462,52:1.097296):0.714013):0.27227,(44:0.675634,((45:0.802080,46:1.255516):0.2715,(47:1.324464,48:0.854045):0.555821):0.116394):0.860385):0.695028):1.06867):0.0875631):0.114257):0.136801):0.0747393):0.120576);
 157: 2 -42279.43556 -43213.44625 (0:0.236225,1:0.124202,(2:0.281927,((3:0.256669,(((((8:0.000001,9:0.000001):0.296142,10:0.285841):0.286,11:0.544985):0.302706,(12:0.000001,13:0.000001):0.459952):0.35251,((((14:1.551552,(((((24:0.109153,25:0.069706):0.207161,26:0.106378):0.0738817,27:0.147784):0.219997,(28:0.627046,29:0.530650):0.201405):0.33645,((((30:0.284450,31:0.356076):0.171922,32:0.667308):0.126578,33:0.224240):0.111327,34:0.211814):0.152419):0.16505):0.258314,((21:0.396626,22:0.823272):0.686449,23:1.009557):0.58518):0.134564,(((((16:0.000001,17:0.000001):0.164178,18:0.092694):0.0293121,19:0.416938):0.396376,20:0.571258):0.103462,(35:1.687241,(((((((36:0.184221,37:0.207641):0.0713578,38:0.046445):0.762411,39:0.653825):0.105832,(41:0.243090,(42:0.085858,43:0.046262):0.19045):0.798414):0.471018,40:1.230481):0.522754,(((49:0.004221,50:0.000001):0.0564924,51:0.165785):1.61221,52:1.229546):0.530692):0.433819,(((44:0.815508,45:0.752428):0.300037,46:1.052446):0.422654,(47:0.916387,48:0.986312):0.211612):1.22737):0.0928863):1.19351):0.183749):0.285778,15:0.709710):0.308567):0.0926041):0.112756,((4:0.256633,5:0.368441):0.240326,(6:0.408393,7:0.415761):0.157153):0.0368042):0.0625009):0.0372649);
 158: 1 -41540.94396 -43218.10395 (0:0.242665,(1:0.153035,(((4:0.294549,5:0.403347):0.30233,(6:0.374701,7:0.542074):0.172193):0.0588097,(((((8:0.000001,9:0.000001):0.385514,10:0.115863):0.45594,11:0.685422):0.2661,(12:0.000001,13:0.000001):0.559923):0.157597,((((14:1.555472,((21:0.460781,22:0.749884):0.299173,23:0.736514):0.591029):0.348391,(35:1.576185,(((((((36:0.157414,37:0.143538):0.0544552,38:0.044360):0.648163,39:0.665417):0.274237,(41:0.247761,(42:0.066811,43:0.073004):0.119863):0.669659):0.310131,40:1.043208):0.511976,(((49:0.001494,50:0.000001):0.0270474,51:0.201153):1.50318,52:0.929897):0.779314):2.19653e-06,(((44:0.987665,45:0.878198):0.315642,46:0.997204):0.202844,(47:1.087435,48:1.018025):0.470577):0.98199):0.433757):0.876045):0.172662,((((16:0.000001,17:0.000001):0.171757,(18:0.088409,19:0.416134):0.0427141):0.409834,((((((24:0.140467,25:0.098950):0.216146,27:0.199360):0.137799,26:0.007995):0.298668,28:0.901239):0.110565,29:0.523239):0.371999,(((30:0.202850,31:0.344270):0.237243,(33:0.207238,34:0.378799):0.117734):0.122256,32:0.459190):0.15826):0.502391):0.235723,20:0.569084):0.172011):0.255065,15:0.856411):0.276996):0.122421):0.0832265):0.0784567,(2:0.223582,3:0.432312):0.0606394);
 159: 1 -43490.60502 -43214.45432 (0:0.168729,(1:0.228610,(2:0.242241,(((4:0.309420,5:0.414922):0.240862,(6:0.328525,7:0.485969):0.189508):0.0351171,(((((8:0.000001,9:0.000001):0.328604,10:0.260356):0.354312,11:0.508662):0.227097,(12:0.000001,13:0.000001):0.613137):0.240236,((((14:1.494259,((21:0.673839,22:0.754905):0.574035,23:0.686202):0.337547):0.404074,((((((24:0.097306,25:0.107351):0.251852,26:0.097450):0.0770387,27:0.221738):0.193636,(28:0.927101,29:0.455915):0.179167):0.200882,((((30:0.226978,31:0.363294):0.263487,33:0.216538):0.0637382,34:0.221158):0.194713,32:0.587432):0.165965):0.363794,(35:1.826018,((((((36:0.165449,37:0.190427):0.0592707,38:0.022977):0.582773,(39:0.716076,(41:0.241830,(42:0.075236,43:0.060909):0.146604):0.8152):0.153671):0.543638,40:1.106027):0.379754,(((49:0.001479,50:0.000001):0.0802818,51:0.129088):1.48569,52:0.849452):0.571598):0.25985,((44:0.967920,(45:0.832414,46:1.199016):0.208299):0.312415,(47:1.036494,48:0.806630):0.400353):1.0468):0.461325):1.01945):0.040102):0.362963,((((16:0.000001,17:0.000001):0.177035,18:0.109781):0.18865,19:0.259510):0.401997,20:0.472100):0.211184):0.371051,15:0.775147):0.167717):0.142608):0.0701391):0.0702339):0.0874561,3:0.439599);
 160: 1 -43222.40831 -43228.64875 (0:0.261167,1:0.168341,((2:0.246823,3:0.416193):0.0703265,(((4:0.410711,5:0.297986):0.235694,(((((8:0.000001,9:0.000001):0.466515,10:0.238496):0.249932,11:0.699578):0.308068,(12:0.000001,13:0.000001):0.585965):0.251867,((((((14:1.667943,(21:0.514418,22:0.697479):0.205908):0.237955,23:0.594587):0.489404,(((((24:0.144551,25:0.060241):0.191755,(26:0.090584,27:0.249354):0.0449901):0.381826,(28:0.773192,29:0.639064):0.122794):0.224922,((((30:0.357951,31:0.225994):0.20777,32:0.544682):0.16433,33:0.163704):0.179816,34:0.253333):0.274749):0.484974,(35:1.560714,(((((((36:0.179428,37:0.181390):0.0494279,38:0.017545):0.763194,39:0.672694):0.230926,(41:0.186918,(42:0.072737,43:0.058082):0.160172):0.511894):0.485469,((44:0.893711,(45:0.902466,46:1.026801):0.225126):0.205634,(47:1.027586,48:0.981239):0.177345):1.31854):0.385198,40:0.920018):0.640731,(((49:0.004113,50:0.000001):0.0920816,51:0.128306):1.24649,52:1.147453):0.528824):0.612325):0.761611):0.119062):0.213765,(((16:0.000001,17:0.000001):0.207576,18:0.142451):0.145239,19:0.322140):0.504465):0.26366,20:0.568228):0.295654,15:0.873640):0.0949716):0.111263):0.0457112,(6:0.349132,7:0.577552):0.219366):0.0796995):0.0795215);
 161: 1 -41670.19931 -43218.77739 (0:0.233422,(1:0.144191,(2:0.169608,((4:0.302938,5:0.442274):0.279886,(6:0.377026,7:0.381507):0.221701):0.0926689):0.0754303):0.0541399,(3:0.221597,(((((8:0.000001,9:0.000001):0.242624,10:0.250177):0.382909,11:0.425129):0.229002,(12:0.000002,13:0.000001):0.505723):0.255473,((((((14:1.467449,21:0.402175):0.0418798,22:0.780643):0.419951,23:0.810861):0.48913,((((16:0.000001,17:0.000001):0.177515,18:0.137049):0.157875,19:0.298186):0.349244,20:0.485308):0.444654):2.35827e-06,15:0.824280):0.102456,((((((24:0.109874,25:0.055502):0.268139,26:0.083435):0.107521,27:0.147091):0.214495,(28:0.730318,29:0.610432):0.173522):0.360247,(((30:0.306617,31:0.321628):0.202964,(33:0.227330,34:0.285574):0.135189):0.0973876,32:0.619400):0.112556):0.516446,(35:1.523338,((((((36:0.199921,37:0.192641):0.0759428,38:0.007960):0.557426,(39:0.672210,(41:0.243236,(42:0.075277,43:0.088759):0.141158):0.820299):0.182454):0.513062,40:0.708014):0.790591,(((49:0.001511,50:0.000001):0.0618998,51:0.156670):1.17614,52:1.289089):0.419962):0.174836,(((44:0.944483,45:1.086811):0.318447,46:1.109406):0.148738,(47:0.967652,48:1.002901):0.49148):1.26974):0.512669):0.844391):0.206888):0.3716):0.168572):0.152441);
 162: 1 -43611.46278 -43221.95988 (0:0.210000,(1:0.119926,((4:0.245994,5:0.469534):0.261695,(6:0.393268,7:0.597049):0.257733):0.14762):0.0766206,(2:0.292698,(3:0.278530,(((((8:0.000001,9:0.000001):0.322711,10:0.287314):0.314229,11:0.605101):0.306138,(12:0.000001,13:0.000001):0.641265):0.187154,((((14:1.420701,(((((24:0.113123,25:0.080803):0.236267,(26:0.096613,27:0.205712):0.0659728):0.252981,28:0.812713):0.188485,29:0.605074):0.146686,(((30:0.270950,31:0.291739):0.150982,32:0.727473):0.106537,(33:0.163284,34:0.283040):0.110114):0.109836):0.340019):0.112344,(((((16:0.000001,17:0.000001):0.269948,18:0.087298):0.243235,19:0.279059):0.489618,20:0.375761):0.102376,(((35:1.940033,((44:1.006800,45:0.916407):0.219662,(46:1.005573,(47:1.081090,48:1.080027):0.567565):0.255576):0.824528):0.587412,(((((36:0.166984,37:0.174342):0.0370319,38:0.041357):0.538473,(41:0.298732,(42:0.074514,43:0.094805):0.160982):0.679792):0.102546,39:0.619342):0.418629,40:0.949481):0.285596):0.234148,(((49:0.005611,50:0.000001):0.0521278,51:0.177900):1.5498,52:0.897200):0.635374):1.59213):0.172222):0.28232,((21:0.476866,22:0.760572):0.291033,23:0.888161):0.609412):0.117951,15:0.639075):0.337587):0.187878):0.14613):0.0383593);
 163: 1 -43397.69598 -43227.17336 (0:0.266533,(1:0.187153,((4:0.340294,5:0.530135):0.220706,((6:0.541787,7:0.520283):0.251012,(((((8:0.000001,9:0.000001):0.329534,10:0.253631):0.288247,11:0.632813):0.186605,(12:0.000001,13:0.000001):0.827493):0.363554,(((((14:1.076514,(22:0.882071,23:1.069426):0.135416):0.200913,21:0.841933):0.686824,(((((24:0.144216,25:0.056084):0.285609,(26:0.121227,27:0.220978):0.0287029):0.197404,28:1.121538):0.173017,29:0.767012):0.269851,(((30:0.259906,31:0.295026):0.209562,32:0.582243):0.114876,(33:0.141299,34:0.285629):0.109838):0.241287):0.432337):0.289384,((((16:0.000001,17:0.000001):0.224094,18:0.142141):0.185146,19:0.261236):0.374708,20:0.464471):0.272642):0.314539,(15:0.608095,(35:1.857068,(((((((36:0.196543,38:0.053721):0.127083,37:0.115738):0.587169,39:0.746827):0.12418,(41:0.238630,(42:0.052518,43:0.116702):0.148908):0.834906):0.391984,40:0.951381):0.441506,(((44:0.887387,45:0.990324):0.242469,46:1.432987):0.253064,(47:1.222397,48:0.754099):0.237689):1.27383):0.384552,(((49:0.002978,50:0.000001):0.0817437,51:0.139249):1.27891,52:0.938555):0.203125):0.875302):0.860521):0.327674):0.131595):0.0987927):0.096722):0.0794436):0.054405,(2:0.243753,3:0.503941):0.0912642);
 164: 1 -43527.3029 -43229.933 (0:0.147919,(1:0.122708,(2:0.220594,((4:0.238480,5:0.468750):0.325603,(6:0.394597,7:0.506716):0.268431):0.079956):0.0375809):0.0702263,((3:0.202274,((((8:0.000001,9:0.000001):0.273239,10:0.245882):0.393141,11:0.464514):0.302043,(12:0.000001,13:0.000001):0.559675):0.520341):0.210219,((14:1.260981,15:0.494640):0.448478,(((((16:0.000001,17:0.000001):0.178718,18:0.127681):0.13086,19:0.326431):0.357965,(((21:0.464295,22:0.706380):0.15144,23:0.768312):0.964926,((((((24:0.128186,25:0.048626):0.251557,(26:0.101246,27:0.222841):0.098941):0.215354,28:0.859700):0.182805,29:0.763725):0.147312,(((30:0.251324,31:0.274455):0.192326,(33:0.224116,34:0.342311):0.11157):0.10507,32:0.632039):0.0396441):0.431354,(35:1.755609,(((((((36:0.249907,38:0.059231):0.085879,37:0.097931):0.640143,39:0.803591):0.128038,40:1.341145):0.227271,(41:0.249026,(42:0.059488,43:0.100720):0.13537):0.443088):0.542082,(((49:0.007883,50:0.000001):0.104163,51:0.098758):1.31636,52:1.073301):0.572172):0.166938,((44:0.896038,(45:0.773046,46:1.188512):0.278305):0.329473,(47:1.357421,48:0.778833):0.152366):1.00395):0.71356):1.15038):0.0679039):0.191311):0.166957,20:0.367505):0.439092):0.419159):0.0299844);
 165: 1 -41972.67204 -43222.76837 (0:0.184120,(1:0.210670,(((3:0.263288,((((8:0.000001,9:0.000001):0.227986,10:0.293045):0.263539,11:0.577317):0.336684,(12:0.000001,13:0.000001):0.64695):0.304492):0.0991049,(((((((14:1.178404,22:0.797072):0.236424,21:0.601556):0.326853,23:0.954419):0.552903,(((((24:0.143568,25:0.051739):0.262711,26:0.075464):0.0930589,27:0.171136):0.214447,(28:0.922100,29:0.449288):0.125397):0.370711,(((30:0.206206,31:0.347135):0.127619,32:0.673800):0.068685,(33:0.211109,34:0.238719):0.135479):0.056519):0.461342):0.129762,(35:1.738084,((((((36:0.191806,38:0.057022):0.0964713,37:0.118108):0.602732,(39:0.704122,(41:0.198549,(42:0.049634,43:0.099848):0.172201):0.742833):0.140107):0.529906,((44:0.912633,(45:0.950510,46:1.140560):0.284513):0.201712,(47:1.014391,48:0.968154):0.311172):1.429):0.206095,(((49:0.000002,50:0.000001):0.134021,51:0.144513):1.14982,52:1.123980):1.1135):0.310306,40:0.770501):0.684085):0.999628):0.21162,((((16:0.000001,17:0.000001):0.156051,18:0.113217):0.220608,19:0.207174):0.378014,20:0.491017):0.262508):0.455402,15:0.801244):0.376802):0.0105925,((4:0.192291,5:0.450503):0.183844,(6:0.344435,7:0.534406):0.285807):0.108498):0.150075):0.027404,2:0.283220);
 166: 1 -43408.35814 -43218.05325 (0:0.237041,(1:0.206326,((4:0.291801,5:0.362486):0.35345,((6:0.335748,7:0.519439):0.200002,(((((8:0.000001,9:0.000001):0.234278,10:0.251709):0.220117,11:0.522966):0.339442,(12:0.000001,13:0.000001):0.6513):0.266817,((((((14:1.360525,((21:0.560761,22:0.571442):0.526601,23:0.609343):0.303171):0.370543,((((((24:0.125974,25:0.047269):0.177156,(26:0.095864,27:0.157696):0.092176):0.19367,(28:0.608129,29:0.807481):0.225235):0.40028,32:0.627487):0.132806,(33:0.190664,34:0.249631):0.0810328):0.0525966,(30:0.309084,31:0.317998):0.223885):0.595484):0.350342,(((16:0.000001,17:0.000001):0.196206,18:0.153244):0.0304076,19:0.390227):0.493966):0.255644,20:0.441180):0.141234,(35:1.569794,(((((((36:0.225258,38:0.066614):0.0414321,37:0.116751):0.698333,39:0.604815):0.196051,(41:0.238656,(42:0.045242,43:0.070838):0.232232):0.587495):0.202079,40:1.061747):0.809565,(((49:0.000002,50:0.000001):0.10403,51:0.108767):1.1664,52:1.061391):0.571022):0.0921889,((44:0.789846,45:0.947748):0.236304,(46:1.335006,(47:1.158131,48:0.899300):0.513818):0.109955):1.16272):0.53464):1.23346):0.317322,15:1.017176):0.260394):0.132969):0.124775):0.0726632):0.0483496,(2:0.210883,3:0.429172):0.12468);
 167: 2 -41558.60902 -43211.82086 (0:0.198236,((1:0.061750,(((4:0.267141,5:0.452286):0.309131,7:0.448605):0.09087,6:0.462232):0.144238):0.0534506,(2:0.196528,(((((8:0.000001,9:0.000001):0.275609,10:0.245863):0.467488,11:0.646574):0.279035,(12:0.000001,13:0.000001):0.536658):0.264097,((((((14:1.124022,(21:0.495927,22:0.921198):0.215997):0.328714,23:0.636976):0.569014,(((((((24:0.147076,25:0.100102):0.283646,26:0.083011):0.0740041,27:0.199348):0.20333,28:0.999147):0.173378,29:0.685534):0.097816,(((30:0.237654,31:0.347870):0.155844,32:0.635238):0.0777958,(33:0.200490,34:0.211883):0.119659):0.211037):0.562163,((35:2.121365,((44:0.796231,45:0.819882):0.16512,(46:1.286157,(47:0.915285,48:1.042718):0.412993):0.200755):0.685856):0.418298,((((((36:0.185886,37:0.215927):0.0817046,38:0.032657):0.692526,39:0.679636):0.165661,(41:0.233115,(42:0.087717,43:0.078757):0.154164):0.495207):0.556687,40:0.907641):0.451001,(((49:0.003047,50:0.000001):0.0941842,51:0.118218):1.44081,52:1.114094):0.496088):0.173796):0.941657):0.0186143):0.113546,(((16:0.000001,17:0.000001):0.132535,18:0.114929):0.236468,19:0.266846):0.44694):0.156595,20:0.572807):0.149993,15:0.715100):0.314601):0.154131):0.0422181):0.0640063,3:0.362335);
 168: 2 -44913.80744 -43215.33229 (0:0.206804,(1:0.123202,((2:0.202336,(6:0.389885,7:0.464005):0.165524):0.0646915,(4:0.267598,5:0.453775):0.223782):0.0524385):0.0552625,(3:0.306082,(((((8:0.000001,9:0.000001):0.362948,10:0.178091):0.354096,11:0.473177):0.333657,(12:0.000001,13:0.000001):0.519617):0.327073,((((14:1.637884,((((24:0.108392,25:0.096163):0.25268,(26:0.108321,27:0.212465):0.0462675):0.233209,(28:0.711873,29:0.515088):0.208005):0.386244,((30:0.311364,31:0.228953):0.246827,(32:0.557283,(33:0.245705,34:0.164629):0.126792):0.0639417):0.059871):0.378955):0.193048,(((21:0.278241,22:1.049885):0.560823,23:0.837940):0.484042,(35:1.705205,((((((36:0.147743,37:0.163871):0.0527758,38:0.028377):0.706521,(39:0.604959,(41:0.254803,(42:0.068925,43:0.079071):0.103751):0.836757):0.118797):0.561487,40:1.054247):0.456363,(((49:0.001348,50:0.000001):0.0971912,51:0.133885):1.32536,52:1.185835):0.61452):0.194872,(((44:0.908368,45:0.769831):0.264149,46:1.174599):0.350972,(47:0.955598,48:0.956874):0.325519):1.3996):0.507146):1.01085):0.109435):0.42735,((((16:0.000001,17:0.000001):0.20047,18:0.092614):0.189641,19:0.332525):0.40874,20:0.627157):0.184199):0.271135,15:0.807725):0.244152):0.10183):0.155611);
 169: 1 -42897.63093 -43224.67769 (0:0.202347,1:0.191394,(2:0.241870,(((3:0.378182,(((((8:0.000001,9:0.000001):0.245367,10:0.269183):0.439391,11:0.659741):0.384144,(12:0.000001,13:0.000001):0.467139):0.341402,((((14:1.961766,((((((24:0.094125,25:0.053171):0.243789,26:0.051726):0.052753,27:0.160948):0.133467,28:1.055905):0.16343,29:0.759608):0.170913,(((30:0.283546,31:0.279055):0.253643,(33:0.158320,34:0.269635):0.117166):0.150882,32:0.636914):0.128926):0.647812):0.0830514,(((21:0.435428,22:0.792358):0.4751,23:0.799471):0.398732,(35:1.485819,(((((((36:0.183383,38:0.054786):0.0686293,37:0.127683):0.73228,39:0.623604):0.254351,(41:0.172405,(42:0.065933,43:0.061488):0.198413):0.718165):0.684273,40:0.619325):0.466096,(((49:0.001574,50:0.000001):0.103814,51:0.064100):1.26215,52:1.074555):0.709468):0.315439,((((44:0.902166,45:0.914720):0.217094,46:1.179264):0.31365,48:1.147009):0.187651,47:0.985437):1.5138):0.609244):1.07099):0.277342):0.296038,15:0.852119):0.111936,((((16:0.000001,17:0.000001):0.175035,18:0.132921):0.217846,19:0.255350):0.462936,20:0.668616):0.526719):0.199853):0.127147):0.0661378,(4:0.247340,5:0.486378):0.367533):0.0765119,(6:0.350276,7:0.572006):0.145945):0.0677113):0.0264854);
 170: 1 -43494.18295 -43228.60722 (0:0.141447,1:0.222707,(2:0.305061,(((3:0.201331,((((8:0.000001,9:0.000001):0.375819,10:0.186945):0.279933,11:0.579655):0.146256,(12:0.000001,13:0.000001):0.836728):0.367371):0.116104,(((((14:1.286726,((21:0.410546,22:0.758113):0.403677,23:0.816698):0.534222):0.218552,((((24:0.140411,25:0.075910):0.219654,(26:0.097507,27:0.260748):0.101877):0.298355,(28:0.855070,29:0.697133):0.152012):0.296071,(((30:0.249085,31:0.331961):0.220432,32:0.580693):0.131425,(33:0.241205,34:0.275264):0.119782):0.174887):0.356772):0.0751858,(35:1.596002,(((((((36:0.208848,37:0.167656):0.0381915,38:0.040014):0.712807,39:0.801949):0.202406,(41:0.231390,(42:0.044985,43:0.092235):0.1543):0.643145):0.177832,(((49:0.001405,50:0.000001):0.0754244,51:0.109999):1.49098,52:0.879872):1.19854):0.105219,((44:0.902756,(45:0.850450,46:1.185546):0.396031):0.168541,(47:1.090356,48:0.815879):0.410283):1.4541):0.338485,40:0.760308):0.686531):1.31241):0.182787,((((16:0.000001,17:0.000001):0.210224,18:0.074860):0.210403,19:0.325158):0.425589,20:0.667378):0.212144):0.222916,15:0.890288):0.378051):2.17415e-06,((4:0.318115,5:0.487042):0.273575,(6:0.391491,7:0.545083):0.118465):0.0797191):0.0699971):0.0398127);
 171: 1 -42129.72568 -43222.62861 (0:0.154959,((1:0.063184,(((4:0.339129,5:0.472371):0.217335,(6:0.555082,7:0.392001):0.185217):0.0893734,(((((8:0.000001,9:0.000001):0.345352,10:0.266688):0.396807,11:0.585745):0.273898,(12:0.000001,13:0.000001):0.425931):0.259043,(((((14:1.097828,((21:0.624754,22:0.679914):0.183162,23:1.069756):0.358767):0.513238,(((((24:0.071762,25:0.065344):0.138542,(26:0.103755,27:0.232007):0.0481577):0.259423,(28:0.733883,29:0.627609):0.119703):0.220879,(((30:0.300263,31:0.345257):0.230187,(33:0.169295,34:0.316027):0.112975):0.0777419,32:0.588357):0.0985391):0.552204,(35:2.095941,(((((((36:0.176509,37:0.187325):0.0560838,38:0.011386):0.681543,39:0.604320):0.208435,(41:0.254559,(42:0.087325,43:0.072803):0.170536):0.684962):0.488724,40:0.915745):0.630559,((44:0.925742,(47:1.296198,48:0.961246):0.414321):0.0890473,(45:0.981290,46:1.020955):0.106795):1.57896):0.0420605,(((49:0.004518,50:0.000001):0.0563042,51:0.174654):1.47864,52:1.449144):0.405367):0.602778):0.608426):0.0892717):0.136498,(((16:0.000001,17:0.000001):0.211801,18:0.106899):0.161729,19:0.201072):0.349253):0.211977,20:0.422677):0.232743,15:0.662912):0.215417):0.242876):0.12174):0.0792499,2:0.314251):0.051725,3:0.426355);
 172: 3 -44466.34724 -43211.80017 (0:0.238386,(1:0.193342,((4:0.258676,5:0.393122):0.36189,((6:0.428835,7:0.419035):0.192797,(((((8:0.000001,9:0.000001):0.369544,10:0.191982):0.470829,11:0.539583):0.311887,(12:0.000001,13:0.000001):0.691638):0.13998,(((((14:0.860363,(21:0.441091,22:0.799028):0.298222):0.242763,23:0.671583):0.354386,(((((24:0.117696,25:0.083672):0.302856,26:0.084985):0.0787904,27:0.165233):0.276858,(28:0.857093,29:0.567199):0.215677):0.27403,((((30:0.192076,31:0.331316):0.172806,32:0.757948):0.142156,33:0.150419):0.174892,34:0.198969):0.176481):0.39853):0.201767,(((((16:0.000001,17:0.000001):0.147677,18:0.190109):0.104626,19:0.289572):0.532677,20:0.416791):0.169148,(35:1.659223,(((((((36:0.167889,37:0.176494):0.0758307,38:0.000003):0.671116,39:0.667900):0.22149,(41:0.212954,(42:0.054129,43:0.095942):0.17824):0.545944):0.451039,40:0.835390):0.583328,(((49:0.001423,50:0.000001):0.0439688,51:0.173378):1.12477,52:0.953647):0.748155):0.0218734,(((44:0.751270,45:0.996692):0.297341,46:1.125761):0.290379,(47:1.019185,48:0.992494):0.323638):0.982888):0.478055):0.889557):0.133854):0.15935,15:0.897977):0.337978):0.0897131):0.113955):0.114774):0.0330767,(2:0.201295,3:0.416707):0.0721618);
 173: 1 -44500.06577 -43211.24577 (0:0.184899,1:0.153138,(2:0.236685,(3:0.261363,(((4:0.252220,5:0.278899):0.302344,(6:0.376063,7:0.453121):0.164295):0.0665359,(((((8:0.000001,9:0.000001):0.277272,10:0.286777):0.29755,11:0.495508):0.208454,(12:0.000001,13:0.000001):0.438341):0.272278,(((((14:0.947244,(35:1.512928,((((((36:0.194344,37:0.156240):0.0473152,38:0.030517):0.592803,(39:0.651354,(41:0.182081,(42:0.066240,43:0.088778):0.177512):0.767814):0.145823):0.447638,40:1.009999):0.278451,(((49:0.000002,50:0.000001):0.0742398,51:0.127610):1.56269,52:1.092821):0.606586):0.221328,(((44:0.969122,45:0.852001):0.260347,46:1.013770):0.311247,(47:1.161756,48:0.767916):0.452306):1.32873):0.436884):0.501285):0.250865,((21:0.497550,22:0.732567):0.35596,23:0.725477):0.275344):0.439154,(((((24:0.081762,25:0.072629):0.226027,26:0.067082):0.11356,27:0.104449):0.232376,(28:0.858987,29:0.616113):0.109588):0.304556,(((30:0.237158,31:0.233441):0.315826,(33:0.211904,34:0.263023):0.0454487):0.11134,32:0.627929):0.135872):0.435426):0.250434,((((16:0.000001,17:0.000001):0.149181,18:0.112448):0.143735,19:0.312596):0.357078,20:0.500708):0.134918):0.287146,15:0.690040):0.297498):0.0788343):0.165212):0.095826):0.0491062);
 174: 1 -41711.15541 -43216.90923 (0:0.165490,(1:0.110407,(2:0.148045,(((4:0.318646,5:0.304659):0.284588,(((((8:0.000001,9:0.000001):0.365977,10:0.203227):0.234258,11:0.659563):0.297193,(12:0.000001,13:0.000001):0.510429):0.215281,((((14:1.396621,(((((24:0.078148,25:0.019916):0.203948,(26:0.091500,27:0.241201):0.0369073):0.190831,28:0.990950):0.127261,29:0.714032):0.211076,(((30:0.281184,31:0.285212):0.191363,32:0.757834):0.136643,(33:0.198012,34:0.285908):0.0351562):0.166966):0.465275):0.154365,(((21:0.759195,22:0.730416):0.322542,23:0.699211):0.408935,(35:1.597334,((((((36:0.178340,37:0.136780):0.0535071,38:0.044477):0.616653,(39:0.581749,(41:0.258382,(42:0.061092,43:0.094581):0.128948):0.687287):0.166227):0.681883,40:0.828858):0.594822,(((49:0.007136,50:0.000001):0.115461,51:0.128285):1.28274,52:1.433692):0.46685):0.159285,(((44:0.841141,45:0.946247):0.228989,(47:1.060288,48:0.779867):0.596276):0.18275,46:0.849721):1.16378):0.201806):0.655377):0.411943):0.377885,((((16:0.000001,17:0.000001):0.21843,18:0.120009):0.256521,19:0.193591):0.492749,20:0.424624):0.175241):0.400622,15:0.805024):0.237665):0.197869):0.0448285,(6:0.270549,7:0.526659):0.258011):0.091097):0.149406):0.103786,3:0.449677);
 175: 1 -42982.16535 -43211.45933 (0:0.204715,(1:0.113865,(((4:0.326980,5:0.416145):0.203694,(6:0.550023,7:0.441623):0.169851):0.0701741,(((((8:0.000001,9:0.000001):0.253454,10:0.230981):0.322091,11:0.413662):0.382886,(12:0.000001,13:0.000001):0.662107):0.215476,((((14:1.253055,((21:0.442874,22:0.711166):0.39754,23:0.556572):0.50976):0.346957,((((((24:0.166099,25:0.060235):0.226722,26:0.137869):0.0960172,27:0.129825):0.257959,(28:0.720159,29:0.668320):0.155812):0.300033,(((30:0.278288,31:0.301904):0.167008,32:0.704024):0.0618245,(33:0.176797,34:0.302375):0.128584):0.147797):0.4963,(35:1.604780,(((((((36:0.201171,37:0.217261):0.0379211,38:0.022785):0.711135,39:0.618350):0.195403,(41:0.223252,(42:0.050831,43:0.067187):0.163019):0.526802):0.302836,40:0.971241):0.471728,(((49:0.001438,50:0.000001):0.0762832,51:0.129019):1.40827,52:0.923399):0.824539):0.300473,((44:0.930792,(45:0.917734,46:1.138713):0.28339):0.225597,(47:1.132207,48:0.732853):0.31404):1.05507):0.74086):0.795822):0.0463993):0.219055,((((16:0.000001,17:0.000001):0.136457,18:0.164373):0.154599,19:0.244912):0.336969,20:0.541767):0.243181):0.227089,15:0.636529):0.324488):0.161518):0.104716):0.0653883,(2:0.228460,3:0.415729):0.090455);
 176: 2 -43028.62522 -43230.93219 (0:0.201775,(1:0.173586,(2:0.165560,(((4:0.311656,5:0.306183):0.214932,(6:0.465719,7:0.446015):0.166208):0.0518359,(((((8:0.000001,9:0.000001):0.278439,10:0.174638):0.293931,11:0.538988):0.219466,(12:0.000001,13:0.000001):0.688456):0.230708,(((((((14:1.043348,(21:0.466461,22:0.812688):0.410955):0.304894,23:0.741760):0.638744,((((24:0.124242,25:0.060029):0.254794,(26:0.081237,27:0.248134):0.0562773):0.20486,(28:0.867559,29:0.506832):0.205913):0.256187,(((30:0.272157,31:0.298396):0.158919,32:0.660462):0.14186,(33:0.238196,34:0.215189):0.146277):0.117362):0.376062):0.314429,(((16:0.000001,17:0.000001):0.156462,18:0.096051):0.098659,19:0.342189):0.506218):0.077279,(35:1.791377,(((((((36:0.203575,38:0.060097):0.0863747,37:0.131352):0.554163,39:0.647477):0.142388,(41:0.139006,(42:0.065430,43:0.097603):0.206488):0.60032):0.585501,40:0.839615):0.210299,(((44:0.804004,45:0.989460):0.326535,46:1.253776):0.42901,(47:0.856415,48:1.117270):0.124325):1.18776):0.211091,(((49:0.001525,50:0.000001):0.0857223,51:0.173055):1.01811,52:1.118897):0.691029):0.457904):1.13936):0.155004,20:0.593161):0.267606,15:0.798454):0.190646):0.108293):0.110382):0.0877609):0.0854565,3:0.381042);
 177: 2 -45274.08964 -43220.78077 (0:0.154298,((1:0.106446,((4:0.281126,5:0.411484):0.292521,((6:0.370278,7:0.516977):0.144024,(((((8:0.000001,9:0.000001):0.242666,10:0.253573):0.287272,11:0.473246):0.236621,(12:0.000001,13:0.000001):0.711743):0.223327,((((14:0.981791,((21:0.428952,22:0.760839):0.210246,23:0.934524):0.546263):0.237233,(35:1.686951,((((((36:0.184453,37:0.201121):0.0787608,38:0.000003):0.641782,39:0.738775):0.175848,(40:1.217145,(41:0.219015,(42:0.079760,43:0.059519):0.150992):0.532547):0.138723):0.653167,(((49:0.002770,50:0.000001):0.11449,51:0.140299):1.69673,52:0.877305):0.96167):0.200227,(((44:0.817762,45:0.770704):0.414538,46:1.160973):0.153852,(47:1.066690,48:0.915145):0.488899):0.788695):0.29117):0.954155):0.226374,(((((16:0.000001,17:0.000001):0.213794,18:0.155706):0.0824095,19:0.304793):0.216866,((((((24:0.135953,25:0.055333):0.279267,26:0.094182):0.132426,27:0.190183):0.186004,(28:0.884478,29:0.541553):0.222644):0.384529,((30:0.202531,31:0.302421):0.185229,(33:0.181911,34:0.262125):0.0959967):0.155662):0.067796,32:0.449461):0.628728):0.323885,20:0.431482):0.170962):0.392353,15:0.685269):0.298681):0.133526):0.0559579):0.0769904):0.0538799,2:0.244574):0.0645947,3:0.294773);
 178: 2 -43710.59805 -43217.19761 (0:0.251766,(1:0.064139,((4:0.430652,5:0.472072):0.215637,(6:0.518945,7:0.537579):0.280428):0.132469):0.0854474,(2:0.294261,(3:0.268067,(((((8:0.000001,9:0.000001):0.32896,10:0.310867):0.356687,11:0.647743):0.367011,(12:0.000001,13:0.000001):0.543753):0.197813,((((14:1.535520,((21:0.416393,22:0.755333):0.314782,23:0.851675):0.352021):0.274225,(((((((24:0.131252,25:0.057625):0.317159,26:0.129651):0.150196,27:0.181514):0.149742,28:1.153809):0.232573,29:0.661541):0.303794,(((30:0.369579,31:0.327514):0.113542,32:0.523790):0.104949,(33:0.186233,34:0.312179):0.0977):0.0820739):0.617381,(35:2.122946,(((((((36:0.192420,37:0.165275):0.0513325,38:0.007408):0.711566,39:0.730594):0.18531,(41:0.293741,(42:0.104601,43:0.093077):0.109654):0.628772):0.34042,40:1.042175):0.532329,(((49:0.005870,50:0.000001):0.0853114,51:0.130862):1.18562,52:1.153445):0.552549):0.107619,((44:0.947701,(45:0.901116,46:1.085068):0.247494):0.521286,(47:1.293910,48:0.697459):0.335914):1.06118):0.416992):1.43608):0.128408):0.271242,((((16:0.000001,17:0.000001):0.199888,18:0.121031):0.186031,19:0.240128):0.402945,20:0.515104):0.325531):0.070753,15:0.832314):0.333355):0.12995):0.122071):0.0247873);
 179: 1 -45247.71046 -43227.64765 (0:0.201863,((1:0.112741,(6:0.473057,7:0.472886):0.303972):0.0607916,(2:0.243069,((4:0.232383,5:0.370174):0.385029,(((((8:0.000001,9:0.000001):0.166712,10:0.362480):0.368809,11:0.629100):0.380333,(12:0.000001,13:0.000001):0.6055):0.11145,((((((14:1.282713,((21:0.554345,22:0.903381):0.394159,23:0.812669):0.390594):0.493584,(((((24:0.119318,25:0.046928):0.245397,26:0.093827):0.091396,27:0.130839):0.236396,(28:0.912606,29:0.611351):0.267137):0.337262,((30:0.230385,31:0.368589):0.16515,(32:0.686268,(33:0.215878,34:0.327162):0.0723539):0.103336):0.101372):0.271405):0.297102,(((16:0.000001,17:0.000001):0.157253,18:0.119125):0.10915,19:0.367429):0.412511):0.14826,(35:1.496702,((((((36:0.200597,38:0.063982):0.166273,37:0.084665):0.566006,(39:0.729411,(41:0.151749,(42:0.061359,43:0.086820):0.187915):0.953486):0.126157):0.502495,40:1.238535):0.76447,(((49:0.004138,50:0.000001):0.137738,51:0.090693):1.32172,52:1.288009):0.476476):0.0929706,((44:0.948765,(47:1.184725,48:0.950503):0.413833):0.145311,(45:0.869000,46:1.264200):0.173389):1.32397):0.884299):0.726607):0.0612813,20:0.486714):0.525452,15:0.848988):0.158458):0.151971):0.0770504):0.105617):0.0384178,3:0.476719);
 180: 2 -42625.28374 -43214.90843 (0:0.208916,(1:0.108835,((3:0.214062,(((((8:0.000001,9:0.000001):0.286204,10:0.215854):0.417992,11:0.651273):0.244747,(12:0.000001,13:0.000001):0.589024):0.280391,(((((14:1.509862,(21:0.624787,22:0.522963):0.337405):0.285465,23:0.931913):0.277397,(((((((24:0.074058,25:0.076327):0.293619,26:0.076369):0.0744651,27:0.165545):0.172101,28:0.863908):0.171304,29:0.620705):0.208093,(((30:0.352739,31:0.274103):0.229556,(33:0.194522,34:0.238764):0.111266):0.0527015,32:0.664794):0.0967884):0.496849,(35:1.643797,((((((36:0.179014,38:0.056988):0.0971527,37:0.124610):0.627419,(41:0.141412,(42:0.077045,43:0.054466):0.201877):0.625042):0.0982518,39:0.659367):0.372368,40:0.974223):0.652444,((((44:1.007715,45:0.975277):0.273861,(47:1.045911,48:0.871081):0.563098):0.193498,46:1.072962):1.00381,(((49:0.005380,50:0.000001):0.0723378,51:0.131475):1.4525,52:1.197950):0.512958):0.0250558):0.392628):0.930016):0.130117):0.125215,((((16:0.000001,17:0.000001):0.132651,18:0.112725):0.174181,19:0.246937):0.40897,20:0.547597):0.169108):0.401096,15:0.747059):0.149159):0.0981853):0.0838892,((4:0.183571,5:0.316593):0.254977,(6:0.414863,7:0.358442):0.12741):0.14881):0.108894):0.0266808,2:0.271896);
 181: 1 -43481.11001 -43217.8635 (0:0.183278,(1:0.171615,(((4:0.321125,5:0.379295):0.299536,(6:0.485232,7:0.393238):0.16819):0.0747735,(((((8:0.000001,9:0.000001):0.373338,10:0.336662):0.412182,11:0.549973):0.287126,(12:0.000001,13:0.000001):0.601956):0.180949,(((((14:0.942257,((21:0.302905,22:0.847638):0.336221,23:0.665718):0.508595):0.636613,(((((24:0.095913,25:0.065004):0.327082,(26:0.063314,27:0.181701):0.0340637):0.220249,28:1.068000):0.163575,29:0.623975):0.331931,(((30:0.202998,31:0.316598):0.202136,32:0.675449):0.0835057,(33:0.158144,34:0.214423):0.0870452):0.120609):0.428476):0.158953,(((16:0.000001,17:0.000001):0.137254,18:0.120966):0.129267,19:0.288361):0.338028):0.182691,20:0.507385):0.181296,(15:0.648974,(35:2.014393,((((((36:0.154785,37:0.219664):0.0615992,38:0.016000):0.668959,(39:0.597601,(41:0.229751,(42:0.100416,43:0.086037):0.132014):0.822119):0.146664):0.46738,40:1.015424):0.568975,(((49:0.001404,50:0.000001):0.0957395,51:0.080610):1.38893,52:1.260778):0.222001):0.0636003,(((44:0.907370,45:0.864178):0.29606,46:1.063927):0.418947,(47:1.073833,48:0.947608):0.108534):1.43832):0.242928):1.16114):0.187034):0.329867):0.139592):0.100223):0.0426975,(2:0.258533,3:0.337882):0.0613678);
 182: 2 -44595.4504 -43215.12149 (0:0.188520,((1:0.132086,(((4:0.295252,5:0.424456):0.19959,(6:0.466986,7:0.385790):0.203016):0.066502,(((((8:0.000001,9:0.000001):0.306145,10:0.129819):0.389057,11:0.573224):0.311893,(12:0.000001,13:0.000001):0.694995):0.120305,((((((14:1.175234,(21:0.473995,22:0.660831):0.140384):0.255313,23:0.719601):0.503397,(35:1.273474,(((((((36:0.214821,38:0.059247):0.0754345,37:0.134899):0.626068,39:0.721431):0.101209,(41:0.179112,(42:0.051595,43:0.107621):0.175708):0.736949):0.389938,40:0.962503):0.556667,(((44:0.678377,45:0.937204):0.289859,46:1.256436):0.348706,(47:1.007058,48:0.931373):0.188751):0.933151):0.298473,(((49:0.002751,50:0.000001):0.0753299,51:0.124071):1.22126,52:1.286028):0.487634):0.722057):0.685105):0.304139,((((24:0.142266,25:0.063165):0.220529,(26:0.074888,27:0.221685):0.0394565):0.250015,(28:0.768188,29:0.561789):0.2036):0.332403,(((30:0.255666,31:0.358911):0.173508,32:0.804890):0.0779079,(33:0.218955,34:0.296536):0.0804475):0.14517):0.639283):0.100788,((((16:0.000001,17:0.000001):0.144003,18:0.146975):0.0921617,19:0.361815):0.393846,20:0.448086):0.26015):0.129235,15:0.830265):0.33887):0.101689):0.0980359):0.0655659,2:0.213107):0.0619491,3:0.380197);
 183: 2 -43485.39141 -43218.47733 (0:0.162934,(1:0.138686,(((4:0.281479,5:0.350236):0.208931,(((((8:0.000001,9:0.000001):0.267103,10:0.186882):0.30699,11:0.414247):0.245356,(12:0.000001,13:0.000001):0.681121):0.330753,((((((14:1.084841,((21:0.687009,23:0.883917):0.110572,22:0.791887):0.666424):0.542017,(((((((24:0.113659,25:0.067089):0.270514,26:0.105417):0.101246,27:0.159517):0.28201,(28:0.996269,29:0.743358):0.149353):0.367949,32:0.802875):0.115862,(33:0.225413,34:0.321829):0.073095):0.103462,(30:0.244222,31:0.405314):0.166228):0.384624):0.240432,(((16:0.000001,17:0.000001):0.174313,18:0.124547):0.181419,19:0.260766):0.511567):0.131984,20:0.554313):0.122588,(35:2.004282,(((((((36:0.200996,37:0.211899):0.068262,38:0.000002):0.740282,39:0.664330):0.293666,(41:0.192341,(42:0.056858,43:0.085032):0.241633):0.434013):0.412741,40:1.035234):0.506434,(((49:0.007305,50:0.000001):0.0646042,51:0.192392):1.43127,52:1.205541):0.885172):0.266631,(((44:0.883334,45:0.859433):0.348346,46:1.017088):0.195486,(47:1.099986,48:0.885577):0.353961):0.880886):0.549209):1.30355):0.216,15:0.700837):0.592117):0.109162):0.0511134,(6:0.475867,7:0.328619):0.274879):0.128691):0.0539413,(2:0.230990,3:0.288750):0.1072);
 184: 1 -43537.06775 -43213.57648 (0:0.109242,1:0.196454,(2:0.282323,(3:0.342210,(((4:0.232219,5:0.567659):0.199155,(6:0.322671,7:0.422308):0.23194):0.0634865,(((((8:0.000001,9:0.000001):0.261747,10:0.189748):0.414028,11:0.515863):0.343768,(12:0.000001,13:0.000001):0.597619):0.146303,(((((((14:1.375289,22:0.733168):0.239048,21:0.487331):0.411737,23:1.051287):0.367576,(((((24:0.141003,25:0.017318):0.410939,26:0.049940):0.0467089,27:0.220119):0.337874,(28:0.918173,29:0.525722):0.170935):0.11792,(((30:0.314381,31:0.352448):0.0827104,32:0.843892):0.0827745,(33:0.199146,34:0.264904):0.0916106):0.265773):0.538715):0.114786,(35:1.686267,(((((((36:0.178627,38:0.085118):0.0791673,37:0.125985):0.634171,39:0.627659):0.177046,(41:0.210986,(42:0.075513,43:0.066084):0.18071):0.511064):0.635201,40:0.991979):0.450487,((44:0.978662,(45:0.918883,46:1.355355):0.334416):0.1817,(47:1.222870,48:0.898165):0.470431):1.09613):0.154162,(((49:0.002647,50:0.000001):0.129293,51:0.054601):1.49549,52:1.232619):0.654434):0.810668):1.1379):0.105193,((((16:0.000001,17:0.000001):0.149229,18:0.145565):0.108345,19:0.310576):0.469768,20:0.458356):0.412108):0.196848,15:0.676548):0.272818):0.198386):0.0731936):0.0940647):0.0455656);
 185: 1 -42707.91997 -43216.71905 (0:0.154513,(1:0.117217,(2:0.196691,((4:0.278736,5:0.368375):0.302308,(6:0.540717,7:0.445742):0.259092):0.108545):0.0712022):0.0613144,(3:0.289636,(((((8:0.000001,9:0.000001):0.227552,10:0.347002):0.317016,11:0.550389):0.329656,(12:0.000001,13:0.000001):0.574665):0.196367,(((((14:1.147930,((21:0.369557,22:0.715320):0.420642,23:0.944041):0.319821):0.330311,(((((24:0.127696,25:0.080263):0.214532,(26:0.110975,27:0.150069):0.0708235):0.114654,(28:0.823183,29:0.575185):0.214296):0.296511,(((30:0.206781,31:0.283361):0.137208,(33:0.194720,34:0.278362):0.139617):0.104889,32:0.620254):0.0950349):0.334166,(35:1.685897,(((((((36:0.186937,37:0.166310):0.0417851,38:0.004356):0.74277,39:0.659885):0.197071,(41:0.236136,(42:0.074598,43:0.065765):0.11329):0.601552):0.273676,40:0.992802):0.67471,(((49:0.002931,50:0.000001):0.0742731,51:0.113226):1.58385,52:1.051663):0.233897):0.277718,((44:0.940670,(47:1.233876,48:0.749536):0.472545):0.10961,(45:0.786870,46:1.087356):0.22758):0.993457):0.589969):0.765139):0.124739):0.145776,(((16:0.000001,17:0.000001):0.128428,18:0.119154):0.106655,19:0.291721):0.296629):0.142363,20:0.532797):0.328477,15:0.659358):0.359474):0.222042):0.145354);
 186: 2 -41739.48373 -43219.61185 (0:0.234376,(1:0.183755,((((4:0.311359,5:0.417915):0.276571,((((8:0.000001,9:0.000001):0.257136,10:0.276208):0.300034,11:0.449353):0.239774,(12:0.000001,13:0.000001):0.793678):0.634221):0.0440939,(6:0.414320,7:0.341381):0.202055):0.165265,(((((((14:1.205176,(21:0.566622,22:0.514976):0.278411):0.299197,23:1.244290):0.480146,((((((24:0.116092,25:0.069023):0.382355,26:0.074532):0.082708,27:0.164049):0.211752,(28:1.069352,29:0.710038):0.118417):0.347861,((30:0.245944,31:0.341297):0.118312,(33:0.205261,34:0.228512):0.115984):0.134488):0.150326,32:0.566227):0.388442):0.197201,(((16:0.000001,17:0.000001):0.112716,18:0.141994):0.151034,19:0.267975):0.413599):0.155662,(35:1.844801,(((((((36:0.192377,38:0.109987):0.127656,37:0.112343):0.615079,39:0.851972):0.238464,(41:0.202868,(42:0.068861,43:0.105331):0.142119):0.566038):0.496578,40:0.995151):0.347304,((44:0.901254,(45:1.006650,46:1.188252):0.293011):0.137037,(47:1.010288,48:0.914937):0.371032):1.28262):2.455e-06,(((49:0.003032,50:0.000001):0.130467,51:0.089505):1.9985,52:0.934422):0.594199):0.60544):1.23051):0.145555,20:0.400638):0.425807,15:0.731470):0.498169):0.060397):0.0226008,(2:0.217769,3:0.357109):0.0545325);
 187: 1 -43422.44519 -43216.39515 (0:0.168772,((1:0.147433,(((4:0.317766,5:0.357631):0.367859,(((((8:0.000001,9:0.000001):0.337333,10:0.207724):0.238959,11:0.617151):0.324264,(12:0.000001,13:0.000001):0.649227):0.158954,(((((14:1.214272,((21:0.703120,22:0.492098):0.213376,23:0.908695):0.540015):0.389635,(((((((24:0.085339,25:0.083505):0.262787,26:0.124964):0.0873633,27:0.198086):0.213861,28:1.138854):0.117001,29:0.776502):0.218622,32:0.766223):0.0340905,((30:0.231824,31:0.402143):0.306758,(33:0.205468,34:0.218156):0.0892061):0.0728104):0.447477):0.313931,(((16:0.000001,17:0.000001):0.298332,18:0.092948):0.188414,19:0.295232):0.315859):0.138097,20:0.467653):0.351388,(15:0.577562,(35:1.805987,(((((((36:0.205764,37:0.172282):0.0303295,38:0.082765):0.610775,39:0.530985):0.206885,(41:0.208142,(42:0.081600,43:0.084233):0.196555):0.611536):0.45013,40:1.166851):0.456358,(((49:0.001379,50:0.000001):0.0791974,51:0.137929):1.55107,52:1.587950):0.553323):0.296466,(((44:0.871008,45:0.808640):0.257205,46:1.143257):0.120961,(47:1.239755,48:0.912717):0.35699):1.17847):0.18866):1.20909):0.296325):0.32277):0.0785623):0.0341371,(6:0.485388,7:0.414241):0.172546):0.106412):0.0747906,2:0.301144):0.0925347,3:0.348510);
 188: 2 -41867.55713 -43211.34125 (0:0.202693,(1:0.120801,(((4:0.256471,5:0.396526):0.31939,(((((8:0.000001,9:0.000001):0.275314,10:0.168643):0.481748,11:0.485464):0.215408,(12:0.000001,13:0.000001):0.516106):0.156057,((((((14:1.174052,23:0.813621):0.197348,(21:0.630385,22:0.801933):0.252613):0.504232,(((((24:0.145175,25:0.096561):0.228578,26:0.104717):0.0842408,27:0.169638):0.266401,(28:1.028119,29:0.555409):0.180958):0.223774,(((30:0.282123,31:0.293742):0.168054,(33:0.183667,34:0.331079):0.0972638):0.0971372,32:0.601530):0.141258):0.476582):0.156365,(35:1.260647,((((((36:0.196674,37:0.195009):0.0811064,38:0.000002):0.482407,(39:0.489310,(41:0.264637,(42:0.060474,43:0.100028):0.109867):0.815062):0.22392):0.589561,40:1.061817):0.554879,(((49:0.001514,50:0.000001):2.91977e-06,51:0.215595):1.13374,52:1.129424):0.592887):0.170821,(((44:0.751429,45:0.942933):0.331484,46:1.234817):0.173521,(47:1.075514,48:0.927850):0.401244):1.33094):0.476446):0.961012):0.203998,((((16:0.000001,17:0.000001):0.174568,18:0.169492):0.0899964,19:0.425705):0.404076,20:0.466039):0.191822):0.350766,15:0.787417):0.14498):0.236219):0.0390702,(6:0.370914,7:0.455555):0.288838):0.141205):0.103454,(2:0.192323,3:0.524859):0.0710361);
 189: 1 -43314.35504 -43214.22856 (0:0.252401,1:0.134992,(2:0.252239,((((3:0.345005,((((8:0.000001,9:0.000001):0.285498,10:0.332230):0.400745,11:0.487706):0.23055,(12:0.000001,13:0.000001):0.660625):0.26706):0.0635495,(4:0.241264,5:0.448878):0.304698):0.0656297,(((((14:1.616929,(((((24:0.136927,25:0.083152):0.263405,(26:0.112456,27:0.257607):0.120534):0.215405,(28:0.873706,29:0.570922):0.187577):0.250579,32:0.685188):0.0701114,((30:0.145982,31:0.369211):0.281911,(33:0.239576,34:0.253621):0.0857249):0.0598406):0.219916):0.332646,(((21:0.468121,22:0.723873):0.425242,23:0.751223):0.496656,(35:1.785628,((((((36:0.168897,(37:0.203374,38:0.052494):0.0494946):0.613985,39:0.662549):0.239454,(41:0.288671,(42:0.075455,43:0.088501):0.118797):0.648651):0.683738,40:1.009176):0.324088,(((49:0.001479,50:0.000001):0.0889519,51:0.121564):1.18871,52:1.194656):0.489725):0.209634,((44:0.770519,(45:0.769817,46:1.378501):0.216677):0.369666,(47:1.092835,48:0.855355):0.157671):0.858288):0.507204):0.726754):0.233141):0.255676,(((16:0.000001,17:0.000001):0.230668,18:0.109089):0.129593,19:0.345504):0.31211):0.227294,20:0.482059):0.459849,15:0.787277):0.364646):0.0617296,(6:0.306218,7:0.539245):0.203848):0.0731648):0.0609227);
 190: 1 -42444.70459 -43221.89839 (0:0.160843,(1:0.105709,(2:0.236201,(((4:0.247655,5:0.477665):0.231704,(6:0.399108,7:0.385487):0.155097):0.0822561,(((((8:0.000001,9:0.000001):0.32422,10:0.247962):0.309492,11:0.498073):0.194985,(12:0.000001,13:0.000001):0.671608):0.24519,((((((14:1.457855,(21:0.428264,22:0.757258):0.179836):0.413776,23:0.843614):0.474736,(35:1.799316,((((36:0.173588,37:0.220345):0.0664091,38:0.028357):0.557487,(39:0.531494,((41:0.245853,(42:0.050009,43:0.110770):0.149107):0.541478,((((44:0.928822,45:0.862601):0.463063,46:1.111419):0.272269,(47:1.147335,48:0.963192):0.309501):1.00222,(((49:0.000002,50:0.000001):0.0915384,51:0.114742):1.53534,52:1.118239):0.703947):0.714753):0.39297):0.203337):0.740972,40:0.739687):0.533018):0.678429):0.308931,(((((24:0.123868,25:0.057091):0.277207,26:0.083059):0.0738902,27:0.149098):0.217758,(28:0.765304,29:0.674940):0.164193):0.174093,(((30:0.337939,31:0.223904):0.175864,32:0.669364):0.111553,(33:0.142023,34:0.344652):0.0935963):0.135793):0.614546):0.0869117,((((16:0.000001,17:0.000001):0.207383,18:0.095589):0.132473,19:0.422464):0.326023,20:0.582865):0.209126):0.36379,15:0.859214):0.359351):0.105862):0.101461):0.0725416):0.0677186,3:0.461018);
 191: 1 -43842.59712 -43221.95988 (0:0.178589,(1:0.274694,(2:0.288644,((4:0.304607,5:0.370367):0.299133,(6:0.404388,7:0.675347):0.117053):0.171139):0.0364062):0.108081,(3:0.318997,(((((8:0.000001,9:0.000001):0.258678,10:0.309144):0.546177,11:0.495469):0.267209,(12:0.000001,13:0.000001):0.56139):0.229858,(((((14:1.055336,(35:1.900300,(((((((36:0.198473,37:0.195189):0.0636451,38:0.022421):0.70052,39:0.596780):0.244729,(41:0.173837,(42:0.049731,43:0.104675):0.173033):0.473054):0.551727,40:0.881062):0.565369,(((49:0.002879,50:0.000001):2.22377e-06,51:0.211633):1.86545,52:0.862689):0.563327):0.397098,(((44:0.836111,45:1.063751):0.300627,46:1.279458):0.189041,(47:1.004633,48:0.931972):0.375837):0.768194):0.883564):0.593501):0.137573,((21:0.551457,22:1.047440):0.51635,23:0.720865):0.493706):0.378765,(((((24:0.064052,25:0.050785):0.223554,(26:0.093243,27:0.234074):0.109917):0.190617,28:0.947103):0.154933,29:0.669223):0.19646,(((30:0.354476,31:0.344378):0.188271,32:0.696551):0.116818,(33:0.174679,34:0.230709):0.0965078):0.21845):0.371492):0.315915,((((16:0.000001,17:0.000001):0.120855,18:0.165831):0.151411,19:0.251469):0.511736,20:0.538360):0.313333):0.149745,15:0.818951):0.316355):0.134866):0.18824);
 192: 1 -41557.47904 -43225.12095 (0:0.210182,1:0.224590,(2:0.231491,(3:0.270820,((4:0.327768,5:0.497981):0.263487,((6:0.447857,7:0.483529):0.160521,((((8:0.000001,9:0.000001):0.148733,10:0.349562):0.294199,11:0.722945):0.284018,((12:0.000001,13:0.000001):0.483603,((((14:1.006539,(21:0.442461,22:0.673320):0.234377):0.372446,23:0.604612):0.633141,(((((16:0.000001,17:0.000001):0.211591,18:0.111850):0.126162,19:0.199600):0.329019,20:0.640941):0.291864,(((((((((24:0.119067,25:0.061257):0.271925,26:0.117564):0.0554337,27:0.155137):0.193779,28:0.977471):0.160789,29:0.703914):0.285931,32:0.708867):0.129769,(33:0.202788,34:0.242933):0.166996):0.076014,(30:0.168882,31:0.304566):0.184281):0.409739,(35:1.658215,(((((((36:0.234161,38:0.082532):0.0886966,37:0.123542):0.618045,39:0.803417):0.112356,(41:0.218314,(42:0.081332,43:0.095938):0.191551):0.762022):0.222222,40:1.079212):0.540102,(((49:0.001482,50:0.000001):0.0736098,51:0.137759):1.22013,52:0.878456):0.911733):0.225221,((44:0.935621,(47:1.028258,48:0.992226):0.460068):0.07443,(45:0.673224,46:1.479179):0.320471):1.03563):0.225437):1.61882):0.0991947):2.4878e-06):0.151344,15:0.829180):0.492844):0.212771):0.208332):0.0881174):0.131603):0.108957):0.0468613);
 193: 2 -41663.44964 -43215.75035 (0:0.201235,((1:0.118500,(((4:0.307171,5:0.533310):0.187929,((((8:0.000001,9:0.000001):0.24079,10:0.212834):0.291798,11:0.539974):0.517582,((12:0.000001,13:0.000001):0.565766,((((14:1.294694,(21:0.422997,(22:0.542642,23:1.073031):0.143017):0.464088):0.232073,((((((24:0.132928,25:0.078985):0.253957,(26:0.079500,27:0.207319):0.0739462):0.214643,28:1.056992):0.1439,29:0.698063):0.330357,32:0.563443):0.0464268,((30:0.177693,31:0.355594):0.241016,(33:0.221785,34:0.241531):0.0732028):0.124608):0.66154):0.390241,(((((16:0.000001,17:0.000001):0.149038,18:0.049435):0.168252,19:0.245973):0.589486,(35:1.442486,(((((((36:0.183162,38:0.069663):0.133825,37:0.075136):0.531663,39:0.728683):0.128344,(41:0.191780,(42:0.046259,43:0.083609):0.203338):0.643312):0.481073,40:0.867424):0.520078,(((49:0.004446,50:0.000001):0.0486749,51:0.138297):1.3197,52:1.154052):0.559986):0.146546,((44:0.915910,45:1.067446):0.207775,(46:1.167715,(47:1.122023,48:0.975894):0.4605):0.260213):1.40496):0.217005):1.13815):2.21995e-06,20:0.351865):0.293175):0.0944633,15:0.640249):0.21232):0.209536):0.104188):0.0479322,(6:0.352515,7:0.392583):0.205224):0.145387):0.0611432,2:0.199427):0.013888,3:0.344632);
 194: 1 -42184.48062 -43213.66006 (0:0.197729,1:0.153002,(2:0.321342,(3:0.438278,((((4:0.314703,5:0.277304):0.325914,7:0.285558):0.1462,6:0.248154):0.121687,(((((8:0.000001,9:0.000001):0.257846,10:0.263535):0.288029,11:0.556836):0.277793,(12:0.000001,13:0.000001):0.472311):0.27011,(((((((14:1.406184,22:0.685566):0.238202,21:0.581035):0.452948,23:1.025027):0.608912,(((((((24:0.120287,25:0.059456):0.267654,26:0.072172):0.030999,27:0.139938):0.204009,(28:0.855088,29:0.697628):0.152844):0.249602,32:0.768933):0.0564434,((30:0.210190,31:0.285583):0.253541,(33:0.236766,34:0.253023):0.135153):0.168346):0.357225,(35:1.821013,((((((36:0.153400,37:0.164183):0.0730694,38:0.021993):0.535476,(39:0.613662,(41:0.146792,(42:0.048113,43:0.095278):0.206945):0.716146):0.30736):0.502695,40:1.022262):0.533566,(((49:0.002910,50:0.000001):0.0924433,51:0.113101):1.63248,52:1.149136):0.583114):0.223928,((44:1.007142,(47:1.112708,48:0.813029):0.314479):0.108275,(45:0.811547,46:1.067911):0.285264):1.47342):0.0706503):1.35188):0.0316415):0.193457,(((16:0.000001,17:0.000001):0.161325,18:0.113203):0.101353,19:0.305233):0.246851):0.110787,20:0.531340):0.312138,15:0.703467):0.220517):0.102986):0.0743097):0.079334):0.0570711);
 195: 2 -44119.92077 -43217.65951 (0:0.203487,1:0.130623,(2:0.239967,(((3:0.279264,(((((8:0.000001,9:0.000001):0.310437,10:0.196480):0.319536,11:0.509740):0.304652,(12:0.000001,13:0.000001):0.678791):0.262977,((((((14:1.732552,(21:0.760748,22:0.587572):0.267343):0.37709,23:0.660052):0.618131,(35:1.939400,(((((((36:0.206513,37:0.164835):0.0569075,38:0.040116):0.707392,39:0.714975):0.247533,(41:0.216145,(42:0.050761,43:0.083806):0.1792):0.566917):0.754053,40:0.903885):0.395883,(((44:0.879820,45:0.860220):0.32638,46:1.172278):0.255028,(47:1.040237,48:0.863528):0.432504):1.07782):0.19199,(((49:0.005827,50:0.000001):0.0611422,51:0.176850):1.56996,52:1.148640):0.488936):0.765462):0.995823):2.30754e-06,((((((24:0.101249,25:0.090050):0.270013,26:0.106593):0.0814279,27:0.218788):0.293628,28:0.927893):0.126528,29:0.637859):0.263035,(((30:0.311918,31:0.271241):0.210867,32:0.700598):0.117779,(33:0.294570,34:0.273704):0.117975):0.180573):0.486783):0.242257,((((16:0.000001,17:0.000001):0.171041,18:0.107463):0.199399,19:0.226955):0.340078,20:0.683444):0.205282):0.445239,15:0.721731):0.235837):0.036396):0.0696278,(4:0.298634,5:0.380196):0.183857):0.0597609,(6:0.473154,7:0.489521):0.193405):0.0567047):0.0571985);
 196: 1 -41936.3378 -43216.71213 (0:0.210181,(1:0.211373,2:0.219735):0.0439398,(3:0.314499,(((4:0.346895,5:0.354647):0.230111,(6:0.391382,7:0.359681):0.155164):0.0764235,(((((8:0.000001,9:0.000001):0.308556,10:0.129473):0.612683,11:0.410250):0.202171,(12:0.000001,13:0.000001):0.703439):0.075745,((((14:1.499818,((21:0.408414,22:0.929024):0.245523,23:0.732350):0.319986):0.407785,((((((24:0.147904,25:0.079192):0.245626,26:0.118233):0.124014,27:0.159056):0.234672,(28:0.773861,29:0.503779):0.245741):0.296746,32:0.643851):0.0788239,((30:0.170969,31:0.305308):0.201386,(33:0.105730,34:0.320587):0.0852852):0.10562):0.485455):0.105537,((((16:0.000001,17:0.000001):0.145722,18:0.165182):0.196405,19:0.251223):0.425389,(20:0.467285,(35:1.743272,(((((((36:0.215556,37:0.164776):0.0575747,38:0.040188):0.536367,39:0.718078):0.14058,(41:0.312647,(42:0.090848,43:0.075447):0.176507):0.629598):0.374932,40:0.877300):0.651637,(((49:0.007338,50:0.000001):0.106834,51:0.149306):1.36566,52:1.216502):0.613138):0.111907,(((44:0.931945,45:1.067529):0.265569,46:1.021788):0.131482,(47:1.063819,48:0.933065):0.500063):1.20029):2.69225e-06):1.40839):0.0610341):0.241239):0.369276,15:0.757841):0.223184):0.0964588):0.148477):0.0984793);
 197: 1 -44834.64596 -43227.88055 (0:0.336239,(1:0.128793,(((4:0.349056,5:0.390831):0.330747,(6:0.556406,7:0.441450):0.186898):0.0883333,(((((8:0.000001,9:0.000001):0.305366,10:0.258628):0.552471,11:0.575210):0.325831,(12:0.000001,13:0.000001):0.568206):0.305348,((((((14:0.960650,((21:0.635523,22:0.518381):0.369294,23:0.584102):0.448826):0.540557,(((35:2.259480,(((49:0.004168,50:0.000001):0.0419192,51:0.175041):1.44569,52:1.029784):0.267593):0.260106,((44:0.803003,(45:0.807229,46:1.234549):0.290532):0.452356,(47:1.196510,48:0.878257):0.125409):1.19269):0.0089081,(((((36:0.214304,38:0.071878):0.0626746,37:0.125830):0.618697,39:0.629705):0.180928,(41:0.199111,(42:0.068633,43:0.096713):0.211215):0.690572):0.338467,40:0.838227):0.425206):1.18036):0.238132,(((((24:0.089432,25:0.065575):0.264294,26:0.054201):0.0736222,27:0.134955):0.145094,(28:0.946367,29:0.723037):0.165683):0.298602,(((30:0.314247,31:0.243874):0.1493,(33:0.143743,34:0.264491):0.136258):0.153625,32:0.606325):0.121791):0.386812):0.292714,(((16:0.000001,17:0.000001):0.170199,18:0.119185):0.0827507,19:0.329603):0.315883):0.294417,20:0.590367):0.2694,15:0.758913):0.280247):0.207367):0.130565):0.0594754,(2:0.285145,3:0.524840):0.0465772);
 198: 1 -42501.3858 -43215.77293 (0:0.264926,(1:0.188777,(((4:0.264420,5:0.370659):0.276948,(6:0.404664,7:0.436687):0.219278):0.0512622,(((((8:0.000001,9:0.000001):0.229434,10:0.281416):0.365359,11:0.540120):0.261231,(12:0.000001,13:0.000001):0.767327):0.236765,((((14:1.114907,((21:0.591030,23:1.135940):0.108068,22:0.954135):0.422597):0.529232,(((((24:0.133019,25:0.063042):0.326263,26:0.069474):0.0645737,27:0.176243):0.228299,(28:0.718074,29:0.737427):0.207368):0.354248,((30:0.217590,31:0.353089):0.128745,(32:0.817526,(33:0.180397,34:0.337512):0.120973):0.0795221):0.198863):0.51161):0.0710722,(((((16:0.000001,17:0.000001):0.16991,18:0.143207):0.0469213,19:0.383703):0.430683,20:0.548766):0.117196,(35:1.528252,((((((36:0.218798,37:0.220825):0.0381989,38:0.035794):0.692137,(39:0.726018,(41:0.178567,(42:0.056237,43:0.086247):0.229928):0.883139):0.0839337):0.663776,40:0.924645):0.55344,(((49:0.000002,50:0.000001):0.102317,51:0.123506):1.56102,52:1.226866):0.585699):0.343882,(((44:0.788854,45:1.045533):0.299156,46:1.092164):0.143263,(47:1.083800,48:1.024773):0.401945):1.39421):0.463964):1.17474):0.146008):0.366471,15:0.894382):0.154582):0.0871435):0.155051):0.0643484,(2:0.221374,3:0.384148):0.105935);
 199: 1 -43064.26786 -43225.43808 (0:0.165092,(1:0.144853,(3:0.416239,(((4:0.257179,5:0.433332):0.220097,(6:0.411886,7:0.351069):0.269719):0.0538144,(((((8:0.000001,9:0.000001):0.322128,10:0.178962):0.382255,11:0.450381):0.307975,(12:0.000001,13:0.000001):0.643761):0.214516,(((((14:1.380048,(((((24:0.130824,25:0.062064):0.2103,(26:0.119932,27:0.235802):0.0830577):0.264187,(28:0.809148,29:0.619219):0.107412):0.231408,32:0.819461):0.0724228,((30:0.242047,31:0.311793):0.289847,(33:0.161316,34:0.262166):0.104654):0.0915844):0.202104):0.272057,(((21:0.651571,22:0.813558):0.324041,23:0.708696):0.415644,(35:1.957465,((((((36:0.182273,37:0.204258):0.0695643,38:0.005426):0.747915,39:0.700542):0.13375,(41:0.274447,(42:0.038179,43:0.118352):0.085143):0.726968):0.480293,((((44:0.838882,45:0.789399):0.262807,46:1.125639):0.276772,(47:1.056981,48:0.880603):0.29368):1.22393,(((49:0.001405,50:0.000001):0.0821341,51:0.148194):1.5402,52:1.004485):0.670111):0.33578):0.485517,40:0.664148):0.924088):0.440758):0.608808):0.189551,(((16:0.000001,17:0.000001):0.216283,18:0.100535):0.0710384,19:0.445184):0.495545):0.155638,20:0.450779):0.378216,15:0.856081):0.206556):0.121034):0.0617375):0.113751):0.042193,2:0.284472);
 200: 2 -40059.96448 -43210.71359 (0:0.202514,(1:0.190469,(((4:0.307288,5:0.353978):0.210801,(6:0.375416,7:0.452035):0.253115):0.0888687,(((((8:0.000001,9:0.000001):0.36123,10:0.177564):0.326443,11:0.605261):0.290559,(12:0.000001,13:0.000001):0.563636):0.274617,((((14:1.224231,((21:0.380778,22:0.836111):0.348901,23:0.711583):0.502982):0.31813,((((24:0.150498,25:0.069801):0.176354,(26:0.067056,27:0.126790):0.0790143):0.180242,(28:0.837447,29:0.489785):0.249582):0.344989,(((30:0.242982,31:0.286136):0.186245,32:0.725813):0.0471385,(33:0.166434,34:0.284727):0.0583855):0.144858):0.330647):0.319151,(((((16:0.000001,17:0.000001):0.142022,18:0.113799):0.17102,19:0.246753):0.481752,20:0.504651):0.130473,(35:1.816265,((((((36:0.207824,37:0.167394):0.0909751,38:0.003796):0.623191,39:0.850010):0.138102,(41:0.210264,(42:0.083649,43:0.070659):0.201076):0.694071):0.440605,40:1.160627):0.33481,(((44:0.768983,(45:0.792662,46:1.153826):0.313066):0.289289,(47:1.083252,48:1.109057):0.20767):1.11417,(((49:0.000002,50:0.000001):0.113429,51:0.103207):1.52209,52:1.060014):0.488031):0.0872002):0.50557):1.0295):0.101407):0.2799,15:0.691474):0.164119):0.0968259):0.134255):0.0292981,(2:0.275718,3:0.497029):0.0795434);
 201: 1 -43127.52185 -43221.15935 (0:0.228257,1:0.221423,((2:0.271357,(3:0.305807,(((((8:0.000001,9:0.000001):0.367634,10:0.181117):0.279549,11:0.613628):0.361918,(12:0.000001,13:0.000001):0.625587):0.180368,(((((14:1.399710,(21:0.474082,22:0.739801):0.384994):0.309192,23:0.944831):0.543921,((((24:0.117857,25:0.074583):0.229689,(26:0.061928,27:0.247456):0.0305939):0.168162,(28:0.751770,29:0.599655):0.198856):0.503437,(((30:0.236204,31:0.381549):0.115464,32:0.756345):0.0916513,(33:0.256001,34:0.284308):0.114578):0.0655911):0.326473):0.198762,(((((16:0.000001,17:0.000001):0.171642,18:0.097119):0.199837,19:0.291237):0.362184,20:0.491330):0.00435405,(35:1.884320,((((((36:0.199957,37:0.228840):0.0697155,38:0.018202):0.661695,(39:0.682764,(41:0.175938,(42:0.058716,43:0.097396):0.176636):0.636306):0.172643):0.453816,40:1.157709):0.728421,(((49:0.000002,50:0.000001):0.0489553,51:0.180523):1.70693,52:1.232983):0.324011):0.159839,(((44:0.937382,45:0.773381):0.280382,46:1.125142):0.118785,(47:1.032216,48:0.826700):0.360722):1.3998):0.183109):0.964319):0.175202):0.293304,15:0.687874):0.314514):0.188282):0.133211):0.0680708,((4:0.283805,5:0.319397):0.296627,(6:0.386540,7:0.471355):0.186992):0.158126):0.0587029);
 202: 1 -42749.07089 -43211.25271 (0:0.203696,1:0.188329,(2:0.330442,(3:0.361855,(((4:0.346003,5:0.415856):0.28453,(6:0.439965,7:0.535036):0.183714):0.0155615,(((((8:0.000001,9:0.000001):0.370227,10:0.394107):0.214324,11:0.651176):0.323052,(12:0.000001,13:0.000001):0.599891):0.254983,((((14:0.996065,((21:0.326033,22:0.873197):0.487584,23:0.630728):0.203781):0.351419,((((((24:0.084919,25:0.070705):0.264195,(26:0.104269,27:0.135234):0.0657404):0.306419,28:0.974297):0.141406,29:0.621804):0.24569,(((30:0.288651,31:0.267880):0.196786,32:0.570582):0.162492,(33:0.319139,34:0.219019):0.120792):0.210339):0.311813,(35:1.939179,((((((36:0.199843,37:0.201129):0.0487285,38:0.047125):0.648483,(39:0.578911,(41:0.250826,(42:0.054559,43:0.095134):0.19795):0.674562):0.11544):0.474336,40:1.058664):0.393912,(((49:0.004061,50:0.000001):0.0801997,51:0.114115):1.67495,52:1.036847):0.652353):0.136168,(((44:0.892536,45:0.980040):0.25763,46:1.103866):0.160518,(47:1.114034,48:0.923090):0.377498):0.995951):0.462401):1.00325):0.0428936):0.300894,((((16:0.000001,17:0.000001):0.161529,18:0.113532):0.194358,19:0.194119):0.328904,20:0.694456):0.387518):0.375503,15:0.557631):0.391419):0.106755):0.116519):0.0987661):0.0364573);
 203: 1 -44124.46886 -43214.71145 (0:0.203926,(1:0.113363,((4:0.200569,5:0.415655):0.35267,((6:0.290991,7:0.451034):0.23732,(((((8:0.000001,9:0.000001):0.355047,10:0.293110):0.349626,11:0.609652):0.418279,(12:0.000001,13:0.000001):0.557187):0.225741,((((((14:1.103645,((21:0.465243,22:0.596406):0.34524,23:0.645556):0.432413):0.285244,((((((((24:0.066301,25:0.074431):0.255938,26:0.088547):0.0731315,27:0.112511):0.303612,28:0.908539):0.161462,29:0.626690):0.372461,(30:0.269910,31:0.231002):0.21475):0.017576,(33:0.202685,34:0.253117):0.0719055):0.0910613,32:0.574197):0.557669):0.23527,(((16:0.000001,17:0.000001):0.136095,18:0.105722):0.192217,19:0.303325):0.296804):0.252246,20:0.348024):0.153638,(35:1.969822,(((((((36:0.171343,37:0.209532):0.044208,38:0.044004):0.599184,39:0.751342):0.277875,(41:0.224351,(42:0.056478,43:0.085679):0.129453):0.505364):0.29123,40:0.858244):0.606975,(((49:0.007001,50:0.000001):0.0722374,51:0.144826):1.67327,52:1.289942):0.548926):0.172915,((44:0.839528,(45:0.925802,46:1.149958):0.2676):0.181104,(47:1.066301,48:0.892473):0.564229):1.17264):0.360826):1.20154):0.0106103,15:0.765373):0.334822):0.0545971):0.0435581):0.117953):0.0625133,(2:0.204287,3:0.384831):0.107418);
 204: 2 -40461.21737 -43219.11936 (0:0.187293,((1:0.164432,((4:0.401975,5:0.367279):0.21162,(6:0.436534,7:0.462992):0.153985):0.152987):0.0577638,2:0.279291):0.0590809,(3:0.183054,(((((8:0.000001,9:0.000001):0.392448,10:0.108476):0.23422,11:0.648549):0.319768,(12:0.000002,13:0.000001):0.572194):0.166474,((((14:1.589322,(((((24:0.102899,25:0.070975):0.268096,26:0.061749):0.0727045,27:0.151888):0.154148,(28:0.711248,29:0.775808):0.221916):0.241023,((30:0.262037,31:0.305590):0.220402,(32:0.901500,(33:0.162629,34:0.338481):0.0866595):0.105227):0.20444):0.453427):0.110505,(((21:0.411985,22:0.785461):0.538312,23:0.592262):0.75925,(35:1.915448,((((((36:0.209768,37:0.157940):0.0540713,38:0.040285):0.660667,(39:0.628858,(41:0.167474,(42:0.064372,43:0.123914):0.190928):0.694851):0.116416):0.442832,40:0.941110):0.517712,(((49:0.001523,50:0.000001):0.0598926,51:0.149625):1.186,52:1.332029):0.559872):0.239453,((44:0.753957,45:0.968844):0.167992,(46:1.132629,(47:1.001506,48:0.962270):0.485935):0.0936587):1.29682):0.296019):0.988059):0.143619):0.292136,((((16:0.000001,17:0.000001):0.206088,18:0.177382):0.0693277,19:0.334977):0.324209,20:0.602915):0.283353):0.277482,15:0.716010):0.19218):0.144889):0.130076);
 205: 1 -42385.66196 -43216.89962 (0:0.122114,((1:0.052362,((4:0.238750,5:0.390944):0.26617,((6:0.358718,7:0.319697):0.078942,(((((8:0.000001,9:0.000001):0.276322,10:0.224359):0.34914,11:0.469436):0.272795,(12:0.000001,13:0.000001):0.469742):0.199004,((((((14:1.073958,((21:0.529631,22:0.721418):0.261988,23:0.834936):0.450278):0.420902,(((((24:0.123586,25:0.064408):0.26201,(26:0.093340,27:0.215115):0.0587894):0.311704,28:0.748085):0.146443,29:0.469087):0.145395,((30:0.255534,31:0.258408):0.202231,(32:0.642010,(33:0.145165,34:0.301217):0.140789):0.0653516):0.127894):0.351617):0.155573,(35:1.290248,((((((36:0.200481,37:0.208227):0.0714236,38:0.011958):0.66666,39:0.649692):0.282233,((41:0.237162,(42:0.075001,43:0.079311):0.183016):0.45673,((44:0.864951,(45:0.853720,46:1.242325):0.266895):0.334159,(47:1.193206,48:0.964238):0.31895):1.40963):0.235714):0.588801,40:0.778513):0.686901,(((49:0.000002,50:0.000001):0.0633242,51:0.166662):1.15714,52:1.201817):0.566846):0.773056):0.906326):0.267885,(((16:0.000001,17:0.000001):0.153196,18:0.176659):0.164146,19:0.318042):0.434836):0.134961,20:0.472918):0.279822,15:0.869358):0.340839):0.165443):0.0400019):0.128837):0.0502367,2:0.173529):0.0866003,3:0.314059);
 206: 2 -43580.30165 -43211.82086 (0:0.206821,(1:0.131824,(((4:0.271684,5:0.430060):0.22282,(6:0.447635,7:0.454943):0.144441):0.066064,(((((8:0.000001,9:0.000001):0.20373,10:0.186122):0.463234,11:0.570866):0.261615,(12:0.000001,13:0.000001):0.613152):0.21327,((((((14:1.081323,(21:0.554092,22:0.776196):0.161159):0.266193,23:0.531453):0.778985,(35:1.529074,(((((((36:0.204621,37:0.160750):0.0440543,38:0.026493):0.629393,(41:0.201797,(42:0.052317,43:0.078257):0.1737):0.705254):0.0869237,39:0.565931):0.552,40:1.083811):0.481387,(((49:0.001368,50:0.000001):0.0801801,51:0.104979):1.60926,52:1.243109):0.448461):0.281399,(((44:0.872481,45:0.867426):0.276154,46:1.088070):0.248368,(47:0.969168,48:0.961289):0.359671):0.979):0.524572):0.867473):0.186855,(((((24:0.112108,25:0.058614):0.265309,26:0.090153):0.104843,27:0.111904):0.251208,(28:0.944153,29:0.597635):0.0959242):0.38697,(((30:0.308500,31:0.285592):0.187337,32:0.746828):0.120798,(33:0.337762,34:0.219339):0.0420133):0.145197):0.373366):0.184187,((((16:0.000001,17:0.000001):0.172592,18:0.158364):0.0808687,19:0.338877):0.431262,20:0.550745):0.160581):0.328625,15:0.667454):0.318099):0.135758):0.159377):0.0628047,(2:0.168785,3:0.339976):0.119637);
 207: 1 -40908.05308 -43212.36886 (0:0.189338,(1:0.229747,(3:0.424744,(((4:0.404740,5:0.453127):0.164729,(6:0.385046,7:0.367589):0.266354):0.0939482,(((((8:0.000001,9:0.000001):0.496556,10:0.283666):0.350292,11:0.484679):0.164316,(12:0.000001,13:0.000001):0.638787):0.224098,((((((14:1.448601,(21:0.457849,22:1.013363):0.148592):0.166268,23:0.904007):0.385593,(((((24:0.111542,25:0.063892):0.263966,26:0.039663):0.0477819,27:0.191939):0.156923,(28:0.945263,29:0.599218):0.192351):0.296713,(((30:0.283071,31:0.347189):0.184524,(33:0.211928,34:0.243316):0.120208):0.212639,32:0.684362):0.132088):0.435501):0.145957,(35:1.608214,(((((((36:0.155631,38:0.046704):0.0796167,37:0.104156):0.669111,39:0.583031):0.165236,(41:0.197601,(42:0.059906,43:0.074809):0.188866):0.56996):0.521382,40:0.869833):0.340998,(((49:0.000002,50:0.000001):0.0789997,51:0.120760):1.1328,52:1.234560):0.524147):0.319607,(((44:0.871335,45:0.808860):0.33362,46:1.196149):0.215842,(47:1.016191,48:0.977060):0.235933):1.07355):0.526329):1.06189):0.0774621,((((16:0.000001,17:0.000001):0.156664,18:0.119583):0.217796,19:0.195159):0.375484,20:0.461115):0.291292):0.221624,15:0.690821):0.361573):0.183544):0.0999028):0.123816):0.0259039,2:0.306647);
 208: 1 -43517.88499 -43226.47972 (0:0.260726,1:0.172328,(2:0.322555,((3:0.325261,(((((8:0.000001,9:0.000001):0.365586,10:0.184966):0.37787,(12:0.000001,13:0.000001):0.603077):0.185898,11:0.602638):0.240611,(((((14:1.139515,(21:0.462967,22:0.904456):0.305716):0.207704,23:0.815615):0.569913,((((((24:0.116912,25:0.062844):0.23404,26:0.102691):0.14449,27:0.093144):0.235691,28:0.999017):0.124324,29:0.596463):0.190951,((30:0.391359,31:0.269442):0.208458,(32:0.667153,(33:0.215304,34:0.307643):0.115204):0.0779548):0.199953):0.389825):0.186858,(((((16:0.000001,17:0.000001):0.218707,18:0.081552):0.188199,19:0.256964):0.405108,20:0.489702):0.252098,(35:1.629099,((((((36:0.204091,37:0.206439):0.0554073,38:0.018880):0.572868,(39:0.652224,(41:0.263833,(42:0.091144,43:0.090538):0.139883):0.93129):0.0446023):0.545693,40:0.822761):0.454069,(((49:0.001434,50:0.000001):0.0705046,51:0.134690):1.669,52:1.070835):0.709893):0.273081,((44:0.978985,(45:0.968245,46:1.048128):0.356079):0.303768,(47:0.959153,48:0.842691):0.537366):1.04939):0.655856):1.09116):0.241392):0.139842,15:0.706370):0.242897):0.157729):0.130881,((4:0.313468,5:0.441389):0.290557,(6:0.385893,7:0.516419):0.206344):0.0906677):0.0739716):0.0396318);
 209: 1 -43715.47701 -43211.95585 (0:0.162040,(1:0.172630,((3:0.434589,(((((8:0.000001,9:0.000001):0.333547,10:0.287357):0.25501,11:0.491669):0.224415,(12:0.000001,13:0.000001):0.678673):0.219833,((((14:1.391703,((21:0.448550,22:0.777025):0.267286,23:0.797584):0.486199):0.146543,(((((24:0.125697,25:0.078280):0.186645,(26:0.108342,27:0.178120):0.060013):0.267986,(28:0.651206,29:0.618020):0.106233):0.231134,(((30:0.313944,31:0.254316):0.184617,32:0.635735):0.114845,(33:0.215835,34:0.292742):0.100813):0.229884):0.318738,(35:1.967821,(((((((36:0.210179,38:0.059236):0.135028,37:0.045610):0.643825,39:0.657404):0.249545,(41:0.186889,(42:0.062662,43:0.070547):0.193383):0.425351):0.44355,40:1.034865):0.701699,(((49:0.002903,50:0.000001):0.0104412,51:0.183440):1.22051,52:1.106091):0.482823):0.0714233,(((44:0.890646,45:1.019670):0.312481,46:1.124642):0.280471,(47:1.035499,48:0.763833):0.311393):0.926562):0.62935):0.881487):0.170834):0.248027,((((16:0.000001,17:0.000001):0.23043,18:0.107628):0.198967,19:0.361133):0.391028,20:0.587627):0.273372):0.229973,15:0.865103):0.198932):0.141407):0.0741963,((4:0.240792,5:0.332058):0.234147,(6:0.410128,7:0.395762):0.298229):0.0956579):0.0707989):0.0263537,2:0.330985);
 210: 1 -41390.24493 -43215.23991 (0:0.205188,1:0.188197,(2:0.301056,((3:0.343737,(((((8:0.000001,9:0.000001):0.233201,10:0.221509):0.271859,11:0.585174):0.338096,(12:0.000001,13:0.000001):0.598187):0.25397,((((14:1.650017,((21:0.318316,22:0.990851):0.717262,23:0.746524):0.429604):0.309939,(((((24:0.162422,25:0.053155):0.246242,(26:0.072747,27:0.223051):0.0709547):0.223128,28:0.822644):0.196686,(29:0.637448,(((30:0.254693,31:0.301729):0.126828,(33:0.225192,34:0.302678):0.0867186):0.126324,32:0.674150):0.163284):0.106564):0.419162,(35:1.853611,((((((36:0.206548,38:0.077910):0.0687953,37:0.139092):0.540814,(39:0.774962,(41:0.260789,(42:0.058892,43:0.090093):0.176379):0.627705):0.107156):0.556762,40:1.000909):0.3621,(((44:1.045199,45:0.820158):0.273365,46:1.137009):0.119362,(47:1.022083,48:0.968875):0.382691):1.28278):0.071662,(((49:0.004509,50:0.000001):0.100078,51:0.105469):1.68412,52:0.930881):0.453151):0.354781):1.18784):0.149061):0.246021,15:0.764860):0.115956,((((16:0.000001,17:0.000001):0.138011,18:0.122324):0.154246,19:0.274649):0.368661,20:0.610808):0.317772):0.230353):0.165127):0.110138,((4:0.241712,5:0.440237):0.247653,(6:0.342562,7:0.362854):0.235394):0.0870459):0.117743):0.0193933);
 211: 2 -43987.23524 -43224.81205 (0:0.285525,(1:0.171368,((3:0.303518,(((((8:0.000001,9:0.000001):0.373213,10:0.123457):0.457254,11:0.601293):0.325261,(12:0.000001,13:0.000001):0.531973):0.280775,(((((14:1.459508,((21:0.447386,22:0.945666):0.452665,23:0.795209):0.33788):0.346801,(35:1.588406,(((((((36:0.193636,38:0.046488):0.0883157,37:0.111551):0.555675,39:0.707907):0.233701,(41:0.198977,(42:0.062350,43:0.113392):0.185718):0.688216):0.409128,(((49:0.002835,50:0.000001):0.0850891,51:0.158358):1.34764,52:1.066513):0.793456):0.126473,40:0.919558):0.669995,((44:0.839537,(45:0.723323,46:1.533750):0.275612):0.317183,(47:1.137762,48:0.796680):0.347784):1.00798):0.775128):0.576341):0.216077,(((((24:0.130527,25:0.039226):0.265643,26:0.080252):0.128127,27:0.177139):0.224877,(28:0.880363,29:0.604636):0.156154):0.332537,(((30:0.255865,31:0.296438):0.141844,32:0.568178):0.109409,(33:0.236897,34:0.281691):0.101438):0.190044):0.528905):0.336787,((((16:0.000001,17:0.000001):0.175017,18:0.157090):0.149198,19:0.321938):0.521717,20:0.495438):0.330313):0.259929,15:0.822792):0.221458):0.107029):0.118912,((4:0.326114,5:0.452711):0.222481,(6:0.460289,7:0.529340):0.166019):0.19045):0.0971312):0.0200933,2:0.278537);
 212: 1 -42700.34549 -43233.01529 (0:0.177486,((1:0.144344,(6:0.447805,7:0.412672):0.21757):0.052147,((2:0.218961,3:0.409528):0.0786075,(((((8:0.000001,9:0.000001):0.348188,10:0.214361):0.281917,11:0.524363):0.269117,(12:0.000001,13:0.000001):0.807123):0.193346,((((((14:1.538785,((((24:0.127605,25:0.073532):0.243902,(26:0.109920,27:0.217049):0.0489164):0.227043,(28:0.760437,29:0.564492):0.156757):0.362753,(((30:0.307141,31:0.316049):0.217963,(33:0.199268,34:0.229012):0.110609):0.0687863,32:0.660340):0.109265):0.236788):0.231946,((21:0.373598,22:0.874917):0.586226,23:1.109613):0.571933):0.145206,(((16:0.000001,17:0.000001):0.193916,18:0.164508):0.126062,19:0.287922):0.385207):0.280798,20:0.430614):0.323853,(35:2.081641,(((((((36:0.160245,37:0.168347):0.0834788,38:0.000003):0.679296,39:0.655994):0.238711,(41:0.236385,(42:0.051506,43:0.114455):0.219978):0.468695):0.488505,40:0.980663):0.702783,((44:0.656105,(45:1.003134,46:1.361966):0.262816):0.385764,(47:1.074890,48:1.030454):0.227777):0.953841):0.17455,(((49:0.000002,50:0.000001):0.0226356,51:0.167779):1.37363,52:1.065652):0.339119):0.685552):1.02987):0.184394,15:0.912424):0.180201):0.156988):0.045259):0.0795271,(4:0.188880,5:0.499642):0.302261);
 213: 1 -42241.15764 -43215.20327 (0:0.199957,1:0.141252,((2:0.167706,((((8:0.000001,9:0.000001):0.286214,10:0.259409):0.349523,11:0.637677):0.262617,(12:0.000001,13:0.000001):0.55977):0.278041):0.12075,(((3:0.430812,(6:0.468387,7:0.493620):0.251503):0.0183303,(4:0.346059,5:0.475234):0.171327):0.0436993,(((((14:0.950594,((21:0.536515,22:0.668988):0.166211,23:0.812719):0.487116):0.476147,(((((24:0.130575,25:0.066742):0.277164,26:0.090896):0.0825031,27:0.151429):0.225612,(28:0.817666,29:0.621885):0.236515):0.420228,(((30:0.232255,31:0.272038):0.0768668,32:0.794197):0.154328,(33:0.105303,34:0.305590):0.11456):0.0538548):0.37502):0.285747,(((16:0.000001,17:0.000001):0.209711,18:0.081531):0.157457,19:0.246899):0.439375):0.133329,20:0.521798):0.320221,(15:0.609360,(((35:1.526768,((44:0.801385,(47:1.167776,48:0.782271):0.759562):0.0243138,(45:0.925790,46:1.110297):0.15612):0.92475):0.333734,((((36:0.190385,37:0.129266):0.0505294,38:0.033740):0.611619,(39:0.745285,(41:0.222527,(42:0.070842,43:0.089324):0.177574):0.656353):0.117711):0.324098,40:1.032958):0.748122):0.438495,(((49:0.005655,50:0.000001):0.0711286,51:0.139788):1.58584,52:1.264195):0.351945):1.20775):0.28132):0.217899):0.0829227):0.0511577);
 214: 1 -44086.34732 -43217.19761 (0:0.230961,((1:0.088554,(6:0.389896,7:0.472993):0.28904):0.104171,(2:0.217575,(3:0.342114,(((((8:0.000001,9:0.000001):0.340586,10:0.236550):0.441434,11:0.598129):0.202159,(12:0.000001,13:0.000001):0.714217):0.132613,((((14:1.172687,((21:0.409149,22:0.822840):0.525705,23:0.569607):0.322999):0.311746,((((((24:0.130170,25:0.060914):0.250014,26:0.124142):0.0621367,27:0.171328):0.215175,(28:0.659292,29:0.866319):0.160731):0.305507,(((30:0.275815,31:0.369629):0.21622,32:0.651106):0.104196,(33:0.225212,34:0.292145):0.118364):0.122082):0.537504,(35:1.488033,(((((((36:0.208707,37:0.207222):0.0381539,38:0.041514):0.819549,39:0.687699):0.137509,(41:0.232411,(42:0.064350,43:0.103329):0.179523):0.683683):0.493777,40:0.961839):0.431346,(((49:0.001394,50:0.000001):0.0769056,51:0.129659):1.10506,52:1.077649):0.633615):0.329894,((44:0.737794,(45:0.810481,46:1.107510):0.313196):0.139726,(47:1.210296,48:0.962042):0.448149):1.07207):0.753226):0.873038):0.0219917):0.186421,((((16:0.000001,17:0.000001):0.192136,18:0.096481):0.178638,19:0.279781):0.291486,20:0.639865):0.273886):0.334346,15:0.846147):0.299508):0.0683552):0.103061):0.0926834):0.0333056,(4:0.282630,5:0.425881):0.238507);
 215: 1 -43765.27204 -43216.71905 (0:0.250185,((1:0.085927,((4:0.309736,5:0.425950):0.23439,(6:0.558662,7:0.408421):0.2491):0.195482):0.0720732,2:0.245641):0.0752766,(3:0.267145,(((((8:0.000001,9:0.000001):0.319978,10:0.254620):0.339632,11:0.464200):0.338343,(12:0.000001,13:0.000001):0.710221):0.257585,((((14:1.230774,((21:0.364114,22:0.910153):0.440519,23:0.783087):0.423927):0.241803,(((((24:0.131762,25:0.076930):0.260532,(26:0.096060,27:0.230192):0.0599034):0.232106,(28:0.811320,29:0.687289):0.174645):0.182131,(((30:0.251319,31:0.338439):0.174296,32:0.677583):0.0801883,(33:0.230885,34:0.274140):0.121724):0.224662):0.449193,(35:1.721046,((((((36:0.177357,37:0.215255):0.0358906,38:0.035931):0.59761,(39:0.803366,(41:0.256504,(42:0.087026,43:0.073585):0.124993):0.73928):0.106348):0.48797,40:0.979935):0.456752,(((49:0.005789,50:0.000001):0.117929,51:0.104168):1.61807,52:0.955630):0.466452):0.345416,(((44:0.905132,45:0.880107):0.323354,(47:1.111340,48:0.955064):0.57729):0.154677,46:0.908991):1.02552):0.501048):1.03494):0.127525):0.237946,((((16:0.000001,17:0.000001):0.217905,18:0.069215):0.163225,19:0.329959):0.482443,20:0.520753):0.391552):0.176986,15:0.679426):0.311084):0.117012):0.10412);
 216: 1 -42169.74992 -43216.71905 (0:0.261910,(1:0.096194,((4:0.298738,5:0.396285):0.281953,(6:0.541450,7:0.492498):0.177633):0.154391):0.136408,(2:0.329369,(3:0.309865,(((((8:0.000001,9:0.000001):0.320942,10:0.253529):0.341414,11:0.581818):0.344069,(12:0.000001,13:0.000001):0.622657):0.321462,((((14:1.436384,((((24:0.124690,25:0.058431):0.252177,(26:0.055140,27:0.266300):0.038974):0.209559,(28:0.744381,29:0.632474):0.265877):0.259047,((((30:0.244509,31:0.332024):0.173297,33:0.292157):0.0325692,34:0.296970):0.116406,32:0.608758):0.171378):0.211743):0.248111,((21:0.410765,22:1.056937):0.451993,23:0.843505):0.580179):0.152236,((((16:0.000001,17:0.000001):0.137263,18:0.141437):0.183859,19:0.200087):0.360999,20:0.581208):0.293226):0.235904,(15:0.691636,(35:2.154168,(((((((36:0.174179,37:0.174288):0.0517634,38:0.019009):0.464402,39:0.618462):0.149768,(41:0.237863,(42:0.076223,43:0.061884):0.115424):0.58981):0.266824,40:1.179872):0.509255,(((49:0.007377,50:0.000001):0.0630439,51:0.114107):1.39213,52:0.886132):0.526889):0.513244,((44:0.787761,45:0.842741):0.349046,(46:1.175400,(47:1.200429,48:0.732952):0.414266):0.0789601):0.88763):0.426408):1.32629):0.195785):0.350194):0.116615):0.141996):0.0651294);
 217: 1 -44533.76478 -43214.71145 (0:0.211638,(1:0.140717,(2:0.267376,((4:0.316337,5:0.443751):0.161006,((6:0.486539,7:0.542285):0.190429,(((((8:0.000001,9:0.000001):0.301499,10:0.279405):0.303679,11:0.650029):0.379751,(12:0.000001,13:0.000001):0.634733):0.316416,(((((14:1.141863,((21:0.465663,22:0.964450):0.43579,23:0.735958):0.747306):0.321326,((((((((24:0.096512,25:0.070999):0.270146,26:0.094220):0.098374,27:0.121889):0.0978866,(28:0.801272,29:0.699438):0.17151):0.430245,32:0.588651):0.0837284,(30:0.286394,31:0.264418):0.26995):0.129736,33:0.211455):0.219724,34:0.120352):0.413435):0.233045,(((16:0.000001,17:0.000001):0.250521,18:0.143723):0.150973,19:0.322042):0.496551):0.23122,(20:0.478804,(35:1.475468,(((((((36:0.201468,37:0.200063):0.0525953,38:0.000301):0.761994,(41:0.196889,(42:0.083313,43:0.072384):0.177781):0.834574):0.094161,39:0.721674):0.34027,40:0.973849):0.682442,(((49:0.001432,50:0.000001):0.0633086,51:0.142258):1.22502,52:1.241292):0.699239):0.119064,(((44:0.858659,45:0.751166):0.448785,46:1.106728):0.18199,(47:1.138271,48:0.974612):0.554799):1.0122):0.468534):1.46997):0.0524478):0.254576,15:0.907959):0.321644):0.130854):0.141752):0.0880301):0.0451163):0.0602987,3:0.445959);
 218: 1 -42717.64216 -43212.28654 (0:0.159604,(1:0.193158,((2:0.203252,(6:0.470396,((((8:0.000001,9:0.000001):0.2942,10:0.252167):0.245059,11:0.525366):0.423073,((12:0.000001,13:0.000001):0.640916,(((((14:1.000177,(21:0.436012,22:0.932960):0.455224):0.346843,23:0.748095):0.474793,((((((24:0.171228,25:0.067041):0.265326,26:0.097622):0.119013,27:0.133080):0.140186,(28:0.744851,29:0.630435):0.162855):0.253564,(((30:0.325246,31:0.265949):0.154375,32:0.814951):0.113268,(33:0.206639,34:0.298854):0.0869444):0.236916):0.385607,(35:1.788593,((((((36:0.173798,38:0.059769):0.116642,37:0.080132):0.595779,(39:0.797239,(41:0.174870,(42:0.065291,43:0.076238):0.191784):0.794729):0.0731893):0.396537,40:1.220809):0.372448,(((49:0.007264,50:0.000001):0.0560685,51:0.145766):1.52421,52:1.004062):0.679299):0.237241,((44:0.823437,45:0.903839):0.254483,(46:1.348466,(47:1.120127,48:0.791732):0.571124):0.0172552):0.66608):0.745084):1.39353):0.156733):0.326976,15:0.898434):0.154465,((((16:0.000001,17:0.000001):0.236194,18:0.119561):0.0448319,19:0.416824):0.362709,20:0.678236):0.270904):0.377044):0.0701951):0.178689):0.0560153):0.139985,3:0.415392):0.0447219):0.102357,((4:0.318103,5:0.468444):0.162937,7:0.640866):0.127812);
 219: 1 -43081.81182 -43211.20546 (0:0.220094,(1:0.150681,((3:0.368812,(((((8:0.000001,9:0.000001):0.400059,10:0.227774):0.275791,11:0.590004):0.277448,(12:0.000001,13:0.000001):0.590953):0.256041,(((14:1.083961,((21:0.449779,22:0.736144):0.269385,23:0.989798):0.241073):0.527769,(((((16:0.000001,17:0.000001):0.180613,18:0.058710):0.20437,19:0.253075):0.325695,(20:0.377546,(35:1.726079,(((((((36:0.201133,37:0.184246):0.0478322,38:0.023294):0.750334,39:0.729227):0.135289,(41:0.230590,(42:0.100480,43:0.078018):0.176906):0.717729):0.38205,40:1.037903):0.433812,(((49:0.001451,50:0.000001):0.0977221,51:0.147639):1.39081,52:1.256729):0.451689):0.0869685,((44:0.761656,(45:0.791829,46:1.344238):0.251149):0.479928,(47:1.155318,48:0.947161):0.45503):1.05186):0.419152):0.765316):0.127932):0.316456,((((((24:0.104137,25:0.079096):0.247582,26:0.094847):0.0685518,27:0.150431):0.283217,(28:0.843408,29:0.562002):0.109077):0.408717,32:0.671957):0.0742253,((30:0.239034,31:0.339534):0.250746,(33:0.277642,34:0.131352):0.0888325):0.136849):0.517242):0.14487):0.214737,15:0.768165):0.15656):0.097166):0.0506999,((4:0.347743,5:0.341494):0.188323,(6:0.466351,7:0.412029):0.177125):0.142756):0.114987):0.0297481,2:0.248225);
 220: 1 -44377.99327 -43223.86685 (0:0.223377,((1:0.156615,(6:0.571196,7:0.510943):0.269662):0.0776942,(2:0.290949,(4:0.312675,5:0.491237):0.281886):0.0877745):0.0746335,(3:0.295636,(((((8:0.000001,9:0.000001):0.318965,10:0.237892):0.365807,11:0.638184):0.209554,(12:0.000001,13:0.000001):0.71233):0.344006,((((((14:1.259473,(21:0.481522,22:0.663877):0.343434):0.284163,23:0.832273):0.597833,(35:1.793759,(((((((36:0.180932,38:0.057774):0.0429045,37:0.134824):0.656517,39:0.692890):0.169107,(41:0.201679,(42:0.070742,43:0.066261):0.1487):0.647954):0.434354,40:0.947608):0.447502,(((49:0.001429,50:0.000001):0.0677463,51:0.155679):1.46123,52:1.103796):0.402548):0.0767667,((44:0.784099,45:1.023671):0.214463,(46:1.210539,(47:1.094423,48:0.974202):0.304363):0.151859):1.11047):0.880519):0.709292):0.0652268,((((((24:0.109415,25:0.058032):0.253552,26:0.098227):0.097924,27:0.172519):0.241054,28:0.953075):0.0707003,29:0.613121):0.240196,(((30:0.295953,31:0.313882):0.12883,32:0.688920):0.155199,(33:0.182873,34:0.242105):0.1436):0.0679378):0.437212):0.179722,((((16:0.000001,17:0.000001):0.179795,18:0.114821):0.206543,19:0.303722):0.286996,20:0.420806):0.379597):0.215233,15:0.795204):0.280168):0.0847574):0.0769735);
 221: 2 -41768.91655 -43221.11681 (0:0.179334,(1:0.148325,(2:0.211959,((4:0.272287,5:0.494494):0.231806,((6:0.395986,7:0.556679):0.288628,(((((8:0.000001,9:0.000001):0.280307,10:0.222046):0.219119,11:0.758925):0.313759,(12:0.000001,13:0.000001):0.7273):0.22718,(((((14:0.950219,(35:1.161748,(((((((36:0.188660,38:0.064029):0.11604,37:0.106095):0.576299,39:0.699343):0.102566,(41:0.167465,(42:0.051670,43:0.100441):0.202863):0.577311):0.452421,40:1.032473):0.513245,(((49:0.001555,50:0.000001):0.0888496,51:0.120196):1.32577,52:1.375018):0.685007):0.279828,((44:1.019243,(45:0.963399,46:1.257588):0.231584):0.114648,(47:1.118913,48:1.164651):0.243326):1.09285):0.736379):0.957241):0.288845,(21:0.566313,(22:0.866193,23:0.811346):0.292185):0.572255):0.114226,(((((24:0.135178,25:0.077723):0.212058,(26:0.106747,27:0.201148):0.0454684):0.318801,28:0.882262):0.165843,29:0.806365):0.082309,(((30:0.200352,31:0.345933):0.285637,(33:0.168967,34:0.308255):0.0796882):0.0828713,32:0.801903):0.154173):0.717632):0.231952,((((16:0.000001,17:0.000001):0.196767,18:0.077848):0.193934,19:0.267613):0.551618,20:0.455190):0.252168):0.304893,15:0.730624):0.256735):0.0725154):0.0531338):0.0726141):0.0648218):0.0881917,3:0.356200);
 222: 1 -44483.24703 -43217.07392 (0:0.153689,(1:0.183765,2:0.283918):0.0530202,(((3:0.350083,((((8:0.000001,9:0.000001):0.32206,10:0.161081):0.27242,11:0.554546):0.249561,(12:0.000001,13:0.000001):0.744385):0.229684):0.100275,(((((14:1.191951,((21:0.496673,22:0.905688):0.202767,23:0.959207):0.575822):0.109045,((((24:0.124036,25:0.056015):0.287132,(26:0.047463,27:0.223409):0.0886078):0.279609,(28:0.884330,29:0.580066):0.176679):0.242254,((30:0.290717,31:0.277525):0.189402,(32:0.692167,(33:0.113710,34:0.319019):0.173527):0.087067):0.113751):0.31316):0.219662,(35:2.163246,(((((((36:0.175495,38:0.087187):0.0825124,37:0.083058):0.546561,39:0.771881):0.186171,(41:0.242971,(42:0.087306,43:0.064060):0.180563):0.668451):0.486057,40:1.113277):0.443088,(((49:0.003009,50:0.000001):0.008732,51:0.195590):1.33378,52:1.149365):0.59447):0.383673,((44:0.662273,(45:0.806395,46:1.190425):0.353762):0.437831,(47:1.108304,48:0.964222):0.210404):0.840168):0.840643):1.10215):0.206793,((((16:0.000001,17:0.000001):0.170258,18:0.128744):0.187281,19:0.219133):0.401473,20:0.535876):0.194431):0.315758,15:0.541642):0.361468):0.0192764,((4:0.328150,5:0.349437):0.214007,(6:0.387917,7:0.426685):0.142261):0.120091):0.0657577);
 223: 2 -44614.57099 -43215.93949 (0:0.168418,(1:0.124072,((2:0.140377,((4:0.418998,5:0.353775):0.233457,(6:0.460228,7:0.392800):0.113525):0.123618):0.0884226,(((((8:0.000001,9:0.000001):0.280311,10:0.190991):0.318727,11:0.589429):0.22018,(12:0.000001,13:0.000001):0.6234):0.32632,((((((14:1.267208,((21:0.473468,22:0.714044):0.442915,23:0.980096):0.358538):0.347199,(((((24:0.120971,25:0.085385):0.177139,(26:0.080945,27:0.202359):0.0619693):0.197605,(28:0.807877,29:0.519989):0.122306):0.338278,32:0.661381):0.0274538,(((30:0.204893,31:0.304754):0.330271,33:0.148637):0.0636375,34:0.254213):0.156129):0.589627):0.236279,(35:1.905490,(((((((36:0.186483,38:0.054217):0.0787987,37:0.143064):0.605955,39:0.706834):0.0800174,(41:0.182335,(42:0.054454,43:0.082835):0.166922):0.632605):0.679465,40:0.906290):0.473179,(((49:0.001381,50:0.000001):0.0835467,51:0.113187):1.36589,52:1.174862):0.671668):0.122279,((44:0.874560,(45:0.899184,46:1.183992):0.211652):0.261455,(47:1.060548,48:0.856197):0.585577):0.967916):0.749565):1.04272):0.233795,(((16:0.000001,17:0.000001):0.105056,18:0.100510):0.198185,19:0.254885):0.451127):0.184537,20:0.393259):0.451394,15:0.640286):0.252991):0.149865):0.0646259):0.0880508,3:0.384616);
 224: 2 -42245.99495 -43215.07902 (0:0.246540,(1:0.078568,(((3:0.371388,(((((8:0.000001,9:0.000001):0.344934,10:0.188892):0.339311,11:0.429466):0.257475,(12:0.000001,13:0.000001):0.658276):0.20849,((((((14:1.380811,23:0.767920):0.200617,22:0.687103):0.421912,21:0.502962):0.921726,((((((24:0.130053,25:0.059340):0.233335,26:0.099885):0.0850457,27:0.205515):0.207223,(28:0.800247,29:0.560050):0.179918):0.268154,(((30:0.301749,31:0.243297):0.144908,(33:0.234095,34:0.272648):0.185276):0.198136,32:0.733697):0.186594):0.455945,((35:2.213799,(((44:0.770955,45:0.963620):0.254342,46:1.154930):0.204806,(47:1.070439,48:0.918962):0.429123):1.17353):0.150112,((((((36:0.174252,37:0.206623):0.0707327,38:0.004440):0.743047,39:0.666240):0.146773,(41:0.206360,(42:0.091618,43:0.083156):0.185993):0.782878):0.422255,40:0.910021):0.752173,(((49:0.002915,50:0.000001):0.102815,51:0.134829):1.5143,52:0.792265):0.619398):0.230423):1.38666):0.150024):0.268955,((((16:0.000001,17:0.000001):0.235939,18:0.115771):0.21606,19:0.134030):0.406428,20:0.579098):0.265125):0.286053,15:0.593633):0.445538):0.119105):0.1029,(4:0.233316,5:0.475752):0.27344):0.0444054,(6:0.448161,7:0.420016):0.174546):0.100559):0.0456616,2:0.315480);
 225: 1 -43905.90119 -43212.35436 (0:0.155157,((1:0.136254,(((4:0.383084,5:0.363876):0.200725,(((((8:0.000001,9:0.000001):0.326416,10:0.257487):0.372475,11:0.520646):0.304502,(12:0.000001,13:0.000001):0.486):0.274265,((((14:1.212612,((21:0.373640,22:0.809674):0.528624,23:0.702567):0.340286):0.374231,((((24:0.099176,25:0.066967):0.210366,(26:0.100019,27:0.175568):0.0743485):0.180643,(28:0.890758,29:0.596246):0.210995):0.291078,(((30:0.212478,31:0.325083):0.295085,(33:0.256921,34:0.270589):0.0809197):0.125661,32:0.620375):0.0677752):0.50209):0.0667716,((((16:0.000001,17:0.000001):0.239727,18:0.068292):0.148393,19:0.379313):0.304648,(20:0.437458,(35:1.492337,(((((((36:0.188755,37:0.170098):0.0439708,38:0.043808):0.615716,39:0.680186):0.134375,(41:0.237341,(42:0.058748,43:0.084243):0.136587):0.758526):0.412847,40:1.055336):0.409228,(((49:0.004311,50:0.000001):0.0804016,51:0.108031):1.26037,52:1.106157):0.661097):0.0563072,(((44:0.939157,45:0.900042):0.198257,46:1.032205):0.12751,(47:1.128626,48:0.891368):0.322862):1.21426):0.86061):0.837724):0.334084):0.200266):0.320983,15:0.704357):0.382508):0.102496):0.0433838,(6:0.409208,7:0.426240):0.146537):0.150799):0.0791378,2:0.192455):0.109507,3:0.389138);
 226: 3 -42347.08624 -43212.02708 (0:0.180515,(1:0.109801,(((4:0.404280,5:0.303791):0.26135,(6:0.428507,7:0.380615):0.145561):0.0475057,(((((8:0.000001,9:0.000001):0.441803,10:0.201683):0.248896,11:0.555346):0.188099,(12:0.000001,13:0.000001):0.63185):0.401245,((((((14:1.241851,((21:0.428841,23:1.030443):0.214018,22:0.632462):0.38037):0.797853,(((((24:0.145003,25:0.056029):0.218371,26:0.099777):0.0900677,27:0.103781):0.246653,(28:0.727830,29:0.569028):0.156774):0.166561,(((30:0.206647,31:0.277630):0.298688,(33:0.158819,34:0.355415):0.0565253):0.0927374,32:0.620281):0.234546):0.348608):0.319532,((16:0.000001,17:0.000001):0.151713,(18:0.121379,19:0.473463):0.0347345):0.394269):0.285931,(35:1.535408,(((((((36:0.169319,37:0.232724):0.0785317,38:0.013382):0.641863,39:0.804646):0.159228,40:1.165464):0.183619,(41:0.164008,(42:0.056472,43:0.099370):0.220373):0.624315):0.448865,(((44:0.857552,45:0.962918):0.347961,46:1.093887):0.255963,(47:1.164280,48:1.013487):0.335175):1.32629):0.103048,(((49:0.001509,50:0.000001):0.0945085,51:0.119354):1.68974,52:1.015006):0.628666):0.56214):0.789706):0.0417187,20:0.381351):0.323797,15:1.006321):0.212164):0.0771678):0.126415):0.0195782,(2:0.264389,3:0.353177):0.0449532);
 227: 1 -41604.37071 -43227.17336 (0:0.272756,(1:0.124060,(((4:0.380084,5:0.538836):0.25233,(6:0.449975,7:0.567388):0.182353):0.0113576,(((((8:0.000001,9:0.000001):0.338369,10:0.210020):0.40029,11:0.674021):0.165383,(12:0.000001,13:0.000001):0.752369):0.0825758,((((14:1.256560,(21:0.311894,(22:0.872161,23:1.063760):0.230284):0.4647):0.402196,((((((24:0.106741,25:0.048344):0.297067,26:0.094550):0.0731842,27:0.128097):0.285516,28:0.949902):0.255629,29:0.470434):0.235518,(((30:0.345697,31:0.335309):0.162589,32:0.796641):0.104873,(33:0.133989,34:0.411124):0.149287):0.0998937):0.501852):0.182818,((((16:0.000001,17:0.000001):0.15955,18:0.145610):0.121906,19:0.273141):0.443143,20:0.419412):0.328376):0.105805,(15:0.860729,((35:1.515150,((44:0.900071,45:1.083386):0.185241,(46:1.227070,(47:0.903250,48:1.038331):0.421098):0.273505):1.16174):0.142027,(((((36:0.257563,38:0.040509):0.113942,37:0.111526):0.538973,(39:0.727525,(41:0.250380,(42:0.084877,43:0.059762):0.198262):0.711154):0.126236):0.326321,40:1.009758):0.602945,(((49:0.000002,50:0.000001):0.0592566,51:0.180303):1.52505,52:1.249304):0.349218):0.189187):1.30813):0.110095):0.216036):0.29795):0.135698):0.0874017,(2:0.214468,3:0.444923):0.0807732);
 228: 1 -43061.71864 -43218.88643 (0:0.189786,1:0.157494,(2:0.234434,((3:0.307574,(((((8:0.000001,9:0.000001):0.294681,10:0.231405):0.483278,11:0.517676):0.33053,(12:0.000001,13:0.000001):0.515483):0.205832,(((14:1.460743,(((24:0.137253,25:0.063670):0.195894,(26:0.104594,(27:0.140813,(28:1.053418,29:0.546243):0.274874):0.0765399):0.104966):0.247234,((((30:0.313455,31:0.322466):0.25329,33:0.185347):0.0145289,34:0.292133):0.143668,32:0.640668):0.183357):0.395836):0.326161,(((((16:0.000001,17:0.000001):0.215198,18:0.090633):0.231397,19:0.237921):0.386381,20:0.549996):0.180818,(((21:0.455258,22:0.647930):0.549301,23:0.669044):0.154054,(35:1.997131,((((((36:0.180057,37:0.143190):0.0542519,38:0.032501):0.447825,(39:0.538832,(41:0.270558,(42:0.054107,43:0.073237):0.0645748):0.802478):0.251242):0.617811,40:0.785150):0.448071,(((49:0.001439,50:0.000001):0.100979,51:0.079660):1.59097,52:1.099998):0.513831):0.18139,((44:0.734815,(45:0.709113,46:1.089574):0.227308):0.295154,(47:0.989816,48:0.935137):0.290736):0.902176):0.227123):1.12757):0.531505):0.182854):0.0966511,15:0.795197):0.422837):0.181867):0.0620985,((4:0.229038,5:0.460176):0.294382,(6:0.285852,7:0.513814):0.192184):0.0827325):0.0956389):0.0499031);
 229: 1 -44738.43203 -43231.88405 (0:0.176587,1:0.176784,((2:0.254630,3:0.353185):0.0527859,(((4:0.261951,5:0.385745):0.305176,(6:0.454496,7:0.496736):0.189069):0.0821036,(((((8:0.000001,9:0.000001):0.37566,10:0.206756):0.229369,11:0.604252):0.273734,(12:0.000001,13:0.000001):0.671274):0.339738,(((((14:1.433787,((21:0.456510,22:0.832375):0.559223,23:0.890033):0.437823):0.377148,((((((24:0.115650,25:0.086706):0.253241,(26:0.085271,27:0.203814):0.0373587):0.268079,28:0.877404):0.0815947,29:0.632572):0.323899,(((30:0.249564,31:0.338121):0.276173,32:0.636920):0.0834717,(33:0.327353,34:0.209987):0.0961523):0.123101):0.532639,(35:1.866437,(((((((36:0.163066,38:0.074815):0.0873773,37:0.114943):0.593387,39:0.633753):0.190053,(41:0.164160,(42:0.050066,43:0.102441):0.192452):0.638305):0.283979,((44:0.903867,(45:0.985596,46:1.064223):0.284807):0.333034,(47:1.012338,48:0.908133):0.220862):1.4527):0.331868,40:0.733989):0.34659,(((49:0.004154,50:0.000001):0.121876,51:0.106195):1.52038,52:0.896505):0.508311):0.163944):1.13834):0.0734571):0.195099,(((16:0.000001,17:0.000001):0.218842,18:0.100399):0.0844604,19:0.345178):0.392284):0.158317,20:0.536552):0.318013,15:0.878071):0.195662):0.0789895):0.0854141):0.0545208);
 230: 1 -44048.4461 -43219.46573 (0:0.265643,(1:0.101861,((4:0.258528,5:0.430397):0.29441,((6:0.492892,7:0.356837):0.264915,(((((8:0.000001,9:0.000001):0.351809,10:0.236008):0.422992,11:0.460795):0.358047,(12:0.000001,13:0.000001):0.66531):0.139493,((((14:0.974116,((21:0.562222,22:0.844870):0.449919,23:0.671498):0.273268):0.457993,((((((((24:0.136915,25:0.083993):0.24388,26:0.118362):0.12728,27:0.131888):0.18152,(28:0.921718,29:0.628044):0.1107):0.341647,((30:0.255821,31:0.270018):0.103715,32:0.675737):0.126927):0.103692,33:0.175154):0.0526923,34:0.187040):0.436348,(35:1.097127,(((((((36:0.191291,38:0.044542):0.115402,37:0.079508):0.711718,(41:0.242624,(42:0.051119,43:0.097788):0.117918):0.677889):0.130171,39:0.705935):0.410841,40:1.120529):0.678748,(((49:0.004365,50:0.000001):0.0719555,51:0.148824):1.3353,52:1.036894):0.286839):0.157411,((44:0.872165,(45:0.768891,46:1.173468):0.260087):0.230409,(47:1.064117,48:0.848629):0.197282):1.31565):0.925927):0.958994):0.149897):0.256315,((((16:0.000001,17:0.000001):0.124305,18:0.101985):0.212353,19:0.253631):0.469655,20:0.461568):0.200675):0.299823,15:0.791748):0.208156):0.144177):0.108166):0.124962):0.0551214,(2:0.177269,3:0.357433):0.0659101);
 231: 2 -42796.10324 -43216.67758 (0:0.257083,1:0.134099,(2:0.276357,((((3:0.340722,((((8:0.000001,9:0.000001):0.207233,10:0.354945):0.373741,11:0.488362):0.315215,(12:0.000001,13:0.000001):0.565425):0.328038):0.0824756,(((((14:1.203287,((21:0.508539,22:0.680559):0.347655,23:0.929622):0.497537):0.390222,(((((((24:0.162368,25:0.060491):0.26104,26:0.105932):0.0749692,27:0.121136):0.289689,(28:0.880509,29:0.507659):0.19739):0.280778,(33:0.126247,34:0.355235):0.104857):0.0663666,(30:0.381936,31:0.250386):0.119512):0.120586,32:0.515371):0.3963):0.419456,(((16:0.000001,17:0.000001):0.18815,18:0.060644):0.151351,19:0.299059):0.361172):0.302139,(20:0.485532,(35:1.861702,((((((((36:0.208444,37:0.164293):0.0750729,38:0.010940):0.692569,39:0.749425):0.283962,(41:0.233423,(42:0.077272,43:0.068152):0.114952):0.539692):0.522095,40:0.773832):0.648532,((49:0.004397,50:0.000001):0.0628427,51:0.137171):1.50766):0.260295,((44:0.829341,(45:0.927152,46:1.213354):0.309333):0.226596,(47:1.109351,48:0.928706):0.345076):1.3592):0.114937,52:0.786443):1.0456):0.990942):0.0250225):0.392443,15:0.702857):0.319252):0.0467452,(4:0.288510,5:0.469329):0.413275):0.0402411,(6:0.430422,7:0.548393):0.237741):0.0548532):0.0190686);
 232: 1 -44581.46343 -43220.39672 (0:0.170105,(1:0.100486,(2:0.257013,(((4:0.335142,5:0.341744):0.268229,(6:0.327518,7:0.475081):0.31131):0.0768779,(((((8:0.000001,9:0.000001):0.363208,10:0.177622):0.260178,11:0.601952):0.368263,(12:0.000001,13:0.000001):0.658717):0.158188,(((((14:1.102052,(21:0.538733,22:0.677917):0.397027):0.140942,23:0.617206):0.691545,((((((24:0.110700,25:0.042511):0.303056,26:0.075800):0.0316009,27:0.189214):0.221056,(28:0.796097,29:0.720390):0.113229):0.243267,((30:0.263726,31:0.287112):0.217199,(32:0.645427,(33:0.251347,34:0.294404):0.0871719):0.0730035):0.225636):0.331747,(35:2.014644,(((((((36:0.185829,38:0.076133):0.0924656,37:0.098437):0.597577,39:0.581322):0.152155,(41:0.200026,(42:0.059635,43:0.063446):0.142764):0.582551):0.50852,40:0.954275):0.537748,(44:0.971417,((45:1.030219,46:1.149367):0.217154,(47:0.981069,48:0.964654):0.424518):0.139828):1.08939):0.295724,(((49:0.002821,50:0.000001):0.0832301,51:0.108171):1.55413,52:0.926035):0.662031):0.164887):0.979415):0.0675802):0.219417,((((16:0.000001,17:0.000001):0.222584,18:0.138503):0.135039,19:0.300070):0.189439,20:0.582095):0.210004):0.298432,15:0.641312):0.359363):0.128244):0.0630768):0.0717703):0.110968,3:0.422487);
 233: 1 -42866.87362 -43211.01728 (0:0.183187,(1:0.093519,2:0.303528):0.0143066,((3:0.214019,(((((8:0.000001,9:0.000001):0.314597,10:0.199042):0.285017,11:0.455365):0.398507,(12:0.000001,13:0.000001):0.530692):0.305604,(((((14:1.214134,(21:0.562684,22:0.691283):0.487794):0.23889,23:0.831652):0.526166,((((((24:0.131910,25:0.065555):0.206528,(26:0.129221,27:0.199727):0.031896):0.163096,28:0.963082):0.145314,29:0.573166):0.346309,(((30:0.318435,31:0.361164):0.0738558,32:0.701808):0.0954728,(33:0.180884,34:0.280654):0.152784):0.0726764):0.465135,(35:1.812221,(((((((36:0.190752,37:0.149396):0.0666417,38:0.005136):0.649309,39:0.738660):0.227196,(41:0.221572,(42:0.078965,43:0.082761):0.193975):0.595424):0.638213,40:0.762909):0.395699,(((49:0.001472,50:0.000001):0.0860971,51:0.089909):1.51957,52:1.168414):0.652689):0.181168,(44:0.740934,((45:0.926800,46:1.411114):0.226331,(47:1.239877,48:1.002259):0.463199):0.18101):1.29475):0.732789):1.22933):0.0316465):0.33612,((((16:0.000001,17:0.000001):0.190618,18:0.081381):0.207816,19:0.165438):0.34843,20:0.675456):0.0994746):0.533107,15:0.597563):0.296897):0.086612):0.0882194,((4:0.179110,5:0.457890):0.22403,(6:0.401609,7:0.368156):0.199834):0.0826983):0.0709496);
 234: 1 -42772.34444 -43217.0887 (0:0.253673,(1:0.092465,((4:0.196393,5:0.387551):0.385523,(6:0.455268,7:0.449415):0.30485):0.115989):0.0654106,(2:0.288075,(3:0.272220,(((((8:0.000001,9:0.000001):0.270728,10:0.330773):0.361335,11:0.445826):0.517712,(12:0.000002,13:0.000002):0.479528):0.263153,((((((14:1.467488,(((((24:0.128907,25:0.046592):0.244409,(26:0.165008,27:0.203304):0.094801):0.148155,(28:0.872642,29:0.578594):0.203494):0.424713,((30:0.245973,31:0.243305):0.181342,32:0.683412):0.106359):0.0518566,(33:0.216796,34:0.238202):0.0440339):0.441436):0.277949,((21:0.621046,22:0.782629):0.318201,23:0.836624):0.725323):0.27421,(((16:0.000001,17:0.000001):0.194957,18:0.142664):0.232089,19:0.226931):0.312895):0.225415,20:0.496001):0.321429,15:0.840112):0.0859593,(35:2.033780,(((((((36:0.200058,38:0.066819):0.109875,37:0.126187):0.553007,39:0.751133):0.168331,(41:0.171581,(42:0.077654,43:0.083277):0.165161):0.654692):0.284316,40:1.301079):0.558232,(((49:0.002949,50:0.000001):0.12265,51:0.103097):1.4695,52:1.208281):0.610451):0.281539,((44:0.883714,45:0.832166):0.18706,(46:1.210437,(47:0.955943,48:0.874592):0.611393):0.181842):1.11507):0.635383):0.835847):0.206088):0.226921):0.162143):0.0583837);
 235: 2 -44469.8263 -43215.86336 (0:0.232731,((1:0.104488,(6:0.324783,7:0.454631):0.378797):0.0932702,(2:0.216279,(4:0.304082,5:0.412809):0.350464):0.0671366):0.0632669,(3:0.447698,(((((8:0.000001,9:0.000001):0.272156,10:0.324099):0.365308,11:0.499588):0.330994,(12:0.000001,13:0.000001):0.610127):0.304689,((((14:1.342877,((21:0.389616,22:0.638951):0.404406,23:0.918044):0.463444):0.355504,((((((24:0.129630,25:0.042021):0.22915,26:0.088335):0.0999763,27:0.141357):0.243198,(28:0.896096,29:0.647301):0.121118):0.287236,(((30:0.210581,31:0.301777):0.201899,(33:0.169746,34:0.266891):0.129624):0.136069,32:0.709728):0.118076):0.514429,(35:1.234495,((((((36:0.189824,37:0.204651):0.0574251,38:0.009984):0.630035,(39:0.690303,(41:0.202495,(42:0.079480,43:0.062203):0.188082):0.688417):0.12469):0.420665,40:1.022825):0.576627,(((49:0.000002,50:0.000001):0.0545162,51:0.199227):1.33326,52:1.128230):0.609693):0.0925846,(((44:0.807907,45:0.975214):0.355086,46:1.265703):0.245276,(47:1.118669,48:0.833261):0.287136):1.23395):0.727178):1.02888):0.0720999):0.140141,((((16:0.000001,17:0.000001):0.151095,18:0.128745):0.235618,19:0.290466):0.37271,20:0.447579):0.200731):0.306912,15:0.776379):0.275719):0.120312):0.13835);
 236: 1 -42820.22893 -43222.13389 (0:0.202474,1:0.195857,(2:0.265918,(3:0.433620,(((4:0.294616,5:0.504723):0.275648,(6:0.317750,7:0.441468):0.214778):0.0809947,(((((8:0.000001,9:0.000001):0.225993,10:0.313902):0.425457,11:0.588362):0.252848,(12:0.000001,13:0.000001):0.741189):0.145753,((((14:1.178217,((21:0.420396,22:0.790463):0.229421,23:0.820799):0.475586):0.234792,(((((24:0.089719,25:0.068199):0.315339,26:0.112007):0.0572532,27:0.228517):0.24836,(28:0.870107,29:0.573314):0.209513):0.32541,(((30:0.215169,31:0.495135):0.122226,(33:0.222729,34:0.320944):0.0615646):0.204059,32:0.638183):0.154638):0.38823):0.228587,(((((16:0.000001,17:0.000001):0.223184,18:0.101635):0.132711,19:0.277159):0.356445,20:0.503573):0.172561,(35:1.715985,(((((((36:0.228815,38:0.073042):0.0689462,37:0.108403):0.686938,39:0.620122):0.119888,(41:0.274649,(42:0.064840,43:0.099563):0.181313):0.599844):0.457377,(((49:0.005699,50:0.000001):0.0843193,51:0.140186):1.48917,52:1.030138):0.970318):0.0612343,(((44:0.706674,45:0.991440):0.341552,46:1.066080):0.160128,(47:0.885451,48:0.906254):0.29999):1.37621):0.414831,40:0.755714):0.707166):0.911744):0.144216):0.371542,15:0.687415):0.299662):0.0817735):0.0582428):0.134615):0.0453566);
 237: 3 -43370.24413 -43211.33014 (0:0.193553,(1:0.140822,(((4:0.218078,5:0.397368):0.356342,(6:0.375180,7:0.442849):0.171617):0.0354307,(((((8:0.000001,9:0.000001):0.31986,10:0.230115):0.318616,11:0.470165):0.254034,(12:0.000001,13:0.000001):0.792144):0.192544,(((((((14:1.439243,(21:0.632802,22:0.610527):0.182591):0.454813,23:0.660866):0.400085,(35:1.685210,(((((((36:0.168350,37:0.198102):0.0964658,38:0.000329):0.730527,39:0.607495):0.300035,(41:0.235948,(42:0.064955,43:0.066757):0.139325):0.611226):0.518613,40:0.799784):0.492781,(((49:0.002739,50:0.000001):0.0636511,51:0.143993):1.48201,52:1.288157):0.293169):0.267371,((44:0.932171,45:0.917839):0.171928,(46:1.208174,(47:1.179034,48:0.881658):0.402478):0.206251):1.16661):0.395511):0.559964):0.186497,((((((24:0.132383,25:0.055685):0.200551,26:0.110662):0.119469,27:0.113563):0.242826,28:1.047043):0.130466,29:0.627747):0.222054,(((30:0.220199,31:0.364727):0.200411,(33:0.164941,34:0.286700):0.110414):0.0856285,32:0.551669):0.156447):0.613463):0.427201,(((16:0.000001,17:0.000001):0.139976,18:0.108765):0.185661,19:0.212765):0.501353):0.217942,20:0.385552):0.394475,15:1.014595):0.292071):0.132701):0.130712):0.0965079,(2:0.175013,3:0.422905):0.0685167);
 238: 1 -42847.9407 -43217.19807 (0:0.159577,((1:0.103777,((4:0.337759,5:0.406781):0.361362,(6:0.400885,7:0.452178):0.161753):0.126877):0.0615726,2:0.247513):0.0484316,(3:0.222775,(((((8:0.000001,9:0.000001):0.298408,10:0.195163):0.335704,11:0.529123):0.279028,(12:0.000002,13:0.000001):0.546069):0.27047,((((14:1.342430,(((((24:0.156567,25:0.074082):0.13983,(26:0.118934,27:0.166169):0.0873963):0.133236,28:0.890082):0.151432,29:0.679154):0.257233,(((30:0.318988,31:0.238347):0.19705,32:0.623599):0.119217,(33:0.246123,34:0.226613):0.10524):0.100915):0.483819):0.193892,((21:0.336738,22:0.795685):0.236923,23:1.003979):0.584594):0.1487,(((((16:0.000001,17:0.000001):0.157641,18:0.134119):0.104348,19:0.312001):0.447515,20:0.544660):0.1574,(35:1.726738,(((((((36:0.225997,37:0.185209):0.0616846,38:0.021210):0.660802,39:0.642789):0.212954,(41:0.200415,(42:0.042986,43:0.103898):0.200419):0.626141):0.410587,40:1.085026):0.48161,(((49:0.002908,50:0.000001):0.0656199,51:0.165466):1.26771,52:1.229449):0.728729):0.0546267,(((44:0.884301,45:1.064122):0.378842,46:1.290980):0.150216,(47:0.936578,48:0.942487):0.365032):1.03254):0.796364):0.893733):0.172921):0.227327,15:0.853035):0.223871):0.25778):0.192818);
 239: 6 -42254.96869 -43212.00899 (0:0.233407,(1:0.154951,((3:0.302257,(((((8:0.000001,9:0.000001):0.338397,10:0.168162):0.442942,11:0.516342):0.314114,(12:0.000001,13:0.000001):0.459901):0.23794,((((14:1.347837,((21:0.543189,22:0.771009):0.398488,23:0.837027):0.319705):0.512521,(((((((24:0.132855,25:0.061803):0.305265,26:0.128596):0.0796838,27:0.235943):0.227022,(28:0.898511,29:0.711892):0.202397):0.478228,((30:0.214452,31:0.408576):0.109945,(33:0.162003,34:0.294535):0.141345):0.183887):0.136411,32:0.638342):0.482416,(35:1.876419,((((((36:0.180394,37:0.175218):0.0599224,38:0.027303):0.652286,(39:0.644692,(41:0.226873,(42:0.065908,43:0.100675):0.200441):0.758149):0.089084):0.497795,40:1.222085):0.439555,(((49:0.000002,50:0.000001):0.103337,51:0.116635):1.33566,52:1.453452):0.843276):0.277037,(((44:0.879153,45:0.858433):0.196126,46:0.908989):0.177292,(47:1.029546,48:0.924362):0.322217):1.2113):0.360493):1.37153):2.22375e-06):0.174463,((((16:0.000001,17:0.000001):0.21206,18:0.142575):0.0998096,19:0.309160):0.357099,20:0.490797):0.177407):0.36225,15:0.785350):0.13983):0.176065):0.110491,((4:0.298978,5:0.551871):0.142876,(6:0.450986,7:0.476873):0.244389):0.0923721):0.0503463):0.0319747,2:0.312769);
 240: 2 -43565.9402 -43211.64564 (0:0.144261,((1:0.134896,((4:0.266685,5:0.413892):0.271615,((6:0.511265,7:0.371148):0.160264,(((((8:0.000001,9:0.000001):0.349103,10:0.206595):0.419195,11:0.504431):0.145948,(12:0.000001,13:0.000001):0.553826):0.245354,((((14:1.320608,((21:0.530993,22:0.793517):0.186253,23:0.910284):0.3559):0.401127,(((((((24:0.069988,25:0.091055):0.284613,26:0.083447):0.1216,27:0.178672):0.300073,28:0.916293):0.194485,29:0.619752):0.352955,32:0.582413):0.0740838,((30:0.222792,31:0.339063):0.246248,(33:0.123842,34:0.355301):0.152722):0.065669):0.60158):0.117925,(((((16:0.000001,17:0.000001):0.145747,18:0.103468):0.0486089,19:0.369756):0.426686,20:0.678106):0.0678323,(35:2.026510,(((((((36:0.214005,37:0.243007):0.051649,38:0.038897):0.814785,39:0.726180):0.239497,(41:0.247881,(42:0.067273,43:0.088883):0.206187):0.658338):0.207964,40:1.043811):0.771282,(((44:0.819242,45:1.044241):0.455975,46:1.082683):0.268874,(47:0.976892,48:0.984404):0.56466):1.14118):0.0771688,((49:0.001373,(50:0.000001,51:0.243115):7.83412e-05):1.71273,52:0.848292):0.731721):0.30794):0.986211):0.177803):0.170352,15:0.770849):0.388401):0.207902):0.0398879):0.131615):0.0900263,2:0.256758):0.0611715,3:0.473510);
 241: 1 -41201.28816 -43230.64725 (0:0.237772,1:0.158233,(2:0.245022,(((3:0.352414,(((((8:0.000001,9:0.000001):0.313873,10:0.199090):0.42531,11:0.500411):0.379064,(12:0.000001,13:0.000001):0.470789):0.191941,(((((14:1.336555,(21:0.328636,(22:0.952151,23:0.895708):0.371693):0.327994):0.278641,(35:2.267692,((((((36:0.172264,38:0.071567):0.0856807,37:0.142282):0.649924,39:0.699780):0.125486,((41:0.219455,(42:0.069810,43:0.074512):0.163072):0.489357,((44:1.069783,(45:0.819839,46:1.142347):0.348137):0.252915,(47:1.071468,48:0.740888):0.483578):1.20953):0.286164):0.50016,(((49:0.003041,50:0.000001):0.14102,51:0.104868):1.2119,52:0.990362):0.746173):0.212888,40:0.878186):0.598461):0.743577):0.18072,((((24:0.109433,25:0.078913):0.241227,(26:0.046677,27:0.236135):0.114359):0.298545,(28:0.912268,29:0.549666):0.0662983):0.100038,(((30:0.231845,31:0.322281):0.113375,32:0.677318):0.100242,(33:0.238006,34:0.302789):0.084574):0.315481):0.559648):0.0825855,((((16:0.000001,17:0.000001):0.105149,18:0.095747):0.0631976,19:0.256050):0.468304,20:0.412816):0.342354):0.193514,15:0.669125):0.201599):0.115373):0.0964363,(4:0.343058,5:0.478043):0.254917):0.103245,(6:0.351573,7:0.421661):0.230895):0.118067):0.111389);
 242: 1 -44247.9954 -43221.36723 (0:0.262300,1:0.167019,((2:0.232674,3:0.315027):0.0884968,(((4:0.241448,5:0.477875):0.233722,(6:0.435371,7:0.472197):0.172242):0.0465818,(((((8:0.000001,9:0.000001):0.38282,10:0.167887):0.39793,11:0.660766):0.282718,(12:0.000001,13:0.000001):0.5634):0.344216,((14:1.565831,((((((16:0.000001,17:0.000001):0.180067,18:0.088370):0.0265573,19:0.370836):0.358968,((((((24:0.091262,25:0.127527):0.283468,26:0.105258):0.104346,27:0.093841):0.162762,28:0.853643):0.189317,29:0.671142):0.196767,(((30:0.232696,31:0.365428):0.20906,(33:0.168129,34:0.337566):0.0995752):0.136964,32:0.515745):0.142338):0.467748):0.205278,((21:0.336012,22:0.874429):0.537895,(23:0.569063,(35:1.589789,(((((((36:0.200690,37:0.192723):0.0374029,38:0.041805):0.736872,39:0.632355):0.11832,(41:0.232944,(42:0.097697,43:0.089710):0.190019):0.894651):0.353815,40:1.150725):0.349702,(((49:0.004190,50:0.000001):0.0674532,51:0.152676):1.27237,52:0.889947):0.814298):0.231201,((44:0.807161,(45:0.915291,46:1.071964):0.217639):0.194168,(47:1.079231,48:0.909101):0.441932):0.923347):0.728412):0.673368):0.304884):0.829935):0.198576,20:0.544230):0.138872):0.269274,15:0.912551):0.22677):0.100252):0.0742544):0.075886);
 243: 2 -43338.09225 -43211.20546 (0:0.142699,(1:0.135329,(2:0.228624,((4:0.242426,5:0.388082):0.24381,(6:0.399970,7:0.448421):0.214072):0.146519):0.0921553):0.0321359,(3:0.295943,(((((8:0.000001,9:0.000001):0.308534,10:0.297567):0.172427,11:0.516707):0.317592,(12:0.000001,13:0.000001):0.502382):0.32762,((((14:1.384118,((21:0.466720,22:0.797796):0.429561,23:0.932707):0.405373):0.323412,(((((24:0.137094,25:0.040013):0.269478,26:0.121861):0.0668047,27:0.125838):0.274794,(28:0.703990,29:0.552107):0.216894):0.310814,(((30:0.165579,31:0.342636):0.237122,(33:0.121906,34:0.287723):0.149629):0.13895,32:0.624061):0.110292):0.401354):0.106024,((((16:0.000001,17:0.000001):0.170791,18:0.123525):0.0770702,19:0.355762):0.302148,(20:0.492112,(35:2.012531,(((((((36:0.193468,37:0.177269):0.0411346,38:0.036345):0.778516,39:0.639403):0.170805,(41:0.223218,(42:0.074939,43:0.095009):0.187181):0.687487):0.42503,40:0.868489):0.657646,((49:0.001334,(50:0.000001,51:0.215267):0.000179797):1.39791,52:0.792995):0.568116):0.16942,((44:0.789497,(45:0.927041,46:1.221602):0.221002):0.224862,(47:1.196519,48:0.956173):0.308898):1.67629):0.417946):0.862847):0.132699):0.210423):0.359646,15:0.688186):0.38987):0.0874078):0.148827);
 244: 1 -44307.0984 -43212.47208 (0:0.114499,((1:0.119470,((4:0.289226,5:0.541965):0.185908,((6:0.442064,7:0.473575):0.185627,(((((8:0.000001,9:0.000001):0.317571,10:0.198041):0.34091,11:0.547927):0.216552,(12:0.000001,13:0.000001):0.717541):0.205579,(((((14:0.889058,(35:1.930740,((((((36:0.175902,37:0.201596):0.0593023,38:0.003161):0.701725,(39:0.687751,(41:0.179213,(42:0.091076,43:0.058093):0.185142):0.679919):0.180321):0.573045,40:0.963123):0.411754,(((49:0.002746,50:0.000001):0.0833486,51:0.180344):1.40661,52:1.126487):0.833921):0.177818,(((44:0.847075,45:0.874047):0.300588,46:1.048150):0.274709,(47:1.221895,48:0.847389):0.465423):1.13118):0.497821):1.15906):0.283619,((21:0.513709,22:0.792788):0.384729,23:0.575384):0.745726):0.23359,((((24:0.145040,25:0.064044):0.207108,(26:0.108645,27:0.260399):0.0941858):0.28588,(28:0.787357,29:0.667414):0.135455):0.28507,(((30:0.204627,31:0.357701):0.12436,32:0.681458):0.151013,(33:0.154522,34:0.297752):0.158849):0.182319):0.494783):0.128973,((((16:0.000001,17:0.000001):0.17391,18:0.128190):0.224124,19:0.249364):0.557826,20:0.446665):0.322518):0.24615,15:0.900996):0.194977):0.195562):0.047001):0.104955):0.0807388,2:0.310071):0.0388923,3:0.391724);
 245: 1 -43895.81603 -43228.48922 (0:0.104560,(((1:0.107590,(6:0.467835,7:0.514124):0.213726):0.0430016,(4:0.186586,5:0.604228):0.339899):0.0775168,2:0.291059):0.0731209,(3:0.205751,(((((8:0.000001,9:0.000001):0.24581,10:0.208637):0.316697,11:0.567748):0.250434,(12:0.000001,13:0.000001):0.657664):0.407836,(((((((14:1.269366,(21:0.435116,22:0.755984):0.412433):0.458546,23:0.889173):0.373183,(35:1.538610,(((((((36:0.194193,37:0.194465):0.0481002,38:0.027278):0.54431,39:0.679499):0.186822,(41:0.264786,(42:0.060668,43:0.060156):0.124539):0.637602):0.497484,40:0.822642):0.474606,(((49:0.004115,50:0.000001):0.00832398,51:0.231009):1.54825,52:1.250760):0.619256):0.168515,(((44:0.929792,45:0.864634):0.321744,46:1.056202):0.216252,(47:0.933959,48:1.053554):0.512137):1.24971):0.658222):0.989802):0.060313,(((((24:0.122676,25:0.090921):0.1822,(26:0.121158,27:0.212123):0.095909):0.156571,(28:0.776983,29:0.715690):0.156681):0.336869,32:0.684319):0.0998953,((30:0.218137,31:0.317532):0.255185,(33:0.176749,34:0.289308):0.116786):0.0798018):0.491837):0.245413,(((16:0.000001,17:0.000001):0.25187,18:0.067247):0.200841,19:0.318207):0.362755):0.153094,20:0.570825):0.280994,15:0.833528):0.314932):0.164851):0.175596);
 246: 3 -42994.97868 -43214.24072 (0:0.167896,((1:0.128103,(((4:0.320966,5:0.233312):0.235145,(((((8:0.000001,9:0.000001):0.389162,10:0.152346):0.32906,11:0.557266):0.259921,(12:0.000001,13:0.000001):0.544995):0.277124,((((14:1.183890,((21:0.464644,22:0.945221):0.440578,23:0.777608):0.484786):0.393054,(((((24:0.133706,25:0.062832):0.280927,(26:0.061746,27:0.232168):0.0357411):0.160122,(28:0.711536,29:0.623926):0.21423):0.345296,((30:0.299394,31:0.283273):0.226915,(33:0.184360,34:0.334941):0.0566114):0.113206):0.13142,32:0.574736):0.47503):0.297499,(((((16:0.000001,17:0.000001):0.184804,18:0.088259):0.200338,19:0.254868):0.342413,20:0.516907):0.0679678,(35:1.833008,((((((36:0.191159,37:0.153272):0.0582092,38:0.033639):0.58378,(39:0.695101,(41:0.208149,(42:0.080635,43:0.072108):0.18416):0.735803):0.167804):0.344753,40:0.927711):0.559412,((49:0.004441,(50:0.000001,51:0.259591):2.2441e-06):1.56592,52:1.241311):0.557999):0.135963,((44:0.946934,(45:0.779957,46:1.200813):0.37208):0.182725,(47:0.988243,48:0.919068):0.453581):1.09604):0.426731):1.19013):0.0989495):0.355541,15:0.652121):0.251851):0.0752821):0.0910309,(6:0.414308,7:0.434643):0.141025):0.104604):0.113574,2:0.263703):0.0900293,3:0.489888);
 247: 1 -42877.42656 -43213.72408 (0:0.228634,(1:0.105828,((4:0.357673,5:0.449799):0.282297,((6:0.525156,7:0.470679):0.134508,(((((8:0.000001,9:0.000001):0.331573,10:0.271052):0.348918,11:0.406138):0.461843,(12:0.000001,13:0.000001):0.6362):0.13729,(((((14:1.406416,(21:0.506099,(22:0.730100,23:0.914062):0.187541):0.752929):0.330823,((((24:0.134863,25:0.068420):0.216125,(26:0.057078,27:0.198388):0.0587125):0.137603,(28:0.963501,29:0.655580):0.150836):0.422238,(((30:0.262135,31:0.340460):0.165737,(33:0.250514,34:0.313313):0.152974):0.0892462,32:0.629547):0.0946559):0.391843):0.202775,(((16:0.000001,17:0.000001):0.169437,18:0.146987):0.147345,19:0.317080):0.335802):0.398773,20:0.500030):0.366144,(15:0.697494,(35:2.496961,(((((((36:0.172197,37:0.196263):0.0503921,38:0.022161):0.600489,39:0.705699):0.22757,40:1.462556):0.15918,(41:0.221486,(42:0.071229,43:0.082574):0.187896):0.438062):1.00132,(((49:0.004218,50:0.000001):0.0745507,51:0.163137):1.52678,52:1.044151):0.535018):0.198565,(((44:0.939508,45:0.822679):0.31318,46:1.125473):0.256478,(47:1.047974,48:0.836213):0.291927):0.775275):0.406907):1.14795):0.247472):0.345244):0.0507659):0.117914):0.132753):0.0612506,(2:0.208812,3:0.380129):0.0834873);
 248: 1 -43576.37619 -43213.1234 (0:0.257417,(1:0.191925,(((4:0.318691,5:0.478612):0.324144,(6:0.349087,7:0.418499):0.140644):0.0709062,(((((8:0.000001,9:0.000001):0.279779,10:0.262509):0.309402,11:0.557626):0.357715,(12:0.000001,13:0.000001):0.58662):0.393517,((((((14:1.041388,(21:0.477013,22:1.039340):0.316459):0.325613,23:0.914312):0.359667,((((((((24:0.121609,25:0.028339):0.266734,27:0.200076):0.0697001,26:0.045123):0.303232,28:0.911510):0.24259,29:0.641372):0.382731,32:0.794600):0.153579,(33:0.222766,34:0.357671):0.140836):0.0383262,(30:0.266120,31:0.315117):0.148129):0.424135):0.346036,(35:1.611866,(((((((36:0.213645,38:0.055535):0.0746592,37:0.124913):0.755465,39:0.641852):0.19396,(41:0.204840,(42:0.077670,43:0.087690):0.185421):0.577354):0.344922,40:1.106848):0.457619,(((49:0.002945,50:0.000001):0.102937,51:0.127329):1.52291,52:1.491204):0.559235):0.328495,(44:0.861308,((45:1.055251,46:1.312085):0.164277,(47:1.213826,48:0.888583):0.418076):0.197986):0.840851):0.492087):1.20548):0.170505,((((16:0.000001,17:0.000001):0.176168,18:0.156136):0.290635,19:0.174924):0.422991,20:0.328012):0.180032):0.161974,15:0.781331):0.239647):0.192516):0.104955):0.0702973,(2:0.331973,3:0.465134):0.0519872);
 249: 1 -41850.13626 -43232.24161 (0:0.169169,(1:0.139070,(((4:0.293289,5:0.344339):0.248601,(6:0.449477,7:0.331658):0.205584):0.114974,(((((8:0.000001,9:0.000001):0.354303,10:0.228721):0.331695,11:0.647207):0.14418,(12:0.000001,13:0.000001):0.599113):0.345342,(((((((14:1.274141,(21:0.510457,22:0.902321):0.277939):0.408798,23:0.730335):0.515623,((((((24:0.138847,25:0.090060):0.223919,26:0.111277):0.0554457,27:0.130742):0.201719,28:0.970088):0.14707,29:0.679454):0.309038,(((30:0.275720,31:0.345638):0.135924,32:0.647280):0.129005,(33:0.238357,34:0.266696):0.0706648):0.0842914):0.242859):0.143083,(35:2.070105,(((((((36:0.199739,38:0.055323):0.119641,37:0.095882):0.711114,39:0.772897):0.143425,(41:0.178682,(42:0.073113,43:0.088264):0.197916):0.59585):0.586895,(((49:0.005587,50:0.000001):0.0810309,51:0.144187):2.10117,52:1.028152):0.60137):0.0720758,((44:0.948032,(45:0.980254,46:1.133356):0.281871):0.200982,(47:1.041521,48:1.076685):0.347474):1.08029):0.470827,40:0.709137):0.915097):0.597621):0.105376,(((16:0.000001,17:0.000001):0.173706,18:0.104582):0.108049,19:0.301619):0.352674):0.168316,20:0.517565):0.373471,15:0.743926):0.30856):0.144567):0.106389):0.0342852,(2:0.200804,3:0.416478):0.0713151);
 250: 1 -43914.24173 -43216.53757 (0:0.269731,(1:0.197399,(((3:0.364516,((((8:0.000001,9:0.000001):0.311139,10:0.286252):0.276027,11:0.592722):0.257688,(12:0.000001,13:0.000001):0.716197):0.202249):0.11364,((((14:0.918464,((21:0.410002,22:0.858650):0.324282,23:0.935546):0.294767):0.537133,((((((24:0.101531,25:0.074234):0.225159,26:0.039763):0.0666296,27:0.198102):0.26178,28:0.845201):0.1458,29:0.578524):0.210713,((((30:0.241925,31:0.332094):0.14125,32:0.610323):0.118979,33:0.172119):0.0514225,34:0.193501):0.145987):0.467266):0.172345,(((((16:0.000001,17:0.000001):0.205081,18:0.101994):0.220852,19:0.173873):0.368193,20:0.482799):2.77656e-06,(35:1.538038,(((((((36:0.176686,38:0.069174):0.110219,37:0.132177):0.535401,39:0.628004):0.241437,(41:0.199638,(42:0.054433,43:0.079848):0.147726):0.444616):0.483121,40:0.840784):0.434005,(((49:0.002866,50:0.000001):0.108169,51:0.121490):1.30981,52:1.097537):0.508603):0.169591,((44:0.947229,(45:0.863647,46:1.161475):0.252071):0.286722,(47:0.926234,48:1.017407):0.321173):0.965494):0.455528):1.14191):0.244324):0.261216,15:0.676697):0.340508):0.0574479,((4:0.379315,5:0.465856):0.268587,(6:0.592348,7:0.510165):0.230308):0.08705):0.0818573):0.0262502,2:0.315267);
 251: 2 -44270.30194 -43211.34205 (0:0.164313,((1:0.120465,(((4:0.320128,5:0.407350):0.208504,(6:0.475673,7:0.456463):0.201522):0.102008,(((((8:0.000001,9:0.000001):0.327517,10:0.218700):0.412138,11:0.597818):0.171678,(12:0.000001,13:0.000001):0.481981):0.242645,(((((14:1.149657,((((((24:0.134056,25:0.032024):0.269944,26:0.087185):0.0773897,27:0.152461):0.189776,(28:0.806123,29:0.557443):0.171937):0.437774,32:0.554375):0.0742283,((30:0.200784,31:0.357428):0.225293,(33:0.219356,34:0.273501):0.184671):0.117709):0.37389):0.234513,((21:0.452844,22:0.843661):0.283549,23:0.766008):0.663824):0.196921,((((16:0.000001,17:0.000001):0.186804,18:0.171341):0.0811117,19:0.333437):0.380042,20:0.598162):0.190167):0.171221,(35:1.652519,((((((36:0.202021,37:0.189819):0.056978,38:0.018955):0.479557,(39:0.613000,(41:0.231443,(42:0.081230,43:0.074222):0.162255):0.841639):0.189772):0.67012,40:0.833529):0.80488,(((49:0.008037,50:0.000001):0.107355,51:0.085150):1.20999,52:1.254219):0.790005):0.0348927,(((44:1.024895,45:0.799441):0.370464,46:1.075472):0.278296,(47:1.051184,48:0.869814):0.489934):1.24468):0.161707):0.999804):0.155658,15:0.767685):0.254584):0.155946):0.124123):0.0657623,2:0.324053):0.0567533,3:0.486560);
 252: 2 -41346.15075 -43224.03234 (0:0.215825,(1:0.129006,(((4:0.333637,5:0.460523):0.233396,(((((8:0.000001,9:0.000001):0.225168,10:0.330306):0.362572,11:0.569143):0.25554,(12:0.000001,13:0.000001):0.917293):0.213485,((((14:1.311693,(((((24:0.087286,25:0.074194):0.302502,26:0.064929):0.108421,27:0.145214):0.195771,(28:0.864244,29:0.649105):0.143176):0.291381,(((30:0.231587,31:0.321969):0.128213,32:0.538390):0.0777436,(33:0.170240,34:0.218462):0.101789):0.179333):0.316347):0.28302,((21:0.341660,22:0.876858):0.662526,23:0.718075):0.379059):0.284057,((((16:0.000001,17:0.000001):0.169688,18:0.081261):0.23014,19:0.196827):0.36852,20:0.602783):0.104723):0.323049,(15:0.705086,(35:1.620960,(((((((36:0.199634,38:0.053092):0.16221,37:0.030496):0.608273,39:0.705447):0.0712672,(41:0.159344,(42:0.042081,43:0.092003):0.170051):0.610807):0.371462,((44:0.925105,(45:0.939589,46:1.423451):0.257707):0.380259,(47:1.264948,48:0.778256):0.313118):1.09338):0.322155,(((49:0.004260,50:0.000001):0.0130242,51:0.201910):1.29488,52:1.273584):0.682083):0.227411,40:0.661279):0.788777):0.983933):0.209901):0.410555):0.0508724):0.071827,(6:0.451925,7:0.453839):0.204649):0.139564):0.0607782,(2:0.193497,3:0.473577):0.0569852);
 253: 1 -41942.18387 -43215.70335 (0:0.227710,(1:0.134852,(2:0.223897,((4:0.411484,5:0.386599):0.227471,(6:0.506085,7:0.452038):0.179007):0.100669):0.0640489):0.0326561,(3:0.351861,(((((8:0.000001,9:0.000001):0.29079,10:0.335541):0.412119,11:0.481619):0.358727,(12:0.000001,13:0.000001):0.628176):0.195743,((((((14:1.429733,(21:0.580655,22:0.625780):0.319618):0.41115,23:0.614097):0.663485,(35:1.506972,((((((36:0.175725,37:0.178794):0.0366765,38:0.023227):0.452351,(39:0.700816,(41:0.187299,(42:0.055051,43:0.098568):0.17494):0.836824):0.145352):0.471441,40:1.102605):0.494277,(((44:0.711604,45:0.883049):0.430078,46:0.889652):0.196615,(47:0.997690,48:1.004250):0.429928):1.1847):0.203793,(((49:0.005809,50:0.000001):0.103945,51:0.095226):1.32221,52:0.752691):0.746936):0.396824):0.9994):0.113136,(((((24:0.105534,25:0.041124):0.271411,26:0.110975):0.0561307,27:0.169223):0.212122,(28:0.782531,29:0.555129):0.194338):0.284898,(((30:0.208399,31:0.379082):0.18929,(33:0.151267,34:0.270814):0.116127):0.105104,32:0.719610):0.0968179):0.416014):0.238216,((((16:0.000001,17:0.000001):0.197971,18:0.129346):0.212042,19:0.307620):0.265209,20:0.694995):0.133233):0.384611,15:0.706245):0.246885):0.152799):0.143117);
 254: 1 -42459.5694 -43213.96987 (0:0.179624,1:0.253281,((2:0.269290,3:0.395164):0.0544303,(((4:0.263495,5:0.381700):0.317475,(6:0.396172,7:0.567411):0.229084):0.0795404,(((((8:0.000001,9:0.000001):0.317961,10:0.223938):0.351403,11:0.485855):0.396992,(12:0.000001,13:0.000001):0.708571):0.206803,((((14:1.508451,((((((24:0.101408,25:0.075627):0.190392,28:1.167719):0.104322,(26:0.085494,27:0.221958):0.0513538):0.193841,29:0.837694):0.347188,32:0.668628):0.0511556,((30:0.218742,31:0.296428):0.265395,(33:0.237822,34:0.202519):0.0617663):0.153662):0.337898):0.274025,(((21:0.499949,22:0.718274):0.495528,23:0.732637):0.490526,(35:1.570698,((((((36:0.185384,37:0.188955):0.056824,38:0.036275):0.487954,(39:0.565782,(41:0.248710,(42:0.092084,43:0.076882):0.147436):0.622517):0.172522):0.63374,40:0.866428):0.385688,(((49:0.001411,50:0.000001):0.0866708,51:0.159079):1.52751,52:1.043673):0.450087):0.143394,(((44:1.067390,45:0.953402):0.387379,46:1.008533):0.280762,(47:0.941434,48:1.033532):0.138173):1.47991):0.60498):0.775422):0.328835):0.150227,((((16:0.000001,17:0.000001):0.152108,18:0.132165):0.176209,19:0.261768):0.48382,20:0.315760):0.253665):0.334686,15:0.801326):0.31521):0.128883):0.106795):0.108266);
 255: 1 -43752.44638 -43218.05325 (0:0.200893,((1:0.180545,(((4:0.315420,5:0.440367):0.267605,(((((8:0.000001,9:0.000001):0.246181,10:0.127769):0.358305,11:0.585453):0.293408,(12:0.000001,13:0.000001):0.606311):0.221144,(((((((14:1.211587,(21:0.559909,22:0.681503):0.359646):0.228004,23:0.919706):0.421954,(((((24:0.111729,25:0.065670):0.209595,(26:0.115088,27:0.240435):0.0535525):0.1082,(28:1.058108,29:0.607479):0.151951):0.421249,32:0.587493):0.067866,((30:0.231151,31:0.362696):0.131975,(33:0.186267,34:0.246316):0.0875585):0.152515):0.475522):0.132847,(((16:0.000001,17:0.000001):0.190466,18:0.125740):0.18253,19:0.253936):0.475207):0.091126,(35:1.484639,(((((((36:0.169158,37:0.180493):0.0831246,38:0.000003):0.598619,39:0.673166):0.208677,(41:0.288199,(42:0.067914,43:0.079931):0.161265):0.549658):0.648994,40:0.759863):0.427921,(((49:0.002896,50:0.000001):0.0967985,51:0.114418):1.35309,52:1.068828):0.551771):0.162837,(((44:0.874827,45:0.918561):0.501562,46:1.097476):0.205773,(47:1.235006,48:0.673649):0.577354):1.207):0.524078):1.57177):0.0781915,20:0.432055):0.311182,15:0.727090):0.387326):0.07668):0.0904355,(6:0.398420,7:0.483840):0.244883):0.153774):0.0549949,2:0.233186):0.104343,3:0.374364);
 256: 1 -40724.80342 -43212.99978 (0:0.173457,(1:0.207435,2:0.265597):0.00243099,(((3:0.328487,((((8:0.000001,9:0.000001):0.257892,10:0.247104):0.470955,11:0.496024):0.244405,(12:0.000001,13:0.000001):0.595561):0.285999):0.0955087,(((((14:0.988734,(21:0.523919,22:0.831793):0.28958):0.269299,23:0.709416):0.496955,(((((((24:0.101755,25:0.053756):0.337706,26:0.122869):0.0801698,27:0.135680):0.331284,28:1.039651):0.12608,29:0.604563):0.215104,(((30:0.248378,31:0.367808):0.167747,32:0.600414):0.114144,(33:0.217666,34:0.321281):0.151757):0.185883):0.340106,(35:1.924044,((((((36:0.188299,38:0.068441):0.0656774,37:0.105230):0.573244,(39:0.675224,(41:0.175861,(42:0.052181,43:0.093036):0.199416):0.813278):0.120293):0.453684,40:0.999195):0.293687,(((49:0.003083,50:0.000001):0.113839,51:0.117369):1.57694,52:1.155770):0.573992):0.25687,(((44:0.797391,45:0.781370):0.251682,46:1.068301):0.168381,(47:0.955591,48:0.934298):0.496034):1.14743):0.291706):1.12423):0.0656224):0.159434,((((16:0.000001,17:0.000001):0.155467,18:0.064293):0.16513,19:0.319235):0.408289,20:0.533979):0.243985):0.200643,15:0.633777):0.410051):0.0280756,((4:0.251446,5:0.472479):0.217158,(6:0.446592,7:0.542092):0.226017):0.134637):0.116416);
 257: 2 -43814.60619 -43212.26901 (0:0.217735,((1:0.128831,((4:0.363813,5:0.479156):0.368228,(6:0.447674,7:0.472579):0.207681):0.108707):0.0685199,2:0.313628):0.0764428,(3:0.318389,(((((8:0.000001,9:0.000001):0.284391,10:0.323751):0.543062,11:0.712789):0.173604,(12:0.000001,13:0.000001):0.543586):0.319748,((((14:1.325458,((21:0.326294,22:0.829493):0.567709,23:0.788565):0.356838):0.318923,(((((24:0.096733,25:0.068279):0.231866,(26:0.067354,27:0.185906):0.0489185):0.226558,(28:0.899934,29:0.506365):0.117675):0.210853,(((30:0.317154,31:0.278628):0.198673,(33:0.199359,34:0.294420):0.0920863):0.148714,32:0.628839):0.102474):0.479176,(35:1.506068,(((((((36:0.189465,37:0.200590):0.0679625,38:0.000002):0.632269,39:0.754509):0.29215,(41:0.209544,(42:0.070449,43:0.097429):0.176579):0.614864):0.426875,40:0.758854):0.3254,((44:0.835079,(45:0.895145,46:1.208531):0.282913):0.302856,(47:1.096473,48:0.869499):0.252476):1.13893):0.306454,(((49:0.004264,50:0.000001):0.0805247,51:0.116607):1.42743,52:0.800804):0.494571):0.861191):0.844149):0.04477):0.139527,((((16:0.000001,17:0.000001):0.165939,18:0.153857):0.181876,19:0.247125):0.411075,20:0.454115):0.382028):0.132351,15:0.913675):0.256583):0.106137):0.136521);
 258: 1 -42679.90091 -43217.27781 (0:0.155727,1:0.170103,(2:0.357953,((3:0.307018,(((((8:0.000001,9:0.000001):0.356801,10:0.209730):0.304906,11:0.666811):0.375663,(12:0.000001,13:0.000001):0.362448):0.375882,((((((14:1.177838,((21:0.890519,23:0.733636):0.0466825,22:0.943858):0.384844):0.765878,(((((24:0.090140,25:0.086874):0.30843,26:0.091929):0.0963705,27:0.145507):0.154968,(28:0.859981,29:0.647398):0.224945):0.338056,((30:0.329899,31:0.254591):0.133381,(32:0.671718,(33:0.149691,34:0.294367):0.205005):0.0443196):0.10111):0.29361):0.27723,(35:1.719759,(((((((36:0.197576,37:0.171494):0.0758577,38:0.022967):0.654143,39:0.732464):0.295462,(41:0.232519,(42:0.070040,43:0.053045):0.106368):0.527181):0.30064,40:1.116864):0.389684,((44:0.957775,(45:0.992146,46:0.932940):0.24145):0.158787,(47:1.019180,48:0.992230):0.230418):1.24572):0.417147,(((49:0.001411,50:0.000001):0.107215,51:0.120693):1.4072,52:0.984709):0.397403):1.0546):0.873548):0.106193,(((16:0.000001,17:0.000001):0.209658,18:0.055709):0.139856,19:0.252854):0.347437):0.204675,20:0.626966):0.346524,15:0.721040):0.141135):0.0978072):0.126169,((4:0.279935,5:0.282532):0.21335,(6:0.489530,7:0.444894):0.155459):0.106349):0.0882112):2.51598e-06);
 259: 1 -40866.215 -43218.74864 (0:0.215424,1:0.151175,(2:0.265537,(((3:0.309116,((((8:0.000001,9:0.000001):0.272565,10:0.405484):0.296511,11:0.616148):0.373535,(12:0.000001,13:0.000001):0.807052):0.226894):0.0338809,((((14:1.847174,(((((24:0.047264,25:0.074867):0.21364,(26:0.171572,27:0.277366):0.100497):0.315491,28:1.033826):0.260478,29:0.686340):0.133387,((((30:0.189285,31:0.372733):0.22358,32:0.529711):0.121964,33:0.227859):0.119801,34:0.252742):0.321689):0.576339):0.0845369,((21:0.604056,(22:0.925901,23:0.652015):0.321999):0.599328,(35:1.719821,((((((36:0.170882,37:0.154695):0.0596389,38:0.032229):0.449446,(39:0.655476,(41:0.230706,(42:0.045050,43:0.089655):0.183836):0.889227):0.176244):0.716885,40:0.878066):0.632879,(((49:0.006347,50:0.000001):0.136355,51:0.067743):1.22781,52:1.197336):0.306796):0.0635138,(((44:0.830768,45:0.975809):0.19974,46:1.460957):0.10369,(47:1.234028,48:0.776164):0.542658):1.05179):0.30448):0.971895):0.338065):0.26217,((((16:0.000001,17:0.000001):0.17348,18:0.162190):0.274514,19:0.219778):0.567092,20:0.539731):0.280921):0.289539,15:0.855169):0.206888):0.0300553,((4:0.278259,5:0.469066):0.274026,(6:0.405205,7:0.532082):0.21229):0.0675768):0.122407):0.013386);
 260: 2 -44096.5643 -43221.32348 (0:0.172296,(1:0.195712,(2:0.303062,(((4:0.296033,5:0.561831):0.191958,(6:0.433428,7:0.482555):0.275191):0.0826781,(((((8:0.000001,9:0.000001):0.478265,10:0.238926):0.301398,11:0.573920):0.329054,(12:0.000001,13:0.000001):0.587662):0.233173,((((14:1.673448,(((((24:0.138402,25:0.058855):0.253451,26:0.139036):0.0699467,27:0.185902):0.122637,(28:1.036689,29:0.696273):0.230722):0.354037,(((30:0.222174,31:0.343277):0.310009,(33:0.182683,34:0.306703):0.0925636):0.182302,32:0.712803):0.111299):0.294734):0.243904,((21:0.310513,(22:0.878243,23:1.097009):0.255536):0.614703,(35:1.835064,(((((((36:0.165803,38:0.083913):0.0827481,37:0.113902):0.551276,39:0.668053):0.207341,(41:0.281147,(42:0.085077,43:0.046422):0.10856):0.712513):0.317903,(((44:0.955140,45:0.915586):0.255883,46:0.860606):0.280564,(47:0.968384,48:0.982577):0.428145):1.47005):0.369892,40:0.809696):0.600545,(((49:0.001463,50:0.000001):0.0099732,51:0.209035):1.53353,52:1.079280):0.460315):0.346367):0.823808):0.198461):0.180188,((((16:0.000001,17:0.000001):0.174408,18:0.058238):0.167827,19:0.287032):0.489697,20:0.392929):0.362759):0.234071,15:0.664867):0.328782):0.187454):0.102043):0.0318691):0.13171,3:0.457255);
 261: 1 -42860.49311 -43216.60683 (0:0.148442,((1:0.153764,(((4:0.416450,5:0.438341):0.135812,(6:0.405399,7:0.556716):0.251628):0.0811797,(((((8:0.000001,9:0.000001):0.282939,10:0.272647):0.424969,11:0.615630):0.198272,(12:0.000001,13:0.000001):0.545718):0.311761,(((((14:1.178831,((21:0.305992,22:0.960411):0.475406,23:0.960363):0.363918):0.303869,(((((24:0.111599,25:0.078066):0.249717,26:0.123489):0.0545466,27:0.131303):0.253612,(28:0.827254,29:0.491441):0.140746):0.284671,(((30:0.282730,31:0.346027):0.258062,(33:0.207472,34:0.288340):0.0963156):0.117286,32:0.707555):0.0709462):0.436365):0.122091,(35:1.350077,((((((36:0.151749,37:0.186261):0.0694375,38:0.033329):0.463863,(39:0.786183,(41:0.187059,(42:0.058629,43:0.089654):0.17417):0.919243):0.211464):0.474971,40:0.918669):0.502989,(((49:0.004531,50:0.000001):0.0939109,51:0.137151):1.5635,52:0.969560):0.344289):0.174257,((44:1.004446,(45:1.041913,46:1.139480):0.326951):0.339883,(47:1.030935,48:0.772236):0.185986):1.39626):0.414203):0.990487):0.201683,((((16:0.000001,17:0.000001):0.187474,18:0.053471):0.183775,19:0.263807):0.311308,20:0.606447):0.254761):0.30539,15:0.739364):0.201868):0.0835053):0.0842567):0.0505316,2:0.327414):0.10426,3:0.491001);
 262: 1 -44084.275 -43218.43817 (0:0.156220,(1:0.160546,(2:0.201327,((4:0.305812,5:0.367139):0.249511,(6:0.453298,7:0.396540):0.204109):0.106821):0.0349651):0.0847659,(3:0.275775,(((((8:0.000001,9:0.000001):0.355979,10:0.169790):0.252815,11:0.502630):0.308377,(12:0.000001,13:0.000001):0.680301):0.175702,(((14:1.300084,((21:0.544936,22:0.868658):0.273518,23:1.032770):0.288471):0.451571,(((((16:0.000001,17:0.000001):0.216397,18:0.131442):0.0809918,19:0.425513):0.475694,20:0.627277):0.141311,((((((((24:0.144920,25:0.055785):0.257742,26:0.088287):0.0657018,27:0.155923):0.110136,28:0.938579):0.147669,29:0.861193):0.341877,((30:0.277213,31:0.312369):0.200253,(33:0.260327,34:0.267650):0.136261):0.125633):0.156349,32:0.597593):0.507089,(35:1.973580,((((((36:0.181040,37:0.194715):0.0540425,38:0.042518):0.638732,(39:0.591705,(41:0.182385,(42:0.086737,43:0.092319):0.192153):0.7962):0.170517):0.456163,40:1.174446):0.407445,(((49:0.000002,50:0.000001):0.117143,51:0.129462):1.32648,52:1.182988):0.679555):0.0626696,(((44:0.902529,45:0.679067):0.388245,46:1.114691):0.129378,(47:0.927576,48:1.094538):0.525084):1.40217):0.506418):0.774855):0.18636):0.0565626):0.38168,15:0.838422):0.473773):0.162861):0.114873);
 263: 1 -42751.77046 -43215.20793 (0:0.180798,(1:0.141428,((4:0.311266,5:0.297742):0.227098,(6:0.407728,7:0.372354):0.19964):0.125259):0.108961,(2:0.263428,(3:0.272634,(((((8:0.000001,9:0.000001):0.373627,10:0.231629):0.413188,11:0.559701):0.362384,(12:0.000002,13:0.000002):0.440986):0.247484,(((((14:1.378778,(21:0.554939,22:0.690794):0.0795316):0.356424,23:0.636765):0.619972,((((((((24:0.123130,25:0.087210):0.258839,26:0.069452):0.109801,27:0.084292):0.13559,(28:0.918774,29:0.619481):0.217446):0.32762,32:0.475989):0.165359,(30:0.338365,31:0.197824):0.12625):0.182988,33:0.142013):0.110292,34:0.191599):0.482317):0.161688,(((((16:0.000001,17:0.000001):0.13777,18:0.151548):0.231395,19:0.260473):0.434071,20:0.425841):2.69289e-06,(35:1.434231,(((((((36:0.190487,37:0.169461):0.0496856,38:0.020349):0.688144,39:0.604051):0.138724,(41:0.229876,(42:0.068845,43:0.080777):0.146024):0.788317):0.264664,40:0.894945):0.79644,(((49:0.002814,50:0.000001):0.0679356,51:0.139510):1.54618,52:0.951748):0.319721):0.192089,(((44:0.925517,45:0.897094):0.435312,46:0.995389):0.276285,(47:0.924753,48:0.896798):0.36832):1.06447):0.622879):1.21953):0.278381):0.226838,15:0.874396):0.242988):0.200814):0.174228):0.0631167);
 264: 2 -42730.32454 -43214.17978 (0:0.195481,((1:0.130838,(6:0.389983,7:0.436950):0.21368):0.0154959,((3:0.440841,(((((8:0.000001,9:0.000001):0.350861,10:0.284238):0.235508,11:0.441042):0.329644,(12:0.000001,13:0.000001):0.547464):0.167961,((((14:1.399915,((21:0.506509,22:0.801655):0.18771,23:0.718647):0.399935):0.370647,(((((24:0.114786,25:0.079662):0.173609,(26:0.069302,27:0.170361):0.072946):0.146225,(28:0.815310,29:0.593755):0.235911):0.391379,((30:0.423816,31:0.244460):0.19862,(32:0.682165,(33:0.232420,34:0.276466):0.105533):0.0717671):2.43198e-06):0.542416,(35:2.018350,(((((((36:0.187876,37:0.200432):0.0318309,38:0.035095):0.641203,39:0.568814):0.237931,(41:0.200381,(42:0.090136,43:0.059195):0.19215):0.695003):0.415784,40:0.768884):0.753113,(((49:0.005886,50:0.000001):0.0801887,51:0.131240):0.832339,52:1.356309):0.40608):0.488778,((44:0.905739,(47:0.978839,48:0.722474):0.627463):0.213723,(45:0.886084,46:1.075331):0.168966):0.96183):0.444483):0.771644):0.0981722):0.302258,((((16:0.000001,17:0.000001):0.20986,18:0.097319):0.197108,19:0.270636):0.273862,20:0.545377):0.329682):0.216076,15:0.655267):0.315728):0.154265):0.0750877,(4:0.248970,5:0.415475):0.26043):0.0823215):0.0318964,2:0.219260);
 265: 2 -43081.76811 -43216.74763 (0:0.204278,((1:0.152447,(6:0.441608,7:0.535699):0.297603):0.0617179,2:0.283514):0.0360219,((3:0.344982,(4:0.219757,5:0.417429):0.305745):0.0930084,(((((8:0.000001,9:0.000001):0.327935,10:0.205289):0.379045,11:0.533948):0.166953,(12:0.000001,13:0.000001):0.513202):0.184808,(((((14:1.348140,(35:1.570782,((((((36:0.169986,37:0.176700):0.0587181,38:0.015724):0.583486,(39:0.753292,(41:0.249961,(42:0.084440,43:0.067338):0.157795):0.805743):0.155229):0.453484,40:1.000908):0.37248,(((49:0.003060,50:0.000001):0.030452,51:0.159860):1.22988,52:1.000357):0.732303):0.219862,((44:1.040895,(45:0.988508,46:1.186730):0.22463):0.307918,(47:1.042544,48:0.971757):0.366268):0.996461):0.449839):0.587898):0.27169,(21:0.627647,(22:1.038750,23:0.790460):0.233491):0.423585):0.246569,(((((24:0.116885,25:0.034698):0.232129,26:0.092487):0.0513596,27:0.156440):0.186873,(28:0.872277,29:0.645060):0.12207):0.442239,((30:0.310547,31:0.175986):0.225196,(32:0.640584,(33:0.176041,34:0.406874):0.0556142):0.100414):0.0804503):0.458951):0.187288,((((16:0.000001,17:0.000001):0.1488,18:0.069964):0.207368,19:0.285184):0.232137,20:0.616541):0.283976):0.27899,15:0.656734):0.292533):0.143241):0.114458);
 266: 1 -45025.92391 -43212.35436 (0:0.178370,((1:0.195579,(((4:0.291140,5:0.413089):0.29578,(((((8:0.000001,9:0.000001):0.354129,10:0.225594):0.321363,11:0.575392):0.309065,(12:0.000001,13:0.000001):0.734223):0.164737,((((14:1.218475,((21:0.550495,22:0.557805):0.13689,23:0.708761):0.501743):0.210338,(((((24:0.081188,25:0.043527):0.213985,26:0.092599):0.0987638,27:0.126775):0.255332,(28:0.704231,29:0.526695):0.187838):0.216079,(((30:0.175283,31:0.253544):0.258618,(33:0.127824,34:0.355637):0.121982):0.0888942,32:0.556010):0.16839):0.532257):0.378647,(((((16:0.000001,17:0.000001):0.187052,18:0.117578):0.178338,19:0.247308):0.461022,20:0.474171):0.129793,(35:2.269304,(((((((36:0.228376,37:0.206360):0.0480364,38:0.031336):0.750054,39:0.613530):0.28306,(41:0.244290,(42:0.072251,43:0.091791):0.142734):0.530923):0.403847,40:1.071835):0.505737,(((44:0.760098,45:1.020912):0.341371,46:1.331712):0.150705,(47:1.163507,48:1.003705):0.233681):1.05682):0.26121,(((49:0.003989,50:0.000001):0.0913616,51:0.137953):1.2238,52:1.271549):0.655603):0.557431):0.918839):0.216144):0.197788,15:0.830105):0.314882):0.0576717):0.0799997,(6:0.403424,7:0.378890):0.190404):0.124324):0.10981,2:0.227531):0.0654262,3:0.352908);
 267: 1 -42224.08744 -43214.31559 (0:0.242908,(1:0.157715,2:0.345237):0.0453146,(3:0.341852,((4:0.318242,5:0.319118):0.275221,((6:0.482317,7:0.342613):0.107174,(((((8:0.000001,9:0.000001):0.295893,10:0.224786):0.358011,11:0.390531):0.191106,(12:0.000001,13:0.000001):0.558256):0.323507,((((((14:1.226704,(21:0.651376,22:0.474880):0.524302):0.202378,23:0.752227):0.161988,(35:1.475574,(((((((36:0.185155,37:0.192768):0.0422771,38:0.034316):0.625222,39:0.717310):0.151073,(41:0.187610,(42:0.080831,43:0.085535):0.212571):0.667947):0.581542,40:0.787732):0.540993,(((49:0.004426,50:0.000001):0.0736039,51:0.111863):1.41708,52:1.492530):0.520606):0.386305,((44:1.045437,(46:1.316825,(47:1.225138,48:0.731882):0.535011):0.460567):0.155499,45:0.634372):1.35526):0.63149):0.555767):0.222632,(((((24:0.143504,25:0.077469):0.240144,26:0.086768):0.0769619,27:0.152246):0.229819,(28:0.866002,29:0.573765):0.114469):0.248009,(((30:0.247199,31:0.276686):0.191661,32:0.649849):0.161784,(33:0.282756,34:0.181132):0.123158):0.136206):0.424229):0.2428,((((16:0.000001,17:0.000001):0.136258,18:0.140560):0.234256,19:0.220115):0.228684,20:0.790681):0.258601):0.462986,15:0.609936):0.457012):0.20334):0.0698447):0.20088):0.114543);
 268: 2 -42654.80457 -43218.38269 (0:0.213912,(1:0.187525,(2:0.265812,(((4:0.433636,5:0.342778):0.257764,(((((8:0.000001,9:0.000001):0.261154,10:0.266361):0.331606,11:0.602929):0.165843,(12:0.000001,13:0.000001):0.673213):0.271792,(((((14:1.339492,((21:0.408301,22:0.683270):0.473733,23:0.619670):0.472212):0.355011,(((((24:0.142676,25:0.064769):0.196156,(26:0.150071,27:0.223238):0.0732372):0.12575,(28:0.864946,29:0.745696):0.162007):0.374897,((30:0.343725,31:0.234528):0.280422,(33:0.217908,34:0.330003):0.121469):0.146788):0.114413,32:0.698932):0.408183):0.210783,((((16:0.000001,17:0.000001):0.223949,18:0.099654):0.111594,19:0.348877):0.386841,20:0.533894):0.219844):0.236156,(35:1.274325,(((((((36:0.257270,38:0.084186):0.0780704,37:0.108413):0.542325,39:0.770151):0.124852,(41:0.166704,(42:0.095459,43:0.102351):0.187772):0.674559):0.275561,40:1.056872):0.712294,(((49:0.001431,50:0.000001):0.125644,51:0.089056):1.80943,52:1.142361):0.300876):0.0352953,((44:0.986693,(47:1.098613,48:0.943852):0.543464):0.0215575,(45:0.851573,46:1.196621):0.214591):1.23773):0.677163):1.11395):0.273831,15:0.839035):0.163875):0.068714):0.0890444,(6:0.405370,7:0.564019):0.238489):0.104796):0.0902403):0.0756267,3:0.308591);
 269: 1 -44354.29034 -43241.72702 (0:0.182778,(1:0.145563,((3:0.346597,(((((8:0.000001,9:0.000001):0.251186,10:0.233169):0.385823,11:0.501880):0.206363,(12:0.000001,13:0.000001):0.469212):0.265669,((((((14:1.306004,(21:0.588171,22:0.682050):0.277248):0.259947,23:0.530881):0.639039,((35:1.567762,(((44:0.985929,45:0.904222):0.273739,46:1.252406):0.164938,(47:1.160178,48:0.891915):0.421232):0.949475):0.320902,(((((36:0.182219,37:0.205213):0.0466564,38:0.042428):0.483833,(39:0.728965,(41:0.162676,(42:0.058191,43:0.066805):0.205123):0.769143):0.118957):0.526029,40:0.977152):0.429439,(((49:0.001395,50:0.000001):0.166178,51:0.016189):1.2631,52:1.357301):0.875838):0.155975):1.278):2.05744e-06,((((((24:0.116872,25:0.061035):0.224169,26:0.096417):0.068606,27:0.129967):0.264319,32:0.710303):0.183536,(28:0.921654,29:0.605560):0.136553):0.115719,((30:0.236048,31:0.370279):0.222463,(33:0.160950,34:0.334080):0.151388):0.111773):0.511937):0.157902,((((16:0.000001,17:0.000001):0.199777,18:0.125892):0.207345,19:0.177179):0.458037,20:0.489733):0.169243):0.4105,15:0.542055):0.385794):0.14526):0.127298,((4:0.275207,5:0.442597):0.307698,(6:0.381278,7:0.498321):0.167399):0.0612899):0.140876):0.042304,2:0.351084);
 270: 1 -42510.7137 -43213.04244 (0:0.260054,1:0.148991,((2:0.264439,3:0.421378):0.0629388,(((4:0.317682,5:0.320303):0.338584,((((8:0.000001,9:0.000001):0.283647,10:0.268620):0.402406,11:0.533488):0.267599,(12:0.000001,13:0.000001):0.548716):0.178244):0.125853,((6:0.434246,7:0.493437):0.156289,(((((14:1.368381,((21:0.484252,22:0.594836):0.44154,23:0.534492):0.507592):0.24492,(((((24:0.117518,25:0.079042):0.258121,26:0.089722):0.099135,27:0.085109):0.206106,(28:0.878668,29:0.470480):0.214504):0.191076,(((30:0.239875,31:0.210778):0.256058,(33:0.165673,34:0.286217):0.0773395):0.104115,32:0.608451):0.167375):0.425614):0.19714,(((16:0.000001,17:0.000001):0.198322,18:0.110916):0.0978725,19:0.318787):0.414212):0.200494,20:0.586258):0.224878,(15:0.676449,(35:2.312292,(((((((36:0.215942,37:0.186021):0.0798052,38:0.005070):0.668924,39:0.530896):0.182191,(41:0.171976,(42:0.073961,43:0.101757):0.180552):0.652775):0.586962,40:0.671159):0.714299,(((49:0.004322,50:0.000001):0.076641,51:0.126283):1.35907,52:1.188228):0.428846):0.168049,((44:0.920013,(45:0.846198,46:1.404040):0.294347):0.399031,(47:1.038663,48:0.923189):0.281747):0.818332):0.260861):1.16782):0.145471):0.319741):0.0437694):0.123323):0.0429112);
 271: 1 -44107.57344 -43223.86685 (0:0.152248,((1:0.169430,(6:0.425549,7:0.489327):0.306285):0.0843395,(2:0.257684,(4:0.287046,5:0.456887):0.281599):0.104188):0.0554678,(3:0.219375,(((((8:0.000001,9:0.000001):0.300605,10:0.221173):0.430254,11:0.494757):0.272115,(12:0.000001,13:0.000001):0.597672):0.267194,(((((14:1.057518,(21:0.441190,22:0.650205):0.358275):0.164638,23:0.890318):0.421001,((((((24:0.126431,25:0.052343):0.269341,26:0.108612):0.0819082,27:0.156126):0.20985,(28:0.830466,29:0.672257):0.213686):0.238505,(((30:0.255773,31:0.231330):0.227714,32:0.690644):0.080838,(33:0.255772,34:0.238479):0.0320859):0.219431):0.436859,(35:1.649497,(((((((36:0.189140,37:0.168858):0.0453903,38:0.037723):0.771834,39:0.646566):0.112028,(41:0.186609,(42:0.036068,43:0.104022):0.187086):0.660592):0.298248,40:1.051593):0.425362,(((49:0.000002,50:0.000001):0.071668,51:0.138505):1.15608,52:0.959631):0.629817):0.209917,((44:0.822573,(45:0.903460,46:1.139014):0.295061):0.491516,(47:1.151198,48:0.888111):0.386092):0.960413):0.891093):0.605341):0.0854927):0.15574,((((16:0.000001,17:0.000001):0.197119,18:0.112046):0.123514,19:0.328735):0.365267,20:0.558343):0.352074):0.243979,15:0.694981):0.296299):0.152603):0.187726);
 272: 3 -42415.84588 -43216.17493 (0:0.251311,(1:0.075344,(((4:0.346957,5:0.432033):0.254028,(6:0.449350,7:0.485486):0.159444):0.038917,(((((8:0.000001,9:0.000001):0.308777,10:0.178802):0.214413,11:0.631414):0.243192,(12:0.000001,13:0.000001):0.59819):0.290211,(((((14:1.433577,(21:0.578620,22:0.819862):0.236067):0.148263,23:0.898901):0.560361,(((((24:0.124870,25:0.076780):0.222484,(26:0.112878,27:0.170048):0.0956977):0.26795,28:0.795867):0.102139,29:0.760151):0.258954,(((30:0.271915,31:0.325165):0.115598,32:0.808419):0.0766868,(33:0.181448,34:0.286954):0.117785):0.10962):0.547997):0.065235,((((16:0.000001,17:0.000001):0.203938,18:0.111287):0.225,19:0.224936):0.365144,20:0.451885):0.216743):0.373228,(15:0.621116,(35:1.860671,((((((36:0.206330,38:0.059118):0.0999118,37:0.106350):0.614877,(39:0.697217,(41:0.255671,(42:0.085949,43:0.057676):0.177483):0.6273):0.156049):0.358546,40:1.160328):0.540441,(((44:1.085825,45:1.044167):0.163895,46:1.071454):0.154731,(47:1.285478,48:0.874106):0.240278):1.37433):0.301065,(((49:0.001504,50:0.000001):0.109651,51:0.116829):1.32823,52:1.265499):0.41985):0.415074):1.07344):0.183644):0.284092):0.0710337):0.121007):0.0537952,(2:0.140481,3:0.521942):0.0682386);
 273: 1 -45449.47388 -43212.8776 (0:0.199585,((1:0.119556,(((4:0.267459,5:0.359646):0.298195,(6:0.368706,7:0.389723):0.170704):0.0715739,(((((8:0.000001,9:0.000001):0.351225,10:0.179943):0.376312,11:0.492749):0.285492,(12:0.000001,13:0.000001):0.482302):0.323406,(((((((14:1.438586,22:0.761559):0.160738,21:0.461228):0.388642,23:0.677962):0.273376,(35:1.398983,(((((((36:0.174478,37:0.181335):0.0691876,38:0.008653):0.564886,39:0.804556):0.136768,(41:0.217555,(42:0.085487,43:0.053352):0.14154):0.700905):0.364472,40:0.882693):0.550164,(((49:0.005659,50:0.000001):0.0764148,51:0.146046):1.46543,52:0.933802):0.84696):0.265752,(((44:0.900831,45:0.867792):0.402418,46:0.917973):0.313522,(47:1.191278,48:0.908161):0.398379):0.854703):0.558988):0.705472):0.411015,(((((24:0.107002,25:0.056858):0.244807,26:0.047700):0.0597978,27:0.156883):0.209007,(28:0.909299,29:0.546034):0.109489):0.249894,(((30:0.211338,31:0.235903):0.224397,32:0.677067):0.0680921,(33:0.157278,34:0.235934):0.102222):0.158657):0.635195):0.137687,((((16:0.000001,17:0.000001):0.119135,18:0.118317):0.196481,19:0.260985):0.468831,20:0.433158):0.330053):0.197146,15:0.795979):0.250093):0.174735):0.11543):0.109362,2:0.219683):0.0245952,3:0.421335);
 274: 1 -41581.88375 -43215.12149 (0:0.218885,(1:0.108950,(((4:0.346972,5:0.372339):0.233435,(6:0.417061,7:0.450783):0.188871):0.102431,(((((8:0.000001,9:0.000001):0.283288,10:0.277047):0.327021,11:0.500850):0.169964,(12:0.000001,13:0.000001):0.743328):0.241358,(((((14:1.230845,(21:0.381175,22:0.725332):0.234326):0.38189,23:0.602006):0.615598,((((((24:0.080219,25:0.051493):0.385998,26:0.054904):0.0374965,27:0.186120):0.327455,(28:0.869712,29:0.522694):0.0869899):0.172892,(((30:0.361303,31:0.206453):0.200374,32:0.522671):0.223756,(33:0.158169,34:0.198256):0.044503):0.166912):0.427748,(35:1.957521,(((((((36:0.230450,38:0.057076):0.0722745,37:0.122486):0.72636,(41:0.132210,(42:0.080772,43:0.069876):0.217088):0.77582):0.0882376,39:0.600207):0.478452,40:1.058851):0.436817,(((49:0.000002,50:0.000001):0.105799,51:0.123992):1.4683,52:1.089741):0.364685):0.26814,(((44:0.885305,45:0.903927):0.240149,46:1.125131):0.240804,(47:1.097392,48:0.787245):0.366901):0.783474):0.383983):1.35327):0.0213731):0.245698,((((16:0.000001,17:0.000001):0.0802792,18:0.177938):0.26131,19:0.211842):0.413168,20:0.616329):0.227969):0.117562,15:0.800317):0.349274):0.0829679):0.114856):0.0610874,(2:0.230990,3:0.373932):0.0705249);
 275: 1 -43896.87012 -43212.77298 (0:0.289098,((1:0.093815,((4:0.286521,5:0.364118):0.356228,(6:0.351422,7:0.373139):0.18559):0.185051):0.0704971,((3:0.302936,(((((14:1.379330,(21:0.475425,22:0.700530):0.0881195):0.471256,23:0.764593):0.531807,((((((24:0.154265,25:0.076190):0.26767,26:0.152757):0.0833331,27:0.081779):0.272728,(28:1.070555,29:0.519644):0.182052):0.201743,(((30:0.381104,31:0.195391):0.153919,(33:0.185563,34:0.265854):0.158256):0.0891082,32:0.628762):0.0225859):0.439095,(35:1.719386,(((((((36:0.202658,38:0.063519):0.0803298,37:0.128913):0.59957,39:0.754686):0.161692,(41:0.193808,(42:0.047584,43:0.100320):0.17729):0.633184):0.495036,40:0.941186):0.614893,(((49:0.002852,50:0.000001):0.108873,51:0.143824):1.19111,52:1.017769):0.537316):0.194247,((44:0.981236,(45:0.828821,46:1.264199):0.26783):0.44495,(47:1.073446,48:0.768537):0.319702):1.21443):0.64705):0.762178):0.176291):0.26516,((((16:0.000001,17:0.000001):0.186844,18:0.122334):0.171452,19:0.304707):0.433231,20:0.434550):0.176998):0.245222,15:0.747515):0.42149):0.0767516,((((8:0.000001,9:0.000001):0.276788,10:0.278476):0.345755,11:0.403333):0.409587,(12:0.000001,13:0.000001):0.573374):0.253518):0.115635):0.0106438,2:0.272193);
 276: 1 -42974.84436 -43214.50577 (0:0.273773,(((1:0.142065,(((4:0.400947,5:0.294653):0.38943,7:0.432937):0.141582,6:0.482987):0.163559):0.0565742,(((((8:0.000001,9:0.000001):0.276696,10:0.272205):0.375156,11:0.602932):0.269406,(12:0.000001,13:0.000001):0.608589):0.249102,((((14:1.440301,((21:0.564906,22:0.619422):0.299596,23:0.830341):0.457685):0.195735,(((((24:0.068481,25:0.086912):0.253315,(26:0.083629,27:0.229617):0.070768):0.218441,28:0.918991):0.270434,29:0.621639):0.217484,(((30:0.205046,31:0.428746):0.2038,(33:0.193758,34:0.418311):0.0559836):0.0781515,32:0.636966):0.166577):0.484659):0.197834,(((((16:0.000001,17:0.000001):0.194364,18:0.146510):0.153539,19:0.298319):0.423617,20:0.401447):0.110554,(35:2.038861,(((((((36:0.192685,37:0.198871):0.0887267,38:0.003533):0.656145,39:0.722151):0.150777,(41:0.207449,(42:0.063788,43:0.072465):0.153908):0.701289):0.415863,40:0.843310):0.620872,(((44:0.853678,45:1.086776):0.330248,46:1.055847):0.173354,(47:0.920061,48:1.003434):0.250366):1.20164):0.202865,(((49:0.000002,50:0.000001):0.141566,51:0.096171):1.261,52:1.229565):0.294494):0.433395):0.846172):0.14842):0.174252,15:0.921017):0.274267):0.140212):0.0942124,2:0.237460):0.0683334,3:0.395921);
 277: 1 -43222.68721 -43216.35891 (0:0.232195,(1:0.137451,(2:0.213027,(((4:0.346123,5:0.411306):0.354715,(((((8:0.000001,9:0.000001):0.364968,10:0.283301):0.372123,11:0.474792):0.249437,(12:0.000001,13:0.000001):0.540773):0.27652,((((((14:1.557484,(21:0.393190,22:0.668667):0.141891):0.379527,23:0.631773):0.455047,(35:1.243741,(((((((36:0.197341,38:0.051937):0.0811163,37:0.085042):0.650483,39:0.706363):0.220726,(41:0.219071,(42:0.040902,43:0.098243):0.122711):0.655327):0.539797,40:0.899846):0.254477,(((49:0.002913,50:0.000001):0.112062,51:0.070633):1.42963,52:1.102926):0.525642):0.236056,(((44:0.745535,45:0.936630):0.357668,46:1.139356):0.140006,(47:1.137005,48:0.885989):0.29585):1.31697):0.435801):1.44077):0.0445802,(((((24:0.150545,25:0.037114):0.194718,26:0.105347):0.052579,27:0.194198):0.276328,(28:0.726955,29:0.543189):0.225724):0.395899,((((30:0.312893,31:0.260556):0.200512,32:0.612197):0.156808,33:0.136408):0.182062,34:0.207576):0.181544):0.416227):0.202376,((((16:0.000001,17:0.000001):0.203705,18:0.116070):0.191291,19:0.235377):0.367035,20:0.553326):0.292428):0.290874,15:0.703362):0.260216):0.112096):0.0478002,(6:0.402613,7:0.616031):0.274525):0.0999844):0.11216):0.037408,3:0.378085);
 278: 1 -46075.70184 -43210.37643 (0:0.163492,(1:0.184070,((3:0.266419,(((((8:0.000001,9:0.000001):0.386775,10:0.198607):0.248038,11:0.588341):0.22952,(12:0.000001,13:0.000001):0.561489):0.230707,(((((14:1.205828,(21:0.527814,22:0.730759):0.366736):0.21567,23:0.688236):0.478344,((((((24:0.110950,25:0.060041):0.30156,26:0.085651):0.0848364,27:0.152223):0.281209,(28:0.836848,29:0.485149):0.197661):0.188271,(((30:0.334385,31:0.301346):0.209296,(33:0.225949,34:0.262938):0.152625):0.0853561,32:0.615177):0.153592):0.609665,(35:1.645952,(((((((36:0.202518,37:0.159625):0.043859,38:0.031215):0.523555,39:0.803090):0.166554,(41:0.187788,(42:0.073273,43:0.072574):0.177644):0.658155):0.317986,40:0.893786):0.510754,(((49:0.006737,50:0.000001):0.0905674,51:0.105374):1.52377,52:0.968321):0.696064):0.298665,(((44:0.899690,45:0.981317):0.270267,(47:1.168217,48:0.960482):0.473663):0.112604,46:1.226729):0.817624):0.716557):0.570164):0.0820912):0.360477,((((16:0.000001,17:0.000001):0.250107,18:0.121438):0.223403,19:0.225632):0.488077,20:0.512105):0.267846):0.193275,15:0.838985):0.182193):0.189153):0.10534,((4:0.262736,5:0.459049):0.19175,(6:0.471613,7:0.426419):0.205575):0.110509):0.076039):0.0498781,2:0.290468);
 279: 1 -43040.25378 -43215.03727 (0:0.252701,1:0.215388,((2:0.261909,((((4:0.411451,5:0.402455):0.257345,7:0.508452):0.119236,(((((8:0.000001,9:0.000001):0.322495,10:0.312375):0.309585,11:0.603852):0.266076,(12:0.000001,13:0.000001):0.636654):0.318713,((((((14:1.158893,((21:0.350896,23:1.100858):0.198865,22:0.605123):0.690075):0.495961,((((((24:0.080851,25:0.092382):0.296252,26:0.066855):0.13345,27:0.139181):0.146591,(28:1.026492,29:0.600481):0.176645):0.357752,32:0.444975):0.114672,((30:0.251664,31:0.342520):0.20646,(33:0.209614,34:0.187548):0.106219):0.0453786):0.448632):0.327965,(((16:0.000001,17:0.000001):0.166952,18:0.179315):0.206526,19:0.224418):0.337538):0.248623,(35:1.783030,(((((((36:0.208551,37:0.210076):0.048059,38:0.016695):0.6058,39:0.655185):0.228114,(41:0.198002,(42:0.085078,43:0.079508):0.17194):0.680836):0.642717,40:0.641159):0.66785,(((49:0.001463,50:0.000001):0.114224,51:0.120391):1.37828,52:0.966702):0.649059):0.115421,(((44:0.855370,(45:1.087359,46:1.009736):0.330926):0.336733,48:0.777568):0.155052,47:0.947950):1.38927):0.75532):0.792741):0.0436336,20:0.375127):0.291374,15:1.089868):0.362877):0.156629):0.0125904,6:0.514072):0.10134):0.105951,3:0.376406):0.0463812);
 280: 3 -43180.09676 -43209.33336 (0:0.181090,(1:0.137197,(((4:0.237464,5:0.474493):0.17793,(6:0.394464,7:0.410324):0.219711):0.104788,(((((8:0.000001,9:0.000001):0.265817,10:0.286027):0.271182,11:0.465850):0.318479,(12:0.000001,13:0.000001):0.505809):0.320768,((((14:1.156013,((21:0.504398,23:0.936385):0.12871,22:0.652771):0.569288):0.415087,(((((((24:0.099792,25:0.058838):0.309212,26:0.085608):0.0905347,27:0.164309):0.272851,(28:0.979727,29:0.609467):0.164464):0.209491,32:0.647461):0.0416517,((30:0.356988,31:0.297449):0.126506,(33:0.208647,34:0.279149):0.14319):0.122889):0.397393,(35:1.633429,(((((((36:0.190983,37:0.208773):0.0682533,38:0.022344):0.551224,39:0.695641):0.285795,(41:0.232268,(42:0.059820,43:0.056242):0.115546):0.717146):0.465205,40:0.948490):0.709888,(((49:0.001487,50:0.000001):0.123095,51:0.102538):1.55765,52:1.276202):0.359586):0.299841,(((44:0.943486,45:0.668751):0.46136,46:0.902984):0.215616,(47:1.046166,48:0.787818):0.367278):1.36889):0.432795):1.22401):0.152159):0.15099,((((16:0.000001,17:0.000001):0.154451,18:0.146753):0.13788,19:0.287570):0.334719,20:0.485022):0.325245):0.237996,15:0.670447):0.451372):0.077421):0.106037):0.0437709,(2:0.248467,3:0.380290):0.0818017);
 281: 1 -41917.30368 -43216.76254 (0:0.247778,1:0.143968,(2:0.188220,(((3:0.360370,((((8:0.000001,9:0.000001):0.313758,10:0.292821):0.416547,11:0.493466):0.359421,(12:0.000001,13:0.000001):0.665171):0.162345):0.109222,(((((14:0.934087,((21:0.654120,22:0.616478):0.442028,23:0.814993):0.395742):0.275323,(35:1.579121,(((((((36:0.193265,38:0.072657):0.0564996,37:0.165626):0.5903,39:0.555574):0.0659853,(41:0.231397,(42:0.067848,43:0.057259):0.148907):0.681452):0.554329,40:0.787243):0.465443,(((49:0.000002,50:0.000001):0.0806673,51:0.200385):1.68131,52:0.977844):0.378685):0.345302,((44:0.978059,45:1.104411):0.246176,(46:1.167522,(47:1.088355,48:0.791881):0.523366):0.0883065):1.00158):0.895581):0.830191):0.241693,(((((24:0.135092,25:0.054037):0.281891,26:0.152659):0.0791415,27:0.115622):0.345973,(28:1.026173,29:0.636300):0.161832):0.238275,(((30:0.335022,31:0.289610):0.0949606,32:0.722608):0.0715653,(33:0.192451,34:0.385444):0.13116):0.0981422):0.465698):0.331519,((((16:0.000001,17:0.000001):0.18861,18:0.116618):0.196649,19:0.262680):0.352602,20:0.549315):0.312923):0.251261,15:0.571040):0.360029):0.0444372,((4:0.306635,5:0.436758):0.147369,(6:0.362814,7:0.419306):0.26977):0.0787968):0.0628219):0.0454925);
 282: 1 -45707.53869 -43215.78922 (0:0.213155,(1:0.142153,(((4:0.368837,5:0.419346):0.324771,(6:0.555409,7:0.531313):0.158435):0.051877,(((((8:0.000001,9:0.000001):0.320536,10:0.269474):0.419092,11:0.609781):0.176556,(12:0.000001,13:0.000001):0.569303):0.42741,(((((14:1.674843,((((((24:0.112129,25:0.099958):0.225092,26:0.086209):0.131471,27:0.120340):0.206566,(28:0.883865,29:0.595722):0.243595):0.407875,32:0.534910):0.10751,((30:0.309490,31:0.233308):0.340686,(33:0.266280,34:0.204317):0.134595):0.0444736):0.559572):0.0700754,((21:0.445063,22:0.789304):0.452247,23:0.776157):0.586617):0.317878,(((16:0.000001,17:0.000001):0.15778,18:0.154339):0.0972192,19:0.339911):0.375599):0.110603,20:0.463052):0.241049,(15:0.772281,(35:2.174538,(((((((36:0.223624,38:0.055934):0.0773405,37:0.125272):0.722741,39:0.664295):0.231376,(41:0.134556,(42:0.044992,43:0.106548):0.224646):0.632412):0.345243,40:0.925093):0.531959,(((49:0.001398,50:0.000001):0.0903931,51:0.108628):1.23287,52:0.964425):0.466616):0.213586,((44:0.750919,(45:0.806890,46:1.182104):0.182846):0.23123,(47:1.165300,48:0.972976):0.337493):1.09997):0.454967):1.29526):0.0971515):0.222072):0.0751263):0.104966):0.0574484,(2:0.305277,3:0.420606):0.0295458);
 283: 1 -41038.04505 -43215.18042 (0:0.281564,(1:0.114236,(((4:0.292598,5:0.399408):0.237864,(6:0.433871,7:0.480554):0.238837):0.0611133,(((((8:0.000001,9:0.000001):0.239194,10:0.196401):0.260365,11:0.526376):0.326276,(12:0.000001,13:0.000001):0.541989):0.314415,((((((14:1.175020,((21:0.728484,22:0.680653):0.226924,23:0.565833):0.372437):0.606277,((((((24:0.138875,25:0.076676):0.336194,26:0.067953):0.119012,27:0.119743):0.351044,(28:0.737053,29:0.647663):0.219812):0.298106,32:0.898988):0.123802,(((30:0.153318,31:0.381875):0.23438,33:0.170218):0.0619953,34:0.283836):0.0518161):0.401539):0.108807,(((16:0.000001,17:0.000001):0.159296,18:0.099847):0.13046,19:0.246887):0.426963):0.275111,20:0.497503):0.132118,(35:1.807845,((((((36:0.221276,37:0.209553):0.0473614,38:0.029150):0.55294,(39:0.654296,(41:0.151445,(42:0.085151,43:0.060353):0.208353):0.693885):0.145974):0.4858,40:0.888618):0.448283,(((49:0.005725,50:0.000001):0.0916793,51:0.145259):1.31037,52:1.008477):0.521879):0.0631543,((44:0.842047,(45:0.987386,46:1.292760):0.295279):0.287206,(47:1.199726,48:0.946797):0.323823):0.845938):0.648838):1.10101):0.12013,15:0.718230):0.284805):0.076006):0.0653668):0.0222276,(2:0.213584,3:0.408806):0.0958942);
 284: 5 -42388.81272 -43211.68 (0:0.188853,(1:0.181432,((3:0.252432,(((((8:0.000001,9:0.000001):0.32414,10:0.199226):0.269351,11:0.594868):0.37006,(12:0.000002,13:0.000001):0.462416):0.276187,((((14:1.644820,((21:0.490208,22:0.812542):0.307446,23:0.794749):0.307305):0.289184,(((((24:0.086585,25:0.048645):0.248706,26:0.091910):0.0557144,27:0.168495):0.183027,(28:0.803841,29:0.673633):0.171879):0.352429,((30:0.131867,31:0.411189):0.204812,((32:0.848478,33:0.110809):0.115904,34:0.269022):0.107103):0.230252):0.438641):0.15851,(((((16:0.000001,17:0.000001):0.161206,18:0.098881):0.198177,19:0.290332):0.368856,20:0.502342):0.117767,(35:1.675159,((((((36:0.195217,38:0.062215):0.0594604,37:0.108549):0.552405,(39:0.482870,(41:0.192050,(42:0.070429,43:0.086317):0.21765):0.739249):0.248128):0.375161,40:1.196110):0.599596,(((49:0.000002,50:0.000001):0.0642209,51:0.129967):1.48101,52:1.263099):0.862794):0.0713246,(((44:0.916019,45:0.903716):0.350422,46:1.087504):0.14581,(47:1.155094,48:1.061542):0.372798):1.38425):0.297629):1.18143):0.236095):0.281962,15:0.716659):0.183444):0.242813):0.0549544,((4:0.294835,5:0.359006):0.335084,(6:0.345368,7:0.379774):0.194421):0.0998108):0.0965337):0.0317066,2:0.267543);
 285: 1 -41212.65984 -43213.86232 (0:0.204524,(1:0.121401,(2:0.191527,(((4:0.349068,5:0.406473):0.236318,(6:0.357858,7:0.464185):0.241816):0.0337283,(((((8:0.000001,9:0.000001):0.231753,10:0.253556):0.303638,11:0.588853):0.183852,(12:0.000001,13:0.000001):0.700865):0.303049,((((((14:1.456618,(21:0.519049,22:0.662259):0.248015):0.312476,23:0.875653):0.550597,(((((24:0.136495,25:0.043930):0.359131,26:0.070537):0.0255687,27:0.215122):0.248193,(28:0.941870,29:0.535034):0.214394):0.338684,(((30:0.257622,31:0.338233):0.142739,(33:0.226579,34:0.392312):0.134565):0.122524,32:0.711996):0.100247):0.568406):0.129294,(35:1.300880,((((((36:0.226320,37:0.211096):0.0580842,38:0.005617):0.681371,(39:0.604474,(41:0.210127,(42:0.066846,43:0.061119):0.176882):0.824313):0.206717):0.601991,40:0.868695):0.609093,(((49:0.000002,50:0.000001):0.135136,51:0.103888):1.19361,52:1.057904):0.383558):0.257294,(((44:0.716507,45:0.962249):0.315649,46:1.232437):0.422007,(47:1.007987,48:0.925884):0.230045):1.30136):0.646495):0.840573):0.0745463,((((16:0.000001,17:0.000001):0.130882,18:0.137244):0.206017,19:0.262444):0.459864,20:0.534851):0.194126):0.376475,15:0.926755):0.244827):0.0874347):0.0780529):0.0711901):0.113559,3:0.433340);
 286: 1 -39855.97547 -43219.09644 (0:0.154446,1:0.123827,((2:0.181683,3:0.325987):0.0948884,(((4:0.341372,5:0.326736):0.131958,(6:0.358788,7:0.473698):0.178141):0.0826351,(((((8:0.000001,9:0.000001):0.373008,10:0.206287):0.345368,11:0.668915):0.356893,(12:0.000001,13:0.000001):0.60722):0.249697,((((14:1.340451,((21:0.278626,22:0.958049):0.40337,23:0.903435):0.472596):0.216186,((((16:0.000001,17:0.000001):0.167707,18:0.110963):0.181068,19:0.244875):0.360944,(((((24:0.110431,25:0.091639):0.243918,26:0.058292):0.0998158,27:0.124152):0.161185,(28:0.723555,29:0.513795):0.161097):0.305883,(((30:0.258042,31:0.365718):0.14883,32:0.655477):0.079212,(33:0.216251,34:0.326542):0.110074):0.111233):0.332733):0.187399):0.130874,20:0.572726):0.370771,(15:0.581475,((35:2.073718,((44:0.966898,45:0.961959):0.396951,(46:1.114724,(47:1.020206,48:1.060812):0.478943):0.177657):0.867255):0.19801,((((((36:0.209312,38:0.051344):0.0778178,37:0.123104):0.671416,39:0.651395):0.158533,(41:0.206856,(42:0.072302,43:0.063618):0.169104):0.745358):0.278704,40:0.918710):0.369915,(((49:0.001489,50:0.000001):0.0910073,51:0.088041):1.41072,52:1.188162):0.767003):0.18857):1.65296):0.329147):0.193701):0.144016):0.0624449):0.0686505);
 287: 1 -40597.75959 -43216.42091 (0:0.292543,1:0.163448,(2:0.238789,(3:0.362890,(((4:0.334840,5:0.408429):0.156599,(6:0.324267,7:0.427114):0.191498):0.0924923,(((((8:0.000001,9:0.000001):0.38964,10:0.209430):0.277096,11:0.515358):0.374314,(12:0.000001,13:0.000001):0.602007):0.380786,((((((14:1.422598,22:0.596068):0.173681,21:0.553989):0.342294,23:0.785291):0.585552,((((16:0.000001,17:0.000001):0.198662,18:0.102740):0.128104,19:0.386304):0.38408,(((((24:0.093227,25:0.062529):0.344578,26:0.057420):0.070074,27:0.223465):0.263563,(28:0.858266,29:0.759647):0.11877):0.145474,(((30:0.276484,31:0.329939):0.150228,(33:0.191430,34:0.292218):0.122228):0.145726,32:0.529134):0.180719):0.666906):0.116711):0.221315,(20:0.392423,(35:1.442350,((((((36:0.199576,37:0.209988):0.0531776,38:0.035705):0.731655,(39:0.738594,(41:0.199451,(42:0.075980,43:0.090033):0.160233):0.674189):0.138721):0.351599,40:1.076176):0.574684,((44:0.762026,(47:1.160049,48:0.817324):0.648058):0.176721,(45:1.042491,46:1.223866):0.156561):1.1804):0.0609549,(((49:0.006250,50:0.000001):0.0806279,51:0.139385):1.23507,52:1.078208):0.64373):0.563047):1.08064):0.111109):0.354688,15:0.959636):0.143544):0.122974):0.0868948):0.117066):0.0370083);
 288: 1 -44695.11055 -43223.8899 (0:0.212218,(1:0.136072,((((4:0.319159,5:0.350672):0.260121,7:0.450560):0.142782,6:0.441235):0.0664718,(((((8:0.000001,9:0.000001):0.29637,10:0.269598):0.482983,11:0.551722):0.354177,(12:0.000001,13:0.000001):0.56119):0.190325,(((((((14:1.177648,(21:0.316356,22:0.669117):0.49309):0.409263,23:0.698853):0.582129,(((((24:0.085873,25:0.059405):0.231724,26:0.070245):0.091243,27:0.091920):0.214374,(28:0.804147,29:0.599207):0.265338):0.138052,(((30:0.296400,31:0.227860):0.341876,(33:0.195825,34:0.265147):0.114973):0.109576,32:0.638777):0.093575):0.482196):0.190868,(((16:0.000001,17:0.000001):0.178492,18:0.095025):0.0405647,19:0.370459):0.407633):0.268894,15:0.751723):0.143682,20:0.851786):0.0716075,(35:2.062883,(((((((36:0.231207,37:0.226370):0.0311592,38:0.019121):0.727387,39:0.632526):0.156966,(41:0.179616,(42:0.036221,43:0.078780):0.111038):0.691682):0.291728,40:0.925074):0.524984,(((49:0.001367,50:0.000001):0.104203,51:0.097342):1.39644,52:1.274903):0.308282):0.0723894,(((44:0.951064,45:0.948486):0.366259,46:1.109104):0.132789,(47:0.976522,48:0.948408):0.475772):1.07205):0.585243):1.1141):0.352055):0.288664):0.0657936):0.078334,(2:0.200665,3:0.348840):0.0673515);
 289: 2 -42757.98966 -43217.83948 (0:0.263347,1:0.210406,(2:0.243292,(((3:0.353185,(6:0.384219,7:0.499728):0.202807):0.0520831,(((((8:0.000001,9:0.000001):0.369944,10:0.178520):0.381716,11:0.599856):0.199227,(12:0.000001,13:0.000001):0.672617):0.339377,((((14:1.154850,((21:0.446610,22:1.069842):0.232575,23:0.884741):0.403379):0.339093,(((((((24:0.118564,25:0.071451):0.229166,26:0.058160):0.0829033,27:0.129231):0.289096,28:0.785863):0.125354,29:0.564877):0.17996,(((30:0.287723,31:0.347577):0.163489,(33:0.242532,34:0.300851):0.131471):0.0869856,32:0.623772):0.116464):0.441244,(35:1.482421,(((((((36:0.230848,37:0.176443):0.0515812,38:0.042445):0.734667,39:0.490817):0.211453,(41:0.261119,(42:0.054386,43:0.094031):0.138333):0.656667):0.561355,40:1.192825):0.470114,(((49:0.004383,50:0.000001):0.111511,51:0.125102):1.13278,52:1.196134):0.749541):0.250863,((44:1.124338,(45:0.997483,46:1.236947):0.210236):0.196952,(47:1.102486,48:0.982936):0.22674):1.0359):0.541076):1.54366):0.0550339):0.24567,((((16:0.000001,17:0.000001):0.182889,18:0.065522):0.194089,19:0.240562):0.599204,20:0.359973):0.437462):0.166085,15:0.748712):0.201942):0.133283):0.0459188,(4:0.343881,5:0.451071):0.236646):0.0632236):0.0416159);
 290: 1 -43012.41035 -43224.21003 (0:0.193666,(1:0.146309,(((4:0.233123,5:0.441009):0.245359,(6:0.346673,7:0.525108):0.209238):0.0594217,(((((8:0.000001,9:0.000001):0.349559,10:0.226526):0.423073,11:0.509621):0.271433,(12:0.000001,13:0.000001):0.603193):0.1586,(((((14:1.025962,((21:0.700583,22:0.875169):0.322953,23:0.674147):0.426419):0.330612,(35:1.488404,((((((36:0.153221,37:0.192114):0.0467361,38:0.024066):0.536679,(39:0.553486,(41:0.239501,(42:0.061486,43:0.090896):0.138199):0.791746):0.204568):0.485762,40:0.965575):0.622805,(((49:0.001476,50:0.000001):0.102085,51:0.094269):1.63534,52:1.142195):0.516672):0.0408352,(((44:0.868601,45:0.839077):0.376254,46:0.969276):0.179034,(47:1.163193,48:0.927756):0.315156):1.13626):0.645687):0.81595):0.163196,(((((24:0.134273,25:0.110151):0.311189,26:0.101077):0.0920755,27:0.177904):0.267968,(28:0.851589,29:0.631228):0.132811):0.309351,(((30:0.331178,31:0.396134):0.0835362,32:0.735320):0.113024,(33:0.223958,34:0.328753):0.13934):0.0773877):0.400114):0.286857,((((16:0.000001,17:0.000001):0.160699,18:0.103706):0.0997249,19:0.308359):0.375039,20:0.447723):0.383028):0.274249,15:0.769731):0.333544):0.228589):0.0692614):0.0695504,(2:0.213437,3:0.388792):0.0908812);
 291: 1 -43379.36948 -43221.0713 (0:0.168934,(1:0.191200,((4:0.275020,5:0.414776):0.275789,((6:0.426764,7:0.384617):0.208641,(((((8:0.000001,9:0.000001):0.370035,10:0.200637):0.333718,11:0.537149):0.436583,(12:0.000001,13:0.000001):0.582006):0.157704,((((14:1.244527,((((((24:0.127107,25:0.067850):0.313057,26:0.047149):0.161509,27:0.118330):0.188178,(28:0.978931,29:0.456703):0.269075):0.202379,32:0.633593):0.0709194,((30:0.168971,31:0.260142):0.177472,(33:0.189874,34:0.273634):0.170313):0.153591):0.419778):0.142186,((21:0.361481,22:0.748972):0.351611,23:0.602735):0.457422):0.20141,(((((16:0.000001,17:0.000001):0.193961,18:0.143388):0.151323,19:0.240543):0.432392,20:0.334217):0.206299,(((35:2.190706,(((44:0.927704,45:0.857806):0.289098,46:1.017409):0.26348,(47:0.883631,48:0.951469):0.463195):0.926393):0.196685,(((((36:0.175254,37:0.169605):0.061538,38:0.000003):0.72907,39:0.579618):0.186984,(41:0.211371,(42:0.065984,43:0.084543):0.151345):0.568444):0.672122,40:0.761730):0.477085):0.21854,(((49:0.004180,50:0.000001):0.0445822,51:0.171673):1.46481,52:1.279539):0.691227):1.39614):0.141948):0.215639,15:0.813329):0.460484):0.121329):0.0522839):0.124673):0.0479539,(2:0.261273,3:0.376451):0.0527299);
 292: 1 -41466.01175 -43214.31518 (0:0.197557,1:0.202771,(2:0.356067,((3:0.360765,(((((8:0.000001,9:0.000001):0.28735,10:0.298508):0.485277,11:0.684782):0.338508,(12:0.000001,13:0.000001):0.524539):0.180053,(((((14:1.346941,(21:0.518590,22:0.754948):0.405746):0.4067,23:0.772829):0.411969,((((((((24:0.111719,25:0.075274):0.242773,26:0.109929):0.0971219,27:0.093308):0.0990687,28:1.144254):0.218736,29:0.519773):0.218975,32:0.606116):0.217173,(33:0.247181,34:0.279460):0.100098):0.077173,(30:0.285490,31:0.333950):0.135873):0.495023):0.439769,((((16:0.000001,17:0.000001):0.138231,18:0.104712):0.272015,19:0.191481):0.264316,(20:0.460655,(35:1.829327,((((((36:0.184795,37:0.206107):0.0664953,38:0.047976):0.541342,(39:0.591509,(41:0.205607,(42:0.054624,43:0.083088):0.212881):0.806827):0.113355):0.733815,40:0.623721):0.605894,(((49:0.003125,50:0.000001):0.0464558,51:0.159143):1.30185,52:1.465572):0.38043):0.241289,(((44:0.990195,45:0.798483):0.259359,46:1.105395):0.293785,(47:1.140574,48:0.853467):0.363183):1.34555):0.330949):1.09439):0.0826946):0.245426):0.437912,15:0.912216):0.173002):0.142745):0.0463236,((4:0.303892,5:0.459383):0.249405,(6:0.417765,7:0.495675):0.268477):0.0889591):0.153774):0.0124232);
 293: 1 -44903.66606 -43213.76393 (0:0.176795,1:0.130803,(((2:0.179626,6:0.582475):0.0857198,((4:0.384357,5:0.300761):0.118459,7:0.512880):0.197918):0.0518796,(3:0.261797,(((((8:0.000001,9:0.000001):0.373915,10:0.237586):0.282369,11:0.586005):0.392947,(12:0.000001,13:0.000001):0.489097):0.240966,((((14:1.823283,(((((24:0.114797,25:0.074169):0.246737,26:0.122452):0.0715262,27:0.167619):0.198926,(28:0.740399,29:0.741558):0.116641):0.265707,(((30:0.247867,31:0.312874):0.222413,32:0.642430):0.0537503,(33:0.166568,34:0.254556):0.0864813):0.240511):0.234727):0.415751,((21:0.377678,(22:0.678255,23:0.773590):0.205065):0.513797,(35:1.739084,(((((((36:0.190789,37:0.165454):0.0318278,38:0.052225):0.635158,39:0.719872):0.135345,(41:0.237343,(42:0.079070,43:0.062878):0.115085):0.684725):0.591423,40:1.075070):0.475772,(((49:0.002802,50:0.000001):0.00315709,51:0.213952):1.79875,52:1.093974):0.46747):0.196741,(((44:0.758599,45:0.928797):0.349206,46:1.134921):0.298921,(47:1.124956,48:0.636518):0.458911):1.01843):0.363977):0.946243):0.176954):0.237478,((((16:0.000001,17:0.000001):0.157775,18:0.102604):0.156161,19:0.272772):0.430154,20:0.536685):0.335235):0.261388,15:0.791528):0.187136):0.163297):0.1545):0.0563345);
 294: 4 -43541.99986 -43213.85485 (0:0.104538,((1:0.148151,(((4:0.370716,5:0.567503):0.259057,(6:0.512929,7:0.505012):0.112105):0.0460737,(((((8:0.000001,9:0.000001):0.321467,10:0.241385):0.297163,11:0.648582):0.25109,(12:0.000001,13:0.000001):0.656974):0.261079,((((14:0.961256,((21:0.305012,22:0.796815):0.456229,23:0.668274):0.310333):0.399974,(((((24:0.061430,25:0.056570):0.217114,26:0.076156):0.142492,27:0.176943):0.140226,(28:0.858259,29:0.604151):0.171529):0.242625,(((30:0.306682,31:0.295799):0.20104,32:0.524655):0.14439,(33:0.172318,34:0.302918):0.169096):0.209034):0.49334):0.186883,(((((16:0.000001,17:0.000001):0.20425,18:0.135685):0.0835562,19:0.248779):0.471684,20:0.608318):0.164598,(((35:1.683034,(((49:0.004396,50:0.000001):0.0986372,51:0.088910):1.39312,52:1.071907):0.494166):0.449414,(((44:0.867877,45:0.808110):0.211924,46:1.129150):0.31529,(47:0.896635,48:0.871435):0.496643):1.06051):0.0255862,(((((36:0.180530,37:0.202025):0.0905126,38:0.013857):0.741526,39:0.812164):0.131873,(41:0.237605,(42:0.054907,43:0.106557):0.162335):0.790586):0.492077,40:1.044031):0.398603):1.17567):0.267691):0.331621,15:0.723867):0.294892):0.166916):0.152197):0.0320265,2:0.329013):0.139563,3:0.426636);
 295: 4 -44785.50004 -43212.02708 (0:0.200596,(1:0.121247,(((4:0.375610,5:0.413353):0.279908,(((((8:0.000001,9:0.000001):0.316097,10:0.274972):0.299854,11:0.528771):0.36827,(12:0.000001,13:0.000001):0.628901):0.306787,((((((14:1.329654,((21:0.562632,22:0.645833):0.297947,23:0.719566):0.324187):0.555386,(((((24:0.092570,25:0.045325):0.297598,26:0.066857):0.0955942,(28:0.825183,29:0.589173):0.285372):0.0927244,27:0.091722):0.405886,(((30:0.168063,31:0.349449):0.287527,(33:0.194928,34:0.221014):0.145086):0.113029,32:0.504742):0.107338):0.4296):0.363439,(((16:0.000001,17:0.000001):0.16625,18:0.166179):0.189958,19:0.249282):0.178393):0.208893,20:0.566767):0.0109819,(35:1.701120,(((((((36:0.173452,37:0.199619):0.0662441,38:0.013495):0.744439,39:0.661210):0.334006,(41:0.246005,(42:0.061912,43:0.089082):0.122342):0.649826):0.285235,40:1.120739):0.593195,(((44:0.926500,45:0.779035):0.285535,46:1.042093):0.150841,(47:1.159602,48:1.035581):0.365138):1.05882):0.512257,(((49:0.005683,50:0.000001):0.0504895,51:0.128790):1.00645,52:1.168043):0.5268):0.315638):0.683831):0.256776,15:0.877415):0.387814):0.120703):0.0554501,(6:0.421118,7:0.536725):0.148958):0.178822):0.0515663,(2:0.247660,3:0.365328):0.0460068);
 296: 1 -42841.34327 -43211.37002 (0:0.229641,(1:0.117533,(((4:0.243399,5:0.381416):0.279064,(6:0.436083,7:0.421890):0.170584):0.0470394,(((((8:0.000001,9:0.000001):0.257815,10:0.229766):0.300796,11:0.781485):0.330078,(12:0.000001,13:0.000001):0.448325):0.256857,(((((14:1.383249,(21:0.519782,22:0.650877):0.157286):0.307728,23:0.720800):0.741948,(((((((24:0.120294,25:0.072465):0.262635,(26:0.052949,27:0.217050):0.0343796):0.207323,(28:0.814636,29:0.643500):0.194854):0.306461,32:0.656298):0.21062,(33:0.281632,34:0.275917):0.0641335):0.0353009,(30:0.257595,31:0.411834):0.19423):0.543484,(35:1.439468,((((((36:0.175012,38:0.098827):0.0911575,37:0.133035):0.610157,(39:0.718426,(41:0.180962,(42:0.047423,43:0.089740):0.153965):0.665825):0.0639717):0.581738,40:1.245287):0.456808,(((49:0.002933,50:0.000001):0.0764494,51:0.123258):1.49646,52:1.057703):0.840603):0.23863,(((44:0.819440,45:0.890677):0.238668,46:1.106097):0.185063,(47:1.033427,48:0.872957):0.330821):0.87961):0.484262):1.11748):0.0629145):0.184757,((((16:0.000001,17:0.000001):0.180075,18:0.121814):0.159318,19:0.200712):0.440895,20:0.386414):0.208279):0.38244,15:0.784532):0.192737):0.278828):0.102876):0.087036,(2:0.190130,3:0.324826):0.10058);
 297: 1 -43237.72961 -43214.22856 (0:0.201155,(1:0.144361,((3:0.283794,((((8:0.000001,9:0.000001):0.304294,10:0.170457):0.364514,11:0.422553):0.514392,((12:0.000001,13:0.000001):0.521711,((((14:1.125537,((21:0.472429,22:0.768068):0.397312,23:0.954406):0.538858):0.348723,(((((24:0.114572,25:0.024194):0.226977,(26:0.062357,27:0.215097):0.087114):0.17387,(28:0.686445,29:0.540213):0.242242):0.274626,32:0.799354):0.0871025,((30:0.174054,31:0.388322):0.209809,(33:0.238508,34:0.270206):0.131912):0.20522):0.395739):0.215606,((((16:0.000001,17:0.000001):0.129373,18:0.152781):0.0933921,19:0.377674):0.406636,(20:0.542399,(35:1.438739,(((((((36:0.199247,37:0.186495):0.0442489,38:0.022533):0.69067,39:0.653362):0.125687,(41:0.193099,(42:0.058531,43:0.084827):0.122404):0.687868):0.397501,40:1.161344):0.258058,(((49:0.001447,50:0.000001):0.104039,51:0.109475):1.52883,52:0.929635):0.822917):0.410284,((44:0.836439,45:0.980443):0.293344,(46:1.146165,(47:1.015183,48:0.858126):0.479208):0.146156):1.00654):0.879945):0.957778):0.0355246):0.164665):0.249447,15:0.783590):0.14135):0.227774):0.221339):0.0775752,((4:0.266283,5:0.507947):0.166534,(6:0.399004,7:0.380594):0.279482):0.106294):0.0846553):0.0312848,2:0.283123);
 298: 1 -42344.73718 -43211.37002 (0:0.241976,(1:0.127125,(((4:0.353077,5:0.453332):0.242833,(((((8:0.000001,9:0.000001):0.403964,10:0.213395):0.30893,11:0.522630):0.267514,(12:0.000001,13:0.000001):0.583263):0.226076,(((((14:1.536717,22:0.664399):0.0459374,21:0.466593):0.241223,23:0.911071):0.46761,(((((16:0.000001,17:0.000001):0.156822,18:0.118618):0.181571,19:0.194744):0.426679,20:0.398489):0.209009,(((((((24:0.109083,25:0.020460):0.274527,26:0.067498):0.094377,27:0.134612):0.210603,(28:0.884133,29:0.618020):0.216039):0.45566,32:0.529194):0.0911638,((30:0.228133,31:0.349243):0.196971,(33:0.158392,34:0.259132):0.110492):0.114478):0.62216,(35:1.606512,((((((36:0.223153,37:0.174083):0.0590858,38:0.019742):0.604946,(39:0.621868,(41:0.228821,(42:0.082753,43:0.062778):0.136223):0.693307):0.170294):0.4944,40:1.048901):0.525971,(((49:0.005873,50:0.000001):0.110094,51:0.106561):1.43228,52:1.048835):0.519098):0.295973,((44:0.934716,(47:1.064103,48:0.785764):0.417948):0.19638,(45:0.914489,46:1.253658):0.109168):0.954973):2.10774e-06):0.910596):0.148938):0.12622):0.354835,15:0.437842):0.405399):0.101449):0.037561,(6:0.447002,7:0.498850):0.198369):0.137657):0.0532886,(2:0.197587,3:0.426807):0.097727);
 299: 2 -42013.71677 -43215.55553 (0:0.256693,(1:0.138534,(((3:0.312207,(((((8:0.000001,9:0.000001):0.292488,10:0.237688):0.341123,11:0.356779):0.368186,(12:0.000001,13:0.000001):0.582162):0.157341,((((((14:1.251438,(21:0.585872,22:0.902525):0.106993):0.50306,23:0.653970):0.53941,(35:1.403499,(((((((36:0.227893,38:0.069177):0.0597968,37:0.156276):0.754719,39:0.693318):0.174368,(41:0.244082,(42:0.069089,43:0.066720):0.217478):0.63396):0.529432,40:1.013277):0.345781,(((49:0.001480,50:0.000001):0.117337,51:0.091220):1.24892,52:1.255373):0.604757):0.207505,(((44:0.863025,45:0.744232):0.448212,46:1.126217):0.352612,(47:1.161084,48:1.046134):0.43358):0.88907):0.661641):0.71066):0.196021,(((((24:0.158281,25:0.048580):0.275774,26:0.122901):0.132075,27:0.107908):0.342598,(28:0.787352,29:0.575593):0.161221):0.225642,(((30:0.231332,31:0.303557):0.214284,(33:0.158522,34:0.322364):0.100864):0.129625,32:0.736560):0.206314):0.428881):0.252094,((((16:0.000001,17:0.000001):0.179124,18:0.107393):0.201207,19:0.245641):0.497348,20:0.532604):0.300473):0.232012,15:0.743861):0.324375):0.0860143):0.056095,(6:0.354025,7:0.460295):0.282158):0.082542,(4:0.194262,5:0.406772):0.311003):0.0459175):0.0114708,2:0.296665);
 300: 1 -43831.01369 -43217.13708 (0:0.233796,1:0.154392,(2:0.271191,(((3:0.361489,(((((8:0.000001,9:0.000001):0.343225,10:0.203348):0.321007,11:0.537050):0.315787,(12:0.000001,13:0.000001):0.668087):0.250886,(((((14:1.124348,((21:0.534022,22:0.771498):0.195251,23:1.006452):0.460736):0.387484,(((((((24:0.139026,25:0.081420):0.269098,26:0.117022):0.0952212,27:0.207562):0.219161,(28:0.800242,29:0.715026):0.21208):0.387991,(30:0.286786,31:0.357603):0.152776):0.0759908,(33:0.179679,34:0.220760):0.109874):0.115338,32:0.670542):0.449028):0.124404,(35:1.261781,(((((((36:0.196786,37:0.202072):0.0593896,38:0.037637):0.596072,39:0.632699):0.251301,(41:0.231088,(42:0.067169,43:0.080666):0.153142):0.61318):0.358,40:0.851661):0.717713,((44:0.907043,(45:0.923169,46:1.074913):0.27766):0.406036,(47:1.065365,48:0.884219):0.278656):1.08372):0.303836,(((49:0.000002,50:0.000001):0.111748,51:0.136450):0.963258,52:1.433356):0.546205):0.841506):1.10033):0.129391,((((16:0.000001,17:0.000001):0.207408,18:0.144334):0.191562,19:0.278368):0.406991,20:0.541371):0.105498):0.347676,15:0.744512):0.232319):0.0679958):0.0860094,(4:0.314500,5:0.335919):0.240275):0.0408388,(6:0.456679,7:0.428265):0.241903):0.0749629):0.0464881);
 301: 2 -42179.7642 -43213.48437 (0:0.256256,(1:0.176008,2:0.271454):0.0508176,(3:0.404750,((4:0.232923,5:0.467649):0.396387,((6:0.322336,7:0.429813):0.187627,(((((8:0.000001,9:0.000001):0.326211,10:0.294156):0.406974,11:0.625989):0.229979,(12:0.000002,13:0.000002):0.600286):0.268273,((((14:1.105138,((21:0.567723,22:0.852682):0.165391,23:1.036842):0.453047):0.431032,(((((24:0.098411,25:0.070131):0.273691,26:0.065043):0.109016,27:0.212248):0.291503,(28:0.861857,29:0.546886):0.104426):0.278028,(((30:0.246395,31:0.374227):0.158495,(33:0.193423,34:0.245374):0.138175):0.0964811,32:0.546226):0.19229):0.498906):0.0735316,(((((16:0.000001,17:0.000001):0.189938,18:0.137829):0.22433,19:0.268879):0.365478,20:0.444372):0.175545,(35:1.148488,((((((36:0.217724,37:0.229308):0.0564853,38:0.008979):0.638928,(39:0.595798,(41:0.199604,(42:0.112505,43:0.078672):0.167583):0.715727):0.184585):0.590082,40:0.774272):0.656329,(((49:0.000002,50:0.000001):0.144633,51:0.125994):1.24422,52:1.055397):0.781817):0.506683,(((44:0.867887,45:0.753960):0.432718,46:1.111107):0.267906,(47:1.138448,48:1.081154):0.150179):1.29152):0.378069):1.18707):0.354085):0.267376,15:0.692934):0.262357):0.133234):0.114952):0.0729023):0.0776734);
 302: 1 -42206.52221 -43226.11302 (0:0.236010,(1:0.140301,((4:0.262964,5:0.469668):0.270564,((6:0.429891,7:0.473149):0.110492,((((8:0.000001,9:0.000001):0.303384,10:0.224381):0.431006,11:0.446773):0.504621,((12:0.000001,13:0.000001):0.569589,((((14:1.282734,((21:0.514439,22:0.862349):0.326291,23:1.004399):0.448257):0.254586,(((((24:0.142459,25:0.067186):0.21554,26:0.100613):0.0910983,27:0.145192):0.210379,(28:0.882572,29:0.614222):0.120942):0.306205,(((30:0.224495,31:0.391689):0.12571,32:0.570200):0.0734037,(33:0.160164,34:0.311522):0.145982):0.152986):0.31629):0.214152,((((16:0.000001,17:0.000001):0.170965,18:0.138503):0.176381,19:0.380538):0.343428,(20:0.484040,(35:1.820447,(((((((36:0.168951,37:0.197175):0.0472116,38:0.046247):0.592952,39:0.696459):0.184107,(41:0.213013,(42:0.081371,43:0.066282):0.222764):0.677268):0.790479,40:0.658808):0.497148,(((49:0.004532,50:0.000001):0.0678754,51:0.143961):1.35148,52:1.754140):0.839403):0.151403,(44:0.882724,((45:1.132423,46:1.272050):0.204434,(47:0.992128,48:0.872057):0.537379):0.148235):1.63895):0.366363):0.896729):0.0397373):0.382094):0.286761,15:0.950973):0.279615):0.0908395):0.236296):0.113423):0.152493):0.0584547,(2:0.259760,3:0.478782):0.0832238);
 303: 1 -43504.75332 -43215.08248 (0:0.175400,1:0.196453,((2:0.160084,(4:0.299896,5:0.267644):0.302908):0.0853241,((3:0.269345,(6:0.368382,7:0.518733):0.282741):0.0391322,(((((8:0.000001,9:0.000001):0.288396,10:0.248147):0.287188,11:0.461282):0.218087,(12:0.000001,13:0.000001):0.750091):0.235724,((((((14:1.032561,(21:0.540618,(22:0.822939,23:0.847325):0.100475):0.708624):0.412493,((((24:0.091527,25:0.067163):0.266387,(26:0.089696,27:0.214736):0.0344514):0.309912,(28:0.797256,29:0.583135):0.163418):0.181297,(((30:0.284369,31:0.290519):0.163169,32:0.613865):0.113821,(33:0.246502,34:0.265939):0.0706574):0.22801):0.281273):0.121233,(35:1.265324,((((((36:0.202351,37:0.170446):0.0691802,38:0.014260):0.637182,(39:0.694412,(41:0.174378,(42:0.058486,43:0.076800):0.151896):0.789534):0.186078):0.400609,40:1.055429):0.63289,(((49:0.000002,50:0.000001):0.112573,51:0.096800):1.32067,52:1.283609):0.239346):0.279189,(((44:0.953644,45:0.739210):0.32298,46:1.217959):0.221816,(47:1.095742,48:0.945824):0.36005):0.934488):0.290127):0.920212):0.132022,(((16:0.000001,17:0.000001):0.140321,18:0.160463):0.114146,19:0.345684):0.300683):0.111922,20:0.503081):0.239549,15:0.654646):0.304843):0.0913386):0.0800554):0.0440369);
 304: 1 -42259.10775 -43215.30134 (0:0.236815,(1:0.146763,2:0.296745):0.012487,((3:0.288836,(((((8:0.000001,9:0.000001):0.201315,10:0.306201):0.368059,11:0.510386):0.256631,(12:0.000001,13:0.000001):0.57687):0.237132,((((14:1.347349,(21:0.589459,(22:0.774010,23:0.952067):0.216229):0.549367):0.228511,((((((24:0.131063,25:0.056008):0.30209,26:0.174225):0.117255,27:0.183830):0.296852,(28:0.869686,29:0.652879):0.156425):0.239714,(((30:0.285544,31:0.341838):0.185738,(33:0.200196,34:0.284102):0.0841502):0.126522,32:0.717374):0.180802):0.423774,(35:1.375781,((((((36:0.221475,37:0.203875):0.053855,38:0.021223):0.625672,39:0.692419):0.107498,(40:1.392312,(41:0.266195,(42:0.100106,43:0.069426):0.13419):0.583991):0.116539):0.6065,(((49:0.004543,50:0.000001):0.111429,51:0.084706):1.42443,52:1.024460):0.626106):0.288006,(((44:0.662710,(47:1.330443,48:0.705295):0.526523):0.29056,45:0.866502):0.232981,46:0.976585):0.777712):0.580789):1.11089):0.167913):0.191815,((((16:0.000001,17:0.000001):0.148684,18:0.131420):0.273493,19:0.175609):0.593226,20:0.505244):0.253237):0.201956,15:0.701077):0.273734):0.13029):0.0915092,((4:0.270170,5:0.499153):0.194701,(6:0.376839,7:0.448663):0.251492):0.100412):0.115819);
 305: 1 -44588.9334 -43212.80463 (0:0.205588,((1:0.090404,((4:0.317860,5:0.344955):0.329952,(6:0.394144,7:0.336532):0.251699):0.11827):0.0950811,2:0.283223):0.0390911,(3:0.303256,(((((8:0.000001,9:0.000001):0.314973,10:0.192780):0.356906,11:0.597694):0.251891,(12:0.000001,13:0.000001):0.483982):0.275322,((((14:1.223075,((21:0.478697,22:0.765300):0.290934,23:0.761362):0.332309):0.562923,(((((24:0.134276,25:0.076879):0.25223,26:0.072127):0.0805269,27:0.122170):0.217147,(28:0.918343,29:0.534220):0.190688):0.309939,((30:0.251402,31:0.394120):0.190701,((32:0.838142,33:0.148062):0.0649019,34:0.243748):0.0961971):0.166735):0.503675):0.0548503,((((16:0.000001,17:0.000001):0.170854,18:0.130738):0.145007,19:0.284239):0.290566,(20:0.388993,(35:1.969946,(((((((36:0.169937,38:0.082058):0.0800051,37:0.111491):0.575021,39:0.655052):0.225677,(41:0.238620,(42:0.075462,43:0.064544):0.151925):0.597224):0.45467,40:0.778481):0.482895,(((49:0.001375,50:0.000001):0.0804499,51:0.140183):1.51022,52:0.752765):0.833988):0.115355,((44:0.793003,(45:0.767755,46:1.098331):0.267112):0.351307,(47:1.082815,48:1.037900):0.304195):0.878193):0.600661):0.897128):0.127356):0.330652):0.271136,15:0.683632):0.422463):0.139528):0.168627);
 306: 1 -42291.43385 -43215.18042 (0:0.252919,((1:0.116688,(6:0.385251,7:0.443973):0.403707):0.152753,((4:0.448024,5:0.584981):0.237207,(((((8:0.000001,9:0.000001):0.336398,10:0.252211):0.447998,11:0.469449):0.336713,(12:0.000001,13:0.000001):0.65069):0.279595,((((((14:1.277284,((21:0.344855,22:1.043306):0.300603,23:0.784212):0.647687):0.298817,(((((24:0.113856,25:0.055796):0.235364,(26:0.133956,27:0.209093):0.0250422):0.173278,(28:0.771121,29:0.530094):0.231554):0.277138,32:0.821172):0.0519661,((30:0.208810,31:0.430168):0.251137,(33:0.217075,34:0.253544):0.0353457):0.195657):0.411196):0.22899,(((16:0.000001,17:0.000001):0.167744,18:0.179879):0.128451,19:0.278522):0.27522):0.211999,20:0.507587):0.0630329,(35:1.253011,((((((36:0.213017,37:0.198335):0.0605197,38:0.009233):0.664923,(39:0.725359,(41:0.176312,(42:0.084337,43:0.071789):0.202971):0.578609):0.207311):0.559392,40:0.992924):0.468136,(((49:0.003075,50:0.000001):0.0647555,51:0.163845):1.30979,52:0.918403):0.555657):0.39664,(((44:0.953238,45:1.004319):0.262489,46:1.259294):0.202449,(47:1.154515,48:0.901946):0.305636):0.996594):0.843504):1.4266):0.185889,15:0.729537):0.210277):0.142579):0.118331):0.0621682,(2:0.241952,3:0.459730):0.0666591);
 307: 1 -41997.65487 -43221.35882 (0:0.218888,(1:0.185812,(((4:0.309020,5:0.436525):0.279307,(6:0.451988,7:0.533543):0.180047):0.0580838,(((((8:0.000001,9:0.000001):0.2353,10:0.268694):0.36917,11:0.548295):0.280221,(12:0.000001,13:0.000001):0.569733):0.298702,((((14:1.230445,((21:0.591391,22:0.755693):0.365361,23:0.862992):0.371552):0.337489,(((((((24:0.102991,25:0.077368):0.271941,26:0.067705):0.111569,27:0.122737):0.226213,28:0.862914):0.174282,29:0.635198):0.201173,(((30:0.306838,31:0.197512):0.1446,32:0.647763):0.129683,(33:0.205388,34:0.310087):0.157398):0.160803):0.285965,(35:1.983020,(((((((36:0.188847,37:0.152654):0.0585807,38:0.012458):0.622956,39:0.729181):0.186533,(41:0.223137,(42:0.066798,43:0.071418):0.136216):0.696797):0.370011,(((44:0.830591,45:1.055768):0.282202,46:1.101188):0.289791,(47:1.139769,48:0.980017):0.289228):1.25871):0.402654,40:0.785581):0.615356,(((49:0.001487,50:0.000001):0.00728124,51:0.202583):1.29873,52:1.187299):0.493411):0.348699):1.07461):0.179331):0.192509,((((16:0.000001,17:0.000001):0.221268,18:0.154263):0.14106,19:0.366199):0.348594,20:0.582451):0.195846):0.220445,15:0.760839):0.395867):0.130332):0.0892378):0.0487519,(2:0.215563,3:0.319118):0.0460158);
 308: 2 -44315.73042 -43209.8762 (0:0.148028,1:0.171715,(2:0.223564,((3:0.293185,(((((8:0.000001,9:0.000001):0.34876,10:0.248404):0.229385,11:0.468140):0.414671,(12:0.000001,13:0.000001):0.709986):0.287309,(((((14:1.378843,((21:0.676910,22:0.711239):0.417441,23:0.781601):0.438945):0.280524,(35:1.444045,(((((((36:0.202424,37:0.197366):0.06418,38:0.031948):0.672556,39:0.673734):0.140973,(41:0.218831,(42:0.098350,43:0.070442):0.173909):0.630122):0.465749,40:1.211423):0.404044,(((49:0.005789,50:0.000001):0.117902,51:0.092288):1.33489,52:1.220175):0.756014):0.0462838,(((44:0.814687,45:0.933274):0.310553,46:1.136120):0.211535,(47:1.226116,48:0.893953):0.203267):1.42426):0.458108):1.1919):0.0176819,(((((24:0.146944,25:0.066423):0.291224,26:0.131268):0.0652433,27:0.135811):0.224998,(28:0.833437,29:0.692735):0.18459):0.2458,(((30:0.274259,31:0.289402):0.14965,32:0.679683):0.0987422,(33:0.223413,34:0.250203):0.116947):0.11422):0.361773):0.334242,((((16:0.000001,17:0.000001):0.168186,18:0.113115):0.179262,19:0.307325):0.413235,20:0.535088):0.209543):0.27627,15:0.865476):0.24889):0.0729847):0.0331918,((4:0.213275,5:0.347879):0.278917,(6:0.356902,7:0.367287):0.153115):0.0496089):0.077353):0.0616977);
 309: 2 -42882.36131 -43215.18596 (0:0.206912,1:0.146347,(2:0.217774,(3:0.361372,(((4:0.336447,5:0.398915):0.175676,(6:0.496885,7:0.478913):0.181056):0.0526364,(((((8:0.000001,9:0.000001):0.348411,10:0.281782):0.319477,11:0.606236):0.23876,(12:0.000001,13:0.000001):0.498485):0.361593,((((14:1.390408,((((((24:0.093418,25:0.077345):0.264684,26:0.094976):0.118862,27:0.107265):0.24599,(28:0.854299,29:0.646237):0.158127):0.412228,32:0.597857):0.0825515,((30:0.229794,31:0.291670):0.217611,(33:0.253586,34:0.266665):0.1249):0.0758472):0.291085):0.314249,((((16:0.000001,17:0.000001):0.194985,18:0.122987):0.166718,19:0.269301):0.424683,20:0.506345):0.16755):0.195391,(((21:0.482891,22:0.877913):0.185102,23:0.871859):0.431168,(35:1.437764,(((((((36:0.182388,38:0.086104):0.0922377,37:0.097163):0.702558,(41:0.160443,(42:0.084405,43:0.089119):0.158196):0.530333):0.132169,39:0.799954):0.368672,40:1.135972):0.434114,(((49:0.000002,50:0.000001):0.0835991,51:0.165882):1.59421,52:0.889393):0.640583):0.284625,(((44:0.775753,45:1.036595):0.325075,46:1.097734):0.268701,(47:1.067054,48:0.924468):0.509901):0.827601):0.907124):0.759795):0.15387):0.366918,15:0.827985):0.194669):0.106434):0.147124):0.088279):0.0473885);
 310: 1 -44145.21409 -43227.10828 (0:0.180353,((1:0.124610,((4:0.377978,5:0.376502):0.234545,((6:0.367031,7:0.462990):0.169447,(((((8:0.000001,9:0.000001):0.385178,10:0.197928):0.338944,11:0.715215):0.228731,(12:0.000001,13:0.000001):0.707182):0.322787,(((((14:1.089552,((21:0.397764,22:0.634336):0.189652,23:0.896801):0.50105):0.311221,((35:1.785519,((((((36:0.205669,38:0.072140):0.135623,37:0.127068):0.59048,39:0.612444):0.146171,(41:0.145752,(42:0.077188,43:0.067491):0.258574):0.610845):0.434172,(((49:0.001453,50:0.000001):0.185803,51:0.079407):1.48173,52:0.888012):0.944894):0.0853843,(((44:0.902412,45:0.891113):0.252418,46:1.211550):0.125031,(47:0.933288,48:1.159841):0.445992):1.30325):0.258854):0.154242,40:0.914738):1.08029):0.0936459,((((24:0.138537,25:0.056152):0.227585,(26:0.054924,27:0.208123):0.069667):0.282509,(28:0.828196,29:0.724026):0.110998):0.205699,((((30:0.215311,31:0.314665):0.207283,32:0.674229):0.129374,33:0.172035):0.0339942,34:0.210504):0.163635):0.446013):0.218676,((((16:0.000001,17:0.000001):0.175145,18:0.094316):0.149483,19:0.285878):0.540639,20:0.481140):0.197049):0.229673,15:0.653790):0.315558):0.0956614):0.0707011):0.120265):0.0544921,2:0.287359):0.0582417,3:0.395977);
 311: 2 -44148.19347 -43215.63241 (0:0.233315,1:0.181125,(2:0.248798,((3:0.338693,(((((8:0.000001,9:0.000001):0.30872,10:0.234803):0.338034,11:0.610095):0.233709,(12:0.000001,13:0.000001):0.54917):0.168154,((((14:1.162631,((21:0.484960,22:0.770173):0.181353,23:0.830120):0.250541):0.391341,(((((24:0.132318,25:0.072118):0.27337,(26:0.104262,27:0.231812):0.031714):0.248248,(28:0.973340,29:0.539343):0.140254):0.282781,(((30:0.234202,31:0.322071):0.124798,(33:0.152591,34:0.280905):0.100444):0.163465,32:0.567281):0.0785418):0.393417,(35:1.684192,(((((((36:0.195297,38:0.061658):0.0563494,37:0.153938):0.568874,39:0.643451):0.260891,(41:0.199471,(42:0.095937,43:0.063477):0.163744):0.589213):0.382585,40:0.998496):0.463095,(((49:0.001465,50:0.000001):0.0813187,51:0.096816):1.6077,52:1.084915):0.612724):0.164658,(((44:0.916495,45:1.061658):0.335438,(47:1.181088,48:0.783422):0.32944):0.145528,46:1.368545):0.981295):0.406965):1.2762):0.0502169):0.274094,((((16:0.000001,17:0.000001):0.204326,18:0.103190):0.143393,19:0.198602):0.415195,20:0.502104):0.218217):0.211265,15:0.702757):0.225311):0.123719):0.0744874,((4:0.235822,5:0.483132):0.195318,(6:0.452250,7:0.409312):0.230176):0.150454):0.109694):2.30198e-06);
 312: 1 -43363.36653 -43216.72557 (0:0.229314,(1:0.104408,(((4:0.278967,5:0.421656):0.325168,(6:0.337294,7:0.476055):0.246215):0.0629839,(((((8:0.000001,9:0.000001):0.405684,10:0.201036):0.347406,11:0.520657):0.358808,(12:0.000001,13:0.000001):0.494182):0.462078,((((14:1.615091,((((((24:0.129239,25:0.077480):0.204546,(26:0.103489,27:0.251621):0.0552172):0.230164,(28:0.808387,29:0.602010):0.185681):0.33298,32:0.631170):0.107994,(33:0.262277,34:0.222235):0.103759):0.0832827,(30:0.278319,31:0.321152):0.258284):0.46253):0.378109,(((21:0.405440,22:0.795124):0.35307,23:0.666007):0.525321,(35:1.866523,((((((36:0.186451,37:0.220279):0.063168,38:0.000003):0.763086,(39:0.745941,(41:0.238731,(42:0.108457,43:0.074603):0.186695):0.700357):0.114339):0.593898,40:1.014416):0.616374,((44:0.873854,45:0.910641):0.102557,(46:1.037381,(47:1.103851,48:1.042811):0.567314):0.296806):1.24648):0.100273,(((49:0.001431,50:0.000001):0.0439253,51:0.177145):1.12227,52:1.080743):0.459985):0.456474):0.707082):0.283718):0.25333,((((16:0.000001,17:0.000001):0.0994061,18:0.157302):0.149668,19:0.302597):0.410446,20:0.513829):0.172449):0.181066,15:0.802058):0.223514):0.209877):0.119446):0.0729287,(2:0.261160,3:0.333752):0.0618958);
 313: 4 -45217.04722 -43214.28492 (0:0.180210,1:0.169340,(2:0.386233,((3:0.279939,(((((8:0.000001,9:0.000001):0.30939,10:0.178743):0.277923,11:0.397435):0.252462,(12:0.000001,13:0.000001):0.617089):0.221619,(((((14:1.311121,23:0.774301):0.3006,(21:0.441614,22:1.009898):0.268535):0.66974,((((((24:0.160951,25:0.048119):0.214184,26:0.115029):0.0694516,27:0.191797):0.274855,(28:0.817810,29:0.640881):0.100477):0.228387,(((30:0.247449,31:0.280391):0.187031,32:0.772212):0.138998,(33:0.230835,34:0.213843):0.100266):0.177759):0.462818,(35:1.443792,((((((36:0.175909,37:0.197677):0.0631727,38:0.013788):0.660199,(39:0.686120,(41:0.190969,(42:0.062765,43:0.085694):0.199832):0.752212):0.276022):0.425584,40:0.831293):0.587776,(((49:0.004129,50:0.000001):0.0849556,51:0.137385):1.43335,52:0.935921):0.53742):0.303944,((44:0.992486,45:0.910059):0.198042,(46:1.130159,(47:1.121835,48:1.119689):0.366826):0.179199):1.18395):0.383863):1.15745):0.0930513):0.126894,((((16:0.000001,17:0.000001):0.17438,18:0.160701):0.21738,19:0.303447):0.454799,20:0.480950):0.324016):0.170323,15:0.871839):0.20077):0.172739):0.0763404,((4:0.184246,5:0.369411):0.258554,(6:0.357075,7:0.476176):0.241916):0.0772054):0.0727342):0.0284969);
 314: 1 -44017.72516 -43216.64976 (0:0.219341,((1:0.124415,((4:0.238829,5:0.460972):0.264934,(6:0.354992,7:0.490198):0.226348):0.154211):0.0515323,2:0.314675):0.0604389,(3:0.283899,(((((8:0.000001,9:0.000001):0.350687,10:0.292727):0.355892,11:0.445945):0.28154,(12:0.000001,13:0.000001):0.59467):0.148046,(((((14:1.442774,((21:0.351943,22:0.900357):0.265055,23:0.643760):0.3835):0.196561,(((((24:0.146350,25:0.067879):0.288262,26:0.079254):0.0727474,27:0.162845):0.222375,(28:0.874245,29:0.565136):0.151938):0.319595,(((30:0.207925,31:0.339206):0.334049,(33:0.207007,34:0.293674):0.0555001):0.110407,32:0.747283):0.101824):0.42802):0.0253753,(35:1.452779,(((((36:0.155710,37:0.181643):0.058076,38:0.027214):0.535374,(39:0.572563,(41:0.171254,(42:0.044977,43:0.071407):0.192904):0.813253):0.176213):0.507669,40:0.821715):0.462866,(((44:0.711679,(45:1.028099,46:1.124353):0.193329):0.288277,(47:1.251888,48:0.842451):0.247199):1.17862,(((49:0.000002,50:0.000001):0.0689385,51:0.134347):1.36635,52:1.363186):0.480508):0.0435329):0.466413):0.878509):0.256774,((((16:0.000001,17:0.000001):0.152597,18:0.158986):0.312238,19:0.205132):0.389354,20:0.400957):0.388904):0.146954,15:0.880077):0.285724):0.104042):0.131363);
 315: 1 -42926.01479 -43215.33229 (0:0.178335,(1:0.167561,(2:0.234142,((4:0.348352,5:0.342205):0.238684,(6:0.461066,7:0.398210):0.217056):0.150369):0.110298):0.0299419,(3:0.267990,(((((8:0.000001,9:0.000001):0.279946,10:0.170891):0.383904,11:0.620868):0.26855,(12:0.000001,13:0.000001):0.621344):0.296776,((((14:1.070305,((21:0.614295,22:0.553107):0.460352,23:0.429896):0.456623):0.235062,((((((24:0.122284,25:0.072964):0.255331,26:0.051314):0.138932,27:0.103297):0.240107,(28:0.801728,29:0.549971):0.228875):0.183161,((((30:0.288893,31:0.257090):0.202209,32:0.567328):0.133612,33:0.217952):0.071425,34:0.253658):0.174525):0.342453,(35:1.320977,(((((((36:0.214954,37:0.192774):0.0540998,38:0.039343):0.631682,39:0.588532):0.189662,(41:0.219620,(42:0.073407,43:0.075736):0.159203):0.768868):0.452486,40:0.848718):0.548118,(((49:0.001461,50:0.000001):0.0592811,51:0.132877):0.926935,52:1.096619):0.521242):0.355648,(((44:1.044390,45:0.775165):0.356742,46:1.162912):0.221325,(47:1.131171,48:0.990585):0.594105):0.904359):0.507368):0.81599):0.114946):0.234825,((((16:0.000001,17:0.000001):0.172237,18:0.064665):0.16136,19:0.293070):0.253992,20:0.637704):0.316693):0.21547,15:0.562786):0.437897):0.0942306):0.204708);
 316: 1 -43925.20485 -43216.18132 (0:0.209145,(1:0.164428,(((4:0.350551,5:0.495828):0.275473,(((((8:0.000001,9:0.000001):0.217009,10:0.314559):0.385399,11:0.442322):0.38578,(12:0.000001,13:0.000001):0.604806):0.0642724,((((14:1.247688,((21:0.405673,22:0.788766):0.424681,23:0.850661):0.317519):0.291405,(((((24:0.101810,25:0.067416):0.275636,(26:0.084779,27:0.159724):0.0655433):0.130242,(28:0.981905,29:0.518093):0.186815):0.294912,(((30:0.259048,31:0.256490):0.196335,(33:0.203516,34:0.223471):0.113891):0.142006,32:0.595829):0.0976486):0.458774,(35:1.557730,(((((((36:0.176830,37:0.175860):0.0317262,38:0.035216):0.596832,39:0.702930):0.185475,(41:0.192535,(42:0.079819,43:0.082381):0.188263):0.615725):0.409888,40:0.876516):0.586262,(((49:0.001483,50:0.000001):0.0640095,51:0.109899):1.27028,52:0.935710):0.427348):0.144968,((44:0.927462,(45:0.702730,46:1.163267):0.373278):0.24311,(47:1.105435,48:0.862008):0.344451):1.01268):0.651322):1.0258):0.0634041):0.218047,((((16:0.000001,17:0.000001):0.137505,18:0.162119):0.0970339,19:0.306947):0.347141,20:0.704000):0.223638):0.335456,15:0.722490):0.381015):0.165793):0.0283455,(6:0.448365,7:0.456279):0.216607):0.155887):0.0855313,(2:0.285337,3:0.439718):0.065321);
 317: 1 -43451.14792 -43217.8878 (0:0.203703,(1:0.142273,(((3:0.485389,(4:0.330290,5:0.451379):0.189759):0.0304934,(((((8:0.000001,9:0.000001):0.33607,10:0.210467):0.317163,11:0.622138):0.273882,(12:0.000001,13:0.000001):0.538287):0.426312,((((14:1.406286,((21:0.333300,22:0.873964):0.446013,23:0.820980):0.311705):0.298511,((((((24:0.119349,25:0.074437):0.269932,26:0.073849):0.0883873,27:0.140222):0.227099,(28:0.862593,29:0.645469):0.16349):0.246303,(((30:0.293064,31:0.273015):0.13806,32:0.763759):0.124603,(33:0.198610,34:0.229744):0.0782734):0.223231):0.658969,(35:1.770314,(((((((36:0.195273,38:0.065522):0.0982072,37:0.142992):0.635683,39:0.673862):0.244693,(41:0.244975,(42:0.060280,43:0.092484):0.171075):0.581847):0.340402,40:0.883410):0.549164,(((49:0.001454,50:0.000001):0.0950278,51:0.107240):1.20805,52:1.314397):0.408508):0.122166,(((44:0.787873,45:0.828080):0.351901,46:1.317062):0.324325,(47:1.157281,48:0.781523):0.275474):0.90668):0.317366):1.06693):0.0807144):0.16167,((((16:0.000001,17:0.000001):0.192484,18:0.154201):0.271066,19:0.229507):0.323666,20:0.589946):0.18466):0.162037,15:0.871345):0.230187):0.0624771):0.125544,(6:0.280197,7:0.453267):0.231475):0.112296):0.0531711,2:0.278492);
 318: 1 -42771.54198 -43219.37166 (0:0.212167,1:0.189830,(2:0.299226,(((3:0.350227,(6:0.429463,7:0.357108):0.235207):0.0527909,(((((8:0.000001,9:0.000001):0.323908,10:0.285865):0.24952,11:0.605526):0.291466,(12:0.000001,13:0.000001):0.552371):0.298603,(((((14:1.596367,(((((((24:0.086363,25:0.072832):0.242508,27:0.158140):0.0639805,26:0.058639):0.205886,(28:0.773150,29:0.510048):0.153677):0.553253,32:0.574113):0.0880667,(33:0.263325,34:0.227987):0.0640502):0.0389003,(30:0.208961,31:0.324843):0.226863):0.326134):0.323705,(((21:0.436823,22:1.236907):0.233613,23:0.795410):0.453335,(35:1.816461,(((((((36:0.191531,37:0.233609):0.0517467,38:0.000003):0.86733,39:0.560001):0.220697,(41:0.214012,(42:0.069109,43:0.102738):0.199912):0.67493):0.352829,40:0.997380):0.552426,(((49:0.001473,50:0.000001):0.1391,51:0.061429):1.28132,52:1.069679):0.547792):0.120366,((44:0.880358,(45:0.909169,46:1.410709):0.263134):0.282491,(47:0.993416,48:0.959616):0.371405):1.24202):0.399764):0.645066):0.342511):0.172968,(((16:0.000001,17:0.000001):0.15148,18:0.086048):0.169913,19:0.298603):0.408209):0.206674,20:0.476727):0.364654,15:0.912665):0.238787):0.0915106):0.0632332,(4:0.346810,5:0.315855):0.341082):0.0616062):0.0335621);
 319: 2 -44878.84749 -43213.7441 (0:0.161646,(1:0.168070,(2:0.210724,(((4:0.278440,5:0.367485):0.286496,(6:0.371412,7:0.447760):0.228289):0.0705478,(((((8:0.000001,9:0.000001):0.295974,10:0.202960):0.291177,11:0.475530):0.273498,(12:0.000001,13:0.000001):0.477073):0.181292,(((((14:1.306594,(21:0.450540,22:0.866528):0.20019):0.397434,(23:0.703251,(35:1.356022,(((((((36:0.184894,38:0.073338):0.0920391,37:0.097110):0.71495,39:0.683822):0.281689,(41:0.236502,(42:0.058311,43:0.099715):0.13655):0.595832):0.186296,40:1.294320):0.394201,(((49:0.000002,50:0.000001):0.0607171,51:0.137393):1.48729,52:1.139479):0.683922):0.254783,(44:0.796599,(45:0.958285,(46:0.814940,(47:1.037479,48:0.964537):0.599978):0.329702):0.179863):0.730168):0.701763):0.845912):0.339509):0.290189,((((((24:0.117460,25:0.047734):0.262649,26:0.081835):0.0685658,27:0.161872):0.21158,28:0.785505):0.0783291,29:0.688476):0.164695,(((30:0.273539,31:0.254211):0.225184,32:0.670005):0.108727,(33:0.214903,34:0.313209):0.107314):0.2447):0.492354):0.166237,((((16:0.000001,17:0.000001):0.203452,18:0.095111):0.177496,19:0.344661):0.325401,20:0.676055):0.274908):0.193888,15:0.720061):0.255731):0.143253):0.0982692):0.0648608):0.04254,3:0.310614);
 320: 1 -44240.49418 -43211.62333 (0:0.166629,(1:0.192194,(2:0.219770,(((4:0.264519,5:0.403235):0.236688,(6:0.345173,7:0.476152):0.219481):0.0602896,(((((8:0.000001,9:0.000001):0.225192,10:0.340095):0.334723,11:0.563913):0.35061,(12:0.000001,13:0.000001):0.572517):0.174319,((((14:1.243288,((21:0.435725,22:0.739928):0.329794,23:0.726865):0.479025):0.243456,(((((((24:0.076946,25:0.094014):0.296085,26:0.081570):0.0984279,27:0.131968):0.197294,(28:0.881710,29:0.591520):0.18348):0.23635,32:0.622583):0.0783796,((30:0.194158,31:0.289359):0.237829,(33:0.162357,34:0.283045):0.0881545):0.143283):0.441339,(35:2.097393,(((((((36:0.179496,37:0.210477):0.0796348,38:0.024008):0.731987,39:0.629259):0.212093,(41:0.200988,(42:0.084477,43:0.056882):0.184747):0.656013):0.396347,40:0.932173):0.474875,(((49:0.000002,50:0.000001):0.0784903,51:0.138253):1.25379,52:1.286234):0.541877):0.294378,(((44:0.908501,45:0.917787):0.259621,46:1.123123):0.119545,(47:1.067044,48:0.886683):0.520868):0.87906):0.484105):1.12481):0.0755499):0.316755,((((16:0.000001,17:0.000001):0.197407,18:0.113994):0.203009,19:0.250041):0.445582,20:0.511542):0.24578):0.224764,15:0.772882):0.369638):0.116691):0.0641632):0.0601324):0.0886248,3:0.362959);
 321: 3 -43484.13974 -43211.28498 (0:0.207855,(1:0.101411,((4:0.329457,5:0.371834):0.244343,((6:0.372360,7:0.425667):0.14145,(((((8:0.000001,9:0.000001):0.237346,10:0.311407):0.36443,11:0.512472):0.270273,(12:0.000001,13:0.000001):0.499385):0.314855,((((14:1.513903,(((21:0.777132,22:0.871700):0.442083,23:0.776631):0.394478,(35:1.770020,(((((((36:0.180509,37:0.220493):0.0845126,38:0.034908):0.671485,39:0.724772):0.251869,(41:0.234639,(42:0.092083,43:0.062259):0.167513):0.704918):0.303175,40:0.793560):0.593194,(((49:0.004379,50:0.000001):0.136338,51:0.105575):1.39173,52:1.133298):0.829673):0.448247,((44:1.007530,(47:1.270201,48:0.838412):0.554234):0.170709,(45:0.860026,46:1.086735):0.14334):0.732028):0.451467):0.829769):0.364417):0.157532,(((((((((24:0.150961,25:0.098013):0.315941,26:0.115237):0.119456,27:0.172645):0.157827,28:0.999196):0.168267,29:0.732665):0.334768,32:0.623099):0.0918389,(33:0.184170,34:0.229569):0.156301):0.188219,31:0.367167):0.116343,30:0.232081):0.592284):0.254162,((((16:0.000001,17:0.000001):0.18452,18:0.117809):0.233687,19:0.129751):0.466323,20:0.352707):0.387197):0.34179,15:0.802862):0.495984):0.120699):0.103796):0.104796):0.106186,(2:0.187773,3:0.457421):0.0725955);
 322: 1 -44174.96949 -43210.30592 (0:0.208644,(1:0.163465,((4:0.310703,5:0.352513):0.198525,((6:0.453026,7:0.467123):0.123201,(((((8:0.000001,9:0.000001):0.335167,10:0.168361):0.35548,11:0.623487):0.193451,(12:0.000001,13:0.000001):0.480408):0.260025,((((14:0.833814,((21:0.414627,22:0.859293):0.0850191,23:1.033862):0.411086):0.413816,(((((24:0.109415,25:0.079960):0.196134,(26:0.102790,27:0.221731):0.0569579):0.260088,28:0.813923):0.116737,29:0.579925):0.309246,(((30:0.192906,31:0.309107):0.194767,32:0.599769):0.122606,(33:0.206192,34:0.318821):0.128344):0.0950552):0.40147):0.246965,(((((16:0.000001,17:0.000001):0.188369,18:0.117020):0.135333,19:0.311868):0.456179,20:0.507567):0.031667,(35:1.736740,(((((((36:0.183354,37:0.164217):0.0344379,38:0.041419):0.611769,39:0.670302):0.100013,(41:0.221079,(42:0.056600,43:0.087030):0.17484):0.737989):0.249372,40:1.234722):0.652162,(((49:0.002762,50:0.000001):0.075033,51:0.128787):1.61088,52:0.821282):0.579223):0.019429,(((44:0.922061,45:0.783263):0.279716,46:1.028264):0.224488,(47:0.992483,48:1.077978):0.248135):1.31193):0.495373):1.19499):0.458866):0.173379,15:0.840582):0.168151):0.195239):0.0508316):0.148816):0.0779172,(2:0.249531,3:0.434582):0.0530227);
 323: 2 -43593.56917 -43214.52707 (0:0.253053,1:0.173598,(2:0.285784,((3:0.437269,((((8:0.000001,9:0.000001):0.309843,10:0.276302):0.411414,11:0.649287):0.430771,((12:0.000001,13:0.000001):0.623703,((((14:1.296395,((((24:0.109670,25:0.091556):0.228974,(26:0.097296,27:0.197077):0.0650622):0.179378,(28:0.776877,29:0.649527):0.139182):0.333208,(((30:0.228965,31:0.309391):0.184713,32:0.773445):0.0670684,(33:0.182386,34:0.304349):0.0615955):0.123059):0.367518):0.237336,((21:0.525598,22:0.691956):0.377112,23:0.738136):0.665038):0.0849635,(((((16:0.000001,17:0.000001):0.293824,18:0.110782):0.180102,19:0.337520):0.249108,20:0.576802):0.0454488,(35:1.592450,(((((((36:0.190457,37:0.199900):0.0293171,38:0.067500):0.5368,39:0.610848):0.0628157,(41:0.221304,(42:0.059709,43:0.100797):0.167049):0.779688):0.602555,40:0.932928):0.414481,(((49:0.005347,50:0.000001):0.0552379,51:0.112632):1.44617,52:1.266336):0.59001):0.218724,((44:0.943114,(45:0.991845,46:1.035002):0.291173):0.286233,(47:1.100213,48:0.805798):0.283515):1.46098):0.55257):0.909421):0.261047):0.326036,15:0.655494):0.245502):0.131601):0.162641):0.0899343,((4:0.341296,5:0.438458):0.200447,(6:0.469787,7:0.419060):0.137232):0.0685779):0.103754):0.0839982);
 324: 1 -42813.97883 -43221.92641 (0:0.156918,(((1:0.109803,(((4:0.259429,5:0.393187):0.243294,7:0.689058):0.0831781,6:0.536653):0.0995532):0.0743336,(((((8:0.000001,9:0.000001):0.335721,10:0.244704):0.416445,11:0.644800):0.245212,(12:0.000001,13:0.000001):0.671584):0.203994,(((((14:1.343322,((21:0.454207,22:0.733149):0.351515,23:0.735919):0.48825):0.315159,((((24:0.121302,25:0.066998):0.24391,(26:0.120333,27:0.216783):0.068267):0.206647,(28:0.780879,29:0.685378):0.287372):0.34163,(((30:0.349144,31:0.310151):0.252638,32:0.622483):0.0554564,(33:0.123393,34:0.291458):0.127719):0.191468):0.491753):0.0475646,(35:1.392664,(((((((36:0.215568,37:0.131493):0.0536997,38:0.032648):0.752536,39:0.859374):0.0901002,(41:0.281995,(42:0.067191,43:0.107198):0.140212):0.775379):0.494044,40:1.013490):0.242532,(((49:0.001466,50:0.000001):0.0780846,51:0.136550):1.2827,52:0.982773):0.63203):0.12462,((44:0.818501,(45:1.134682,46:1.191875):0.218489):0.0896535,(47:1.053341,48:1.002500):0.492845):1.26176):0.248068):1.4802):0.3677,((((16:0.000001,17:0.000001):0.219987,18:0.084881):0.23175,19:0.309269):0.501062,20:0.539026):0.31955):0.102553,15:0.717500):0.37954):0.0549028):0.0524889,2:0.298313):0.11249,3:0.393701);
 325: 1 -43964.55291 -43212.30337 (0:0.249324,(1:0.154945,((3:0.412049,(((((8:0.000001,9:0.000001):0.365843,10:0.239159):0.331777,11:0.612402):0.427786,(12:0.000001,13:0.000001):0.485498):0.181474,((((14:1.219225,((21:0.405161,22:0.877445):0.26199,23:0.824759):0.265216):0.303111,(((((((24:0.100880,25:0.057596):0.269366,26:0.102257):0.0703137,27:0.097934):0.165145,28:0.983481):0.260737,29:0.654716):0.188439,(((30:0.224990,31:0.339201):0.21314,(33:0.161702,34:0.282291):0.101161):0.112757,32:0.638268):0.0791484):0.538917,(35:1.793081,(((((((36:0.176619,37:0.213575):0.0753653,38:0.011686):0.799312,39:0.658543):0.152786,(41:0.179434,(42:0.104057,43:0.062711):0.179203):0.732779):0.269195,40:0.854561):0.760382,(((49:0.002954,50:0.000001):0.0696946,51:0.128281):0.958089,52:0.947001):0.66069):0.0893009,(((44:0.871664,45:1.079109):0.214821,46:1.139100):0.131393,(47:1.072050,48:0.803885):0.46883):0.882995):0.45645):0.665708):0.102347):0.217469,((((16:0.000001,17:0.000001):0.195038,18:0.140600):0.171619,19:0.213911):0.361131,20:0.488734):0.342328):0.262424,15:0.754694):0.242207):0.202185):0.0792378,((4:0.226390,5:0.420293):0.365418,(6:0.407082,7:0.556504):0.146755):0.0817428):0.115866):0.0201001,2:0.271439);
 326: 1 -43199.49191 -43220.52422 (0:0.187679,(1:0.147730,(2:0.235135,((4:0.307294,5:0.432864):0.271676,(6:0.455996,7:0.343820):0.280016):0.0706694):0.0643123):0.0148891,(3:0.220201,(((((8:0.000001,9:0.000001):0.306652,10:0.208573):0.286613,11:0.563665):0.376616,(12:0.000001,13:0.000001):0.502106):0.309395,((((14:1.774085,(((((24:0.114890,25:0.053948):0.25951,26:0.102798):0.0771533,27:0.133642):0.288646,(28:0.810107,29:0.635441):0.218685):0.193168,(((30:0.313633,31:0.206108):0.156502,32:0.652065):0.103224,(33:0.136373,34:0.263720):0.16637):0.186533):0.305643):0.25028,(((21:0.472427,22:0.959042):0.508923,23:0.659432):0.36234,(35:1.359832,((((((36:0.210882,37:0.219223):0.0380763,38:0.025542):0.5525,(39:0.775758,(41:0.212179,(42:0.054829,43:0.090074):0.139106):0.793099):0.146539):0.325094,40:1.347326):0.199602,(((49:0.002737,50:0.000001):0.0656779,51:0.131887):1.37888,52:1.113053):0.954115):0.215257,((44:0.930520,(45:0.621205,46:1.256354):0.222885):0.293505,(47:1.245363,48:0.884454):0.374436):0.982201):0.739261):0.824167):0.22787):0.205265,((((16:0.000001,17:0.000001):0.173975,18:0.140267):0.141782,19:0.236267):0.439374,20:0.590253):0.23398):0.259022,15:0.709984):0.283562):0.173771):0.215149);
 327: 2 -40813.14274 -43223.41955 (0:0.241938,1:0.182249,(2:0.296811,(3:0.387975,(((4:0.281499,5:0.504942):0.225791,(6:0.371235,7:0.538428):0.213433):0.0451698,(((((8:0.000001,9:0.000001):0.182583,10:0.272825):0.357932,11:0.519041):0.214689,(12:0.000001,13:0.000001):0.697572):0.353554,(((((14:1.276492,(21:0.377116,22:0.828135):0.317331):0.434814,(23:0.946844,(35:1.373218,((((((36:0.198225,37:0.201190):0.0839318,38:0.000003):0.558263,(39:0.782444,(41:0.257754,(42:0.073245,43:0.083830):0.154145):0.858529):0.177505):0.60215,40:1.232330):0.300469,(((49:0.000002,50:0.000001):0.0631317,51:0.160398):1.53019,52:1.363979):0.880833):0.254722,(((44:0.918354,45:0.751595):0.346817,46:1.051244):0.0141749,(47:1.245452,48:0.854292):0.355505):1.04458):0.626139):0.740072):0.297362):0.325346,(((((24:0.129450,25:0.030794):0.106003,(26:0.117975,27:0.160335):0.105976):0.278841,28:0.815438):0.113113,29:0.561061):0.145338,(((30:0.258836,31:0.356582):0.123145,32:0.606390):0.0698506,(33:0.223768,34:0.242872):0.060863):0.197128):0.57322):0.0456112,((((16:0.000001,17:0.000001):0.141687,18:0.113223):0.139079,19:0.264215):0.424335,20:0.535521):0.234853):0.413082,15:0.873641):0.291956):0.112838):0.0968722):0.117308):0.0120829);
 328: 2 -43151.58475 -43214.19543 (0:0.226669,(1:0.123880,((4:0.325777,5:0.355277):0.269265,((6:0.425810,7:0.346868):0.287047,(((((8:0.000001,9:0.000001):0.280449,10:0.242578):0.35555,11:0.736826):0.2411,(12:0.000001,13:0.000001):0.62214):0.261573,((((((14:1.189697,((21:0.621539,22:0.652831):0.446134,23:0.730207):0.347383):0.422697,(((((((24:0.141141,25:0.069192):0.253835,26:0.100763):0.0932741,27:0.111644):0.220506,(28:0.744371,29:0.596139):0.105707):0.33303,32:0.766710):0.104005,((30:0.277456,31:0.333055):0.209921,33:0.170972):0.0942887):0.0698632,34:0.254827):0.386691):0.254472,(((16:0.000001,17:0.000001):0.173444,18:0.148749):0.135245,19:0.221373):0.363931):0.192006,20:0.356945):0.25216,(35:1.603241,(((((((36:0.150436,37:0.202125):0.0556138,38:0.049619):0.618437,39:0.649664):0.145671,(41:0.226466,(42:0.069185,43:0.093877):0.133649):0.687073):0.416026,40:1.031136):0.673132,(((44:0.960300,45:1.044272):0.319217,46:1.040591):0.312756,(47:1.154260,48:0.872247):0.184455):1.30105):0.0826812,(((49:0.004355,50:0.000001):0.0950942,51:0.108553):1.42393,52:1.209779):0.359164):0.877683):0.951478):0.151018,15:0.749348):0.300747):0.0916487):0.078551):0.0976538):0.0477078,(2:0.314518,3:0.352422):0.0827465);
 329: 2 -44243.91725 -43217.0623 (0:0.188242,(1:0.178222,((4:0.243626,5:0.446668):0.250305,((6:0.312952,7:0.545484):0.215426,(((((8:0.000001,9:0.000001):0.261944,10:0.288297):0.285364,11:0.557577):0.374107,(12:0.000001,13:0.000001):0.606741):0.243123,(((((14:1.287319,((21:0.653174,23:0.919287):0.0923156,22:0.791288):0.369187):0.480407,(35:1.325427,(((((((36:0.186056,38:0.086729):0.0937852,37:0.140160):0.678992,39:0.678886):0.178828,(41:0.245620,(42:0.103984,43:0.081201):0.129037):0.629958):0.568122,40:0.916281):0.430581,(((49:0.004336,50:0.000001):0.0635439,51:0.154601):1.30282,52:1.360760):0.757091):0.301705,(((44:0.992392,45:1.063222):0.300662,46:1.274771):0.257474,(47:1.140433,48:0.944401):0.215576):1.2997):0.339237):1.2187):0.155851,((((((24:0.139671,25:0.089699):0.261953,26:0.108910):0.0788396,27:0.212811):0.340622,28:0.901523):0.148355,29:0.597833):0.24202,(((30:0.156814,31:0.400636):0.124434,(33:0.176120,34:0.287626):0.181523):0.145871,32:0.578853):0.15531):0.362156):0.291994,((((16:0.000001,17:0.000001):0.161163,18:0.153255):0.152842,19:0.273662):0.38057,20:0.509575):0.3045):0.253232,15:0.879313):0.0829079):0.159431):0.0781976):0.135361):0.0368416,(2:0.250994,3:0.368780):0.0652004);
 330: 2 -44493.94561 -43214.50806 (0:0.196817,((1:0.081050,(6:0.304010,7:0.357023):0.250876):0.0975143,((4:0.298147,5:0.441016):0.282359,(((((8:0.000001,9:0.000001):0.325541,10:0.285649):0.46663,11:0.534717):0.278673,(12:0.000001,13:0.000001):0.496063):0.261018,((((((14:1.631620,(((((24:0.121106,25:0.076678):0.287454,26:0.079791):0.0863124,27:0.138722):0.259685,(28:0.944712,29:0.673806):0.18072):0.287299,(((30:0.282596,31:0.304373):0.265436,(33:0.196002,34:0.264230):0.0820721):0.0759523,32:0.561199):0.0774093):0.249456):0.281932,((21:0.576596,22:0.617303):0.396806,23:0.848000):0.489163):0.291618,(((16:0.000001,17:0.000001):0.206463,18:0.141654):0.110485,19:0.317075):0.235849):0.196974,20:0.521650):0.0555618,(35:1.632478,(((((((36:0.183983,37:0.166961):0.0443301,38:0.052906):0.547552,39:0.677765):0.293277,(41:0.297172,(42:0.059075,43:0.092449):0.161463):0.559976):0.658582,40:0.801919):0.400463,(((49:0.001394,50:0.000001):0.0572752,51:0.151330):1.39853,52:1.154593):0.420174):0.295169,(((44:0.753344,45:0.933187):0.266705,46:1.140823):0.450745,(47:1.106587,48:0.806810):0.254364):1.31167):0.296118):0.863326):0.249043,15:0.772034):0.281454):0.110385):0.142842):0.0411471,(2:0.223089,3:0.403687):0.0790618);
 331: 1 -42158.6332 -43212.59167 (0:0.258483,(1:0.102293,(((3:0.215609,((((8:0.000001,9:0.000001):0.32714,10:0.159584):0.315217,11:0.512030):0.212786,(12:0.000001,13:0.000001):0.580516):0.389723):0.0561657,((((((14:1.139634,(21:0.438400,22:0.878209):0.137399):0.310356,23:0.727628):0.578604,(((((24:0.121315,25:0.088934):0.221796,26:0.109511):0.116223,27:0.148789):0.32134,(28:0.863859,29:0.419712):0.0952109):0.223643,(((30:0.230028,31:0.288671):0.238662,(33:0.195875,34:0.261559):0.0884916):0.112522,32:0.543874):0.154414):0.436106):0.114518,(35:1.593046,(((((((36:0.157664,37:0.213696):0.0816329,38:0.005303):0.789894,39:0.605212):0.245808,(41:0.221798,(42:0.072754,43:0.084349):0.142406):0.582349):0.704441,40:0.770255):0.634024,((((44:0.818542,45:0.764213):0.366665,46:0.998004):0.460591,(47:1.127972,48:0.904281):0.234794):0.97769,52:1.186350):0.598479):2.34906e-06,((49:0.000002,50:0.000001):0.0676594,51:0.123367):1.42447):0.843012):0.928492):0.213491,((((16:0.000001,17:0.000001):0.14619,18:0.114977):0.162414,19:0.213047):0.450418,20:0.531130):0.356903):0.316571,15:0.561806):0.367978):0.0630957,((4:0.315827,5:0.514640):0.32601,(6:0.537297,7:0.538035):0.155508):0.147154):0.0921447):0.0213043,2:0.256907);
 332: 1 -41895.60016 -43225.90168 (0:0.128047,((1:0.132443,(((4:0.296582,5:0.348020):0.185103,(((((8:0.000001,9:0.000001):0.319793,10:0.217450):0.238545,11:0.509241):0.261046,(12:0.000001,13:0.000001):0.628191):0.279235,((((((14:1.070469,((21:0.630429,22:0.727607):0.235878,23:0.913106):0.405698):0.559892,(((((((24:0.184534,25:0.029280):0.241767,26:0.089101):0.0563954,27:0.174598):0.31881,28:0.964968):0.060813,29:0.611586):0.353099,32:0.693778):0.00773138,((30:0.204792,31:0.348891):0.315356,(33:0.219255,34:0.237356):0.0685734):0.122289):0.269586):0.327946,(((16:0.000001,17:0.000001):0.0979623,18:0.126268):0.138284,19:0.345741):0.44365):0.175606,(35:1.292013,(((((((36:0.221124,38:0.075019):0.0995294,37:0.092380):0.551611,39:0.790223):0.167475,40:1.211608):0.178435,(41:0.177652,(42:0.060553,43:0.098997):0.180549):0.454852):0.640975,(((49:0.003017,50:0.000001):0.0859687,51:0.162019):1.4229,52:1.351364):0.657318):0.143709,((44:0.843028,(45:0.968270,46:1.204346):0.308244):0.1143,(47:1.303243,48:0.907515):0.254324):1.33277):0.793281):0.95431):0.0201007,20:0.496253):0.26641,15:0.834673):0.146498):0.109544):0.0671788,(6:0.303996,7:0.364437):0.20962):0.0909455):0.0353161,2:0.199321):0.0578893,3:0.323882);
 333: 1 -41930.59536 -43224.30145 (0:0.218261,1:0.226573,((2:0.225555,3:0.412141):0.0268543,(((4:0.330553,5:0.316515):0.24836,((((8:0.000001,9:0.000001):0.272134,10:0.203602):0.410483,(11:0.590429,(12:0.000001,13:0.000001):0.672112):0.195997):0.322683,(((((14:0.902442,((21:0.488183,22:0.623152):0.386351,23:0.566037):0.321371):0.325619,(((((24:0.169073,25:0.071986):0.311561,26:0.092553):0.145861,27:0.111570):0.249736,(28:1.072262,29:0.549661):0.169943):0.188941,(((30:0.272679,31:0.253976):0.131696,32:0.716261):0.155132,(33:0.164734,34:0.264382):0.0922355):0.22566):0.398609):0.135123,(35:1.487358,(((((((36:0.222235,37:0.181155):0.0534748,38:0.020458):0.668046,39:0.637190):0.168846,(41:0.250118,(42:0.066093,43:0.092378):0.125092):0.686116):0.332271,40:0.985205):0.321867,(((49:0.002835,50:0.000001):0.08564,51:0.107205):1.28909,52:1.207444):0.660769):0.22333,(((44:0.912212,45:0.811103):0.345678,46:1.067919):0.331785,(47:0.928468,48:0.810260):0.500811):0.788867):0.466881):1.03161):0.266036,((((16:0.000001,17:0.000001):0.126967,18:0.165097):0.216569,19:0.250676):0.462914,20:0.558643):0.234744):0.217597,15:0.812450):0.300221):0.119871):0.0338403,(6:0.376311,7:0.576250):0.22831):0.114455):0.058306);
 334: 1 -42955.72842 -43212.23688 (0:0.182409,(1:0.157721,((3:0.321584,(((((8:0.000001,9:0.000001):0.35229,10:0.220677):0.336324,11:0.424366):0.34026,(12:0.000001,13:0.000001):0.45108):0.38768,((((14:1.572418,((((((24:0.086748,25:0.108232):0.228673,26:0.068467):0.0729201,27:0.149907):0.211797,28:0.855772):0.161847,29:0.640299):0.306601,(((30:0.206265,31:0.323055):0.205714,32:0.518926):0.122011,(33:0.240067,34:0.210655):0.10287):0.22074):0.195412):0.235949,(21:0.355415,(22:0.741216,23:0.901345):0.272211):0.852952):0.189956,(((((16:0.000001,17:0.000001):0.217573,18:0.149149):0.148748,19:0.345145):0.536782,20:0.544172):0.12634,(35:1.360019,(((((((36:0.177332,37:0.169529):0.0714356,38:0.000002):0.711431,39:0.571793):0.11905,(41:0.243131,(42:0.064695,43:0.076413):0.163473):0.673644):0.525972,40:1.039045):0.593595,(((49:0.001456,50:0.000001):0.0730164,51:0.116665):1.20786,52:0.887543):0.521422):0.151329,((((44:0.914693,45:0.907670):0.338608,46:1.070405):0.48001,48:0.944129):0.114175,47:0.920767):1.33656):0.551385):1.50226):0.191768):0.151621,15:1.057230):0.133622):0.0688253):0.0653662,((4:0.315086,5:0.391300):0.303704,(6:0.423105,7:0.446947):0.195172):0.089165):0.0975121):0.0334312,2:0.335014);
 335: 2 -41025.3766 -43226.64724 (0:0.142616,(((1:0.122985,((4:0.193101,5:0.449170):0.25192,(6:0.439778,7:0.442794):0.169053):0.146121):0.068623,(((((8:0.000001,9:0.000001):0.387633,10:0.288437):0.314212,11:0.540765):0.277293,(12:0.000001,13:0.000001):0.624392):0.390749,(((((14:1.423802,(35:2.120344,((((((36:0.199602,38:0.063589):0.0565198,37:0.126415):0.645152,39:0.770497):0.134373,(41:0.241661,(42:0.092176,43:0.079433):0.212846):0.566712):0.604141,((44:0.682699,(45:0.823317,(46:1.173399,(47:1.264362,48:0.936604):0.460408):0.283702):0.22276):1.68196,(((49:0.001458,50:0.000001):0.093464,51:0.074984):1.59555,52:0.981330):0.592557):0.513183):0.155383,40:0.740987):0.890869):0.615723):0.281365,((21:0.465474,22:0.957270):0.421149,23:0.803725):0.392251):0.146967,(((((24:0.139401,25:0.057505):0.279686,(26:0.092691,27:0.274399):0.0512955):0.248293,28:0.816314):0.159996,29:0.626704):0.167177,(((30:0.245809,31:0.314928):0.219476,32:0.699074):0.0779294,(33:0.127241,34:0.377433):0.163247):0.30754):0.280699):0.081146,((((16:0.000001,17:0.000001):0.207973,18:0.120345):0.153725,19:0.231020):0.320289,20:0.472507):0.402243):0.236536,15:0.754360):0.16733):0.220808):0.0423318,2:0.305206):0.0863314,3:0.388617);
 336: 1 -43383.49671 -43211.25271 (0:0.242380,1:0.156976,(2:0.248173,(3:0.420512,(((4:0.334655,5:0.388675):0.194089,(6:0.443518,7:0.480310):0.231023):0.0765732,(((((8:0.000001,9:0.000001):0.283424,10:0.286525):0.445473,11:0.563223):0.193931,(12:0.000001,13:0.000001):0.598075):0.334974,((((14:1.259927,(21:0.572904,(22:0.893480,23:0.833351):0.17117):0.552769):0.453545,(((((24:0.148001,25:0.046566):0.232295,(26:0.122073,27:0.212694):0.0715191):0.288524,(28:0.628357,29:0.600746):0.186909):0.182882,(((30:0.206165,31:0.245830):0.170663,32:0.671996):0.110245,(33:0.181764,34:0.374435):0.134492):0.323885):0.341391,(35:1.728175,(((((((36:0.210134,37:0.168927):0.0735975,38:0.014189):0.653206,39:0.718629):0.261971,(41:0.230614,(42:0.073610,43:0.092251):0.166035):0.678536):0.371913,40:1.199101):0.713348,(((49:0.004369,50:0.000001):0.141973,51:0.149377):1.5894,52:0.894202):0.555886):0.262704,(((44:1.201443,45:0.923184):0.383681,(47:1.113894,48:0.837030):0.487046):0.176664,46:1.118162):0.838243):0.646648):1.25192):0.0305193):0.211138,((((16:0.000001,17:0.000001):0.170965,18:0.098512):0.111119,19:0.315285):0.354161,20:0.518581):0.249612):0.207322,15:0.740867):0.286167):0.126496):0.0842129):0.115259):0.0415789);
 337: 1 -46186.22432 -43214.41615 (0:0.189231,(1:0.176578,(((4:0.312358,5:0.271413):0.278285,(6:0.329964,7:0.440876):0.181292):0.0182206,(((((8:0.000001,9:0.000001):0.350011,10:0.226497):0.29789,11:0.668472):0.213927,(12:0.000001,13:0.000001):0.602277):0.243134,((((((14:0.955138,((21:0.598214,22:0.974778):0.314721,23:0.641411):0.366675):0.704259,(((((24:0.112998,25:0.071764):0.250601,26:0.110951):0.0933271,27:0.128803):0.225135,(28:0.833926,29:0.639254):0.165487):0.252514,(((30:0.274246,31:0.318863):0.236394,32:0.643202):0.121156,(33:0.218235,34:0.262729):0.0817752):0.166468):0.303876):0.471987,(((16:0.000001,17:0.000001):0.199415,18:0.179807):0.162041,19:0.327276):0.336404):0.0992499,(35:1.757570,(((((((36:0.209442,37:0.190954):0.0681945,38:0.015841):0.68101,39:0.602572):0.176595,(41:0.240272,(42:0.097225,43:0.072055):0.182507):0.740761):0.388092,40:1.011073):0.751716,(((49:0.006703,50:0.000001):0.0934669,51:0.097263):1.21687,52:1.142992):0.599754):0.158144,(((44:0.863386,45:0.745537):0.265531,46:1.214857):0.300855,(47:0.969499,48:0.964211):0.406003):0.892835):0.47961):1.14821):0.0895355,20:0.641617):0.303066,15:0.785107):0.251143):0.0806883):0.159414):0.0713579,(2:0.189014,3:0.455416):0.0851429);
 338: 1 -43505.69205 -43214.45432 (0:0.193373,(1:0.148033,(2:0.229047,(((4:0.294479,5:0.545769):0.212784,(6:0.439668,7:0.548431):0.385098):0.0408924,(((((8:0.000001,9:0.000001):0.261732,10:0.270356):0.297712,11:0.594512):0.217718,(12:0.000001,13:0.000001):0.786402):0.165418,((((14:1.495272,(((21:0.459207,22:0.771931):0.342109,23:0.883473):0.0310772,(35:2.075457,(((((((36:0.241165,37:0.186978):0.0353306,38:0.044727):0.642878,39:0.603217):0.223691,(41:0.192241,(42:0.065668,43:0.101813):0.180867):0.609075):0.463561,40:0.746645):0.479113,(((49:0.002858,50:0.000001):0.0910587,51:0.121158):1.36696,52:1.057427):0.685193):0.353388,((44:1.075494,(45:1.040667,46:1.377618):0.309569):0.189461,(47:1.085614,48:0.966798):0.301948):0.720164):0.662353):0.683171):0.398691):0.141722,(((((24:0.165281,25:0.039318):0.247763,26:0.138271):0.103167,27:0.082061):0.308259,(28:0.749327,29:0.546162):0.21328):0.150303,(((30:0.263227,31:0.201868):0.116589,32:0.586507):0.098173,(33:0.163648,34:0.299270):0.0807685):0.255793):0.56053):0.221541,((((16:0.000001,17:0.000001):0.173006,18:0.157659):0.16387,19:0.231383):0.319982,20:0.529757):0.342652):0.148928,15:0.754089):0.314562):0.263601):0.0846633):0.119672):0.0702513,3:0.419295);
 339: 1 -41415.03643 -43221.55162 (0:0.232714,((1:0.146772,((4:0.312312,5:0.396536):0.228326,(6:0.450008,7:0.495479):0.2054):0.149984):0.0469261,(((((8:0.000001,9:0.000001):0.297699,10:0.201840):0.278192,11:0.687060):0.246079,(12:0.000001,13:0.000001):0.571176):0.322373,(((((14:1.032354,((21:0.587407,22:0.934997):0.210278,23:0.903172):0.404634):0.491919,(((((24:0.095468,25:0.095130):0.279576,26:0.097738):0.110009,27:0.114475):0.263886,(28:0.742014,29:0.601603):0.225887):0.298492,(((30:0.271472,31:0.322941):0.2115,(33:0.232711,34:0.255551):0.151833):0.0939957,32:0.484137):0.0748983):0.468779):0.315024,(35:1.624831,(((((((36:0.220018,37:0.205817):0.0607892,38:0.036710):0.629252,39:0.733365):0.215398,(41:0.190742,(42:0.070696,43:0.097279):0.17096):0.67429):0.437496,40:1.007798):0.333567,(((49:0.004344,50:0.000001):0.0685334,51:0.160161):1.4061,52:0.866043):1.1863):0.260324,((44:0.983306,(45:0.839315,46:1.327482):0.287566):0.287254,(47:1.056877,48:0.914977):0.463497):1.10151):0.507862):0.703895):0.26154,((((16:0.000001,17:0.000001):0.161485,18:0.142641):0.0708275,19:0.304924):0.447494,20:0.445163):0.140928):0.241119,15:0.807961):0.209505):0.157649):0.0644513,(2:0.207389,3:0.427905):0.090189);
 340: 1 -42864.78845 -43212.62045 (0:0.235571,(1:0.204496,((3:0.315299,(((((8:0.000001,9:0.000001):0.245082,11:0.748500):0.143143,10:0.139290):0.526262,(12:0.000001,13:0.000001):0.661891):0.165279,(((((14:1.374450,((21:0.529315,22:0.629193):0.380739,23:0.539200):0.161409):0.552994,(((((24:0.114683,25:0.050962):0.22298,26:0.123173):0.0796602,27:0.160905):0.0955694,(28:1.049232,29:0.651035):0.112005):0.398521,((30:0.200190,31:0.313322):0.17341,(32:0.727792,(33:0.117031,34:0.338438):0.077608):0.0728178):0.140878):0.398379):0.00448757,(35:1.769157,(((((((36:0.147277,37:0.181762):0.0582797,38:0.015731):0.672057,39:0.576466):0.172013,(41:0.252535,(42:0.052470,43:0.090578):0.110138):0.580566):0.400429,40:1.076590):0.647301,(((49:0.004434,50:0.000001):0.0945137,51:0.106448):1.32557,52:1.147403):0.505732):0.375566,((44:0.939311,45:0.767739):0.254653,(46:1.141525,(47:1.099711,48:0.814623):0.576733):0.0820155):1.04701):0.324583):1.26976):0.246661,((((16:0.000001,17:0.000001):0.210417,18:0.139847):0.210155,19:0.179307):0.357875,20:0.435255):0.259976):0.365704,15:0.855950):0.253685):0.0772835):0.102638,((4:0.282696,5:0.349856):0.223395,(6:0.470097,7:0.376049):0.206305):0.136362):0.105228):0.0198106,2:0.327231);
 341: 2 -41683.89027 -43214.16533 (0:0.238732,(1:0.180429,(((4:0.478781,5:0.335329):0.208781,(6:0.495257,7:0.462011):0.167229):0.149893,(((((8:0.000001,9:0.000001):0.374715,10:0.178844):0.38046,11:0.611312):0.311768,(12:0.000001,13:0.000001):0.686275):0.223074,((((((14:1.123393,((21:0.452463,22:1.024405):0.229334,23:0.851045):0.369515):0.368381,((((24:0.106155,25:0.073449):0.278982,(26:0.064313,27:0.256960):0.0445242):0.210226,(28:0.822840,29:0.482412):0.159063):0.294755,(((30:0.211197,31:0.249927):0.172273,32:0.581825):0.158695,(33:0.265402,34:0.278616):0.0738901):0.154386):0.313736):0.278044,(35:1.366088,(((((36:0.189839,37:0.163665):0.0539578,38:0.039203):0.431935,(39:0.738487,((41:0.183974,(42:0.092548,43:0.080377):0.225867):0.436651,((44:0.678190,(45:0.820609,46:1.147253):0.365844):0.332806,(47:1.145911,48:0.898083):0.221888):1.46229):0.395799):0.214):0.647652,40:0.782795):0.496809,(((49:0.007101,50:0.000001):0.0591469,51:0.165871):1.52873,52:1.095230):0.684453):0.474465):0.950647):0.106315,(((16:0.000001,17:0.000001):0.137914,18:0.144179):0.153077,19:0.215470):0.309818):0.176985,20:0.439580):0.339799,15:0.692136):0.240598):0.108651):0.179872):0.0781667,(2:0.248681,3:0.387653):0.0378097);
 342: 1 -43129.18223 -43226.05951 (0:0.174750,(1:0.124489,(2:0.318284,(((4:0.370455,5:0.486425):0.203115,(6:0.458754,7:0.526940):0.160878):0.103717,(((((8:0.000001,9:0.000001):0.330307,10:0.256705):0.332047,11:0.547447):0.456823,(12:0.000001,13:0.000001):0.655766):0.196988,(((((14:1.087412,((21:0.548112,22:0.742242):0.342066,23:0.996641):0.456861):0.337152,((((((24:0.118997,25:0.042281):0.252471,26:0.089025):0.0927392,27:0.140213):0.151501,(28:0.941354,29:0.550456):0.22181):0.304175,((30:0.194454,31:0.341365):0.188749,(33:0.150509,34:0.335917):0.146441):0.13542):0.113056,32:0.557166):0.518769):0.281276,(((16:0.000001,17:0.000001):0.197462,18:0.145432):0.179598,19:0.220482):0.236665):0.243242,(20:0.339130,(35:1.867414,(((((((36:0.190949,37:0.178698):0.0481274,38:0.014677):0.697409,39:0.804240):0.308061,(41:0.260564,(42:0.086935,43:0.081774):0.180705):0.513353):0.398921,((44:0.746469,(45:0.853835,46:1.357674):0.292791):0.316238,(47:1.273095,48:0.925087):0.1906):1.21998):0.460748,40:0.772880):0.616257,(((49:0.004462,50:0.000001):0.0418234,51:0.174630):1.25674,52:1.151709):0.422551):0.329871):1.22041):0.154503):0.330188,15:0.651030):0.328082):0.113702):0.105867):0.126683):0.0741718,3:0.483783);
 343: 2 -42095.75667 -43223.23937 (0:0.195989,((1:0.081474,(((4:0.305485,5:0.395353):0.251684,7:0.425971):0.120871,6:0.503518):0.120749):0.0683138,2:0.211747):0.0473208,(3:0.235257,(((((8:0.000001,9:0.000001):0.248716,10:0.331070):0.2498,11:0.561713):0.38713,(12:0.000001,13:0.000001):0.510822):0.126052,(((((14:1.668805,((((24:0.083729,25:0.060615):0.259184,(26:0.063002,27:0.178539):0.0539324):0.292074,(28:0.613236,29:0.592082):0.190046):0.279842,(((30:0.254919,31:0.284349):0.25744,(33:0.201417,34:0.285033):0.0801162):0.111345,32:0.645697):0.103625):0.319244):0.169096,(((21:0.478160,22:0.885673):0.433779,23:0.878374):0.372851,(35:1.922426,(((((((36:0.214575,37:0.153899):0.0359874,38:0.031976):0.604028,39:0.767252):0.233907,(41:0.290439,(42:0.073727,43:0.059750):0.156508):0.493766):0.561921,40:0.828730):0.299999,(((49:0.004201,50:0.000001):0.127815,51:0.106539):1.17093,52:1.408778):0.45499):0.268263,((44:0.754979,(45:0.706468,46:1.380697):0.230387):0.439188,(47:1.082865,48:1.107224):0.274241):0.813557):0.566552):0.711814):0.298598):0.208588,(((16:0.000001,17:0.000001):0.138295,18:0.099083):0.100839,19:0.248275):0.406259):0.197923,20:0.522912):0.255271,15:0.680877):0.232316):0.187616):0.162739);
 344: 1 -44781.40813 -43210.79908 (0:0.264884,(1:0.179839,((3:0.383651,(((((8:0.000001,9:0.000001):0.321735,10:0.253291):0.257947,11:0.484303):0.226646,(12:0.000001,13:0.000001):0.758858):0.142704,((((((14:1.304519,(21:0.517217,22:0.817468):0.260874):0.171439,23:0.736762):0.521759,(((((24:0.090095,25:0.063350):0.264363,26:0.115984):0.10287,27:0.191425):0.242038,(28:0.800681,29:0.597756):0.241741):0.27894,((30:0.220512,31:0.383378):0.189538,((32:0.630638,34:0.268152):0.0997512,33:0.158669):0.124455):0.270884):0.43952):0.115256,(35:1.461744,(((((((36:0.204685,38:0.068845):0.0465126,37:0.135285):0.598664,39:0.652786):0.137403,(41:0.206165,(42:0.083242,43:0.086392):0.158897):0.726887):0.3965,40:0.774546):0.418944,(((49:0.005624,50:0.000001):0.131655,51:0.095667):1.22913,52:1.137343):0.629):0.245703,(((44:0.702331,45:0.718791):0.372487,46:1.199145):0.187499,(47:1.132236,48:0.930775):0.472953):1.13403):0.410266):0.855675):0.20054,((((16:0.000001,17:0.000001):0.206004,18:0.139930):0.17682,19:0.183561):0.430618,20:0.512709):0.3511):0.228224,15:0.778923):0.252461):0.185894):0.108581,((4:0.296530,5:0.384830):0.303967,(6:0.429619,7:0.548391):0.184892):0.0831103):0.0875518):0.0726506,2:0.286652);
 345: 1 -42959.71658 -43213.23138 (0:0.197369,((1:0.092929,(((4:0.347610,5:0.459096):0.236892,(((((8:0.000001,9:0.000001):0.290398,10:0.270707):0.284819,11:0.640362):0.247337,(12:0.000001,13:0.000001):0.722122):0.299851,(((((14:1.677529,(21:0.399985,22:0.711640):0.204363):0.287466,23:0.732437):0.798088,((((((24:0.087547,25:0.082377):0.266955,26:0.085456):0.0958959,27:0.151697):0.0857035,(28:0.890903,29:0.715625):0.150246):0.330704,(((30:0.324368,31:0.329391):0.193199,(33:0.201200,34:0.301974):0.134618):0.17992,32:0.545755):0.153355):0.669147,(35:1.694642,(((((((36:0.199270,37:0.222322):0.0604478,38:0.000002):0.863728,39:0.665140):0.180865,(41:0.218586,(42:0.070200,43:0.082929):0.20491):0.736096):0.481808,40:0.878969):0.586807,((44:0.891117,(45:1.027294,46:1.282631):0.232082):0.393336,(47:1.182462,48:0.740777):0.363716):1.06908):0.28765,(((49:0.001452,50:0.000001):0.120013,51:0.069863):1.28858,52:1.257397):0.317738):0.631844):1.06853):0.158253):0.199421,((((16:0.000001,17:0.000001):0.147159,18:0.177890):0.221224,19:0.289771):0.441179,20:0.552760):0.118752):0.412269,15:0.958455):0.323391):0.0963799):0.15075,(6:0.452945,7:0.390108):0.194216):0.117502):0.078514,2:0.314828):0.0581998,3:0.410981);
 346: 3 -42926.55621 -43215.82313 (0:0.180214,((1:0.185127,(((4:0.330250,5:0.373662):0.239859,((((8:0.000001,9:0.000001):0.341711,10:0.206137):0.238598,(11:0.564473,(12:0.000001,13:0.000001):0.649303):0.120063):0.25431,(((((14:1.301763,22:0.519976):0.151067,21:0.354622):0.379531,23:0.734298):0.597402,((((((16:0.000001,17:0.000001):0.260884,18:0.084006):0.0760848,19:0.420783):0.245969,(((((24:0.098892,25:0.057243):0.242509,26:0.066332):0.0924642,27:0.138869):0.192357,(28:0.762122,29:0.533124):0.133277):0.209503,((((30:0.207544,31:0.355064):0.338336,33:0.175505):0.0571739,34:0.200207):0.165975,32:0.494299):0.171466):0.589376):0.196504,20:0.592706):0.0536909,(((35:1.772279,(((49:0.000002,50:0.000001):0.103425,51:0.129056):1.52586,52:1.143531):0.599032):0.201601,((44:0.803517,(45:0.678522,46:1.191423):0.315843):0.326807,(47:0.910270,48:1.076394):0.392195):1.06046):0.0249828,(((((36:0.196201,37:0.167770):0.0493739,38:0.047163):0.62417,39:0.633212):0.168638,(41:0.208543,(42:0.044049,43:0.123339):0.183466):0.895074):0.455875,40:0.880494):0.743683):1.07655):0.244463):0.182939,15:0.723248):0.376209):0.163332):0.0303742,(6:0.391989,7:0.465246):0.18654):0.121191):0.0540382,2:0.204757):0.0555835,3:0.347324);
 347: 1 -43412.46876 -43225.92533 (0:0.199418,1:0.202590,((2:0.258640,3:0.351334):0.0680561,(((4:0.354044,5:0.488788):0.20314,(6:0.448460,7:0.511562):0.172368):0.0697623,(((((8:0.000001,9:0.000001):0.345045,10:0.203784):0.251004,11:0.749285):0.256321,(12:0.000001,13:0.000001):0.61246):0.356168,((((((14:1.597019,((21:0.556624,22:0.750268):0.425746,23:0.850134):0.301155):0.181302,(35:1.694571,((((((36:0.200737,37:0.147513):0.0832793,38:0.029664):0.602451,(39:0.574891,(41:0.228362,(42:0.066642,43:0.080476):0.102315):0.671811):0.117867):0.644322,40:0.769491):0.579928,(((49:0.004227,50:0.000001):0.0696128,51:0.136390):1.24491,52:1.218608):0.563575):0.161871,(((44:0.888233,45:1.143011):0.30124,46:0.887148):0.261956,(47:1.110282,48:0.873309):0.402407):0.932153):0.606051):0.728697):0.230697,((((24:0.117107,25:0.059947):0.271515,(26:0.093896,27:0.213879):0.0398555):0.139004,(28:0.703087,29:0.677980):0.186164):0.3128,((((30:0.304337,31:0.305521):0.323072,33:0.116704):0.0676339,34:0.267862):0.186042,32:0.657749):0.108187):0.50237):0.289174,(((16:0.000001,17:0.000001):0.194374,18:0.075794):0.192027,19:0.242047):0.367969):0.217912,15:0.843481):0.178266,20:0.662156):0.315487):0.0461729):0.0697963):0.0712359);
 348: 2 -44365.6113 -43216.45321 (0:0.196731,(1:0.140749,(2:0.240811,((4:0.146729,5:0.533763):0.348734,(6:0.454045,7:0.497390):0.236665):0.0683762):0.0402707):0.0467027,(3:0.221917,(((((8:0.000001,9:0.000001):0.297187,10:0.189935):0.371399,11:0.476130):0.260485,(12:0.000001,13:0.000001):0.578174):0.223182,((((14:1.041192,((21:0.567199,22:0.800653):0.375482,23:0.805885):0.465254):0.546964,((((((((24:0.121022,25:0.094931):0.249465,26:0.143021):0.0593915,27:0.153478):0.214448,28:1.122117):0.0758717,29:0.685801):0.26127,((30:0.330858,31:0.276773):0.301694,(33:0.309847,34:0.187324):0.16311):0.132452):0.149106,32:0.647393):0.272175,(35:2.338841,(((((((36:0.196890,38:0.043081):0.0852874,37:0.144933):0.474406,39:0.664603):0.177356,(41:0.215208,(42:0.048530,43:0.095607):0.183538):0.614733):0.494323,40:1.187036):0.619373,(((49:0.001340,50:0.000001):0.0703724,51:0.174012):1.75416,52:0.786151):0.689017):0.237909,(((44:0.976952,45:0.984989):0.337436,46:0.948353):0.401388,(47:1.036022,48:1.009473):0.54773):0.866447):0.0597827):1.68853):0.241379):0.234441,((((16:0.000001,17:0.000001):0.207539,18:0.062627):0.171138,19:0.268253):0.30826,20:0.585662):0.12235):0.248156,15:0.613078):0.435738):0.164258):0.126079);
 349: 1 -44046.14442 -43223.28575 (0:0.219314,(1:0.181715,(((4:0.284760,5:0.445325):0.308331,(((((8:0.000001,9:0.000001):0.277635,10:0.226195):0.299283,11:0.519095):0.343848,(12:0.000001,13:0.000001):0.502825):0.312083,(((((((14:1.469624,(21:0.576524,22:0.852161):0.274825):0.350765,23:0.648859):0.547815,((((((24:0.103264,25:0.088636):0.236859,(26:0.062811,27:0.239994):0.0815036):0.192774,(28:0.876322,29:0.383000):0.182896):0.317083,(30:0.259819,31:0.231852):0.206848):0.0631336,(33:0.172429,34:0.234518):0.124378):0.134412,32:0.531082):0.471013):0.265974,(((16:0.000001,17:0.000001):0.164371,18:0.118432):0.147593,19:0.281557):0.301064):0.22642,20:0.549735):0.0440353,(35:1.886800,(((((((36:0.195334,37:0.197157):0.0574621,38:0.027961):0.715579,39:0.744592):0.107744,(41:0.213471,(42:0.075866,43:0.058526):0.159042):0.760256):0.446249,40:0.832768):0.480929,(((49:0.005673,50:0.000001):0.0896062,51:0.112503):1.29828,52:1.049431):0.627458):2.92967e-06,((44:0.828473,(45:0.953039,46:1.350942):0.277514):0.184063,(47:1.070868,48:0.945685):0.44218):1.09598):0.320222):0.882948):0.169269,15:0.706347):0.38056):0.167585):0.0549733,(6:0.447206,7:0.580417):0.189994):0.100944):0.0600976,(2:0.244857,3:0.402211):0.0593753);
 350: 1 -44009.95285 -43222.60819 (0:0.188091,(1:0.168838,((((2:0.153310,((((8:0.000001,9:0.000001):0.251305,10:0.133320):0.399682,11:0.568268):0.158149,(12:0.000001,13:0.000001):0.621074):0.302268):0.0808205,(6:0.375787,7:0.416939):0.180704):0.0429832,(4:0.360073,5:0.346730):0.217491):0.0239181,(((((14:1.400109,((21:0.508189,22:0.918500):0.431269,23:0.832258):0.224159):0.47803,((((24:0.128894,25:0.048252):0.219409,(26:0.103031,27:0.244476):0.0139529):0.256898,(28:0.659142,29:0.610190):0.185099):0.326213,((((30:0.273483,31:0.312204):0.204111,32:0.603124):0.113917,33:0.263223):0.0846378,34:0.192073):0.106031):0.372302):0.222708,(((16:0.000001,17:0.000001):0.187804,18:0.080775):0.209188,19:0.196855):0.429509):0.158623,(20:0.454449,((35:1.628190,(((44:1.026657,45:0.936238):0.237143,(47:1.030293,48:1.035848):0.589945):0.150904,46:1.005193):1.01904):0.353364,((((((36:0.193056,37:0.173949):0.0821625,38:0.000002):0.59213,39:0.747821):0.223184,(41:0.236184,(42:0.084225,43:0.068730):0.162431):0.757546):0.606327,40:0.820423):0.431161,(((49:0.001408,50:0.000001):0.0961364,51:0.131763):1.33093,52:1.194761):0.552324):0.264929):1.35386):0.0966528):0.357023,15:0.736261):0.28759):0.0401149):0.0911623,3:0.332880);
 351: 1 -44031.32514 -43227.24179 (0:0.148397,(1:0.177834,(((2:0.188036,((((8:0.000001,9:0.000001):0.358784,10:0.245479):0.365079,11:0.628335):0.195452,(12:0.000001,13:0.000001):0.667248):0.415934):0.107849,((4:0.321710,5:0.383779):0.267985,(6:0.328532,7:0.630397):0.287285):0.089203):0.095653,(((((14:1.329873,(21:0.510570,22:0.982123):0.244803):0.631192,(23:0.875902,(((35:1.614221,((44:0.824274,(45:0.873193,46:0.913320):0.279862):0.223511,(47:0.985027,48:0.906009):0.420348):0.98918):0.789697,((((36:0.181834,37:0.162950):0.0706588,38:0.034286):0.476998,(39:0.725416,(41:0.281456,(42:0.077159,43:0.089887):0.13191):0.700021):0.264307):0.847431,(((49:0.004296,50:0.000001):0.0906739,51:0.111865):1.3643,52:1.352856):0.5052):0.0896146):0.274605,40:0.634810):0.848893):0.37677):0.132382,((((((24:0.134735,25:0.034872):0.285445,26:0.065651):0.0694877,27:0.203921):0.174876,28:1.000048):0.139497,29:0.611153):0.261627,(((30:0.241923,31:0.328936):0.311846,(33:0.201248,34:0.293087):0.076702):0.152722,32:0.733569):0.10039):0.401303):0.234958,((((16:0.000001,17:0.000001):0.149492,18:0.160195):0.149883,20:0.750628):0.250018,19:0.151614):0.469196):0.236066,15:0.630589):0.501947):0.0196518):0.0618473,3:0.414895);
 352: 3 -42839.22715 -43210.95529 (0:0.222238,(1:0.152570,(((4:0.358159,5:0.370819):0.151245,(6:0.444380,7:0.459548):0.187007):0.100734,(((((8:0.000001,9:0.000001):0.406724,10:0.179369):0.277828,11:0.575278):0.265014,(12:0.000001,13:0.000001):0.560293):0.319349,((((14:1.217607,((21:0.473948,22:0.628337):0.298528,23:0.871632):0.455884):0.407566,((((24:0.106881,25:0.057315):0.283538,(26:0.082862,27:0.211376):0.0723132):0.246405,(28:1.012079,29:0.517335):0.127174):0.211855,((30:0.327705,31:0.275850):0.169095,(32:0.654524,(33:0.221637,34:0.341480):0.165993):0.0696633):0.186626):0.58916):0.235112,(((((16:0.000001,17:0.000001):0.196833,18:0.144948):0.161981,19:0.225892):0.54143,20:0.537126):0.1505,(35:1.818785,((((((36:0.215846,37:0.175791):0.0731847,38:0.044556):0.70208,(39:0.711175,(41:0.219841,(42:0.065881,43:0.101518):0.200772):0.671248):0.0872165):0.548266,40:0.949078):0.388343,(((49:0.004420,50:0.000001):0.086595,51:0.139472):1.36663,52:1.105455):0.709762):0.126739,(((44:0.842972,45:1.067885):0.341319,46:0.958261):0.264719,(47:1.042887,48:1.055787):0.352819):0.971683):0.488364):1.01532):0.12154):0.280032,15:0.708529):0.187372):0.0981677):0.188633):0.0380132,(2:0.212742,3:0.382615):0.0934644);
 353: 3 -40125.8038 -43215.64307 (0:0.175756,(1:0.142468,(((4:0.230936,5:0.424162):0.21196,(((((8:0.000001,9:0.000001):0.241194,10:0.306992):0.236875,11:0.567833):0.270766,(12:0.000001,13:0.000001):0.747214):0.195399,(((((((14:1.207882,(21:0.586448,22:0.617399):0.430805):0.376415,23:1.054392):0.319771,((((((24:0.116916,25:0.058656):0.248181,26:0.096304):0.0686752,27:0.173090):0.216916,(28:0.830047,29:0.676141):0.170439):0.316517,32:0.524729):0.0634763,((30:0.284004,31:0.282501):0.152489,(33:0.239850,34:0.306267):0.0911045):0.131909):0.518607):0.313939,(((16:0.000001,17:0.000001):0.150648,18:0.143422):0.23361,19:0.227847):0.350101):0.16369,(35:1.923221,(((((((36:0.163029,37:0.194480):0.0526544,38:0.031389):0.512853,39:0.733460):0.185582,(41:0.211645,(42:0.107447,43:0.061506):0.18906):0.654543):0.647011,40:0.622391):0.477406,(((49:0.004475,50:0.000001):0.0659655,51:0.145749):1.44533,52:1.410196):0.387594):0.149092,((44:0.768541,(45:0.809451,46:1.122998):0.228385):0.236691,(47:1.177719,48:0.885126):0.206127):1.39309):0.493729):1.1614):0.0516301,20:0.437924):0.421507,15:0.907825):0.172556):0.108849):0.0668244,(6:0.324428,7:0.429816):0.233908):0.0505721):0.0979586,(2:0.261863,3:0.379827):0.080227);
 354: 1 -42302.56219 -43217.14326 (0:0.213689,1:0.157342,(2:0.252626,((3:0.365969,(((((8:0.000001,9:0.000001):0.274927,10:0.238112):0.446729,11:0.494944):0.339267,(12:0.000001,13:0.000001):0.443788):0.335292,(((((14:1.114438,(21:0.543875,22:0.936206):0.237592):0.163235,23:0.960875):0.463097,((((((24:0.077819,25:0.072060):0.279065,26:0.083843):0.0907666,27:0.189002):0.198713,28:0.960670):0.170614,29:0.738315):0.149682,(((30:0.310758,31:0.329000):0.229939,(33:0.157637,34:0.207268):0.107491):0.151272,32:0.625015):0.0736009):0.688221):0.0835236,(((((16:0.000001,17:0.000001):0.212429,18:0.060976):0.15992,19:0.277518):0.346858,20:0.598878):0.169382,(35:1.742097,(((((36:0.204593,38:0.077898):0.087658,37:0.075827):0.486674,(39:0.579971,(41:0.206945,(42:0.089211,43:0.084352):0.15798):0.663423):0.249112):0.80861,(((44:0.733615,(45:0.722069,46:1.319268):0.269761):0.404971,(47:1.022091,48:0.887854):0.542386):0.808072,(((49:0.007309,50:0.000001):0.0661266,51:0.115497):1.35902,52:1.010197):0.678489):0.233676):0.189975,40:0.703205):0.701548):0.727016):0.196815):0.123606,15:0.868054):0.266612):0.115116):0.0801358,((4:0.320487,5:0.513731):0.170677,(6:0.401835,7:0.381322):0.279664):0.0766379):0.121611):0.0179417);
 355: 1 -41965.68516 -43215.19779 (0:0.204514,(1:0.143904,2:0.303151):0.0276986,(3:0.367914,((((4:0.301333,5:0.349101):0.23353,((((8:0.000001,9:0.000001):0.262726,10:0.243006):0.367422,11:0.390412):0.278606,(12:0.000001,13:0.000001):0.563978):0.248231):0.126672,(6:0.407103,7:0.371077):0.0754608):0.0448128,((((((14:1.444620,(21:0.742982,22:0.776281):0.421408):0.241758,23:0.578871):0.676359,((((((24:0.117200,25:0.035117):0.265942,26:0.082028):0.15172,27:0.148175):0.219318,(28:1.009182,29:0.628262):0.238796):0.384728,(((30:0.278709,31:0.418120):0.185577,(33:0.206512,34:0.372458):0.17512):0.169257,32:0.753056):0.0427957):0.341033,(35:2.086878,(((((((36:0.201560,37:0.219787):0.0593361,38:0.012389):0.683124,39:0.644493):0.146906,(41:0.246850,(42:0.053806,43:0.099804):0.141575):0.697348):0.486198,40:0.766603):0.414948,(((49:0.002872,50:0.000001):0.0877441,51:0.106550):1.31821,52:1.015603):0.872762):0.162558,((44:0.633605,45:0.995631):0.461556,(46:0.878898,(47:1.062402,48:0.927276):0.599727):0.202582):1.09214):0.515906):1.00774):0.160354):0.476149,(((16:0.000001,17:0.000001):0.158123,18:0.151508):0.183841,19:0.197515):0.287964):0.315568,20:0.532040):0.43268,15:0.768656):0.347235):0.0564486):0.0956324);
 356: 1 -41733.83566 -43214.98309 (0:0.270008,(1:0.124133,((((4:0.378436,5:0.422648):0.29358,(6:0.404147,7:0.459245):0.161361):0.0941844,((((((14:1.368484,(21:0.510486,(22:0.660095,23:0.842773):0.203431):0.605807):0.552197,(((((((24:0.078265,25:0.044148):0.246984,26:0.088247):0.0852295,27:0.179178):0.267818,28:0.947767):0.198319,29:0.624302):0.384271,32:0.532702):0.100472,((30:0.184567,31:0.374776):0.251083,(33:0.187453,34:0.326898):0.104255):0.0375078):0.441273):0.331815,(((16:0.000001,17:0.000001):0.186135,18:0.109675):0.148435,19:0.324785):0.32016):0.170744,20:0.438552):0.083433,(35:1.743105,(((((((36:0.188887,37:0.190031):0.0594201,38:0.025747):0.757053,39:0.634645):0.186873,(41:0.235327,(42:0.055960,43:0.096164):0.182815):0.597065):0.283425,40:1.040050):0.926052,(((49:0.000002,50:0.000001):2.15626e-06,51:0.194862):1.37279,52:0.965438):0.385314):0.286206,(((44:0.899023,45:0.989627):0.425555,46:1.005010):0.287337,(47:0.968537,48:0.867912):0.331952):1.06801):0.328709):1.47996):0.312365,15:0.802082):0.274154):0.0209123,((((8:0.000001,9:0.000001):0.330371,10:0.256610):0.329927,11:0.582313):0.252865,(12:0.000001,13:0.000001):0.677556):0.313775):0.156037):0.0524542,(2:0.190096,3:0.418368):0.0732541);
 357: 1 -43679.61661 -43211.82428 (0:0.201761,1:0.205997,(2:0.273731,(3:0.446676,(((4:0.319981,5:0.398034):0.202162,(6:0.409679,7:0.485365):0.212471):0.11415,(((((8:0.000001,9:0.000001):0.335452,10:0.278316):0.339076,11:0.570572):0.223587,(12:0.000001,13:0.000001):0.804426):0.223899,(((((14:0.992603,((21:0.560116,23:0.939082):0.167918,22:0.802118):0.4534):0.534534,(((((24:0.105349,25:0.053178):0.292808,26:0.074010):0.0776974,27:0.121363):0.269094,(28:0.808845,29:0.505724):0.281055):0.294244,(((30:0.296790,31:0.280589):0.134178,32:0.664509):0.0902782,(33:0.213423,34:0.284327):0.151871):0.190765):0.382001):0.217574,(35:1.944061,((((((36:0.153568,37:0.153117):0.0524368,38:0.032510):0.636849,(39:0.700696,(41:0.229428,(42:0.057266,43:0.099272):0.181249):0.744051):0.11852):0.475318,40:0.974649):0.457215,(((49:0.002796,50:0.000001):0.066821,51:0.148661):1.35554,52:1.188773):0.693421):0.214587,(((44:0.821013,45:0.861750):0.279901,46:1.194830):0.220567,(47:1.011879,48:0.993994):0.332057):1.15763):0.419051):0.997167):0.121334,((((16:0.000001,17:0.000001):0.176329,18:0.145262):0.0749897,19:0.346509):0.471522,20:0.443392):0.188921):0.24461,15:0.949030):0.153908):0.146631):0.140111):0.0549659):0.0340104);
 358: 1 -42766.37128 -43218.68013 (0:0.211391,((1:0.123600,(6:0.433283,7:0.559845):0.24918):0.0520741,(2:0.264032,3:0.323243):0.0848824):0.000103883,((4:0.219293,5:0.409193):0.254752,(((((8:0.000001,9:0.000001):0.341452,10:0.211405):0.284551,11:0.550796):0.174441,(12:0.000001,13:0.000001):0.665445):0.23694,((((14:1.359000,((((24:0.153456,25:0.033224):0.313423,(26:0.061660,27:0.273664):0.0855716):0.126816,(28:0.914260,29:0.562737):0.142095):0.28516,((30:0.273230,(31:0.231114,32:0.663234):0.111238):0.166828,(33:0.129102,34:0.289591):0.100977):0.183164):0.325869):0.334198,(((21:0.686670,22:0.626808):0.186373,23:0.883219):0.364961,(35:1.637782,(((((((36:0.183694,37:0.184243):0.0586488,38:0.008652):0.562838,39:0.845932):0.126492,(41:0.224715,(42:0.063902,43:0.114131):0.155192):0.740168):0.32933,40:0.959351):0.376739,(((49:0.002946,50:0.000001):0.101344,51:0.093749):1.41189,52:1.188055):0.635591):0.331564,(((44:0.959475,45:0.940327):0.242077,(47:1.089475,48:0.889423):0.45351):0.155224,46:1.299045):0.734286):0.32845):1.00374):0.598083):0.093282,((((16:0.000001,17:0.000001):0.132083,18:0.125375):0.270714,19:0.209550):0.304444,20:0.492316):0.287931):0.199247,15:0.721287):0.3692):0.110435):0.117478);
 359: 1 -43657.70583 -43231.86201 (0:0.218101,1:0.167413,(2:0.280171,((3:0.256668,(((((8:0.000001,9:0.000001):0.202711,10:0.243009):0.353354,11:0.578412):0.327987,(12:0.000001,13:0.000001):0.566076):0.272939,(((((14:1.325419,((21:0.641655,22:0.454367):0.300211,23:0.598905):0.338249):0.399644,(((((((24:0.135796,25:0.045146):0.259747,26:0.128966):0.0675725,27:0.167104):0.202655,28:1.073790):0.155873,29:0.643515):0.115804,((30:0.294174,(31:0.192590,32:0.946496):0.127406):0.183938,(33:0.240398,34:0.255672):0.165937):0.288635):0.272273,(35:1.159718,(((((((36:0.176935,38:0.067616):0.0790194,37:0.118267):0.715588,39:0.616437):0.0926223,(41:0.221783,(42:0.060227,43:0.083320):0.129977):0.629015):0.478864,40:0.975834):0.598813,(((44:0.912012,45:0.936714):0.353164,46:1.101630):0.171106,(47:0.956615,48:0.966799):0.27734):1.3316):2.54797e-06,(((49:0.002820,50:0.000001):0.130281,51:0.059328):1.33727,52:1.288205):0.312719):0.62249):0.827687):0.139451):0.208895,(((16:0.000001,17:0.000001):0.160091,18:0.090632):0.115535,19:0.281988):0.419532):0.196694,20:0.640733):0.207088,15:0.717303):0.243263):0.086644):0.080424,((4:0.313061,5:0.452410):0.177001,(6:0.418168,7:0.344041):0.305856):0.117846):0.076792):0.0140834);
 360: 1 -44312.10095 -43216.60498 (0:0.240801,(1:0.157716,2:0.250448):0.0378534,(3:0.358027,(((4:0.418866,5:0.326577):0.223441,(6:0.493188,7:0.315678):0.126437):0.162825,(((((8:0.000001,9:0.000001):0.271497,10:0.268655):0.401654,11:0.448139):0.264191,(12:0.000001,13:0.000001):0.515201):0.406083,(((((14:1.516308,((21:0.500099,22:1.062527):0.29141,23:0.724922):0.290133):0.3639,(35:2.113530,((((((36:0.216303,38:0.068217):0.0951685,37:0.131263):0.606229,(39:0.634216,(41:0.243043,(42:0.072716,43:0.085639):0.108759):0.712735):0.200631):0.393758,40:1.038615):0.448285,(((49:0.010371,50:0.000001):0.100465,51:0.107110):1.69363,52:1.155681):0.473613):0.358336,((44:0.973073,(46:1.060257,(47:1.195547,48:0.840710):0.4026):0.328454):0.151097,45:0.809259):0.757445):0.231696):1.20311):0.164515,((((((24:0.113471,25:0.073700):0.350135,26:0.064011):0.0874472,27:0.177644):0.164086,28:1.077819):0.220669,29:0.768760):0.261618,(((30:0.275804,31:0.299030):0.187307,32:0.781455):0.114592,(33:0.248397,34:0.271991):0.102273):0.132309):0.495027):0.217074,((((16:0.000001,17:0.000001):0.208282,18:0.131963):0.236625,19:0.339436):0.238936,20:0.618820):0.294018):0.183285,15:0.772881):0.245865):0.133446):0.0764776):0.0780298);
 361: 2 -42706.82361 -43221.92641 (0:0.174668,((1:0.137296,((4:0.242367,5:0.443971):0.30413,(6:0.525365,7:0.456946):0.123011):0.165725):0.0432769,(2:0.209824,(((((8:0.000001,9:0.000001):0.325296,10:0.163338):0.387165,11:0.502595):0.315062,(12:0.000001,13:0.000001):0.69884):0.128541,((((14:1.322423,((21:0.496624,22:0.882845):0.193271,23:0.712091):0.53589):0.151848,((((24:0.115709,25:0.050631):0.217276,(26:0.052127,27:0.298106):0.0754308):0.233303,(28:0.942183,29:0.548493):0.106745):0.298075,(((30:0.279579,31:0.304409):0.120731,32:0.528783):0.136024,(33:0.226095,34:0.322469):0.107546):0.193346):0.38165):0.329287,(((((16:0.000001,17:0.000001):0.146688,18:0.074267):0.122511,19:0.313720):0.450469,20:0.422657):0.261659,(35:1.748706,(((((((36:0.219806,37:0.221685):0.0399016,38:0.018653):0.649168,39:0.642867):0.205702,(41:0.173351,(42:0.061479,43:0.128198):0.193612):0.737626):0.45447,40:1.042568):0.393812,(((49:0.006013,50:0.000001):0.0403025,51:0.181125):1.55879,52:0.854268):0.503017):0.460467,((44:0.737160,(47:1.063794,48:0.728312):0.540836):0.120008,(45:1.062734,46:1.167455):0.14834):1.05027):0.347306):1.3711):0.0833753):0.213281,15:0.892411):0.308044):0.119378):0.0582888):0.0606487,3:0.367823);
 362: 1 -42276.93995 -43223.62546 (0:0.159863,((1:0.143731,(((4:0.279485,5:0.540419):0.289423,(6:0.460791,7:0.431423):0.248302):0.0807732,(((((8:0.000001,9:0.000001):0.284882,10:0.289780):0.442862,11:0.597833):0.180219,(12:0.000001,13:0.000001):0.602604):0.287908,((((((14:1.133360,23:0.800983):0.106562,(21:0.673302,22:0.847231):0.270712):0.190101,(35:1.622097,(((((((36:0.185628,37:0.181109):0.0391133,38:0.028067):0.586523,39:0.694686):0.224935,(41:0.283299,(42:0.077077,43:0.073938):0.103304):0.626116):0.440038,(((49:0.002868,50:0.000001):0.066838,51:0.144094):1.26896,52:0.989154):0.756758):0.176808,40:0.775921):0.373603,(((44:0.903679,45:0.873971):0.284157,46:0.955564):0.179077,(47:1.006314,48:0.929476):0.481198):0.885202):0.419183):0.545703):0.344035,(((((24:0.161542,25:0.092160):0.30985,26:0.079948):0.0984292,27:0.146926):0.145761,(28:0.971167,29:0.637376):0.131347):0.222934,(((30:0.298986,31:0.239278):0.165761,32:0.518011):0.0900545,(33:0.214392,34:0.189613):0.097609):0.227213):0.527125):0.0507523,((((16:0.000001,17:0.000001):0.192176,18:0.077421):0.135744,19:0.432964):0.287081,20:0.691336):0.306202):0.156853,15:0.715697):0.331195):0.204125):0.133503):0.0572171,2:0.267481):0.0562938,3:0.378520);
 363: 1 -44094.35059 -43215.79425 (0:0.193365,1:0.226595,(2:0.247295,(3:0.352990,(((4:0.200780,5:0.332776):0.277208,(((((8:0.000001,9:0.000001):0.340719,10:0.179974):0.431466,11:0.537792):0.159994,(12:0.000001,13:0.000001):0.610401):0.294728,(((((14:1.558019,(((((24:0.150139,25:0.075064):0.297988,26:0.085959):0.0813699,27:0.132992):0.233506,(28:0.871427,29:0.591426):0.118283):0.237982,(((30:0.263598,31:0.346054):0.24281,(33:0.159557,34:0.302981):0.0709624):0.0851705,32:0.675247):0.155207):0.365697):0.126558,(((21:0.533134,22:0.685759):0.569215,23:0.629621):0.40354,(35:1.768137,(((((((36:0.168893,37:0.210766):0.0961519,38:0.013336):0.680788,39:0.624553):0.122159,(41:0.222799,(42:0.077068,43:0.089968):0.14545):0.861422):0.411686,40:0.796402):0.259651,(((49:0.005407,50:0.000001):0.0688772,51:0.116145):1.19607,52:1.157751):0.889755):0.114169,((44:0.754122,(45:0.748622,46:1.274305):0.32093):0.272073,(47:1.074704,48:1.032864):0.410224):1.0755):0.319493):0.666563):0.477397):0.206702,(((16:0.000001,17:0.000001):0.153945,18:0.145293):0.133216,19:0.371269):0.438636):0.150783,20:0.504835):0.320074,15:1.061469):0.185845):0.16869):0.0558007,(6:0.278559,7:0.572895):0.269564):0.0525278):0.0654501):0.0479916);
 364: 1 -41967.41804 -43216.71905 (0:0.180698,((1:0.121100,(6:0.310572,7:0.495038):0.230946):0.122045,(2:0.182394,(4:0.230979,5:0.488175):0.342748):0.0579612):0.0328714,(3:0.213999,(((((8:0.000001,9:0.000001):0.285391,10:0.209688):0.27884,11:0.394087):0.251269,(12:0.000001,13:0.000001):0.523148):0.322533,(((14:1.487282,15:0.503138):0.189317,(((21:0.400203,22:0.748086):0.369947,(23:0.552392,((35:1.659731,((44:0.739924,45:1.064287):0.112655,(46:1.029711,(47:1.112225,48:0.801007):0.509115):0.304552):0.836141):0.2025,(((((36:0.141336,37:0.211458):0.0476302,38:0.039678):0.606043,(39:0.516613,(41:0.203042,(42:0.045381,43:0.085487):0.203393):0.756088):0.0964433):0.407077,40:0.918706):0.424438,(((49:0.002936,50:0.000001):0.101087,51:0.099413):1.53542,52:1.028455):0.843435):0.311278):1.1671):0.306014):0.688383,((((24:0.058251,25:0.072422):0.26367,(26:0.147841,27:0.294481):0.0953161):0.2311,(28:0.945043,29:0.563200):0.107373):0.207202,(((30:0.284322,31:0.357905):0.1957,(33:0.187314,34:0.276983):0.138443):0.0601988,32:0.709034):0.1546):0.674967):0.267405):0.162068,((((16:0.000001,17:0.000001):0.271014,18:0.106793):0.286454,19:0.190017):0.397857,20:0.439657):0.393831):0.315059):0.235032):0.103931);
 365: 2 -44679.90595 -43214.9154 (0:0.283581,(1:0.140258,(((4:0.342193,5:0.402239):0.258628,(6:0.453524,7:0.411392):0.218623):0.0504346,(((((8:0.000001,9:0.000001):0.330275,10:0.159539):0.377288,11:0.502061):0.314185,(12:0.000001,13:0.000001):0.609784):0.260597,((((14:1.326784,((21:0.461411,22:0.896053):0.393074,23:0.903158):0.470527):0.450876,(((((24:0.124116,25:0.049676):0.236597,27:0.219450):0.050613,26:0.067719):0.221652,(28:0.750139,29:0.514750):0.168425):0.447605,(((30:0.304940,31:0.285375):0.160789,(33:0.251013,34:0.252735):0.171103):0.0765442,32:0.580541):0.167714):0.394861):0.126903,((((16:0.000001,17:0.000001):0.164125,18:0.089338):0.203778,19:0.258101):0.28573,(20:0.500719,(35:1.788552,(((((((36:0.209789,37:0.189165):0.0444962,38:0.049033):0.633855,39:0.585388):0.151064,(41:0.209653,(42:0.045689,43:0.053259):0.178563):0.611991):0.364404,40:1.111964):0.669701,(((49:0.005425,50:0.000001):0.0891806,51:0.110214):1.71856,52:1.053404):0.362411):0.169163,(((44:0.881824,45:0.784411):0.21485,46:1.194971):0.252363,(47:1.083847,48:0.947743):0.318593):1.01034):0.060088):1.3412):0.156109):0.379032):0.332129,15:0.617607):0.373658):0.130865):0.0901833):0.0799774,(2:0.173826,3:0.368978):0.0715223);
 366: 1 -42718.7776 -43218.10395 (0:0.165300,(1:0.103912,(((4:0.259958,5:0.335861):0.195063,(6:0.385345,7:0.366531):0.157378):0.0524738,(((((8:0.000001,9:0.000001):0.300737,10:0.169354):0.314478,11:0.459620):0.244594,(12:0.000001,13:0.000001):0.370826):0.316682,((((14:1.172255,((21:0.492423,22:0.587647):0.160566,23:0.688088):0.386732):0.449191,(35:2.029511,(((((36:0.198729,37:0.200905):0.0652288,38:0.016197):0.680629,(39:0.719010,(41:0.197748,(42:0.106681,43:0.060679):0.182134):0.681735):0.147507):0.347808,40:1.221090):0.66435,((((44:0.954106,45:0.857998):0.346279,(47:1.166352,48:0.920160):0.63805):0.195963,46:0.814035):0.92647,(((49:0.002926,50:0.000001):0.107496,51:0.086589):1.38606,52:0.977061):0.407329):0.202251):0.548489):0.77072):0.299925,(((((16:0.000001,17:0.000001):0.17079,18:0.133565):0.106332,19:0.310081):0.404056,((((((((24:0.119923,25:0.053841):0.234391,26:0.097384):0.0893601,27:0.101004):0.24241,28:0.937720):0.132102,29:0.532225):0.373459,(30:0.316279,31:0.199638):0.265373):0.0838912,(33:0.229244,34:0.243678):0.0665492):0.115006,32:0.533479):0.559222):0.0952333,20:0.473046):0.228038):0.133253,15:0.783470):0.330601):0.232958):0.12732):0.0650703,(2:0.180591,3:0.329413):0.0744799);
 367: 2 -43597.85573 -43217.55605 (0:0.199103,(1:0.115398,(((4:0.303290,5:0.398209):0.213236,(6:0.520318,7:0.450772):0.177863):0.0500077,(((((8:0.000001,9:0.000001):0.300105,10:0.281400):0.302181,11:0.573273):0.380185,(12:0.000001,13:0.000001):0.450593):0.24869,(((((14:1.457394,(21:0.365875,22:0.751107):0.108077):0.235589,23:0.828909):0.58014,(((((24:0.131604,25:0.061129):0.330909,26:0.127531):0.028248,27:0.151302):0.160768,(28:1.086932,29:0.668238):0.145637):0.426338,((30:0.250368,31:0.270169):0.155225,(32:0.755978,(33:0.132315,34:0.299547):0.0692371):0.0463019):0.117467):0.727511):0.149625,(((((16:0.000001,17:0.000001):0.160986,18:0.126445):0.213356,19:0.155472):0.33182,20:0.509712):0.164201,(35:1.570610,((((((36:0.186694,38:0.049926):0.111528,37:0.101903):0.586712,(39:0.652522,(41:0.191257,(42:0.068096,43:0.077760):0.193432):0.709738):0.103417):0.32006,40:1.135757):0.471282,(((49:0.004453,50:0.000001):0.0928887,51:0.114474):1.64894,52:0.627045):0.706669):0.0618826,(((44:0.922799,45:0.762190):0.334644,46:1.130342):0.184807,(47:0.951607,48:1.010124):0.385137):1.13494):0.41734):1.05603):0.144872):0.224728,15:0.644356):0.304114):0.14654):0.133735):0.066796,(2:0.202562,3:0.300231):0.0770325);
 368: 1 -43331.14647 -43209.60716 (0:0.196174,(1:0.111261,((4:0.345774,5:0.450072):0.22751,((6:0.365019,7:0.374502):0.199333,(((((8:0.000001,9:0.000001):0.348179,10:0.218064):0.288271,11:0.574541):0.286721,(12:0.000001,13:0.000001):0.684885):0.235313,((((14:1.620734,((21:0.640460,22:0.718033):0.347709,23:0.802879):0.348524):0.282882,((((((((24:0.128131,25:0.088342):0.220796,26:0.104969):0.11016,27:0.114423):0.274001,(28:0.808620,29:0.663652):0.21993):0.465926,((30:0.214578,31:0.305369):0.163809,32:0.670188):0.103056):0.141181,33:0.181333):0.0103918,34:0.231041):0.506097,(35:1.536060,(((((((36:0.185057,38:0.048122):0.0951809,37:0.130423):0.80634,39:0.690395):0.135754,(41:0.183945,(42:0.068740,43:0.071459):0.173553):0.558806):0.54385,40:0.934189):0.474939,(((49:0.001382,50:0.000001):0.0526159,51:0.174784):1.20395,52:0.875568):0.48836):0.284586,(((44:0.957596,45:1.025978):0.16819,46:1.277892):0.255058,(47:1.195140,48:0.921252):0.241454):0.881811):0.680115):0.75883):0.0861515):0.368707,((((16:0.000001,17:0.000001):0.111074,18:0.148800):0.0568041,19:0.309785):0.352026,20:0.488746):0.045461):0.287466,15:0.775150):0.315421):0.0990909):0.0904336):0.134142):0.0499802,(2:0.194810,3:0.411516):0.0901649);
 369: 2 -45346.23817 -43218.62436 (0:0.261603,(1:0.171220,(((3:0.342958,((((8:0.000001,9:0.000001):0.261114,10:0.217732):0.264803,11:0.508774):0.184728,(12:0.000001,13:0.000001):0.795664):0.277429):0.0180593,((((((14:1.052598,(21:0.595555,22:1.061647):0.375095):0.324413,23:0.835021):0.444724,(35:1.456769,(((((((36:0.192234,37:0.186772):0.0610235,38:0.017619):0.629271,39:0.707495):0.224279,(41:0.267528,(42:0.072681,43:0.068323):0.17955):0.699979):0.356242,40:1.089835):0.515063,(((49:0.000002,50:0.000001):0.0456315,51:0.174918):1.11408,52:1.287286):0.642343):0.173492,(((44:1.009110,45:0.870720):0.343375,46:1.105816):0.214087,(47:1.092631,48:0.840881):0.470063):1.04631):0.670587):1.02846):0.207776,((((((24:0.142848,25:0.048699):0.260538,26:0.072848):0.0833202,27:0.185494):0.303536,28:0.675583):0.118372,29:0.651320):0.201353,(((30:0.280795,31:0.280182):0.166292,32:0.718348):0.167724,(33:0.211567,34:0.359760):0.101046):0.205865):0.253649):0.247472,((((16:0.000001,17:0.000001):0.21141,18:0.073437):0.18777,19:0.290923):0.348297,20:0.665195):0.256543):0.288656,15:0.668902):0.36495):0.0361689,((4:0.252371,5:0.382518):0.329308,(6:0.380098,7:0.476877):0.210207):0.051086):0.143155):0.0178272,2:0.312088);
 370: 1 -42761.88383 -43211.2335 (0:0.243009,(1:0.191066,2:0.290548):0.0318132,(3:0.340682,((4:0.293046,5:0.494303):0.237558,((6:0.524208,7:0.495238):0.206478,(((((8:0.000001,9:0.000001):0.293239,10:0.246928):0.359063,11:0.640578):0.17216,(12:0.000001,13:0.000001):0.6933):0.343453,(((((14:1.236279,(21:0.413566,22:0.912856):0.173349):0.536792,23:0.585587):0.687293,((((((24:0.160328,25:0.041865):0.222326,26:0.116357):0.0925615,27:0.166745):0.22573,(28:0.837516,29:0.580968):0.278776):0.304279,32:0.625489):0.0848326,(((30:0.209317,31:0.369517):0.284094,33:0.275679):0.0844401,34:0.193596):0.131633):0.472623):0.0874873,((((16:0.000001,17:0.000001):0.231558,18:0.106969):0.178786,19:0.212551):0.428908,(20:0.382585,(35:1.333413,((((((36:0.170094,38:0.086491):0.0804561,37:0.106626):0.616882,39:0.670307):0.142003,(41:0.204851,(42:0.060714,43:0.080692):0.194765):0.684268):0.504162,(40:0.696988,(((49:0.001518,50:0.000001):0.0901913,51:0.138017):1.2839,52:1.073479):0.945153):0.27997):0.536044,(((44:1.046512,45:0.680180):0.386776,46:1.206062):0.137059,(47:1.020756,48:1.032013):0.371243):0.980067):0.749574):1.20836):0.0667045):0.279983):0.331394,15:0.702108):0.312517):0.0456159):0.051005):0.0520983):0.120639);
 371: 1 -41085.4837 -43225.57901 (0:0.196045,1:0.134046,(2:0.326311,((3:0.354046,(((((8:0.000001,9:0.000001):0.231255,10:0.229059):0.515319,11:0.510050):0.20038,(12:0.000001,13:0.000001):0.623731):0.21024,(((((14:1.266852,((21:0.669175,22:0.745415):0.190356,23:0.878064):0.364946):0.520733,(((((24:0.120304,25:0.065430):0.286784,27:0.213642):0.0759311,26:0.046998):0.315699,(28:0.833399,29:0.567835):0.153494):0.343366,(((30:0.262291,31:0.332898):0.175164,(33:0.272903,34:0.337584):0.156426):0.128306,32:0.874019):0.110086):0.42706):0.10524,(35:1.791683,((((((36:0.171887,37:0.171397):0.048052,38:0.013356):0.541233,(39:0.632436,(41:0.261851,(42:0.073659,43:0.078397):0.164204):0.731132):0.110336):0.695986,40:1.032103):0.409838,(((49:0.000002,50:0.000001):0.0672853,51:0.158108):1.51325,52:1.509851):0.44786):0.275637,(((44:0.818371,45:1.163027):0.412084,46:1.280831):0.223802,(47:0.990454,48:0.853356):0.367763):1.17701):0.468887):0.66606):0.234706,((((16:0.000001,17:0.000001):0.161202,18:0.143259):0.23626,19:0.280401):0.366125,20:0.554867):0.156413):0.234285,15:0.848211):0.346051):0.103082):0.0730559,(((4:0.259111,5:0.317526):0.296537,7:0.510751):0.0714603,6:0.496183):0.129469):0.119409):0.0573502);
 372: 1 -42201.6182 -43217.08518 (0:0.210146,(1:0.182893,2:0.319061):0.0485742,((3:0.347772,((6:0.558523,7:0.454463):0.199704,(((((8:0.000001,9:0.000001):0.223258,10:0.249903):0.408923,11:0.401041):0.224902,(12:0.000001,13:0.000001):0.726977):0.220198,(((((14:1.028137,((21:0.570405,22:0.825366):0.260209,23:0.969363):0.388863):0.355367,(((((24:0.116733,25:0.068525):0.292701,26:0.117690):0.119086,27:0.137849):0.339004,(28:0.969757,29:0.711087):0.179497):0.191545,(((30:0.303650,31:0.330615):0.178967,32:0.628030):0.113357,(33:0.204541,34:0.318551):0.189538):0.134017):0.544375):0.30669,((((16:0.000001,17:0.000001):0.160577,18:0.136662):0.113911,19:0.285698):0.465863,20:0.427298):0.210255):0.0536395,(35:2.028756,(((((((36:0.186126,37:0.223005):0.053375,38:0.022418):0.681794,39:0.681799):0.261259,(41:0.220065,(42:0.126906,43:0.053028):0.176887):0.74057):0.284751,40:1.082374):0.674828,(((49:0.005881,50:0.000001):0.181212,51:0.039851):1.0445,52:1.621820):1.06191):0.112025,(((44:1.066826,45:0.721856):0.416511,(47:1.143711,48:1.117204):0.507231):0.220047,46:1.313649):0.909126):0.528266):1.03374):0.268902,15:0.875344):0.378559):0.0208664):0.107881):0.0415366,(4:0.196433,5:0.496983):0.3494):0.152123);
 373: 3 -42952.35649 -43215.25743 (0:0.249871,(1:0.106032,((4:0.264958,5:0.436449):0.263459,((6:0.415453,7:0.569533):0.270064,(((((8:0.000001,9:0.000001):0.280755,10:0.255689):0.414686,11:0.513755):0.250249,(12:0.000001,13:0.000001):0.615709):0.104276,((((14:1.334237,(21:0.505692,(22:0.715551,23:0.865658):0.158915):0.469689):0.361753,((((16:0.000001,17:0.000001):0.194454,18:0.131386):0.222921,19:0.320892):0.454972,20:0.362078):0.300754):0.0783514,(((((((24:0.093622,25:0.064713):0.306914,26:0.102798):0.102664,27:0.167770):0.177558,28:0.960094):0.155689,29:0.797302):0.229949,(((30:0.285202,31:0.275374):0.105908,32:0.759356):0.0957446,(33:0.223895,34:0.282743):0.100086):0.120876):0.64404,(35:1.962516,(((((((36:0.227742,38:0.071139):0.0685027,37:0.128338):0.665925,39:0.723940):0.11775,(41:0.205117,(42:0.113078,43:0.065104):0.189935):0.662056):0.296317,40:0.997397):0.574294,((44:0.836522,45:0.840017):0.257885,(46:1.048634,(47:0.984100,48:0.893510):0.541759):0.0989773):1.14564):0.023094,(((49:0.004367,50:0.000001):0.0864052,51:0.146187):1.67334,52:1.124640):0.533382):0.607614):1.05496):0.0719524):0.247511,15:0.932755):0.296878):0.146641):0.0630708):0.113322):0.0755458,(2:0.168071,3:0.450778):0.0937855);
 374: 2 -43231.26524 -43215.97641 (0:0.218022,1:0.184841,(2:0.341238,(3:0.381589,(((4:0.388204,5:0.470416):0.266944,(6:0.499073,7:0.632182):0.220242):0.116353,(((((8:0.000001,9:0.000001):0.34129,10:0.189327):0.263271,11:0.641667):0.235113,(12:0.000001,13:0.000001):0.79537):0.341587,(((((14:1.149915,(35:1.547778,((((((36:0.206214,38:0.035589):0.0794264,37:0.096746):0.563659,(39:0.685934,(41:0.229106,(42:0.061423,43:0.089776):0.157585):0.756455):0.130667):0.580819,40:0.984308):0.436258,(((49:0.000002,50:0.000001):0.102611,51:0.095674):1.40057,52:1.061346):0.639618):0.120387,((44:0.960680,(45:0.881905,46:1.447065):0.289803):0.246095,(47:1.161440,48:0.956921):0.222791):1.35863):0.268808):0.957665):0.348571,((21:0.554652,22:0.803653):0.434349,23:0.663979):0.742669):0.0632294,(((((24:0.128767,25:0.065725):0.24549,26:0.072611):0.0416731,27:0.193473):0.200899,(28:0.678697,29:0.708300):0.190934):0.307556,(((30:0.280788,31:0.279526):0.218002,(33:0.213618,34:0.292759):0.0961833):0.123587,32:0.791659):0.157748):0.300308):0.290002,((((16:0.000001,17:0.000001):0.178429,18:0.148410):0.104201,19:0.336189):0.299478,20:0.444010):0.342963):0.138325,15:0.772402):0.224437):0.168469):0.107034):0.0655322):0.0622159);
 375: 4 -44328.04408 -43212.55874 (0:0.164878,((1:0.189762,(((4:0.228559,5:0.461385):0.297774,(6:0.439934,7:0.569598):0.148211):0.0464169,(((((8:0.000001,9:0.000001):0.314857,10:0.244060):0.375087,11:0.534157):0.356777,(12:0.000001,13:0.000001):0.669945):0.265134,((((14:1.710170,((((16:0.000001,17:0.000001):0.197278,18:0.160539):0.176193,19:0.443633):0.390676,20:0.609030):0.179313):0.227742,(((((24:0.130700,25:0.073866):0.207778,(26:0.092128,27:0.235496):0.0837414):0.209942,28:1.085047):0.128977,29:0.681395):0.135789,(((30:0.253686,31:0.391061):0.253854,(33:0.234601,34:0.285469):0.126372):0.0482429,32:0.744697):0.185681):0.449132):0.133556,(((21:0.592950,22:0.969979):0.342453,23:0.791126):0.700229,(35:1.742840,((((((36:0.188039,37:0.182357):0.054503,38:0.037569):0.62885,(39:0.637679,(41:0.235616,(42:0.057737,43:0.094641):0.159355):0.807066):0.259968):0.563618,40:0.903830):0.508223,(((49:0.000002,50:0.000001):0.0411266,51:0.190353):1.36501,52:0.947799):0.591587):0.373091,((44:0.935094,(45:0.898558,46:1.093079):0.206631):0.165945,(47:1.155499,48:0.837403):0.309338):1.12984):0.210308):1.25793):0.26299):0.185797,15:0.744871):0.326728):0.0877722):0.0843202):0.0481956,2:0.248540):0.0946265,3:0.419834);
 376: 2 -41536.36612 -43210.07788 (0:0.223931,((1:0.185072,(((4:0.375726,5:0.528522):0.150047,(6:0.480315,7:0.520790):0.0824826):0.0863975,(((((8:0.000001,9:0.000001):0.304753,10:0.179701):0.332227,11:0.511451):0.312574,(12:0.000001,13:0.000001):0.694887):0.265961,(((((14:1.546382,(21:0.383768,22:0.891817):0.256583):0.30336,23:0.918919):0.435999,((((((24:0.116598,25:0.050689):0.238629,26:0.091391):0.102877,27:0.109965):0.206188,28:1.143837):0.127348,29:0.617607):0.220673,(((30:0.320946,31:0.226450):0.159671,32:0.508592):0.147943,(33:0.138810,34:0.350810):0.0758013):0.172824):0.605032):0.191378,((((16:0.000001,17:0.000001):0.171903,18:0.086585):0.137506,19:0.289817):0.571951,20:0.558929):0.292751):0.279823,(15:0.891932,(35:1.729245,(((((((36:0.183147,37:0.177824):0.080277,38:0.029219):0.637047,39:0.737364):0.200903,(41:0.320596,(42:0.076185,43:0.100040):0.0933652):0.555712):0.352027,40:1.252398):0.512045,(((49:0.004328,50:0.000001):0.0935801,51:0.145045):1.30794,52:1.207572):0.566886):0.269702,((44:0.875143,45:0.997208):0.117924,(46:1.301039,(47:1.028585,48:1.013629):0.480334):0.180799):1.21585):0.477086):1.17733):0.142278):0.276419):0.0474505):0.121941):0.0483229,2:0.230713):0.117237,3:0.311448);
 377: 4 -43262.9763 -43210.36944 (0:0.204062,(1:0.209066,2:0.327645):0.0716472,((3:0.262181,(((((8:0.000001,9:0.000001):0.388686,10:0.176335):0.343877,11:0.494477):0.21053,(12:0.000001,13:0.000001):0.602724):0.336152,(((((14:1.307663,23:0.661722):0.207034,(21:0.373402,22:0.789294):0.317825):0.520255,(((((24:0.125005,25:0.054406):0.285461,26:0.122718):0.0600366,27:0.214346):0.187932,(28:0.891985,29:0.522790):0.116457):0.238995,(((30:0.221324,31:0.360781):0.229086,32:0.670368):0.111324,(33:0.235620,34:0.229223):0.106602):0.209106):0.489381):0.066129,(((((16:0.000001,17:0.000001):0.151651,18:0.118303):0.129882,19:0.336517):0.495009,20:0.609508):0.281152,(35:1.608025,(((((((36:0.169860,37:0.181376):0.0785948,38:0.046361):0.636343,39:0.760608):0.115621,(41:0.212066,(42:0.116840,43:0.044662):0.16373):0.664099):0.402726,40:1.038594):0.356929,(((49:0.005833,50:0.000001):0.00305875,51:0.223112):1.74194,52:1.076814):0.641228):0.221644,(((44:0.837339,45:0.999550):0.237076,46:1.319353):0.149449,(47:1.125047,48:0.934851):0.415665):1.09815):0.604626):0.57476):0.187599):0.228931,15:0.715951):0.213983):0.11268):0.0692148,((4:0.231355,5:0.390699):0.343583,(6:0.597448,7:0.576586):0.150046):0.0733757):0.0778777);
 378: 2 -43468.18623 -43218.95883 (0:0.235926,(1:0.232831,(((4:0.436227,5:0.382291):0.288895,(((((8:0.000001,9:0.000001):0.338862,10:0.184365):0.352436,11:0.513552):0.254194,(12:0.000001,13:0.000001):0.601395):0.161661,(((((14:1.079655,((21:0.559356,22:0.601285):0.292231,23:1.018681):0.538781):0.529826,(((((24:0.093205,25:0.044217):0.211925,(26:0.085545,27:0.191024):0.0537046):0.249326,(28:0.707316,29:0.462790):0.188492):0.188484,32:0.882592):0.114465,((30:0.236704,31:0.352335):0.198724,(33:0.243181,34:0.277993):0.0981261):0.140477):0.283529):0.295336,(((16:0.000001,17:0.000001):0.165245,18:0.080978):0.101915,19:0.315937):0.290898):0.303905,(15:0.626481,(35:1.870952,(((((((36:0.232572,38:0.081987):0.0751858,37:0.123401):0.708744,39:0.713860):0.225245,40:1.477645):0.193489,(41:0.256687,(42:0.067146,43:0.071277):0.156103):0.514715):0.571127,(((44:0.873731,45:1.007324):0.321114,46:1.234475):0.118298,(47:1.258234,48:0.879272):0.232724):1.19732):0.345191,(((49:0.002886,50:0.000001):0.114638,51:0.102578):2.01652,52:1.099042):0.19409):0.154668):1.30053):0.1743):0.215038,20:0.476989):0.414473):0.0717415):0.034442,(6:0.371821,7:0.432725):0.197779):0.0951679):0.0596449,(2:0.282454,3:0.377694):0.0435235);
 379: 1 -42693.53876 -43218.67083 (0:0.161339,(1:0.187860,(2:0.211778,((3:0.291059,(((((8:0.000001,9:0.000001):0.275788,10:0.156735):0.392254,11:0.443228):0.211479,(12:0.000001,13:0.000001):0.462442):0.195154,((((((14:1.435220,(21:0.537825,22:0.556388):0.382629):0.218304,23:0.646051):0.527263,15:0.814546):0.250355,((((((24:0.124738,25:0.053154):0.25286,26:0.100797):0.0604885,27:0.132892):0.282334,(28:0.873910,29:0.664126):0.137114):0.154957,(((30:0.260370,31:0.292724):0.21296,(33:0.216406,34:0.265187):0.0884937):0.228155,32:0.618912):0.153391):0.448798,(35:1.495103,(((((((36:0.153881,37:0.178782):0.0496741,38:0.029915):0.722825,39:0.706774):0.164841,(41:0.202164,(42:0.044721,43:0.087931):0.145532):0.712494):0.467228,40:0.931682):0.731918,((49:0.004503,(50:0.000001,51:0.188904):0.000247548):1.59415,52:0.997528):0.516082):0.171868,((44:0.841407,(45:0.849066,46:1.336658):0.256315):0.189997,(47:1.213198,48:0.801615):0.346625):1.02281):0.75289):0.800292):0.158673):0.0823036,(((16:0.000001,17:0.000001):0.147982,18:0.111837):0.0917039,19:0.304722):0.430866):0.231502,20:0.486958):0.340352):0.162086):0.0766319,(6:0.360334,7:0.470817):0.244605):0.0800427):0.0246743):0.0802839,(4:0.207607,5:0.475458):0.31661);
 380: 1 -40738.91271 -43218.15304 (0:0.119990,(1:0.176469,(2:0.214243,((((4:0.297780,5:0.484172):0.241824,(6:0.365206,7:0.442933):0.224178):0.0508762,(((((14:1.119548,((21:0.548123,22:0.835643):0.312478,23:1.035811):0.387433):0.598341,((((((24:0.096719,25:0.078378):0.252295,26:0.118229):0.0793576,27:0.127472):0.149317,(28:0.854466,29:0.793317):0.184357):0.585485,((30:0.238324,31:0.312809):0.19635,(33:0.175415,34:0.317757):0.156914):0.143315):0.160795,32:0.359940):0.537992):0.345901,(((16:0.000001,17:0.000001):0.233947,18:0.043505):0.0996818,19:0.355532):0.502234):0.139446,(20:0.394278,(35:2.058310,(((((((36:0.215128,37:0.189705):0.0856217,38:0.017891):0.716835,39:0.663759):0.208383,(41:0.252501,(42:0.079382,43:0.101691):0.147729):0.663553):0.338981,40:1.016204):0.462886,(((49:0.000002,50:0.000001):0.118052,51:0.114487):1.46907,52:1.306692):0.463184):0.0189662,(((44:0.939707,45:0.910022):0.276191,46:1.055671):0.226198,(47:0.981517,48:1.068970):0.563375):1.45595):0.423839):1.33712):0.10379):0.41444,15:0.721839):0.362838):0.0287968,((((8:0.000001,9:0.000001):0.408946,10:0.165214):0.243849,11:0.626188):0.263645,(12:0.000001,13:0.000001):0.689345):0.322867):0.0796917):0.0533406):0.120488,3:0.357465);
 381: 1 -43279.81128 -43215.76821 (0:0.192666,(1:0.139000,((3:0.262743,(((((8:0.000001,9:0.000001):0.370585,10:0.205166):0.445191,11:0.560537):0.247156,(12:0.000001,13:0.000001):0.448509):0.29873,((((((14:1.178104,23:0.608129):0.205619,(21:0.577033,22:0.763720):0.469717):0.461622,(((((24:0.097094,25:0.066948):0.205274,26:0.118032):0.138938,27:0.099220):0.195976,(28:0.807660,29:0.762850):0.181697):0.247084,(((30:0.295344,31:0.250365):0.186775,32:0.650670):0.142355,(33:0.163869,34:0.260200):0.109731):0.222206):0.424836):0.0843873,(35:1.335151,((((((36:0.188390,38:0.075119):0.0695626,37:0.105243):0.671526,(39:0.767166,(41:0.230420,(42:0.084354,43:0.067089):0.182651):0.821288):0.114573):0.479029,40:0.945168):0.444044,((49:0.001389,(50:0.000001,51:0.219045):0.000116182):1.25285,52:1.233331):0.334844):0.156473,(((44:0.798998,45:1.035308):0.248343,46:1.216234):0.425861,(47:1.256760,48:0.967989):0.22434):1.25167):0.648215):0.654375):0.243074,((((16:0.000001,17:0.000001):0.172053,18:0.112660):0.121933,19:0.313448):0.492679,20:0.462305):0.172237):0.184674,15:0.846415):0.211862):0.171038):0.0685392,((4:0.218771,5:0.363870):0.266876,(6:0.380119,7:0.449090):0.190338):0.104581):0.0857897):0.00717315,2:0.247291);
 382: 1 -42709.64582 -43215.77115 (0:0.200010,1:0.177835,(2:0.150795,((3:0.378286,(6:0.423928,7:0.467862):0.192415):0.0533907,((4:0.288650,5:0.483536):0.249537,(((((8:0.000001,9:0.000001):0.303393,10:0.219664):0.387525,11:0.745394):0.285288,(12:0.000001,13:0.000001):0.624309):0.291452,((((14:1.649560,(((16:0.000001,17:0.000001):0.193266,18:0.141567):0.125859,19:0.553232):0.279269):0.197141,20:0.855429):0.242892,((((21:0.439838,22:0.805511):0.648243,23:0.413742):0.52139,(35:1.756318,(((((((36:0.194751,37:0.198172):0.0326436,38:0.051869):0.765725,39:0.543535):0.176756,(41:0.208252,(42:0.054218,43:0.062258):0.149655):0.56653):0.351954,40:1.166334):0.416217,(((49:0.002817,50:0.000001):0.0691726,51:0.187059):1.6719,52:0.692039):0.664628):0.186704,(((44:1.106201,45:0.802730):0.291695,46:1.166123):0.258491,(47:1.151686,48:0.779555):0.339292):1.33293):0.411193):1.09621):0.556015,(((((24:0.153712,25:0.060304):0.236582,26:0.048830):0.062261,27:0.111787):0.285439,(28:0.892287,29:0.550139):0.12628):0.19978,(((30:0.248001,31:0.302611):0.191131,(33:0.221813,34:0.256008):0.111272):0.213213,32:0.602296):0.178318):0.49497):0.052784):0.42053,15:0.749669):0.135383):0.213218):0.0727946):0.0729672):0.0670482);
 383: 2 -41444.41349 -43220.51778 (0:0.116848,(1:0.108895,(2:0.232594,((4:0.221614,5:0.522202):0.248453,((6:0.341520,7:0.476013):0.101683,(((((8:0.000001,9:0.000001):0.204175,10:0.329026):0.356642,11:0.436742):0.273103,(12:0.000001,13:0.000001):0.618094):0.274353,(((((14:0.996892,(21:0.561435,22:0.824307):0.499753):0.348057,23:0.861153):0.367243,(((((24:0.129941,25:0.064759):0.176675,(26:0.093168,27:0.193861):0.047076):0.298609,(28:0.836139,29:0.604998):0.204418):0.14086,(((30:0.221297,31:0.314501):0.251508,(33:0.187053,34:0.268616):0.145327):0.12054,32:0.745170):0.135595):0.383773,(35:2.080753,(((((((36:0.138360,37:0.169326):0.0562756,38:0.015218):0.521075,39:0.760492):0.221729,(41:0.177192,(42:0.069687,43:0.081078):0.181598):0.642581):0.382526,40:0.910183):0.676295,((44:0.915185,(45:0.929391,46:1.475464):0.173983):0.294175,(47:1.014875,48:0.951792):0.342865):1.01068):0.0246306,(((49:0.001560,50:0.000001):0.0790429,51:0.131657):1.34445,52:1.242502):0.559269):0.541):0.816822):0.0623887):0.262868,((((16:0.000001,17:0.000001):0.181387,18:0.105103):0.178026,19:0.312812):0.356624,20:0.622112):0.20944):0.321752,15:0.536390):0.367941):0.0919646):0.0639782):0.102026):0.122792):0.092939,3:0.443040);
 384: 1 -44122.53443 -43226.53831 (0:0.147006,(1:0.153941,(2:0.208345,((4:0.261269,5:0.368322):0.238513,((6:0.373620,7:0.535045):0.217038,(((((8:0.000001,9:0.000001):0.31401,10:0.227688):0.297402,11:0.595639):0.326959,(12:0.000001,13:0.000001):0.538591):0.187226,((((((14:1.234573,(21:0.542419,22:0.870385):0.476029):0.305628,23:0.668986):0.467865,(35:1.822941,((((((36:0.200237,37:0.196337):0.0391798,38:0.031065):0.576404,(39:0.662869,(41:0.165383,(42:0.063649,43:0.073590):0.183605):0.851511):0.171829):0.64906,40:0.601516):0.622587,(((49:0.002804,50:0.000001):0.00171127,51:0.224986):1.55624,52:1.139577):0.48485):0.121235,((44:0.858183,(45:0.942001,46:1.358167):0.220503):0.319739,(47:0.925276,48:0.796957):0.532616):0.912465):0.620519):0.718199):0.238667,(((((24:0.109541,25:0.084862):0.29779,26:0.073312):0.0541308,27:0.152735):0.289077,(28:0.732611,29:0.565653):0.201047):0.22502,(((30:0.364209,31:0.335629):0.106301,32:0.663174):0.152043,(33:0.204362,34:0.238761):0.0772431):0.0802684):0.533919):0.249714,((((16:0.000001,17:0.000001):0.129118,18:0.159903):0.191484,19:0.231038):0.436243,20:0.487564):0.236975):0.207259,15:0.913627):0.370504):0.073526):0.0693161):0.0759276):0.0851432):0.0587497,3:0.388321);
 385: 3 -43416.33134 -43214.34871 (0:0.156440,(1:0.176747,((3:0.239538,(((((8:0.000001,9:0.000001):0.328527,10:0.160305):0.278686,11:0.568386):0.274928,(12:0.000001,13:0.000001):0.58839):0.351886,((((((14:1.187229,(21:0.701669,22:0.332012):0.416905):0.340196,23:0.659282):0.54206,(((((((24:0.101164,25:0.084550):0.300483,26:0.085691):0.157011,27:0.127351):0.181823,28:1.046459):0.118686,29:0.721042):0.186681,(((30:0.255792,31:0.356600):0.263698,(33:0.211220,34:0.296283):0.0683176):0.172874,32:0.707315):0.135126):0.467997,(35:1.810860,(((((((36:0.168335,38:0.076429):0.13035,37:0.065105):0.713656,39:0.624264):0.195747,(41:0.164945,(42:0.076679,43:0.063370):0.243016):0.564391):0.492489,40:1.043240):0.514569,(((49:0.005757,50:0.000001):0.0932964,51:0.124439):1.3417,52:1.353691):0.622645):0.17948,((44:0.908402,(47:1.267848,48:0.825176):0.456311):0.0922327,(45:0.859897,46:1.378784):0.176666):0.987098):0.409363):0.952964):0.170114):0.257805,(((16:0.000001,17:0.000001):0.234156,18:0.078735):0.111191,19:0.428315):0.258225):0.277464,20:0.637280):0.255665,15:0.822576):0.261464):0.163396):0.114409,((4:0.219006,5:0.454159):0.23396,(6:0.450124,7:0.376330):0.196122):0.0709885):0.0971023):0.0340229,2:0.202117);
 386: 2 -42557.40204 -43223.22142 (0:0.213113,(1:0.176343,(((4:0.326663,5:0.419904):0.248038,(((((8:0.000001,9:0.000001):0.39644,10:0.207660):0.206663,11:0.463367):0.32428,(12:0.000001,13:0.000001):0.689384):0.229673,((((((14:1.194524,(21:0.338877,(22:0.574821,23:1.041466):0.167839):0.653457):0.511446,((((24:0.127517,25:0.033860):0.19443,(26:0.107736,27:0.187056):0.0714273):0.159058,(28:0.866751,29:0.662319):0.185097):0.274573,(((30:0.309574,31:0.249387):0.172285,32:0.650325):0.120084,(33:0.183132,34:0.229518):0.0584808):0.192232):0.469244):0.437471,(((16:0.000001,17:0.000001):0.201753,18:0.087288):0.103053,19:0.280649):0.389573):0.211297,20:0.418001):0.185208,(35:1.902154,(((((((36:0.180813,37:0.220682):0.0588328,38:0.030242):0.607509,39:0.677923):0.168562,40:1.435310):0.144247,(41:0.195480,(42:0.095288,43:0.055803):0.185413):0.690383):0.534925,((44:0.774210,(45:0.858327,46:1.239649):0.301569):0.217486,(47:1.254155,48:0.814755):0.553128):0.900003):0.412422,(((49:0.008372,50:0.000001):0.0825283,51:0.114039):1.49038,52:0.849856):0.411665):0.629032):0.805325):0.291103,15:0.819485):0.232308):0.0733586):0.0633155,(6:0.403437,7:0.533816):0.251482):0.09387):0.061829,(2:0.236512,3:0.425231):0.0694922);
 387: 1 -45236.42149 -43220.02381 (0:0.168589,1:0.090761,((2:0.246041,((4:0.284750,5:0.435435):0.289957,(6:0.463733,7:0.490105):0.235576):0.106494):0.0709709,(3:0.337517,(((((8:0.000001,9:0.000001):0.284339,10:0.265408):0.232944,11:0.599951):0.209073,(12:0.000001,13:0.000001):0.538327):0.359038,(((((14:1.054220,(21:0.475679,22:0.700622):0.314582):0.242111,23:0.822311):0.519137,(((((((24:0.087422,25:0.071683):0.287462,26:0.082802):0.0906573,27:0.115500):0.271037,28:1.063074):0.118746,29:0.659381):0.136055,(((30:0.348035,31:0.205494):0.231906,32:0.660376):0.0633909,(33:0.187650,34:0.217718):0.119029):0.223667):0.598568,(35:1.776899,(((((((36:0.176540,37:0.202552):0.0496421,38:0.027252):0.580133,39:0.742024):0.224453,(41:0.217171,(42:0.085275,43:0.062461):0.185531):0.732733):0.314528,40:0.925709):0.450365,(((49:0.004097,50:0.000001):0.0482936,51:0.156311):1.47232,52:0.970072):0.61963):0.0794858,((44:0.928774,(45:0.758210,46:1.230615):0.191038):0.382706,(47:1.075127,48:0.942407):0.329536):1.14001):0.39446):0.651379):0.0912283):0.253048,((((16:0.000001,17:0.000001):0.126512,18:0.131109):0.169535,19:0.256391):0.338605,20:0.583280):0.2355):0.16491,15:0.636397):0.306447):0.169285):0.136708):2.24359e-06);
 388: 1 -42782.91715 -43212.06959 (0:0.232604,(1:0.148575,(3:0.299852,(((4:0.269285,5:0.489159):0.201521,(6:0.449271,7:0.433225):0.232866):0.142476,(((((8:0.000001,9:0.000001):0.410085,10:0.183437):0.361077,11:0.527135):0.496264,(12:0.000001,13:0.000001):0.555669):0.281254,(((((14:1.065291,((21:0.609701,22:0.810355):0.293034,23:0.580144):0.441102):0.484649,((((((24:0.105618,25:0.101644):0.263311,26:0.136541):0.118707,27:0.098463):0.219373,(28:0.784185,29:0.708727):0.151201):0.370637,(((30:0.238947,31:0.297085):0.219001,(33:0.177930,34:0.274534):0.172329):0.0702952,32:0.687815):0.121739):0.366555,(35:1.839059,(((((((36:0.226334,37:0.151797):0.0310215,38:0.019868):0.7961,39:0.671442):0.141615,(41:0.176971,(42:0.060045,43:0.091094):0.217324):0.554882):0.328546,40:1.156951):0.44907,(((49:0.001408,50:0.000001):0.117761,51:0.103699):1.23154,52:1.192671):0.807512):0.187624,((44:0.966867,45:0.776554):0.170925,(46:1.115020,(47:0.978996,48:0.883520):0.51725):0.201115):0.990184):0.518404):1.13963):0.0849904):0.290778,(((16:0.000001,17:0.000001):0.187603,18:0.096342):0.0916415,19:0.279131):0.465216):0.127629,20:0.582469):0.281663,15:0.710317):0.189401):0.136222):0.0688539):0.1336):0.0437992,2:0.261711);
 389: 1 -43645.63263 -43220.46858 (0:0.241126,(1:0.197547,(((3:0.385835,(4:0.235872,5:0.427014):0.396818):0.031889,(((((8:0.000001,9:0.000001):0.325799,10:0.349029):0.385514,11:0.533695):0.326482,(12:0.000001,13:0.000001):0.468017):0.26487,((14:1.761530,15:0.576478):0.141842,(((((16:0.000001,17:0.000001):0.26334,18:0.113289):0.171719,19:0.332579):0.41518,((((21:0.685502,22:0.888225):0.354438,23:0.778711):0.361039,(35:1.685206,(((((((36:0.162092,37:0.177759):0.0368239,38:0.062576):0.684774,39:0.632020):0.24713,(41:0.237491,(42:0.101008,43:0.082824):0.161664):0.604013):0.334733,40:0.972235):0.75538,(((49:0.008538,50:0.000001):0.13689,51:0.104394):1.30348,52:1.467736):0.561662):0.149747,(((44:0.869318,45:0.979299):0.317789,46:0.985510):0.143802,(47:1.279860,48:0.847681):0.312668):1.35925):0.744246):0.504443):0.487976,((((((24:0.152882,25:0.061420):0.265964,26:0.073800):0.106169,27:0.183131):0.244949,(28:0.697298,29:0.444022):0.151871):0.319672,32:0.688244):0.105199,((30:0.238493,31:0.354826):0.216113,(33:0.160832,34:0.284042):0.111586):0.0713173):0.608119):0.205191):0.196931,20:0.531126):0.295387):0.252124):0.182578):0.049858,(6:0.449568,7:0.560666):0.260165):0.0941453):0.0261213,2:0.324705);
 390: 2 -43472.55479 -43211.95618 (0:0.156793,1:0.197526,(2:0.251805,(((3:0.198198,((((8:0.000001,9:0.000001):0.299525,10:0.256892):0.283026,11:0.489672):0.248699,(12:0.000001,13:0.000001):0.548039):0.317093):0.0713405,(((((14:1.056766,((21:0.404444,22:0.879401):0.534267,23:0.673879):0.469197):0.271339,(35:1.533977,(((((((36:0.198117,37:0.154053):0.0462432,38:0.031792):0.62454,39:0.694390):0.164937,(41:0.213113,(42:0.056769,43:0.075110):0.141342):0.676216):0.473338,(((49:0.002794,50:0.000001):0.118538,51:0.096668):1.48768,52:1.000860):0.718492):0.100786,40:1.018093):0.381505,(((44:0.831230,45:0.745666):0.283701,46:1.105432):0.268774,(47:0.863199,48:0.923176):0.508358):0.807534):0.435453):1.0666):0.0969002,((((((24:0.097475,25:0.072259):0.239059,26:0.072118):0.137921,27:0.132947):0.212901,(28:0.804538,29:0.499192):0.184125):0.261174,32:0.643505):0.159577,((30:0.214297,31:0.411764):0.261719,(33:0.211589,34:0.228091):0.126716):0.156186):0.545503):0.279544,((((16:0.000001,17:0.000001):0.198548,18:0.097715):0.108816,19:0.292495):0.301757,20:0.472276):0.215809):0.369657,15:0.600286):0.29303):0.0485462,((4:0.241066,5:0.460644):0.193273,(6:0.306394,7:0.474182):0.16301):0.0523195):0.0987923):0.0161413);
 391: 1 -44125.07726 -43216.64383 (0:0.263000,(1:0.151281,((3:0.386204,(((((8:0.000001,9:0.000001):0.363737,10:0.222676):0.267533,11:0.644038):0.185117,(12:0.000001,13:0.000001):0.587828):0.30716,((((((14:1.367337,(21:0.462613,22:0.820806):0.447894):0.26307,23:1.067043):0.451726,((((24:0.121696,25:0.067497):0.204558,(26:0.086147,27:0.185876):0.0648155):0.274591,(28:0.921693,29:0.563864):0.186029):0.335867,(((30:0.243837,31:0.306344):0.15576,(33:0.241943,34:0.282308):0.152015):0.162126,32:0.597699):0.0250157):0.626778):0.133289,((35:1.851089,(((44:0.881128,45:0.985840):0.287836,46:1.147475):0.215151,(47:0.921517,48:0.960764):0.352193):1.24346):0.138715,((((((36:0.215111,38:0.050894):0.129758,37:0.105499):0.656911,39:0.724353):0.28356,(41:0.147427,(42:0.085538,43:0.067331):0.202503):0.757149):0.565537,40:0.983818):0.469433,(((49:0.001463,50:0.000001):0.0771935,51:0.096368):1.289,52:1.158553):0.646235):0.266151):1.19559):0.122696,((((16:0.000001,17:0.000001):0.153857,18:0.111420):0.141024,19:0.221519):0.447173,20:0.427202):0.14062):0.308132,15:0.832117):0.289825):0.085656):0.0504185,((4:0.266816,5:0.510245):0.233453,(6:0.402832,7:0.327922):0.219694):0.0799855):0.0931054):0.0374643,2:0.257126);
 392: 1 -42076.92347 -43213.22582 (0:0.173819,1:0.165639,(2:0.328080,((3:0.286214,(((((8:0.000001,9:0.000001):0.31871,10:0.240605):0.342939,11:0.522817):0.25544,(12:0.000001,13:0.000001):0.567538):0.263352,(((((14:1.314292,(21:0.489105,22:0.705019):0.14726):0.352953,23:0.864316):0.761437,(((((24:0.114846,25:0.067202):0.233631,26:0.102672):0.107266,27:0.135829):0.256469,(28:0.997003,29:0.560947):0.274068):0.141028,(((30:0.310208,31:0.322844):0.175873,32:0.775973):0.116155,(33:0.210606,34:0.276301):0.117923):0.213922):0.513618):0.0819742,(((((16:0.000001,17:0.000001):0.198313,18:0.158882):0.102526,19:0.325433):0.296774,20:0.590962):0.070628,(35:1.796675,(((((((36:0.165233,37:0.152788):0.045979,38:0.056027):0.7509,39:0.635991):0.207863,(41:0.215331,(42:0.054734,43:0.092669):0.144482):0.573328):0.305922,((44:0.876732,45:0.879488):0.27664,(46:1.227973,(47:1.131580,48:0.978551):0.415524):0.130983):1.24953):0.497886,40:0.804447):0.244706,(((49:0.001475,50:0.000001):0.108431,51:0.127926):1.24788,52:1.119485):0.80495):0.757905):1.02302):0.205526):0.220153,15:0.707942):0.362498):0.0890202):0.117884,((4:0.356108,5:0.419580):0.173219,(6:0.443879,7:0.466340):0.288177):0.125385):0.0807498):0.0575008);
 393: 1 -47280.32984 -43212.37369 (0:0.219459,(1:0.151826,2:0.253254):0.0397543,(3:0.357648,(((4:0.335396,5:0.478980):0.244803,(6:0.466237,7:0.471083):0.251839):0.124046,(((((8:0.000001,9:0.000001):0.271219,10:0.264033):0.332055,11:0.726855):0.254839,(12:0.000001,13:0.000001):0.638795):0.202253,((((14:1.451920,((21:0.459807,22:1.135524):0.353493,23:0.813140):0.257775):0.276503,((((((24:0.130697,25:0.077963):0.259885,26:0.123253):0.0785616,27:0.132195):0.273329,(28:0.851779,29:0.620942):0.206903):0.309566,((30:0.240490,31:0.344279):0.213253,(32:0.719620,(33:0.257371,34:0.299238):0.109099):0.0962688):0.16386):0.465196,(35:1.270842,(((((((36:0.194338,37:0.169093):0.0554238,38:0.029551):0.578622,39:0.624499):0.30488,(41:0.261802,(42:0.074773,43:0.076715):0.127514):0.520032):0.548984,40:0.896073):0.641181,(((49:0.004085,50:0.000001):0.105256,51:0.084843):1.75588,52:0.827515):0.414464):0.247029,((44:0.999984,(45:0.916294,46:1.138882):0.297941):0.328829,(47:1.179217,48:0.935956):0.204275):1.01234):0.864778):1.14259):0.100869):0.199325,((((16:0.000001,17:0.000001):0.202567,18:0.117681):0.140828,19:0.301930):0.430655,20:0.604346):0.178372):0.304201,15:0.677164):0.325185):0.0579782):0.071524):0.126328);
 394: 3 -43874.51926 -43212.34288 (0:0.200638,(1:0.202545,((3:0.344640,(((((8:0.000001,9:0.000001):0.321738,10:0.248096):0.32093,11:0.363455):0.313555,(12:0.000001,13:0.000001):0.664516):0.159417,((((14:1.082319,((21:0.419040,22:0.791340):0.333955,23:0.834478):0.466971):0.204216,(((((((24:0.075223,25:0.080892):0.218486,(26:0.070739,27:0.202856):0.0720337):0.26832,(28:0.682604,29:0.493197):0.248051):0.374935,(30:0.257157,31:0.350250):0.190714):0.0553204,(33:0.152491,34:0.312368):0.133302):0.106042,32:0.737565):0.495553,(35:1.104193,(((((((36:0.229127,37:0.184331):0.059738,38:0.020662):0.64151,39:0.777418):0.189629,(41:0.256915,(42:0.070802,43:0.081922):0.171319):0.706155):0.406414,40:1.035150):0.498883,(((49:0.002721,50:0.000001):0.0793779,51:0.111552):1.52644,52:0.962823):0.841688):0.339172,(((44:1.101151,45:0.864248):0.202919,46:1.139563):0.301707,(47:1.080547,48:0.896270):0.367163):0.74972):0.59185):1.05186):0.0765965):0.31992,((((16:0.000001,17:0.000001):0.176762,18:0.107307):0.158359,19:0.277534):0.313682,20:0.558343):0.321582):0.225021,15:0.748091):0.341149):0.134584):0.160914,((4:0.326487,5:0.474328):0.193439,(6:0.392371,7:0.375489):0.241369):0.122166):0.0851493):0.0654877,2:0.281266);
 395: 1 -44451.71735 -43212.02206 (0:0.171708,(1:0.196015,(((4:0.259320,5:0.455769):0.226619,(6:0.425428,7:0.472846):0.270638):0.0822268,(((((8:0.000001,9:0.000001):0.285252,10:0.277007):0.357549,11:0.527372):0.265515,(12:0.000001,13:0.000001):0.63446):0.274335,(((((14:0.768938,((21:0.513728,22:0.630726):0.403265,23:0.657743):0.417974):0.659907,(((((24:0.119496,25:0.083046):0.271105,(26:0.110063,27:0.191248):0.0854263):0.235086,(28:0.936107,29:0.575547):0.0735193):0.219434,(((30:0.250767,31:0.313294):0.247414,(33:0.244955,34:0.201433):0.0682344):0.080281,32:0.701424):0.116163):0.294718,(35:1.879193,(((((((36:0.190363,37:0.213776):0.0530604,38:0.003831):0.679838,39:0.682016):0.236147,(41:0.192432,(42:0.065594,43:0.061899):0.205983):0.549321):0.540412,40:0.944769):0.507412,(((44:0.758448,45:0.918338):0.30601,46:1.189789):0.258955,(47:1.094771,48:0.813522):0.338087):1.14383):0.0722796,(((49:0.000002,50:0.000001):0.117941,51:0.100506):1.23965,52:1.213920):0.719934):0.327692):0.865332):0.0702039):0.275359,(((16:0.000001,17:0.000001):0.195225,18:0.144332):0.093762,19:0.285408):0.386224):0.127169,20:0.451074):0.308998,15:0.784470):0.233473):0.136596):0.0666528):0.0343057,(2:0.258429,3:0.420694):0.0669046);
 396: 1 -44351.57054 -43219.23089 (0:0.215990,((1:0.171695,(((4:0.384584,5:0.347750):0.217559,(6:0.412132,7:0.422327):0.25385):0.0766358,(((((8:0.000001,9:0.000001):0.434324,10:0.173292):0.392523,11:0.564985):0.391958,(12:0.000001,13:0.000001):0.568004):0.282107,((((((14:1.605619,22:0.674670):0.187229,21:0.355805):0.428671,23:0.842128):0.470297,(35:1.931537,(((((((36:0.166266,37:0.211977):0.0806433,38:0.030050):0.728954,39:0.852871):0.185758,(41:0.212051,(42:0.089508,43:0.092586):0.134571):0.610198):0.448596,40:1.216481):0.441665,(((49:0.000002,50:0.000001):0.0916947,51:0.111096):1.54789,52:1.164475):0.766594):0.0715151,(((44:1.022994,45:0.799724):0.273665,46:1.156046):0.142438,(47:1.050058,48:0.955998):0.510949):0.916694):0.442537):0.796573):0.20002,((((16:0.000001,17:0.000001):0.14285,(18:0.059028,19:0.398003):0.0440675):0.361955,((((24:0.111975,25:0.053223):0.28464,(26:0.057062,27:0.250435):0.0388672):0.177423,(28:0.958772,29:0.474744):0.220455):0.296686,(((30:0.273004,31:0.317122):0.227828,(33:0.192145,34:0.227075):0.0989022):0.0834166,32:0.720233):0.127349):0.695563):0.214397,20:0.699505):0.185201):0.246571,15:0.637998):0.321857):0.0915193):0.103598):0.0810747,2:0.216736):0.0725378,3:0.332449);
 397: 1 -41191.37491 -43214.49285 (0:0.171871,(1:0.090708,((4:0.387508,5:0.470591):0.217454,((6:0.438751,7:0.480339):0.187598,(((((8:0.000001,9:0.000001):0.264193,10:0.364655):0.316225,11:0.558676):0.288588,(12:0.000001,13:0.000001):0.597461):0.331089,((((14:1.184947,((((((24:0.157678,25:0.092839):0.258257,26:0.072515):0.106631,27:0.119949):0.394464,(28:0.788999,29:0.577380):0.166234):0.293514,((30:0.255488,31:0.332742):0.230978,32:0.660016):0.0847672):0.0338926,(33:0.192566,34:0.260733):0.107254):0.581717):0.379359,((((16:0.000001,17:0.000001):0.212727,18:0.081121):0.151015,19:0.291327):0.471963,20:0.343327):0.183397):0.213419,((21:0.428805,(22:0.791126,23:1.045037):0.111782):0.85547,(35:2.123137,(((((((36:0.225565,38:0.061102):0.103158,37:0.099377):0.595833,39:0.695287):0.101034,(41:0.242337,(42:0.061444,43:0.085020):0.156857):0.721912):0.365676,40:1.092017):0.438712,(((44:0.929199,45:1.002601):0.322381,46:1.140496):0.321429,(47:0.948528,48:0.900119):0.346595):0.953892):0.210055,(((49:0.001525,50:0.000001):0.0760646,51:0.152390):1.37139,52:1.203118):0.316799):0.598062):0.682989):0.222602):0.258892,15:0.689713):0.309886):0.0765264):0.0973954):0.091809):0.0879157,(2:0.272670,3:0.454135):0.0953181);
 398: 1 -42270.65135 -43214.31518 (0:0.213722,1:0.185649,(2:0.268532,((3:0.325244,((6:0.428315,7:0.507065):0.164083,(((((8:0.000001,9:0.000001):0.308626,10:0.239109):0.329803,11:0.499510):0.325097,(12:0.000001,13:0.000001):0.810728):0.200169,(((((14:0.943823,(21:0.432399,22:0.589551):0.380476):0.35277,23:0.793302):0.2765,((((((((24:0.092756,25:0.076806):0.2535,26:0.073398):0.13088,27:0.134954):0.162383,28:1.010297):0.133399,29:0.665455):0.207413,32:0.621403):0.165548,(33:0.215181,34:0.227618):0.119112):0.0766885,(30:0.140877,31:0.374773):0.20739):0.568319):0.169287,(((((16:0.000001,17:0.000001):0.209187,18:0.116350):0.165217,19:0.390787):0.292388,20:0.626458):0.169654,(35:2.139138,((((((36:0.137663,38:0.064714):0.10909,37:0.081265):0.590789,(39:0.703528,(41:0.262313,(42:0.084277,43:0.072511):0.120682):0.747828):0.0937003):0.476984,40:0.932307):0.540334,(((49:0.001472,50:0.000001):0.101717,51:0.091980):1.53924,52:1.010502):0.673233):0.355056,(((44:0.932240,45:0.703026):0.313816,46:1.297148):0.232538,(47:0.899605,48:1.025359):0.391341):1.03445):0.352224):1.29906):0.119771):0.425124,15:0.691515):0.657874):0.0669412):0.096259):0.118522,(4:0.222716,5:0.486817):0.233531):0.10648):0.0256754);
 399: 1 -41999.85213 -43224.59589 (0:0.257545,(1:0.115376,2:0.276463):0.0663582,(3:0.325305,(((4:0.375103,5:0.338497):0.21996,(6:0.412419,7:0.407741):0.186313):0.129528,(((((8:0.000001,9:0.000001):0.348797,10:0.204294):0.244677,11:0.574151):0.239887,(12:0.000001,13:0.000001):0.69851):0.283374,((((14:1.386685,(21:0.592822,(22:0.900981,23:0.891755):0.206465):0.625254):0.325657,(((((24:0.087806,25:0.071374):0.283937,26:0.080354):0.090774,27:0.238603):0.206055,(28:0.762814,29:0.699379):0.201131):0.291615,((30:0.243522,(31:0.281937,32:0.787470):0.172574):0.170275,(33:0.252764,34:0.316474):0.171826):0.164031):0.387852):0.296185,(((((16:0.000001,17:0.000001):0.226768,18:0.140049):0.11331,19:0.379037):0.369228,20:0.606554):0.075018,(35:1.451348,((((((36:0.174776,37:0.224589):0.0628269,38:0.028604):0.607127,(39:0.734306,(41:0.217048,(42:0.087992,43:0.083012):0.216741):0.887988):0.129229):0.474181,40:0.979514):0.96734,(((49:0.003103,50:0.000001):0.147031,51:0.105326):1.31556,52:1.050155):0.443124):0.155296,(((44:0.966409,45:0.950061):0.34999,46:1.083480):0.168084,(47:1.027903,48:0.908192):0.58814):1.26177):0.747109):0.895895):0.16932):0.271318,15:0.860915):0.162389):0.129153):0.088896):0.138177);
 400: 1 -42793.45305 -43217.8635 (0:0.175349,(1:0.127449,(((4:0.316879,5:0.414833):0.281381,(6:0.378969,7:0.369650):0.155202):0.0675385,(((((8:0.000001,9:0.000001):0.254153,10:0.218139):0.38782,11:0.578794):0.293212,(12:0.000001,13:0.000001):0.530198):0.376964,((((14:1.262553,(((((24:0.134263,25:0.077589):0.214483,(26:0.104269,27:0.190158):0.0643456):0.176697,28:1.129095):0.190501,29:0.472809):0.307604,(((30:0.288655,31:0.211785):0.150039,32:0.544981):0.0540118,(33:0.186634,34:0.250522):0.141532):0.0956231):0.329841):0.207782,(21:0.580186,(22:0.770969,23:1.200928):0.193745):0.412357):0.354959,((((16:0.000001,17:0.000001):0.106278,18:0.101770):0.168509,19:0.357847):0.435622,(20:0.297635,(35:2.212966,(((((((36:0.156360,37:0.176579):0.0703238,38:0.011023):0.57402,39:0.636221):0.32803,(41:0.235632,(42:0.081268,43:0.082791):0.162504):0.599059):0.476941,40:0.918596):0.796086,(((49:0.000002,50:0.000001):0.00903176,51:0.217338):1.45938,52:1.238604):0.510197):0.18147,((44:1.028441,(45:0.948562,46:1.026141):0.201923):0.397794,(47:0.981069,48:0.821149):0.272475):1.01233):0.576617):0.901433):0.0249755):0.191435):0.32705,15:0.731929):0.301086):0.0608657):0.119858):0.0579305,(2:0.274526,3:0.453125):0.0823537);
 401: 1 -42945.27228 -43221.79882 (0:0.197495,1:0.174846,(2:0.323346,((3:0.340432,(((((8:0.000001,9:0.000001):0.382819,10:0.245654):0.230199,11:0.579007):0.210963,(12:0.000001,13:0.000001):0.780313):0.38613,((((((14:1.248373,(21:0.310090,22:0.882045):0.587951):0.267805,23:0.629219):0.80881,((((24:0.092208,25:0.147132):0.214724,(26:0.164512,27:0.240641):0.0961321):0.245139,(28:0.820911,29:0.541479):0.119071):0.353787,(((30:0.341291,31:0.363126):0.145196,32:0.632658):0.11726,(33:0.212081,34:0.204218):0.135548):0.147582):0.268604):0.00206241,(35:1.688919,(((((((36:0.196754,37:0.180011):0.0756421,38:0.007782):0.696819,39:0.714703):0.119446,(41:0.159231,(42:0.072426,43:0.096272):0.178963):0.62078):0.544319,(((49:0.002972,50:0.000001):0.0847648,51:0.129103):1.26357,52:1.031407):0.806687):0.104285,((44:0.923591,(45:0.735229,46:1.208272):0.238645):0.36711,(47:0.974725,48:1.064460):0.225709):1.35472):0.172862,40:0.897965):0.752196):1.2302):0.355294,((((16:0.000001,17:0.000001):0.209008,18:0.155970):0.0970749,19:0.275242):0.272969,20:0.581125):0.213644):0.203534,15:0.782681):0.110423):0.113743):0.0427791,((4:0.307400,5:0.477463):0.192932,(6:0.414235,7:0.576961):0.292033):0.0263191):0.127253):0.0216581);
 402: 2 -42696.90545 -43215.09133 (0:0.205813,((1:0.211991,(((4:0.333577,5:0.526654):0.210865,(6:0.531383,7:0.470925):0.192485):0.0861922,(((((8:0.000001,9:0.000001):0.304812,10:0.191140):0.356994,11:0.557997):0.376921,(12:0.000001,13:0.000001):0.761489):0.232243,(((((14:1.162789,((21:0.657124,22:0.641181):0.419349,23:0.747928):0.572381):0.378753,(((((24:0.128019,25:0.107629):0.147773,(26:0.131100,27:0.245757):0.0545698):0.138031,28:0.876165):0.139447,29:0.775740):0.236209,(((30:0.260324,31:0.278026):0.206088,32:0.737864):0.107301,(33:0.203480,34:0.316964):0.0825124):0.0820531):0.359065):0.308694,((16:0.000001,17:0.000001):0.202496,(18:0.086825,19:0.367806):0.0348529):0.459596):0.213411,(20:0.309582,(35:1.866303,(((((((36:0.159934,37:0.221946):0.096806,38:0.000002):0.745483,39:0.805459):0.26071,(41:0.262901,(42:0.090438,43:0.085624):0.109601):0.729611):0.351092,40:1.103850):0.717788,(((49:0.001505,50:0.000001):0.1008,51:0.170361):1.49278,52:1.173792):0.500926):0.548905,(((44:0.857873,45:1.011133):0.245272,(47:1.121922,48:1.037742):0.410142):0.231119,46:0.914127):0.859761):0.452981):1.30336):0.15338):0.458238,15:0.805363):0.193868):0.194492):0.118219):0.0712922,2:0.370684):0.128618,3:0.504899);
 403: 1 -43672.78498 -43210.98451 (0:0.186154,1:0.191715,((2:0.288087,3:0.370241):0.0478066,(((4:0.302303,5:0.403605):0.218838,(6:0.346744,7:0.494351):0.223959):0.118404,(((((8:0.000001,9:0.000001):0.306152,10:0.235153):0.357709,11:0.508105):0.188602,(12:0.000001,13:0.000001):0.736368):0.248348,(((((14:1.372699,(21:0.403012,22:0.631687):0.481015):0.412484,23:0.691946):0.554402,((((((24:0.172421,25:0.051417):0.318655,26:0.090401):0.0840777,27:0.137871):0.235417,(28:0.998754,29:0.617416):0.0493211):0.245923,(((30:0.309545,31:0.228500):0.229869,(33:0.158479,34:0.269368):0.154161):0.164439,32:0.692379):0.151791):0.352807,(35:1.580776,(((((((36:0.165454,37:0.164696):0.0556147,38:0.030238):0.712341,39:0.679665):0.219909,(41:0.249909,(42:0.060583,43:0.074571):0.129689):0.50731):0.50279,40:1.127838):0.434009,(((49:0.000002,50:0.000001):0.106548,51:0.109971):1.73783,52:1.108410):0.431938):0.288759,(((44:0.868569,45:0.953911):0.213534,46:1.126042):0.13289,(47:0.801635,48:1.093699):0.498217):1.14657):0.79065):0.85253):0.173718):0.139821,((((16:0.000001,17:0.000001):0.144027,18:0.147160):0.124051,19:0.321623):0.412266,20:0.517879):0.353889):0.281893,15:0.787993):0.261994):0.188788):0.0882031):0.091658);
 404: 1 -42233.04818 -43227.00956 (0:0.232719,(1:0.160835,((4:0.314712,5:0.369009):0.326244,((6:0.320397,7:0.395930):0.179951,(((((8:0.000001,9:0.000001):0.376594,10:0.220818):0.444261,11:0.570590):0.169349,(12:0.000001,13:0.000001):0.638763):0.244853,(((((((14:1.274565,(21:0.657292,22:0.645690):0.325342):0.246974,23:0.810418):0.634654,(35:1.144950,(((((((36:0.156786,37:0.185995):0.104594,38:0.007419):0.643689,39:0.778388):0.186403,(41:0.328812,(42:0.093070,43:0.068892):0.0618134):0.747466):0.277877,40:1.135682):0.725203,(((49:0.003090,50:0.000001):0.0937616,51:0.133110):1.38915,52:0.623172):0.832904):0.296126,((44:0.888467,45:1.073202):0.194971,(46:1.024601,(47:1.105504,48:0.830647):0.467646):0.218005):1.04976):0.70418):1.15085):0.0795733,((((((24:0.184455,25:0.022776):0.243289,26:0.111446):0.0764042,27:0.150570):0.224651,28:0.902214):0.181302,29:0.619523):0.213945,(((30:0.331276,31:0.245746):0.108165,32:0.797307):0.207644,(33:0.228839,34:0.334648):0.106348):0.120543):0.306036):0.287923,(((16:0.000001,17:0.000001):0.167492,18:0.104008):0.12846,19:0.400514):0.433272):0.288725,20:0.605603):0.388676,15:0.796224):0.0647621):0.14158):0.134821):0.0948937):0.0243865,(2:0.299561,3:0.467199):0.110709);
 405: 1 -44658.32511 -43223.23937 (0:0.190208,((1:0.129341,(6:0.346037,7:0.443662):0.197895):0.0866632,((3:0.310904,(((((8:0.000001,9:0.000001):0.262811,10:0.310213):0.382917,11:0.523210):0.258405,(12:0.000001,13:0.000001):0.510259):0.176177,((((14:1.776284,((((24:0.137624,25:0.066896):0.174712,(26:0.095756,27:0.209818):0.102479):0.170469,(28:1.023464,29:0.513203):0.206968):0.237912,(((30:0.248462,31:0.349971):0.248852,(33:0.209370,34:0.243010):0.0927988):0.14269,32:0.603852):0.131398):0.1957):0.195986,(((21:0.547427,22:0.955211):0.513757,23:0.860302):0.452645,(35:1.774861,(((((((36:0.164883,37:0.198970):0.0542501,38:0.036474):0.5324,39:0.603728):0.278682,(41:0.216215,(42:0.070534,43:0.083820):0.136327):0.655346):0.608749,40:0.797589):0.812997,(((49:0.001443,50:0.000001):2.14393e-06,51:0.198321):1.41559,52:1.220387):0.467928):0.251448,(((44:0.837007,45:0.891973):0.223458,46:1.272466):0.100769,(47:1.113564,48:0.635427):0.448218):1.05519):0.228108):0.758362):0.336068):0.194506,((((16:0.000001,17:0.000001):0.178844,18:0.122399):0.170497,19:0.312664):0.346735,20:0.547510):0.215421):0.296002,15:0.832163):0.274716):0.214472):0.0574322,(4:0.214101,5:0.383649):0.341384):0.0701485):0.043175,2:0.241050);
 406: 2 -41484.04362 -43222.4195 (0:0.161121,(1:0.143928,((2:0.213553,(6:0.421283,7:0.490313):0.287421):0.0807622,(((4:0.400627,5:0.377444):0.185949,((((8:0.000001,9:0.000001):0.23786,10:0.213946):0.213054,11:0.622025):0.160692,(12:0.000001,13:0.000001):0.783631):0.272458):0.151397,((((14:1.039292,(((((24:0.116676,25:0.076552):0.260324,26:0.067434):0.0751517,27:0.143190):0.275281,(28:0.649563,29:0.546770):0.193777):0.232165,(((30:0.211968,31:0.253156):0.238749,32:0.706295):0.140523,(33:0.183132,34:0.188471):0.0908699):0.161839):0.342247):0.204501,((21:0.407561,22:0.957938):0.366249,23:0.859587):0.383033):0.188235,(((((16:0.000001,17:0.000001):0.189757,18:0.093081):0.0615667,19:0.388790):0.412865,20:0.449496):0.0546962,(35:1.759041,(((((((36:0.217406,38:0.087144):0.0677279,37:0.135365):0.504258,39:0.803743):0.224975,(41:0.187197,(42:0.101124,43:0.075978):0.185004):0.590754):0.40976,((44:0.850304,(45:0.965371,46:1.182288):0.34946):0.36126,(47:1.064987,48:0.879772):0.240357):1.28107):0.325831,40:1.009767):0.462546,(((49:0.001446,50:0.000001):0.00914341,51:0.195953):1.28331,52:1.211803):0.445592):0.623907):0.878441):0.207499):0.269826,15:0.783170):0.346918):0.0680809):0.0642315):0.0796839,3:0.451546);
 407: 1 -41169.05094 -43213.55052 (0:0.217095,(1:0.178698,(((4:0.236823,5:0.501740):0.213138,(6:0.381345,7:0.415321):0.187851):0.0579286,(((((8:0.000001,9:0.000001):0.270044,10:0.264756):0.373299,11:0.604594):0.205405,(12:0.000001,13:0.000001):0.54643):0.233921,((((14:1.125653,((21:0.515142,22:0.778915):0.372547,23:0.698722):0.298033):0.340753,((((((24:0.121591,25:0.081403):0.334489,26:0.092602):0.116895,27:0.113677):0.337619,(28:0.936008,29:0.574308):0.118763):0.211612,(((30:0.317997,31:0.253672):0.126664,32:0.685855):0.0764533,(33:0.185929,34:0.249401):0.112356):0.0971926):0.451895,(35:1.622941,((((((36:0.205746,37:0.197316):0.0668443,38:0.022802):0.591244,39:0.694685):0.149326,(41:0.211715,(42:0.081708,43:0.087595):0.147204):0.652857):0.41036,40:1.041427):0.416637,(((44:0.973799,(45:0.794622,46:1.278815):0.265952):0.122836,(47:1.150773,48:0.967623):0.333138):1.1194,(((49:0.000002,50:0.000001):0.0855214,51:0.108926):1.66733,52:0.926720):0.675398):0.215334):0.558325):1.16439):0.0353313):0.247762,((((16:0.000001,17:0.000001):0.200242,18:0.151171):0.1737,19:0.207103):0.455178,20:0.500043):0.285374):0.269727,15:0.747190):0.276018):0.167498):0.16647):0.0445122,(2:0.191539,3:0.300932):0.0598784);
 408: 1 -42740.56772 -43212.21204 (0:0.208250,(1:0.132784,(3:0.420732,(((4:0.232696,5:0.442296):0.320691,(6:0.360868,7:0.397536):0.195278):0.0439376,(((((8:0.000001,9:0.000001):0.288819,10:0.246739):0.327303,11:0.660337):0.199094,(12:0.000001,13:0.000001):0.540817):0.140613,((((((14:1.287873,(21:0.744026,22:0.623501):0.257657):0.256742,23:0.720398):0.478946,(35:1.371982,((((((36:0.175377,37:0.228768):0.0653221,38:0.033208):0.538494,(39:0.632633,(41:0.200012,(42:0.062831,43:0.067548):0.212872):0.711745):0.164817):0.369102,40:1.058756):0.616869,(((49:0.001412,50:0.000001):0.0732004,51:0.169811):1.38563,52:1.162363):0.63034):0.390363,(((44:1.017966,45:0.872014):0.333619,(47:0.957571,48:1.054902):0.561163):0.0526051,46:0.971832):0.940391):0.2731):1.44981):0.22976,(((((24:0.111710,25:0.039014):0.288461,26:0.048991):0.139346,27:0.161929):0.292897,(28:0.904706,29:0.647929):0.189579):0.286421,(((30:0.311605,31:0.319385):0.18726,32:0.685516):0.0907876,(33:0.215189,34:0.296437):0.071862):0.175475):0.386366):0.286775,((((16:0.000001,17:0.000001):0.191843,18:0.135979):0.12012,19:0.259136):0.448151,20:0.433895):0.228409):0.309008,15:0.679324):0.218325):0.204824):0.115903):0.0999476):0.0224317,2:0.276540);
 409: 3 -41555.91526 -43215.4813 (0:0.200474,1:0.122680,(2:0.200196,(3:0.387908,(((4:0.264913,5:0.332240):0.252157,(6:0.529067,7:0.438436):0.114907):0.0879662,(((((8:0.000001,9:0.000001):0.361711,10:0.244156):0.310879,11:0.547576):0.318995,(12:0.000001,13:0.000001):0.58199):0.223927,((((((14:0.999737,((21:0.749600,22:0.534345):0.208567,23:0.945325):0.523014):0.396339,(((((24:0.143759,25:0.072235):0.284056,26:0.119430):0.117216,27:0.094257):0.236622,(28:0.826427,29:0.611321):0.156765):0.267865,(((30:0.235398,31:0.232172):0.106886,32:0.540103):0.154718,(33:0.160709,34:0.331122):0.111862):0.17395):0.309111):0.299064,(((16:0.000001,17:0.000001):0.143281,18:0.132077):0.0922824,19:0.357189):0.357976):0.0947262,(35:1.883551,(((((((36:0.208152,37:0.189357):0.0692952,38:0.027365):0.643085,39:0.687229):0.156637,(41:0.163920,(42:0.077076,43:0.069980):0.181138):0.633059):0.536283,40:1.004275):0.503529,(((49:0.001526,50:0.000001):0.0641819,51:0.170921):1.45454,52:0.794518):0.75125):0.0460855,(((44:0.797973,45:1.016054):0.356477,46:1.127010):0.244382,(47:1.181495,48:0.876450):0.395019):1.04903):0.569552):0.874492):0.172376,20:0.478147):0.266161,15:0.828223):0.234287):0.140925):0.0887742):0.0862555):0.0298794);
 410: 1 -40597.44134 -43227.86003 (0:0.128576,(1:0.183797,((2:0.241668,(6:0.498974,7:0.576292):0.195375):0.0823978,(4:0.180978,5:0.430646):0.314657):0.0751594):0.0291545,(3:0.313585,(((((8:0.000001,9:0.000001):0.394586,10:0.271476):0.304721,11:0.537056):0.296849,(12:0.000001,13:0.000001):0.621218):0.364078,((14:1.822718,15:0.543539):0.0956761,(((((16:0.000001,17:0.000001):0.203236,18:0.107752):0.21768,19:0.185509):0.319658,20:0.587032):0.262521,(((21:0.518087,22:0.815255):0.483844,23:0.664313):0.714931,(((((24:0.101728,25:0.064440):0.207465,(26:0.112751,27:0.197577):0.0334894):0.262142,(28:0.958784,29:0.660117):0.179636):0.256901,(((30:0.226599,31:0.344437):0.177886,(33:0.287403,34:0.340342):0.17529):0.131437,32:0.629532):0.170111):0.429695,(35:2.176846,((((((36:0.220297,37:0.189418):0.0653964,38:0.029757):0.560846,(39:0.779902,(41:0.239733,(42:0.076065,43:0.061654):0.144528):0.645226):0.185381):0.309894,40:1.020051):0.501564,(((49:0.000002,50:0.000001):0.0988082,51:0.085695):1.56057,52:1.301545):0.461206):0.193961,((44:0.878501,(45:0.963818,46:1.042616):0.365116):0.259213,(47:1.283480,48:0.758956):0.318627):1.23792):0.248333):1.05936):0.0504944):0.241358):0.323865):0.286873):0.152918):0.150657);
 411: 2 -44324.85053 -43225.22217 (0:0.182726,(1:0.124352,(2:0.248923,((4:0.242046,5:0.428956):0.290042,(6:0.500380,7:0.519468):0.205748):0.0799563):0.0521522):0.141321,((3:0.272632,((((8:0.000001,9:0.000001):0.287753,10:0.246974):0.462946,(12:0.000002,13:0.000001):0.705064):0.107539,11:0.461517):0.464026):0.0439305,((((14:1.141973,((21:0.610155,22:0.797943):0.254121,23:1.010079):0.510533):0.530347,((((((24:0.106577,25:0.081205):0.301242,26:0.076327):0.0626756,27:0.139828):0.203281,(28:0.970528,29:0.595578):0.154351):0.230162,(((30:0.256220,31:0.305251):0.170156,(33:0.198731,34:0.241275):0.16216):0.192491,32:0.596801):0.114574):0.378104,(35:1.629924,(((((((36:0.183049,37:0.200260):0.0498435,38:0.026711):0.778622,39:0.651806):0.202042,(41:0.212882,(42:0.076516,43:0.068943):0.136792):0.609129):0.59049,40:0.980283):0.620272,(((49:0.001448,50:0.000001):0.0925365,51:0.149898):1.47562,52:1.118551):0.122053):0.352618,(((44:0.830478,45:0.896895):0.382096,46:1.294295):0.313444,(47:1.106814,48:0.866826):0.308305):1.04114):0.849151):1.04473):0.14623):0.128329,((((16:0.000001,17:0.000001):0.102883,18:0.156338):0.133708,19:0.264472):0.425562,20:0.608019):0.229817):0.302714,15:0.696844):0.584941):0.147664);
 412: 1 -42173.63107 -43230.27057 (0:0.160734,((1:0.140847,(((4:0.317598,5:0.451616):0.114453,(((((8:0.000001,9:0.000001):0.286579,10:0.245750):0.440929,11:0.619056):0.212698,(12:0.000001,13:0.000001):0.597628):0.163191,((((((14:1.302140,(21:0.713545,22:0.584401):0.345975):0.206321,23:0.876929):0.571522,((((((24:0.110455,25:0.094315):0.25211,(26:0.089572,27:0.207265):0.0661922):0.223691,28:0.929163):0.0921477,29:0.767295):0.194163,(((30:0.301575,31:0.338654):0.109959,(33:0.240648,34:0.292825):0.134767):0.17459,32:0.678181):0.176951):0.38523,(35:1.749306,(((((((36:0.159221,37:0.212286):0.0349284,38:0.043073):0.678718,39:0.611403):0.166548,(41:0.233221,(42:0.066479,43:0.103883):0.196231):0.667069):0.539688,((44:1.035679,(45:1.085724,46:1.101366):0.321312):0.191346,(47:0.959258,48:0.929452):0.50394):1.0437):0.365176,(((49:0.001448,50:0.000001):0.107951,51:0.117497):1.48009,52:1.415536):0.757081):0.253286,40:0.795742):0.70095):0.875215):0.14919):0.172621,(((16:0.000001,17:0.000001):0.177922,18:0.152941):0.115827,19:0.263705):0.404424):0.140967,20:0.524046):0.325379,15:0.838969):0.324435):0.213179):0.151976,(6:0.435486,7:0.403816):0.280498):0.127854):0.0693101,2:0.309941):0.104385,3:0.410586);
 413: 1 -42784.795 -43212.72038 (0:0.188037,1:0.218663,(2:0.210402,((3:0.208834,(((((8:0.000001,9:0.000001):0.277822,10:0.216366):0.372283,11:0.469188):0.214503,(12:0.000001,13:0.000001):0.570942):0.291563,(((((14:1.242496,(35:1.616363,(((((((36:0.196519,37:0.156676):0.0447131,38:0.019766):0.671409,39:0.571685):0.131707,(41:0.196211,(42:0.082344,43:0.100481):0.179444):0.688836):0.444983,40:0.963935):0.348005,(((49:0.005681,50:0.000001):0.0715584,51:0.142110):1.44605,52:1.160254):0.882865):0.261996,(((44:0.866228,45:0.862812):0.243067,46:1.178133):0.275555,(47:0.973265,48:0.933199):0.30696):0.853988):0.579511):0.5417):0.319569,((21:0.457006,22:0.728976):0.329988,23:0.910209):0.578539):0.0724075,(((((24:0.113750,25:0.084395):0.25699,26:0.072272):0.039463,27:0.220598):0.247927,(28:0.869069,29:0.511190):0.143127):0.22596,(((30:0.248217,31:0.270567):0.180464,32:0.744072):0.0642189,(33:0.207103,34:0.234686):0.117427):0.177942):0.370723):0.207144,((((16:0.000001,17:0.000001):0.172213,18:0.112775):0.194814,19:0.269600):0.280666,20:0.682040):0.173382):0.28655,15:0.676053):0.17871):0.131556):0.0960652,((4:0.350202,5:0.289605):0.225842,(6:0.380222,7:0.420363):0.139335):0.15969):0.062113):0.034828);
 414: 2 -42020.97002 -43231.39745 (0:0.168710,(1:0.239307,2:0.318542):0.0146017,((3:0.286893,(((((8:0.000001,9:0.000001):0.311405,10:0.220848):0.298782,11:0.432576):0.241461,(12:0.000001,13:0.000001):0.575173):0.28323,(((((14:0.995819,(21:0.687216,22:0.620941):0.674255):0.413188,23:0.978720):0.33082,((((((24:0.104031,25:0.085338):0.175453,(28:1.075596,29:0.606595):0.303373):0.103905,26:0.096056):0.174091,27:0.123363):0.41474,32:0.518734):0.133688,((30:0.274751,31:0.234635):0.226801,(33:0.150552,34:0.317305):0.0790386):0.0981382):0.466197):0.363792,((((16:0.000001,17:0.000001):0.114502,18:0.139445):0.201551,19:0.236624):0.408663,(20:0.559072,(35:1.638002,(((((((36:0.166753,38:0.070298):0.0918382,37:0.103152):0.442601,39:0.712343):0.119071,(41:0.195425,(42:0.094494,43:0.086624):0.135044):0.715444):0.567453,40:0.949929):0.492536,(((49:0.001533,50:0.000001):0.107711,51:0.140773):1.51846,52:1.253433):0.573794):0.180986,(((44:1.026467,45:0.958773):0.291358,46:0.880163):0.230194,(47:0.970509,48:1.039990):0.458235):1.54778):0.433553):0.883614):0.0291362):0.230098):0.194979,15:0.656316):0.276777):0.202413):0.106356,((4:0.307188,5:0.399332):0.196244,(6:0.386603,7:0.511973):0.2746):0.115653):0.0752464);
 415: 1 -43414.10066 -43216.35891 (0:0.211913,1:0.144435,((2:0.209697,(((4:0.228870,5:0.444812):0.229448,(6:0.404063,7:0.503147):0.161848):0.0347723,(((((8:0.000001,9:0.000001):0.269367,10:0.390594):0.422315,11:0.530339):0.287039,(12:0.000001,13:0.000001):0.782687):0.261494,(((((14:1.250463,((21:0.584049,22:0.812449):0.312402,23:0.807317):0.674314):0.228419,(((((((24:0.111535,25:0.030966):0.280851,26:0.101485):0.128573,27:0.143740):0.188019,(28:0.730131,29:0.652414):0.246658):0.316143,32:0.588706):0.13989,(30:0.220541,31:0.286593):0.19577):0.0701676,(33:0.131255,34:0.338222):0.0579304):0.471199):0.194219,(35:1.915180,(((((((36:0.216584,38:0.070925):0.0687121,37:0.149107):0.55296,39:0.657568):0.168811,(41:0.241417,(42:0.054812,43:0.097485):0.157916):0.681686):0.414269,40:1.013554):0.466996,(((49:0.000002,50:0.000001):0.126921,51:0.122171):1.31054,52:1.499609):0.247654):0.209481,((44:0.995054,(45:0.872927,46:1.324724):0.259281):0.337169,(47:1.294078,48:0.769908):0.231116):1.25934):0.495299):1.18216):0.213236,((((16:0.000001,17:0.000001):0.176415,18:0.111751):0.26682,19:0.262183):0.394496,20:0.420449):0.18134):0.275509,15:0.772334):0.309757):0.11741):0.1249):0.0694198,3:0.472402):0.060557);
 416: 1 -42039.43937 -43242.34742 (0:0.193419,1:0.242948,(2:0.284896,(((3:0.280799,((((8:0.000001,9:0.000001):0.283126,10:0.210000):0.385667,11:0.342203):0.348275,((12:0.000001,13:0.000001):0.49989,((((14:1.107459,((21:0.282923,22:0.914723):0.252684,23:0.951271):0.209255):0.335611,(((((((24:0.124032,25:0.074529):0.329499,26:0.108020):0.0456953,(28:0.746525,29:0.619906):0.379618):0.116997,27:0.108709):0.529076,32:0.569789):0.0221219,((30:0.280066,31:0.311804):0.164864,(33:0.144792,34:0.266775):0.159597):0.116925):0.508791,(35:1.362192,(((((36:0.192369,38:0.048674):0.07843,37:0.151158):0.579583,(39:0.672996,(41:0.200064,(42:0.049035,43:0.073593):0.149752):0.687125):0.0816194):0.421252,40:0.937005):0.580439,((((44:1.010392,45:0.787879):0.346038,46:1.102791):0.160872,(47:0.981425,48:0.978563):0.395001):1.13996,(((49:0.002882,50:0.000001):0.0760748,51:0.162038):1.49174,52:1.437310):0.569011):0.143715):0.60716):0.861659):0.199351):0.369366,((((16:0.000001,17:0.000001):0.133174,18:0.110169):0.104268,19:0.314244):0.388065,20:0.467156):0.189012):0.306033,15:0.745237):0.160359):0.211004):0.188695):0.102985,(4:0.190063,5:0.563922):0.222601):0.0244481,(6:0.387864,7:0.435103):0.218134):0.113403):0.0367824);
 417: 2 -42013.26025 -43211.17787 (0:0.229361,(1:0.166388,((3:0.309955,(((((8:0.000001,9:0.000001):0.275204,10:0.232203):0.371796,11:0.656618):0.262836,(12:0.000001,13:0.000001):0.561951):0.333778,((((14:0.903773,((21:0.461856,22:0.881095):0.449987,23:0.845104):0.400561):0.246815,((((((24:0.135864,25:0.089215):0.212225,(26:0.079989,27:0.243773):0.0634432):0.237909,28:0.942770):0.131164,29:0.702208):0.229463,(((30:0.301648,31:0.317882):0.161185,32:0.666378):0.112828,(33:0.185745,34:0.266339):0.0684829):0.094354):0.390649,(35:1.347874,(((((((36:0.219051,37:0.218455):0.0890224,38:0.003406):0.586294,39:0.716033):0.332647,(41:0.181999,(42:0.089550,43:0.059241):0.198773):0.573479):0.383084,40:0.910845):0.658006,((44:0.996208,(45:0.839415,46:1.321312):0.418909):0.221755,(47:0.998232,48:0.959546):0.334083):1.07937):0.192271,(((49:0.001470,50:0.000001):0.0797264,51:0.099416):1.63016,52:0.817144):0.48268):0.915228):0.862319):0.0722898):0.306018,((((16:0.000001,17:0.000001):0.132285,18:0.108898):0.118247,19:0.241532):0.379396,20:0.513466):0.281564):0.247477,15:0.628356):0.247338):0.209466):0.132962,((4:0.222746,5:0.444796):0.362276,(6:0.478623,7:0.523739):0.236978):0.0916814):0.100034):0.0248872,2:0.364221);
 418: 1 -43791.03881 -43216.65932 (0:0.253345,(1:0.173286,((((4:0.283127,5:0.353686):0.223269,((((8:0.000001,9:0.000001):0.230073,10:0.238344):0.363464,11:0.515500):0.283369,(12:0.000001,13:0.000001):0.666887):0.19956):0.0946983,(6:0.421083,7:0.489613):0.183298):0.0186368,((((((14:0.862661,((21:0.634775,22:0.633727):0.279812,23:0.914148):0.285655):0.45651,(35:2.042786,((((((36:0.190819,37:0.195881):0.0824802,38:0.023978):0.542813,(39:0.616661,(41:0.179085,(42:0.066485,43:0.087002):0.205706):0.86909):0.141638):0.442902,40:1.103290):0.419835,(((49:0.007414,50:0.000001):0.0504185,51:0.191085):1.5322,52:1.074282):0.897651):0.181876,((44:0.909280,(45:1.089239,46:1.078968):0.225422):0.296355,(47:1.046294,48:0.854271):0.348241):0.984816):0.410262):0.447706):0.385529,(((((24:0.108034,25:0.083561):0.265634,26:0.102084):0.11982,27:0.151555):0.304879,(28:0.850688,29:0.609952):0.164464):0.266482,(((30:0.205295,31:0.397067):0.32985,(33:0.271326,34:0.202577):0.147294):0.118783,32:0.613373):0.0878881):0.399191):0.240274,(((16:0.000001,17:0.000001):0.205015,18:0.091150):0.120542,19:0.297884):0.28502):0.205173,20:0.449203):0.316679,15:0.631716):0.374584):0.0604367):0.0190951,(2:0.249069,3:0.295076):0.0571942);
 419: 1 -43655.64442 -43218.1756 (0:0.217157,1:0.158836,(2:0.237545,(3:0.370345,((((4:0.347359,5:0.265823):0.296017,7:0.417940):0.118898,6:0.339665):0.0695987,(((((8:0.000001,9:0.000001):0.293153,10:0.194762):0.373997,11:0.424620):0.211618,(12:0.000001,13:0.000001):0.535523):0.328143,((((14:1.287693,(((((24:0.116884,25:0.080298):0.333469,26:0.094172):0.0780601,27:0.109511):0.31757,(28:0.898887,29:0.501701):0.141168):0.21279,(((30:0.312409,31:0.277370):0.124504,32:0.681960):0.0717439,(33:0.215859,34:0.256847):0.0916023):0.101501):0.637582):0.051024,(((21:0.422065,22:0.754870):0.270618,((((35:2.232867,(((49:0.010312,50:0.000001):0.0811817,51:0.125536):1.17178,52:1.270765):0.434557):0.337501,(((44:1.238138,45:0.761628):0.389844,46:1.221280):0.341921,(47:1.036869,48:1.003779):0.275502):1.11554):0.398378,((((36:0.176268,37:0.196375):0.0522715,38:0.024276):0.704862,39:0.645816):0.106363,(41:0.222906,(42:0.061456,43:0.070915):0.179714):0.843832):0.318406):0.384719,40:0.555534):1.36755):0.189155,23:0.686142):0.487693):0.219511,((((16:0.000001,17:0.000001):0.115017,18:0.113353):0.231032,19:0.205695):0.394809,20:0.550567):0.226791):0.13317,15:0.708012):0.466135):0.058224):0.137705):0.109699):0.0203992);
 420: 1 -44129.87883 -43216.34353 (0:0.201833,(1:0.097098,((2:0.147583,(6:0.300326,7:0.490875):0.207667):0.0457701,(4:0.251770,5:0.389018):0.242718):0.0881811):0.0386958,(3:0.285983,(((((8:0.000001,9:0.000001):0.321974,10:0.218305):0.423036,11:0.459975):0.261761,(12:0.000001,13:0.000001):0.593148):0.186642,(((((14:1.005736,(21:0.749088,22:0.808975):0.259734):0.571424,23:1.002123):0.39979,(((((24:0.099966,25:0.039634):0.309395,26:0.076471):0.104636,27:0.164185):0.223137,(28:0.704357,29:0.610792):0.314439):0.168198,((30:0.313755,(31:0.311726,32:0.563598):0.0835805):0.226327,(33:0.142581,34:0.314864):0.0954492):0.165918):0.336944):0.309701,(((((16:0.000001,17:0.000001):0.171579,18:0.084993):0.0799581,19:0.367242):0.328715,20:0.604808):0.122081,(35:1.718865,((((((36:0.188151,37:0.211649):0.0698021,38:0.024374):0.709255,(39:0.710645,(41:0.192998,(42:0.073642,43:0.082099):0.179834):0.785345):0.147446):0.568121,40:0.776408):0.762052,(((49:0.002769,50:0.000001):0.0718939,51:0.138293):1.30659,52:1.353858):0.46318):0.501391,(((44:1.062282,45:0.758017):0.445792,46:1.162771):0.420639,(47:1.149692,48:0.877770):0.417756):0.944641):0.320012):1.22816):0.212593):0.337758,15:0.507569):0.427214):0.151646):0.183019);
 421: 1 -43870.03487 -43217.42184 (0:0.206940,1:0.171369,(2:0.235326,(3:0.415078,(((4:0.267462,5:0.386917):0.304311,(6:0.389018,7:0.491094):0.182733):0.0368338,(((((8:0.000001,9:0.000001):0.330646,10:0.274915):0.323146,11:0.423143):0.408982,(12:0.000001,13:0.000001):0.681693):0.246596,((((((14:1.226259,((21:0.567032,22:0.584274):0.419682,23:0.767888):0.355922):0.493833,((((((24:0.104915,25:0.057917):0.313255,26:0.038037):0.118419,27:0.164018):0.128617,28:1.137350):0.194698,(((30:0.324321,31:0.198077):0.180697,(33:0.172569,34:0.252413):0.161141):0.113963,32:0.731829):0.185539):0.189166,29:0.455444):0.390062):0.336748,(((16:0.000001,17:0.000001):0.204118,18:0.160562):0.151438,19:0.370206):0.428169):0.236386,20:0.624783):0.0394042,(35:1.613624,(((((((36:0.177931,37:0.186089):0.0457626,38:0.006824):0.619929,39:0.753958):0.219803,(41:0.260284,(42:0.095510,43:0.062231):0.126375):0.644908):0.572806,40:0.666960):0.60877,(((49:0.002711,50:0.000001):0.099632,51:0.081130):1.28753,52:1.467359):0.57154):0.0424582,((44:0.824100,(45:0.806286,46:1.325103):0.261194):0.325945,(47:0.973494,48:1.036198):0.459313):1.69941):0.527329):0.857443):0.23427,15:0.913319):0.264599):0.196608):0.106087):0.0406188):0.0400939);
 422: 1 -44989.21238 -43214.24047 (0:0.248003,((1:0.178507,(3:0.436409,(6:0.427345,7:0.478883):0.199629):0.0976736):0.0650349,((4:0.385891,5:0.452396):0.291847,(((((8:0.000001,9:0.000001):0.324369,10:0.216672):0.422338,11:0.680434):0.306151,(12:0.000001,13:0.000001):0.629365):0.127335,((((14:1.673067,((21:0.404212,22:0.879860):0.410516,23:0.762580):0.51794):0.43215,(((((24:0.108572,25:0.043855):0.184971,(26:0.116134,27:0.161762):0.0963846):0.250401,(28:0.907956,29:0.612106):0.13371):0.140155,(((30:0.209825,31:0.359458):0.286488,(33:0.206004,34:0.282931):0.0693365):0.0999892,32:0.612554):0.264206):0.42536,(35:1.870425,((((((36:0.194447,37:0.179649):0.041091,38:0.028789):0.682617,39:0.662264):0.165895,(41:0.239636,(42:0.056568,43:0.077033):0.129203):0.71548):0.705972,40:0.758174):0.372726,(((44:0.799279,(45:0.793986,46:1.168569):0.193755):0.265705,(47:1.109548,48:0.772159):0.371722):1.41565,(((49:0.000002,50:0.000001):0.165434,51:0.039771):1.07577,52:1.251407):0.421728):2.7972e-06):0.377591):0.987025):0.0236951):0.293018,((((16:0.000001,17:0.000001):0.198462,18:0.100043):0.104376,19:0.396512):0.344726,20:0.593729):0.215076):0.330661,15:0.737757):0.260438):0.170428):0.0584242):0.0562889,2:0.305081);
 423: 2 -45083.00615 -43218.1082 (0:0.206458,(((1:0.109840,((4:0.326551,5:0.385250):0.26171,(6:0.448355,7:0.471423):0.22902):0.124811):0.0666816,(((((8:0.000001,9:0.000001):0.355553,10:0.182528):0.39435,11:0.622280):0.225166,(12:0.000001,13:0.000001):0.682385):0.300817,((((14:1.092251,((21:0.298610,22:0.906148):0.437619,23:0.821178):0.474289):0.443247,(35:1.594539,(((((((36:0.209802,37:0.203626):0.0506881,38:0.022811):0.726825,39:0.841293):0.231058,(41:0.173739,(42:0.064781,43:0.092417):0.223918):0.573099):0.31049,40:1.116783):0.527673,((44:0.890738,45:1.018434):0.271698,(46:1.295396,(47:1.069091,48:0.875800):0.530857):0.134817):1.07486):0.10222,(((49:0.001369,50:0.000001):0.0851313,51:0.123436):1.34783,52:0.886865):0.725977):0.345582):0.94969):0.283712,(((((16:0.000001,17:0.000001):0.150355,18:0.166557):0.143659,19:0.305518):0.224972,((((((24:0.129169,25:0.053362):0.261688,27:0.192803):0.0655649,26:0.041204):0.278494,28:0.669151):0.101335,29:0.513964):0.296517,((((30:0.143548,31:0.384335):0.375274,33:0.272038):0.0681604,34:0.179020):0.119013,32:0.588944):0.100083):0.582339):0.178172,20:0.501037):0.203393):0.18263,15:0.695337):0.3376):0.111437):0.0419914,2:0.227850):0.0586972,3:0.319561);
 424: 1 -41152.01326 -43215.38566 (0:0.266741,(1:0.191156,(((4:0.318649,5:0.307463):0.295222,(6:0.336020,7:0.419850):0.166594):0.10456,(((((8:0.000001,9:0.000001):0.298255,10:0.210262):0.376396,11:0.660517):0.305237,(12:0.000001,13:0.000001):0.547252):0.270702,((((((14:1.245376,((21:0.466580,22:0.750554):0.293302,23:0.870841):0.534431):0.310655,(((((((24:0.095120,25:0.052548):0.297689,26:0.052641):0.105533,27:0.118621):0.311521,28:0.799814):0.14295,29:0.517944):0.350995,32:0.520122):0.157054,((30:0.240598,31:0.383409):0.19399,(33:0.170617,34:0.285212):0.104374):0.0512138):0.3774):0.286146,(((16:0.000001,17:0.000001):0.168928,18:0.156031):0.283552,19:0.137318):0.458512):0.220845,20:0.359368):0.314451,15:0.742049):0.135659,(35:1.909082,(((((((36:0.233429,37:0.203615):0.0267971,38:0.037635):0.591309,39:0.713860):0.246348,(41:0.216393,(42:0.081497,43:0.087500):0.213699):0.586087):0.378632,40:0.662543):0.545732,((44:0.804914,(45:1.077521,46:1.330542):0.295772):0.305913,(47:1.220104,48:0.746711):0.370822):1.0784):2.74685e-06,(((49:0.000002,50:0.000001):0.0842923,51:0.115792):1.45112,52:1.200934):0.510474):0.369394):1.94535):0.142933):0.0818863):0.112658):0.0187155,(2:0.216217,3:0.385443):0.0838936);
 425: 1 -45463.39032 -43213.55695 (0:0.204992,(1:0.113646,(((4:0.268588,5:0.402479):0.24308,(((((8:0.000001,9:0.000001):0.239851,10:0.303350):0.254642,11:0.577145):0.314602,(12:0.000001,13:0.000001):0.611182):0.185594,((((14:1.705553,((21:0.470903,22:0.739708):0.542385,23:0.730535):0.390173):0.36924,(((((24:0.087421,25:0.055914):0.251363,(26:0.154634,27:0.211500):0.0691428):0.248211,(28:0.722922,29:0.503601):0.187914):0.435978,((((30:0.240696,31:0.305833):0.166497,32:0.663283):0.15961,33:0.182885):0.066385,34:0.239311):0.110974):0.640991,(35:1.691367,((((((36:0.174095,37:0.187042):0.0642136,38:0.000003):0.635742,(39:0.756392,(41:0.184406,(42:0.053002,43:0.076878):0.186643):0.708755):0.191067):0.540546,40:1.185094):0.619888,(((49:0.002843,50:0.000001):0.0899015,51:0.136745):1.57001,52:0.867266):0.58859):0.124644,(((44:0.894272,45:0.910209):0.34271,(47:1.254580,48:0.852651):0.547176):0.182298,46:1.020247):0.992845):0.297738):1.28748):0.0858666):0.213212,((((16:0.000001,17:0.000001):0.125941,18:0.186620):0.227213,19:0.212284):0.342638,20:0.506162):0.172182):0.214054,15:0.702504):0.380165):0.200931):0.0382976,(6:0.449829,7:0.467074):0.268274):0.170521):0.0750225,(2:0.234261,3:0.357329):0.0433312);
 426: 2 -44063.12826 -43210.98451 (0:0.245511,1:0.192387,(2:0.258772,(3:0.409359,(((4:0.399460,5:0.353048):0.239877,(((((8:0.000001,9:0.000001):0.34713,10:0.205122):0.302069,11:0.512894):0.17754,(12:0.000001,13:0.000001):0.775611):0.1796,((((((14:1.529633,(21:0.320744,22:0.980516):0.346333):0.402166,23:0.676119):0.46333,((35:1.668998,((44:1.205200,45:0.948521):0.200778,(46:1.222541,(47:0.998250,48:0.939225):0.401955):0.20919):1.02917):0.155037,(((((36:0.203256,37:0.152285):0.0664223,38:0.015750):0.432995,(39:0.765530,(41:0.235749,(42:0.065131,43:0.080339):0.149339):0.742139):0.0852311):0.609645,40:0.930544):0.531207,(((49:0.004171,50:0.000001):0.0689757,51:0.122407):1.29539,52:1.295141):0.781072):0.207538):1.10282):0.0884083,((((((24:0.144006,25:0.040392):0.271163,26:0.089987):0.0542939,27:0.114065):0.237146,28:0.935337):0.156837,29:0.756980):0.143994,(((30:0.347920,31:0.326287):0.167587,(33:0.178112,34:0.300010):0.100697):0.100645,32:0.932513):0.242329):0.416687):0.231851,((((16:0.000001,17:0.000001):0.216302,18:0.197333):0.184431,19:0.350683):0.482252,20:0.626791):0.453264):0.14738,15:1.050042):0.310139):0.161873):0.0695457,(6:0.349055,7:0.451471):0.253558):0.060051):0.112218):0.0569958);
 427: 1 -42375.73609 -43231.50334 (0:0.208206,1:0.169827,(2:0.295022,((3:0.310985,(((((8:0.000001,9:0.000001):0.324209,10:0.204483):0.243652,11:0.544494):0.291419,(12:0.000001,13:0.000001):0.800175):0.256943,(((((14:1.069226,(21:0.358588,22:0.923167):0.422286):0.395063,(23:0.574002,((35:1.952779,((((((36:0.187664,37:0.188153):0.0623434,38:0.005306):0.674247,39:0.695835):0.16789,(41:0.248812,(42:0.066465,43:0.100452):0.0909494):0.613432):0.419838,(((49:0.000002,50:0.000001):0.0817765,51:0.090124):1.65379,52:1.246131):0.605419):0.123678,((44:0.856505,(45:0.837247,46:1.218342):0.339985):0.330637,(47:1.074209,48:0.675090):0.366932):1.04616):0.312821):0.207071,40:0.640899):1.33625):0.233469):0.357563,(((((24:0.115023,25:0.064584):0.327085,(26:0.076835,27:0.251761):0.0783174):0.286311,28:0.948585):0.139715,29:0.635797):0.107072,((((30:0.200627,31:0.424853):0.29636,33:0.198184):0.103238,34:0.194786):0.149647,32:0.753783):0.276593):0.556745):0.08635,((((16:0.000001,17:0.000001):0.171109,18:0.105189):0.143768,19:0.245074):0.389769,20:0.621822):0.234589):0.240191,15:0.530998):0.326476):0.0484247):0.0893967,((4:0.244946,5:0.477594):0.223217,(6:0.414749,7:0.441854):0.197953):0.0860963):0.0816302):0.0195974);
 428: 1 -44970.27024 -43230.7086 (0:0.181321,1:0.123185,(2:0.213566,((3:0.290493,(((((8:0.000001,9:0.000001):0.390713,10:0.143448):0.293809,11:0.487884):0.275754,(12:0.000001,13:0.000001):0.589829):0.331073,(((((14:1.301781,((21:0.544157,22:0.698883):0.384851,(23:0.646027,35:1.733701):0.198127):0.342855):0.411491,((((((24:0.121063,25:0.044832):0.257559,26:0.087089):0.0698593,27:0.128983):0.153727,28:1.018261):0.127303,29:0.704506):0.177737,(((30:0.300474,31:0.196000):0.196404,32:0.657890):0.100994,(33:0.155044,34:0.272545):0.175799):0.187579):0.563209):2.17261e-06,(((((((36:0.203112,38:0.077787):0.123828,37:0.067893):0.710945,39:0.793629):0.200036,(41:0.143537,(42:0.074659,43:0.053493):0.238065):0.529345):0.505613,((44:0.992346,(45:0.966970,46:1.250522):0.259091):0.177427,(47:1.078446,48:0.708966):0.410416):1.21978):0.345366,(((49:0.006757,50:0.000001):0.111859,51:0.131121):1.04308,52:1.310300):1.13656):0.246221,40:0.614800):1.63397):0.270651,((((16:0.000001,17:0.000001):0.132346,18:0.085369):0.218424,19:0.241612):0.343922,20:0.825375):0.243695):0.283604,15:0.693561):0.342407):0.0802541):0.0907894,((4:0.276632,5:0.346428):0.224002,(6:0.408972,7:0.415709):0.116492):0.0602637):0.0833036):0.0457865);
 429: 1 -43070.48827 -43224.53315 (0:0.185437,((1:0.057912,(6:0.404084,7:0.413073):0.320119):0.0943099,((4:0.289004,5:0.384920):0.26015,(((((8:0.000001,9:0.000001):0.159638,10:0.313221):0.339636,11:0.575836):0.242193,(12:0.000001,13:0.000001):0.42483):0.269355,((((((14:1.317384,(21:0.495710,22:0.783601):0.133565):0.367527,23:0.565724):0.843679,((((((24:0.109257,25:0.061317):0.34307,26:0.059290):0.100096,27:0.145932):0.189534,(28:0.852769,29:0.618316):0.189139):0.374377,32:0.542806):0.0444737,((30:0.220912,31:0.312894):0.208402,(33:0.146712,34:0.344270):0.0973683):0.148416):0.634485):0.159089,(((16:0.000001,17:0.000001):0.132558,18:0.147908):0.0708733,19:0.328451):0.293882):0.218861,(20:0.634445,(35:1.724147,(((((((36:0.216381,37:0.217462):0.0722712,38:0.025972):0.650799,39:0.638337):0.29596,(41:0.216553,(42:0.101236,43:0.091073):0.154064):0.585589):0.457321,40:1.015418):0.241927,(((49:0.001436,50:0.000001):0.105746,51:0.098081):1.52767,52:0.804851):0.615499):0.0658602,(44:0.927823,((45:0.948778,46:1.023320):0.195028,(47:1.241052,48:0.967589):0.41697):0.122759):0.977026):0.84028):1.0725):2.52333e-06):0.475617,15:0.870967):0.168024):0.0706995):0.133818):0.0386292,(2:0.152844,3:0.328661):0.0954359);
 430: 1 -44155.23767 -43212.72038 (0:0.238576,(1:0.112449,((3:0.414133,(((((8:0.000001,9:0.000001):0.37244,10:0.228438):0.308099,11:0.517413):0.153873,(12:0.000001,13:0.000001):0.726105):0.154505,(((((14:0.887981,(35:2.147627,(((((((36:0.214056,38:0.061787):0.0364653,37:0.150703):0.598537,39:0.633086):0.0740981,(41:0.194398,(42:0.057924,43:0.087268):0.205009):0.631258):0.650539,40:0.909667):0.429178,(((49:0.000002,50:0.000001):0.0822652,51:0.148869):1.27331,52:1.379606):0.524673):0.264466,(((44:0.902859,45:0.828765):0.219338,46:1.265920):0.349493,(47:1.069108,48:1.033700):0.123518):1.27827):0.549292):0.524147):0.62357,((21:0.366081,22:0.738331):0.313208,23:0.656783):0.37928):0.126102,(((((24:0.091101,25:0.079717):0.284422,26:0.086953):0.0565402,27:0.125235):0.317712,(28:0.763502,29:0.495229):0.172785):0.20608,(((30:0.289327,31:0.311948):0.151117,32:0.526672):0.107528,(33:0.164009,34:0.338890):0.133233):0.101533):0.451174):0.220007,((((16:0.000001,17:0.000001):0.162007,18:0.083783):0.193347,19:0.242409):0.509373,20:0.507445):0.309116):0.275261,15:0.702888):0.391737):0.0838049):0.147143,((4:0.313243,5:0.422436):0.196524,(6:0.505776,7:0.424286):0.160278):0.0809477):0.0621606):0.0452863,2:0.272192);
 431: 1 -41686.85684 -43214.52707 (0:0.216140,1:0.149994,(2:0.264183,((3:0.243427,(((((8:0.000001,9:0.000001):0.304369,10:0.241447):0.421486,11:0.445806):0.219445,(12:0.000001,13:0.000001):0.526755):0.118943,((((14:1.332346,(((((24:0.118942,25:0.079104):0.148424,(26:0.115295,27:0.175013):0.0802464):0.244548,(28:0.857623,29:0.546064):0.18109):0.244038,32:0.653395):0.1048,((30:0.235221,31:0.349968):0.132912,(33:0.249473,34:0.304210):0.162169):0.0749052):0.259829):0.234479,(21:0.663526,(22:0.828255,23:1.029343):0.118347):0.575006):0.179834,(((((16:0.000001,17:0.000001):0.135837,18:0.105662):0.169245,19:0.278418):0.409639,20:0.462086):0.064859,(35:1.570156,(((((((36:0.196592,37:0.222601):0.0404493,38:0.035776):0.683673,39:0.733802):0.062491,(41:0.272867,(42:0.086943,43:0.067649):0.210017):0.788107):0.376403,40:1.092878):0.587895,(((49:0.002865,50:0.000001):0.0677988,51:0.147931):1.15007,52:1.095897):0.845281):0.109395,((44:0.790273,(47:1.089109,48:0.841497):0.67543):0.186613,(45:0.965586,46:1.311292):0.174827):1.3443):0.599716):0.900462):0.204527):0.430631,15:0.817855):0.191003):0.218766):0.147328,((4:0.250002,5:0.276159):0.299435,(6:0.390188,7:0.338150):0.153781):0.0868151):0.0866492):0.0375672);
 432: 1 -43971.94279 -43224.60428 (0:0.170124,((1:0.116845,(((4:0.258196,5:0.355894):0.243306,(6:0.355044,7:0.486070):0.259852):0.0779149,(((((8:0.000001,9:0.000001):0.312215,10:0.217320):0.276666,11:0.594405):0.200419,(12:0.000001,13:0.000001):0.57484):0.313601,((((((14:1.099396,((21:0.498610,22:0.903470):0.310294,23:0.920814):0.270798):0.65226,(((((24:0.130662,25:0.035699):0.253397,26:0.084349):0.0974265,27:0.120089):0.282558,(28:0.965180,29:0.658558):0.185284):0.308188,((30:0.259109,31:0.304973):0.216858,(32:0.673522,(33:0.158710,34:0.357030):0.182353):0.0859828):0.0591276):0.380991):0.233831,(35:1.226085,(((((((36:0.169703,38:0.070470):0.104655,37:0.079106):0.570275,39:0.827855):0.18896,(41:0.206743,(42:0.077895,43:0.066389):0.174328):0.605432):0.2582,((44:0.706376,(45:0.822792,46:1.062381):0.368871):0.406563,(47:1.261270,48:0.908542):0.285877):1.37588):0.332628,40:1.137174):0.500737,(((49:0.001349,50:0.000001):0.067289,51:0.114730):1.26389,52:1.051093):0.501122):0.846067):0.813821):0.224161,(((16:0.000001,17:0.000001):0.125233,18:0.141865):0.116997,19:0.314362):0.336593):0.17994,20:0.512809):0.306828,15:0.770913):0.216377):0.0991607):0.110919):0.0377726,2:0.287513):0.0580126,3:0.379404);
 433: 1 -42435.11015 -43225.72413 (0:0.247495,((1:0.135565,(((4:0.378643,5:0.479196):0.233978,((((8:0.000001,9:0.000001):0.346495,10:0.214766):0.373151,11:0.604657):0.252866,((12:0.000001,13:0.000001):0.521016,((((14:1.197420,((21:0.362251,22:0.633923):0.548343,23:0.724219):0.414138):0.328822,(((((24:0.089657,25:0.049509):0.170849,28:1.170377):0.0396909,(26:0.100311,27:0.210766):0.10813):0.341249,29:0.758585):0.157909,((((30:0.291911,31:0.282128):0.291961,33:0.210401):0.072355,34:0.262319):0.177893,32:0.703581):0.125605):0.573079):0.222833,(((((16:0.000001,17:0.000001):0.153142,18:0.150321):0.130454,19:0.290387):0.546249,20:0.536794):0.080324,(35:1.539119,(((((((36:0.194900,37:0.186344):0.0799757,38:0.000003):0.748036,39:0.665469):0.14653,(41:0.237229,(42:0.033790,43:0.111617):0.173458):0.610564):0.380854,40:1.090530):0.616481,(((49:0.002819,50:0.000001):0.0892998,51:0.128053):1.2333,52:1.081018):0.678164):0.0363725,(((44:0.975016,45:0.938885):0.25952,46:1.320012):0.141771,(47:0.941387,48:1.028608):0.548871):1.15608):0.686663):0.80451):0.197897):0.249412,15:0.992826):0.263011):0.198836):0.194425):0.0868264,(6:0.395103,7:0.522540):0.232019):0.148022):0.0911045,2:0.177755):0.0823981,3:0.403419);
 434: 1 -43971.65068 -43225.66401 (0:0.228619,(1:0.175121,(((4:0.336151,5:0.501046):0.259037,(6:0.432326,7:0.516621):0.0902658):0.0715134,(((((8:0.000001,9:0.000001):0.279491,10:0.209360):0.29924,11:0.480329):0.373784,(12:0.000001,13:0.000001):0.605049):0.244838,(((((14:1.121981,((21:0.371428,22:0.586172):0.502724,23:0.859184):0.360728):0.509649,((35:2.077390,(((49:0.004331,50:0.000001):0.0747656,51:0.134970):1.25271,52:1.139753):0.43573):0.259549,((((((36:0.168415,37:0.175839):0.0593467,38:0.005585):0.711117,39:0.675505):0.164682,(41:0.239737,(42:0.067945,43:0.069678):0.153856):0.749467):0.502862,40:0.946684):0.327754,((44:1.070709,(45:1.092555,46:1.164112):0.234955):0.23225,(47:1.039201,48:0.940976):0.311155):1.12314):0.0711611):1.07912):0.0696412,(((((24:0.106448,25:0.036430):0.194563,(26:0.087600,27:0.165777):0.0838654):0.251738,28:0.828497):0.15104,29:0.631357):0.217281,(((30:0.203866,31:0.377482):0.154622,32:0.535639):0.117978,(33:0.197173,34:0.215501):0.205304):0.0754418):0.711643):0.262505,((((16:0.000001,17:0.000001):0.181854,18:0.126235):0.109056,19:0.316399):0.543674,20:0.548764):0.204336):0.29746,15:0.748232):0.250434):0.118571):0.0717208):0.0419,(2:0.197689,3:0.400130):0.0913395);
 435: 1 -42595.52901 -43225.1514 (0:0.203759,(1:0.096406,(3:0.250537,(((4:0.351052,5:0.521325):0.187615,(6:0.505506,7:0.522343):0.142413):0.088395,(((((8:0.000001,9:0.000001):0.377999,10:0.202837):0.232572,11:0.534205):0.377788,(12:0.000001,13:0.000001):0.47625):0.236375,(((((14:1.703097,(21:0.376631,22:0.879636):0.227133):0.287334,23:0.909733):0.596447,(((((24:0.138675,25:0.061645):0.242882,26:0.120063):0.0913314,27:0.109030):0.216081,(28:0.863483,29:0.532604):0.186283):0.149444,(((30:0.237862,31:0.338276):0.259643,(33:0.181620,34:0.234842):0.107585):0.117936,32:0.542211):0.222936):0.51095):0.115502,((((16:0.000001,17:0.000001):0.188428,18:0.111525):0.177719,19:0.326333):0.389484,(20:0.556061,(35:2.022388,((((((36:0.199481,38:0.051590):0.104566,37:0.118196):0.7428,39:0.576696):0.174224,(41:0.219060,(42:0.086270,43:0.070708):0.177496):0.620307):0.421988,(40:0.788272,((49:0.002782,(50:0.000001,51:0.195205):0.000267716):1.66284,52:1.238355):0.356848):0.283256):0.411125,(((44:0.955090,45:0.780215):0.282057,46:1.234717):0.262216,(47:0.957637,48:1.031738):0.308839):1.09713):0.34157):0.693146):0.126535):0.258718):0.262723,15:0.671177):0.252053):0.161554):0.0819089):0.080658):0.029372,2:0.265930);
 436: 1 -44220.19911 -43222.76447 (0:0.198573,(1:0.142670,(((3:0.365844,(((((8:0.000001,9:0.000001):0.455941,10:0.191878):0.341531,11:0.505310):0.342648,(12:0.000001,13:0.000001):0.544259):0.192619,((((14:1.698207,((((24:0.132508,25:0.073561):0.216774,(26:0.113379,27:0.240424):0.0370531):0.248425,(28:0.919937,29:0.602849):0.132041):0.243107,(((30:0.313862,31:0.347338):0.198563,(33:0.128892,34:0.330201):0.0884995):0.0694853,32:0.740712):0.158257):0.423283):0.19636,((21:0.213673,22:1.254714):0.296845,23:1.112948):0.530579):0.123274,(((((16:0.000001,17:0.000001):0.260386,18:0.092931):0.208373,19:0.268868):0.439366,20:0.458470):0.143799,(35:1.744647,(((((((36:0.185640,37:0.183273):0.0584851,38:0.024024):0.679696,39:0.695877):0.100658,(41:0.263314,(42:0.080487,43:0.078642):0.139847):0.760946):0.49008,(((49:0.002786,50:0.000001):0.10721,51:0.139905):1.19338,52:1.109741):0.744376):0.0614396,(((44:0.943760,45:0.740571):0.350242,46:0.784260):0.426179,(47:0.943635,48:1.028869):0.123852):1.15348):0.46315,40:0.778479):0.76539):0.836942):0.281296):0.324431,15:0.771797):0.199432):0.0989256):0.133296,(4:0.407803,5:0.348433):0.24469):0.037532,(6:0.412482,7:0.459651):0.23175):0.119235):0.035464,2:0.305898);
 437: 2 -42560.73459 -43226.62497 (0:0.265768,((1:0.117233,(((4:0.298276,5:0.387945):0.344046,7:0.469089):0.130652,6:0.406506):0.1536):0.0605507,2:0.244439):0.022971,(3:0.279091,(((((8:0.000001,9:0.000001):0.278112,10:0.254883):0.375331,11:0.500846):0.260392,(12:0.000001,13:0.000001):0.745222):0.174389,(((((14:1.424108,(21:0.292211,22:0.857057):0.234117):0.244267,23:0.760213):0.330931,(((((24:0.108048,25:0.051395):0.238872,26:0.099099):0.0671064,27:0.149747):0.345806,(28:0.911271,29:0.476459):0.24515):0.12395,((30:0.232277,31:0.295449):0.223831,(32:0.679979,(33:0.148746,34:0.290700):0.110977):0.0917502):0.296065):0.624494):0.0387363,(((((16:0.000001,17:0.000001):0.154879,18:0.122958):0.158077,19:0.293652):0.49763,20:0.549824):0.206651,(35:1.779871,(((((((36:0.172720,38:0.072022):0.0942369,37:0.112945):0.669161,39:0.650852):0.196762,(41:0.191249,(42:0.060111,43:0.086354):0.154152):0.500528):0.609003,40:0.856838):0.265949,(((49:0.001443,50:0.000001):0.0935489,51:0.145047):1.44643,52:0.971148):0.586657):0.14263,((44:0.920763,(45:0.695700,46:1.174210):0.293576):0.247376,(47:1.103935,48:0.887631):0.255407):1.11632):0.602743):0.789059):0.213667):0.294374,15:0.699220):0.365826):0.134485):0.160085);
 438: 1 -44140.13126 -43217.83053 (0:0.226416,((1:0.058234,(6:0.439705,7:0.413802):0.299825):0.0936864,((2:0.149289,(((((8:0.000001,9:0.000001):0.271027,10:0.252568):0.27877,11:0.571397):0.259978,(12:0.000001,13:0.000001):0.713089):0.163753,((((((14:1.564993,((21:0.453286,22:0.535165):0.671456,23:0.437622):0.559365):0.263665,(((((24:0.142643,25:0.055914):0.330856,26:0.112971):0.0555568,27:0.164429):0.206394,(28:0.799439,29:0.658637):0.280562):0.292902,(((30:0.314031,31:0.274137):0.136966,32:0.913608):0.120631,(33:0.254124,34:0.335088):0.0868944):0.125806):0.388429):0.28443,(((16:0.000001,17:0.000001):0.171086,18:0.131934):0.100975,19:0.279349):0.339957):0.104515,(35:1.678367,(((((((36:0.216091,38:0.056270):0.10165,37:0.085479):0.676182,39:0.825405):0.193713,(41:0.203404,(42:0.079352,43:0.067737):0.186744):0.608963):0.353408,40:1.056110):0.581798,(((49:0.001405,50:0.000001):0.105068,51:0.124243):1.35495,52:1.230775):0.686448):0.114621,(((44:0.908539,45:0.934866):0.224102,46:1.125861):0.241728,(47:0.996123,48:1.058668):0.516443):0.980625):0.520011):0.976748):0.166937,20:0.500787):0.176564,15:1.050556):0.335105):0.161249):0.106864,3:0.314873):0.0480327):0.0517117,(4:0.274020,5:0.505718):0.290742);
 439: 1 -42052.39225 -43214.68245 (0:0.168027,(1:0.175570,((4:0.224786,5:0.308911):0.272984,((6:0.373865,7:0.426573):0.0953184,(((((8:0.000001,9:0.000001):0.398208,10:0.149154):0.43252,11:0.509239):0.22836,(12:0.000001,13:0.000001):0.423523):0.221456,((((((14:1.241687,(21:0.683036,22:0.695313):0.146184):0.20326,23:0.653217):0.516578,(35:1.467838,(((((((36:0.167917,37:0.197289):0.0633688,38:0.023727):0.81973,39:0.524360):0.212893,(41:0.251599,(42:0.054878,43:0.068302):0.202613):0.749185):0.481087,40:1.144386):0.470929,(((49:0.001430,50:0.000001):0.0787682,51:0.139701):1.29324,52:1.643737):0.693287):0.0687253,((44:0.796219,(45:0.954337,46:1.002896):0.18495):0.341271,(47:1.055312,48:0.816057):0.331341):1.13117):0.594084):0.67374):0.104844,((((((24:0.149394,25:0.079857):0.220095,26:0.081434):0.113746,27:0.150078):0.317474,28:0.732297):0.0854456,29:0.588613):0.214178,(((30:0.216675,31:0.267226):0.1482,32:0.654605):0.112913,(33:0.177545,34:0.335924):0.147628):0.156535):0.390982):0.205156,((((16:0.000001,17:0.000001):0.22009,18:0.093200):0.0982831,19:0.348105):0.383678,20:0.412366):0.398194):0.134314,15:0.972483):0.254684):0.16108):0.0712355):0.20492):0.086517,(2:0.298734,3:0.390075):0.034625);
 440: 1 -41458.24911 -43222.01913 (0:0.158228,(1:0.157014,2:0.286784):0.0440659,(3:0.355185,(((4:0.277043,5:0.399116):0.286232,(6:0.393819,7:0.487970):0.225024):0.0439086,(((((8:0.000001,9:0.000001):0.282185,10:0.330122):0.296144,11:0.550613):0.456603,(12:0.000001,13:0.000001):0.51408):0.403593,((((14:1.553337,((((((((24:0.145774,25:0.057290):0.331385,26:0.072835):0.120327,27:0.126938):0.229461,28:1.081890):0.178682,29:0.697292):0.330927,32:0.587690):0.11917,(33:0.177887,34:0.317687):0.0762197):0.113808,(30:0.226318,31:0.253624):0.0973698):0.482347):0.218488,(((21:0.435792,22:0.792573):0.351137,23:0.823412):0.226046,(35:1.911546,(((((((36:0.198284,37:0.174725):0.0579273,38:0.009560):0.684081,39:0.599823):0.307022,(41:0.211044,(42:0.051392,43:0.111446):0.184027):0.670604):0.422488,(((49:0.001515,50:0.000001):0.00935152,51:0.181542):1.6608,52:1.289825):0.805272):0.11595,((44:0.964876,(45:1.081689,46:1.113651):0.199245):0.130761,(47:1.203141,48:0.820693):0.391758):1.32407):0.331603,40:0.747095):0.510153):0.833143):0.37018):0.184974,((((16:0.000001,17:0.000001):0.137113,18:0.124521):0.234838,19:0.209809):0.37054,20:0.547194):0.171232):0.305796,15:0.710970):0.308371):0.25162):0.0921837):0.0664197);
 441: 1 -42326.03491 -43219.70542 (0:0.186281,(1:0.188462,(((4:0.284518,5:0.362239):0.201726,(6:0.358194,7:0.455699):0.246352):0.0478695,(((((8:0.000001,9:0.000001):0.331752,10:0.228719):0.267024,11:0.474095):0.325632,(12:0.000001,13:0.000001):0.51127):0.199308,((((14:1.443884,(((((24:0.076772,25:0.039038):0.289757,(26:0.093936,27:0.231184):0.0952073):0.155273,28:0.870856):0.247871,29:0.711263):0.200126,(((30:0.312857,31:0.266826):0.143501,32:0.600627):0.152396,(33:0.197168,34:0.419796):0.0662439):0.121459):0.28972):0.245939,((21:0.530385,(22:0.709688,23:0.745371):0.281103):0.492445,(35:1.613356,((((((36:0.201144,37:0.227448):0.0542663,38:0.016287):0.58304,(39:0.753742,(41:0.284060,(42:0.054456,43:0.092280):0.127207):0.843118):0.156089):0.542696,40:0.968362):0.603455,(((49:0.001413,50:0.000001):0.0733026,51:0.100783):1.33345,52:1.271373):0.551075):0.212137,(((44:0.960686,45:0.978592):0.252433,46:1.079348):0.149744,(47:1.015898,48:0.775439):0.437682):0.872239):0.469347):0.765578):0.332431):0.141542,((((16:0.000001,17:0.000001):0.154815,18:0.139611):0.181835,19:0.222354):0.476937,20:0.470898):0.252668):0.312105,15:0.719150):0.17271):0.229091):0.078199):0.0472506,(2:0.241242,3:0.351832):0.0728845);
 442: 1 -42230.75317 -43216.53757 (0:0.193773,(1:0.193990,(((3:0.367493,((((8:0.000001,9:0.000001):0.3045,10:0.297167):0.284271,11:0.596062):0.273513,(12:0.000001,13:0.000001):0.628487):0.292463):0.0507379,((((14:1.081438,(((((24:0.098191,25:0.053241):0.206315,(26:0.100662,27:0.226634):0.0655466):0.228724,28:1.087163):0.141368,29:0.676380):0.262874,(((30:0.219308,31:0.360053):0.151314,32:0.715567):0.0829487,(33:0.212864,34:0.228387):0.133487):0.0740733):0.378663):0.0828774,((21:0.407783,22:0.894876):0.358586,23:0.753147):0.403403):0.240299,(((((16:0.000001,17:0.000001):0.208885,18:0.124366):0.210826,19:0.256001):0.453655,20:0.459409):2.98237e-06,(35:1.591859,(((((((36:0.148188,37:0.201514):0.0686813,38:0.033988):0.675422,39:0.670355):0.190771,(41:0.234672,(42:0.068545,43:0.089505):0.147158):0.596381):0.422637,40:0.715915):0.764439,(((49:0.001482,50:0.000001):0.07782,51:0.151832):1.31139,52:1.033403):0.629749):0.0852626,(((44:0.932868,45:0.964037):0.424788,46:1.125104):0.179101,(47:0.997932,48:1.051389):0.226759):1.1999):0.414719):1.18063):0.198475):0.207746,15:0.795577):0.346497):0.0937113,((4:0.298482,5:0.483777):0.321492,(6:0.508284,7:0.463569):0.107496):0.150978):0.0775958):0.0351011,2:0.325569);
 443: 1 -44350.22584 -43215.79425 (0:0.188151,1:0.165509,(2:0.251526,(3:0.322203,((((4:0.404226,5:0.351203):0.24865,7:0.316624):0.121176,6:0.494129):0.102415,(((((8:0.000001,9:0.000001):0.306123,10:0.203474):0.34145,11:0.660736):0.135092,(12:0.000001,13:0.000001):0.643731):0.326645,((((((14:1.145438,((21:0.743122,22:0.746751):0.254432,23:0.934139):0.208008):0.260189,(35:1.443497,(((((((36:0.231630,37:0.194088):0.0599011,38:0.017063):0.586302,39:0.711869):0.326663,(41:0.217344,(42:0.074912,43:0.062534):0.160384):0.45289):0.294301,40:0.982068):0.33665,(((49:0.001370,50:0.000001):0.0920047,51:0.118991):1.17964,52:1.093437):0.762749):0.227849,((44:0.950350,(45:0.893011,46:1.180063):0.298615):0.341495,(47:1.117326,48:1.032068):0.130356):1.02711):0.733114):0.84516):0.126239,((((((24:0.178156,25:0.072503):0.279408,26:0.101442):0.0526221,27:0.206732):0.275022,(28:0.693524,29:0.452393):0.17721):0.258653,((30:0.233272,31:0.321256):0.19153,(33:0.203539,34:0.246202):0.0972567):0.14247):0.0855144,32:0.655528):0.418211):0.265984,(((16:0.000001,17:0.000001):0.18593,18:0.082791):0.098308,19:0.249870):0.267382):0.261977,20:0.369661):0.338022,15:0.645013):0.328779):2.04857e-06):0.135574):0.0861338):0.0495361);
 444: 2 -43071.45166 -43211.01728 (0:0.255721,1:0.187991,(2:0.304327,((3:0.380441,(((((8:0.000001,9:0.000001):0.45414,10:0.208217):0.39292,11:0.731596):0.293958,(12:0.000001,13:0.000001):0.597419):0.195273,((((14:1.153477,((21:0.384741,22:1.074355):0.374556,23:0.955539):0.52154):0.43929,(((((24:0.075179,25:0.055151):0.183618,(26:0.082822,27:0.208615):0.0588874):0.272152,(28:0.730935,29:0.505176):0.233517):0.219797,(((30:0.232111,31:0.263151):0.176392,32:0.731061):0.10567,(33:0.240274,34:0.295304):0.0698569):0.208207):0.678564,(35:1.378400,(((((((36:0.188585,37:0.161659):0.0734058,38:0.032028):0.64895,39:0.758657):0.127991,(41:0.247367,(42:0.082685,43:0.077575):0.137589):0.664548):0.623363,40:1.035161):0.334034,(((49:0.001389,50:0.000001):0.10049,51:0.125263):1.43616,52:1.390240):0.532238):0.19842,(((44:0.802061,45:0.919267):0.230827,46:1.365996):0.276509,(47:1.026975,48:0.758019):0.34253):1.00798):0.752926):1.06336):0.0205859):0.240297,((((16:0.000001,17:0.000001):0.166494,18:0.098572):0.172411,19:0.273917):0.388704,20:0.500675):0.255496):0.436501,15:0.835564):0.172557):0.0858968):0.112563,((4:0.335393,5:0.416733):0.247594,(6:0.356632,7:0.427779):0.231098):0.0677787):0.0789527):0.0518524);
 445: 4 -44769.35469 -43218.29679 (0:0.237211,(1:0.195382,((4:0.345709,5:0.442041):0.17552,((6:0.455404,7:0.464709):0.203946,(((((8:0.000001,9:0.000001):0.322941,10:0.218055):0.285938,11:0.551131):0.164215,(12:0.000001,13:0.000001):0.717837):0.197487,((((14:1.547544,((((((24:0.147677,25:0.074201):0.326539,(26:0.152046,27:0.214518):0.0634607):0.241965,(28:0.946150,29:0.490704):0.182426):0.454279,((30:0.270833,31:0.239877):0.173436,32:0.694058):0.111048):0.0677982,33:0.210445):0.0353845,34:0.208127):0.460757):0.147599,((21:0.385747,22:0.993977):0.508009,(23:0.928189,(35:1.539394,(((((((36:0.179262,38:0.055782):0.0611814,37:0.103797):0.725235,39:0.666215):0.0641146,(41:0.168336,(42:0.070083,43:0.064088):0.249086):0.67987):0.383219,40:1.005499):0.388416,((49:0.005540,(50:0.000001,51:0.216434):0.000405882):1.22268,52:1.110348):0.81059):0.383802,(((44:0.968079,45:0.836539):0.317448,46:1.176891):0.121732,(47:1.328984,48:1.002198):0.629686):0.751448):0.613632):0.884252):0.287041):0.339834):0.318309,((((16:0.000001,17:0.000001):0.201112,18:0.124038):0.294173,19:0.155680):0.713317,20:0.353992):0.250669):0.398162,15:0.765113):0.285888):0.139445):0.104845):0.140025):0.0611165,(2:0.184637,3:0.379259):0.0895681);
 446: 1 -40773.37934 -43212.01366 (0:0.245120,(1:0.196103,(3:0.339962,(((4:0.326598,5:0.410934):0.187355,(6:0.439344,7:0.359928):0.104616):0.144072,(((((8:0.000001,9:0.000001):0.303786,10:0.303803):0.361343,11:0.491638):0.341689,(12:0.000001,13:0.000001):0.51598):0.238419,((((14:1.381360,((21:0.276509,22:1.058668):0.351651,23:1.026506):0.431552):0.103336,((((((24:0.124780,25:0.053681):0.218623,26:0.138443):0.0830139,27:0.107977):0.211313,(28:1.007096,29:0.610016):0.159971):0.278784,(((30:0.266889,31:0.332727):0.176288,(33:0.165530,34:0.270906):0.154005):0.119418,32:0.730856):0.0390439):0.370002,(35:2.166516,(((((36:0.212866,37:0.166508):0.0291902,38:0.052139):0.619728,(39:0.489033,(41:0.197670,(42:0.070783,43:0.099743):0.214011):0.73459):0.174253):0.409377,40:1.053562):0.480414,((((44:0.885965,45:0.958083):0.339066,46:1.219694):0.130538,(47:1.117596,48:0.990529):0.404592):1.50951,(((49:0.001547,50:0.000001):0.0598247,51:0.145261):1.33936,52:1.097743):0.674384):0.0926782):0.499114):0.983704):0.176738):0.207536,((((16:0.000001,17:0.000001):0.160585,18:0.093527):0.141871,19:0.289258):0.392014,20:0.464504):0.271391):0.184879,15:0.759099):0.287262):0.150857):0.0490275):0.127554):0.00563742,2:0.319104);
 447: 1 -45044.55967 -43214.31062 (0:0.212313,1:0.209994,((2:0.340169,3:0.433088):0.0718109,(((4:0.281708,5:0.462789):0.360123,(6:0.302065,7:0.463823):0.291698):0.0242199,(((((8:0.000001,9:0.000001):0.32821,10:0.175934):0.273843,11:0.609153):0.286639,(12:0.000001,13:0.000001):0.593017):0.411152,((((14:1.034313,((((((24:0.098430,25:0.110290):0.314807,26:0.084088):0.106101,27:0.120323):0.277965,(28:0.861763,29:0.564462):0.157667):0.360908,((30:0.304216,31:0.236885):0.128113,32:0.696005):0.10626):0.0459485,(33:0.167340,34:0.249163):0.0713553):0.398428):0.335121,((21:0.364208,22:0.741169):0.480934,23:0.769143):0.428691):0.275807,(((((16:0.000001,17:0.000001):0.196337,18:0.127143):0.144251,19:0.264747):0.335749,20:0.383016):0.0799183,(35:1.814962,(((((((36:0.199235,37:0.202298):0.0642042,38:0.040991):0.616831,39:0.680300):0.135677,(41:0.220440,(42:0.049107,43:0.104881):0.175227):0.648046):0.356984,40:1.081847):0.601793,(((44:1.074522,45:0.792737):0.235381,46:1.078273):0.389864,(47:0.953397,48:0.911972):0.229758):0.854139):0.170544,(((49:0.004061,50:0.000001):0.0860145,51:0.111076):1.33856,52:1.019546):0.653675):0.444018):1.0497):0.159425):0.167629,15:0.622277):0.412647):0.0965631):0.0873817):0.0613344);
 448: 1 -44144.6902 -43215.49881 (0:0.178907,(1:0.176212,(2:0.243482,(((4:0.303862,5:0.423679):0.176724,((((8:0.000001,9:0.000001):0.230141,10:0.264238):0.379014,11:0.418194):0.225671,((12:0.000001,13:0.000001):0.576268,(((((((14:1.058333,(21:0.679211,22:1.007810):0.217143):0.32972,23:1.179698):0.516699,((((((24:0.086666,25:0.043789):0.334531,26:0.067368):0.105967,27:0.133302):0.227577,(28:0.887925,29:0.471198):0.167131):0.300981,32:0.686228):0.037006,(((30:0.224659,31:0.412450):0.33724,33:0.087275):0.124024,34:0.178601):0.165202):0.356912):0.283564,(((16:0.000001,17:0.000001):0.14812,18:0.169154):0.148922,19:0.235071):0.256414):0.142554,(35:1.446130,(((((((36:0.202024,37:0.215652):0.0635504,38:0.032419):0.579057,39:0.540579):0.275459,(41:0.172359,(42:0.071719,43:0.080868):0.176766):0.585406):0.783375,40:0.829404):0.539777,(((44:0.842533,45:0.791354):0.267458,(47:1.186482,48:1.001043):0.461753):0.157777,46:0.866483):1.44587):0.208861,(((49:0.005584,50:0.000001):0.00473861,51:0.211830):1.77266,52:0.887500):0.368119):0.649683):0.986236):0.149204,20:0.386513):0.367196,15:0.715173):0.249527):0.218954):0.155145):0.0761404,(6:0.419625,7:0.445788):0.227587):0.0892587):0.0536985):0.0785464,3:0.305888);
 449: 3 -43139.75744 -43211.40336 (0:0.160045,(1:0.131860,(((4:0.281170,5:0.361175):0.222795,(6:0.376679,7:0.340856):0.217237):0.0691262,(((((8:0.000001,9:0.000001):0.334814,10:0.099449):0.284651,11:0.530258):0.269478,(12:0.000001,13:0.000001):0.704561):0.286685,((((((14:1.457770,(21:0.938375,22:0.522912):0.157616):0.264359,23:0.672688):0.983518,((((24:0.175035,25:0.048277):0.20511,(26:0.132299,27:0.177052):0.0489277):0.294438,(28:0.970937,29:0.603025):0.185532):0.264474,(((30:0.239775,31:0.285932):0.18988,(33:0.181509,34:0.279793):0.0900747):0.109016,32:0.640019):0.130847):0.501):0.146997,(35:2.148957,((((((36:0.194784,37:0.227741):0.0652155,38:0.017283):0.624887,(39:0.712325,(41:0.240760,(42:0.082395,43:0.104832):0.1191):0.787569):0.175276):0.3237,40:1.114281):0.91833,(((49:0.005536,50:0.000001):0.0592485,51:0.180195):1.72034,52:1.089726):0.378436):0.218059,(((44:0.867630,45:0.711751):0.383188,46:1.037663):0.272916,(47:1.191593,48:0.901017):0.377137):0.892887):0.356783):1.10262):0.283046,((((16:0.000001,17:0.000001):0.100258,18:0.121297):0.171825,19:0.212312):0.432919,20:0.461270):0.276762):0.272308,15:0.826671):0.349296):0.105509):0.0925943):0.0511185,(2:0.222738,3:0.309578):0.0478863);
 450: 1 -44534.16649 -43217.33754 (0:0.115978,1:0.141603,(2:0.265469,(3:0.299911,(((4:0.244125,5:0.444593):0.216144,(6:0.362593,7:0.425087):0.310531):0.0247351,(((((8:0.000001,9:0.000001):0.303539,10:0.282346):0.229348,11:0.741740):0.46195,(12:0.000001,13:0.000001):0.643483):0.243866,(((((14:1.533638,((((24:0.097959,25:0.059264):0.223462,(26:0.057567,27:0.227512):0.107024):0.255466,(28:0.840614,29:0.696174):0.200598):0.174046,(((30:0.216393,31:0.223584):0.242492,32:0.774268):0.105541,(33:0.241962,34:0.173885):0.116624):0.26153):0.330831):0.303376,(((16:0.000001,17:0.000001):0.207743,18:0.092591):0.184266,19:0.259375):0.339709):0.0978144,20:0.604307):0.00629721,(((21:0.462009,22:0.703603):0.555092,23:0.415966):0.471982,(35:1.555739,(((((((36:0.157976,37:0.173382):0.0772868,38:0.003809):0.676713,39:0.666907):0.0919981,(41:0.258392,(42:0.060134,43:0.082302):0.106074):0.633804):0.4656,40:1.243745):0.445923,(((49:0.004147,50:0.000001):0.0794686,51:0.116820):1.53919,52:1.041836):0.8414):0.19475,((44:0.890637,(45:0.721941,46:1.360756):0.292785):0.114178,(47:1.067548,48:0.746812):0.464789):0.826189):0.347332):0.816917):0.554151):0.283124,15:0.632662):0.218928):0.175111):0.0843353):0.141564):0.0634412);
 451: 2 -41718.91891 -43215.40097 (0:0.203069,1:0.209394,(2:0.305660,(3:0.389795,((((4:0.236050,5:0.313139):0.246188,((((8:0.000001,9:0.000001):0.307136,10:0.213764):0.33143,11:0.582920):0.223397,(12:0.000001,13:0.000001):0.68357):0.242096):0.0133761,(6:0.355291,7:0.466434):0.172541):0.0899986,((((((14:1.205271,(21:0.569751,22:0.851476):0.329313):0.286236,23:0.667493):0.431529,(((((24:0.081156,25:0.075307):0.247387,26:0.073591):0.0533985,27:0.149850):0.207124,(28:0.869805,29:0.657293):0.21744):0.282071,((30:0.232536,(32:0.621543,(33:0.263740,34:0.278683):0.0830909):0.148186):0.12892,31:0.292623):0.285718):0.387126):2.072e-06,(((35:2.052245,((44:0.748580,(45:0.874720,46:1.020697):0.258095):0.369162,(47:0.982214,48:0.784690):0.300175):0.771423):0.355626,(((49:0.005723,50:0.000001):0.0520614,51:0.134605):1.36239,52:0.987005):0.454303):0.103418,((((36:0.226627,37:0.217561):0.0554627,38:0.036637):0.538934,(39:0.633465,(41:0.209720,(42:0.080920,43:0.089307):0.160795):0.813089):0.182068):0.816013,40:0.977834):0.242012):1.20894):0.236417,((((16:0.000001,17:0.000001):0.101275,18:0.091607):0.159533,19:0.244348):0.437085,20:0.479985):0.401493):0.178523,15:0.598415):0.412348):0.0375462):0.0898846):0.0236866);
 452: 5 -42734.80149 -43212.54035 (0:0.279822,1:0.173551,((2:0.175197,3:0.473032):0.0689165,(((4:0.197575,5:0.470723):0.219339,(6:0.351250,7:0.487290):0.277009):0.0921704,(((((8:0.000001,9:0.000001):0.275877,10:0.217064):0.496994,11:0.493788):0.349299,(12:0.000001,13:0.000001):0.715319):0.274317,((((14:1.078118,((((((24:0.126111,25:0.058792):0.317615,26:0.081218):0.0807416,27:0.150353):0.201677,(28:0.957470,29:0.573533):0.164032):0.282363,32:0.611223):0.0856423,((30:0.230098,31:0.242065):0.184686,(33:0.132245,34:0.272233):0.0915446):0.0728616):0.362143):0.208949,(((21:0.492113,22:0.708328):0.371071,23:0.781625):0.190396,(35:1.813238,((((((36:0.220756,37:0.201489):0.0398966,38:0.012516):0.564467,(39:0.787767,(41:0.226510,(42:0.065372,43:0.082928):0.169839):0.803485):0.129009):0.638821,40:0.744512):0.469746,(((49:0.004250,50:0.000001):0.0641682,51:0.169713):1.71093,52:1.153737):0.513778):0.234937,((44:0.835487,45:0.942936):0.395707,(46:1.162965,(47:1.052106,48:0.911530):0.458624):0.244716):1.08192):0.341652):0.981742):0.444652):0.243824,((((16:0.000001,17:0.000001):0.153741,18:0.129743):0.204037,19:0.232445):0.305396,20:0.404707):0.215304):0.347764,15:0.541814):0.389039):0.0817861):0.154106):0.0542034);
 453: 1 -41875.82769 -43213.4923 (0:0.227631,1:0.147359,(2:0.314447,((3:0.367729,(((((8:0.000001,9:0.000001):0.290774,10:0.320794):0.332509,11:0.704860):0.355081,(12:0.000001,13:0.000001):0.437067):0.267295,((((14:1.128994,(((((((24:0.081861,25:0.034616):0.277498,26:0.095908):0.128117,27:0.133623):0.233659,(28:0.849081,29:0.684606):0.203507):0.270068,32:0.534607):0.105363,(30:0.196463,31:0.310177):0.236419):0.0810635,(33:0.201160,34:0.273630):0.0774404):0.419588):0.151963,((21:0.415402,22:0.860663):0.376398,23:0.681411):0.656783):0.265583,((((16:0.000001,17:0.000001):0.167041,18:0.120568):0.13974,19:0.232897):0.42146,(20:0.520388,(35:1.946860,(((((((36:0.211174,37:0.213769):0.038158,38:0.031221):0.653097,39:0.685443):0.0987254,(41:0.222217,(42:0.078546,43:0.081986):0.105205):0.834008):0.411818,40:1.018004):0.446256,(((49:0.000002,50:0.000001):0.101867,51:0.147033):1.41319,52:0.760221):0.779268):0.352354,((44:0.936743,(45:0.738322,46:1.269663):0.242509):0.306484,(47:1.147234,48:0.800712):0.31064):1.05396):0.43878):1.36208):2.12447e-06):0.277151):0.345623,15:0.742552):0.203121):0.0999787):0.114989,((4:0.257389,5:0.410896):0.2211,(6:0.382167,7:0.442438):0.344467):0.0701303):0.103869):0.00911627);
 454: 1 -42328.56933 -43217.57369 (0:0.252859,(1:0.109280,(((3:0.309915,(((((8:0.000001,9:0.000001):0.274844,10:0.181655):0.416405,11:0.531461):0.179273,(12:0.000001,13:0.000001):0.592111):0.319318,(((((14:1.480527,(21:0.460668,22:0.960888):0.360654):0.186791,(23:0.722515,(35:1.583059,((((((36:0.175961,37:0.188697):0.0610047,38:0.036501):0.537261,(39:0.673274,(41:0.260868,(42:0.067621,43:0.095895):0.135363):0.991035):0.228473):0.352583,40:0.993304):0.492631,(((49:0.009037,50:0.000001):0.0955804,51:0.153535):1.01704,52:1.165680):0.967423):0.0905853,(((44:0.747932,45:1.004821):0.287515,(47:1.134413,48:0.913479):0.481368):0.138046,46:1.062236):0.976514):0.266404):0.626387):0.3298):0.170018,(((((24:0.107640,25:0.078947):0.185071,26:0.118746):0.0974427,27:0.185925):0.228762,(28:0.672748,29:0.513435):0.128921):0.364745,(((30:0.190152,31:0.324628):0.235939,(33:0.153924,34:0.329803):0.123189):0.112422,32:0.639820):0.121063):0.530071):0.25934,((((16:0.000001,17:0.000001):0.183609,18:0.071212):0.235234,19:0.239656):0.339456,20:0.485741):0.252877):0.272177,15:0.794662):0.272069):0.127153):0.0449088,(4:0.260206,5:0.493668):0.291503):0.0638478,(6:0.535854,7:0.359092):0.290786):0.103686):0.0818608,2:0.264777);
 455: 1 -42384.71929 -43216.18251 (0:0.225190,(1:0.212118,(2:0.251465,((4:0.315136,5:0.423739):0.199929,(6:0.330371,7:0.564496):0.236068):0.120765):0.0169892):0.0277206,(3:0.225621,(((((8:0.000001,9:0.000001):0.268365,10:0.301904):0.301833,11:0.535531):0.274113,(12:0.000002,13:0.000001):0.509357):0.156353,(((((14:1.379441,(21:0.458120,22:0.780172):0.247598):0.225923,23:1.001587):0.293307,(((((((24:0.141835,25:0.081826):0.285459,26:0.075693):0.0835555,27:0.218089):0.287001,28:0.856367):0.182166,29:0.649405):0.130176,(((30:0.260115,31:0.323438):0.156519,(33:0.192996,34:0.267300):0.109028):0.140841,32:0.594287):0.0773355):0.310143,(35:1.545135,(((((36:0.175580,37:0.190050):0.066361,38:0.020591):0.62099,(39:0.472754,(41:0.226558,(42:0.067298,43:0.090704):0.170164):0.657555):0.132199):0.510791,40:1.005301):0.593394,((((44:0.953649,45:0.848450):0.265327,46:1.076429):0.377436,(47:1.043074,48:0.933802):0.319393):1.15918,(((49:0.002744,50:0.000001):0.0611984,51:0.109711):1.26938,52:1.164148):0.447661):0.0527888):0.699374):0.986336):0.219178):0.225239,((((16:0.000001,17:0.000001):0.184783,18:0.174986):0.130304,19:0.233168):0.379389,20:0.459098):0.271552):0.293593,15:0.861755):0.160282):0.233085):0.123672);
 456: 1 -43551.2419 -43219.89156 (0:0.207053,1:0.242049,(2:0.341932,(3:0.401285,((4:0.269503,5:0.453310):0.261139,((6:0.359142,7:0.473538):0.124214,(((((8:0.000001,9:0.000001):0.357012,10:0.188638):0.345889,11:0.655775):0.271638,(12:0.000001,13:0.000001):0.63713):0.157362,(((14:1.112417,((21:0.349186,22:0.778915):0.328502,23:0.920363):0.300617):0.536291,((((((16:0.000001,17:0.000001):0.104737,18:0.156588):0.0701067,19:0.368436):0.396438,((((((24:0.112472,25:0.036376):0.276181,26:0.087053):0.0757069,27:0.106034):0.299761,28:0.997724):0.0694224,29:0.593252):0.193594,(((30:0.179825,31:0.405703):0.248089,(33:0.228445,34:0.278556):0.0955504):0.119955,32:0.728764):0.123929):0.699946):0.334917,20:0.496671):0.00242628,(35:1.583758,(((((((36:0.180954,38:0.063613):0.087148,37:0.093610):0.697326,(41:0.236645,(42:0.069679,43:0.063184):0.16464):0.648304):0.128233,39:0.644675):0.460785,40:1.143299):0.32841,(((49:0.002859,50:0.000001):0.0723652,51:0.141338):1.00459,52:1.412728):0.781108):0.0932713,((44:0.765642,(45:0.948832,46:1.148620):0.391519):0.256855,(47:0.980925,48:1.077455):0.292001):1.15671):0.371133):0.838474):0.191899):0.245292,15:0.814207):0.1538):0.0897383):0.10284):0.0973005):0.0870253):0.0418113);
 457: 4 -43778.44225 -43213.27659 (0:0.183989,(1:0.193308,(3:0.325388,(((4:0.360000,5:0.382356):0.197453,(6:0.439399,7:0.357169):0.136194):0.109075,(((((8:0.000001,9:0.000001):0.486706,10:0.093851):0.27666,11:0.560419):0.275512,(12:0.000001,13:0.000001):0.618657):0.390851,((((14:1.327373,((21:0.509192,22:1.053654):0.386525,23:0.956742):0.261764):0.40339,(((((((24:0.104777,25:0.070454):0.21535,26:0.085166):0.106151,27:0.153838):0.23273,(28:0.969956,29:0.556137):0.143041):0.290171,32:0.632583):0.0666052,((30:0.244144,31:0.305535):0.264364,(33:0.261241,34:0.289515):0.121629):0.0658714):0.492297,(35:1.794649,((((((36:0.178299,37:0.150188):0.0649349,38:0.018141):0.825826,39:0.533503):0.200433,((41:0.234506,(42:0.057093,43:0.091361):0.173781):0.331869,(((44:0.739897,45:0.791675):0.342395,46:1.256299):0.220211,(47:1.017467,48:0.998734):0.307106):1.61013):0.191902):0.691688,40:0.888978):0.518028,(((49:0.000002,50:0.000001):0.0718796,51:0.102434):0.946161,52:1.071956):0.761272):0.316823):1.30879):0.0368255):0.193546,((((16:0.000001,17:0.000001):0.203697,18:0.105674):0.127028,19:0.310266):0.311735,20:0.579486):0.178375):0.339532,15:0.789032):0.270143):0.0752929):0.0833045):0.118862):0.0183059,2:0.260820);
 458: 2 -42988.89691 -43212.43647 (0:0.215054,(1:0.204560,((3:0.351487,(((((8:0.000001,9:0.000001):0.293816,10:0.253620):0.454588,11:0.599281):0.292142,(12:0.000001,13:0.000001):0.414871):0.226928,((((((14:1.669976,22:0.591022):0.244674,21:0.574672):0.452416,23:0.830052):0.589885,((((((24:0.123731,25:0.074110):0.265038,26:0.121986):0.0709354,27:0.145579):0.255471,(28:0.926065,29:0.558593):0.196182):0.244657,(((30:0.212736,31:0.302506):0.17613,32:0.760950):0.0478554,(33:0.189199,34:0.307624):0.0749625):0.184819):0.388186,(35:1.561930,((((((36:0.172695,38:0.074718):0.07013,37:0.140229):0.569748,(39:0.689718,(41:0.250353,(42:0.072040,43:0.081775):0.13447):0.707422):0.100835):0.573599,40:0.952609):0.478661,(((49:0.001541,50:0.000001):0.0810865,51:0.102845):1.29541,52:1.194313):0.834325):0.0809182,((44:0.859069,(45:0.953684,46:1.341842):0.378999):0.272619,(47:0.968946,48:0.906890):0.422278):1.27317):0.896016):0.793469):0.0544635):0.0743732,((((16:0.000001,17:0.000001):0.159852,18:0.135519):0.144239,19:0.258269):0.485412,20:0.653872):0.235239):0.220529,15:0.729059):0.235147):0.139348):0.0969935,((4:0.283184,5:0.438507):0.189974,(6:0.429021,7:0.388918):0.136025):0.107664):0.144846):0.0256123,2:0.308719);
 459: 1 -43080.97141 -43227.64765 (0:0.138488,(1:0.112886,(2:0.314444,((4:0.206258,5:0.467526):0.330439,((6:0.456687,7:0.315399):0.202116,(((((8:0.000001,9:0.000001):0.254447,10:0.199133):0.420785,11:0.576046):0.18289,(12:0.000001,13:0.000001):0.643406):0.283393,((((((14:1.122308,(21:0.618720,22:0.784328):0.498546):0.300431,23:0.876491):0.504658,(((((((24:0.141373,25:0.052093):0.277999,26:0.076003):0.0990808,27:0.142768):0.228838,28:0.884885):0.158807,29:0.833828):0.151144,(((30:0.246168,31:0.313188):0.117015,32:0.581966):0.11512,(33:0.264361,34:0.276875):0.143932):0.238809):0.231625,(35:1.545010,(((((((36:0.189291,38:0.053272):0.119141,37:0.084706):0.618989,39:0.698332):0.182738,(41:0.255204,(42:0.078834,43:0.069340):0.189081):0.582977):0.503279,40:1.033074):0.518156,((44:0.635273,(45:0.624378,46:1.141713):0.334886):0.223598,(47:1.211734,48:0.931723):0.3519):1.08364):0.219238,(((49:0.002739,50:0.000001):0.0116015,51:0.175629):1.34301,52:1.015386):0.506153):0.698269):0.769848):0.0902591):0.176652,(((16:0.000001,17:0.000001):0.185234,18:0.112484):0.0685261,19:0.369399):0.406665):0.229472,20:0.653741):0.177181,15:0.729550):0.329529):0.14949):0.115636):0.10371):0.0697765):0.111322,3:0.421525);
 460: 1 -44271.05596 -43210.76268 (0:0.183270,(1:0.142932,((4:0.308647,5:0.338041):0.317875,((6:0.381945,7:0.459145):0.0871208,(((((8:0.000001,9:0.000001):0.331737,10:0.277667):0.222552,11:0.596679):0.199846,(12:0.000001,13:0.000001):0.700586):0.327181,(((((14:1.388310,((21:0.596307,22:0.676732):0.393461,23:0.660743):0.624954):0.419059,(((((24:0.176581,25:0.055234):0.177947,(26:0.101341,27:0.162186):0.0732223):0.304683,28:0.931274):0.177229,29:0.681446):0.176648,(((30:0.250264,31:0.356091):0.186928,32:0.710310):0.147827,(33:0.220309,34:0.271459):0.0867453):0.215938):0.454903):0.0913315,(35:1.337693,(((((((36:0.169396,37:0.184210):0.082385,38:0.014701):0.659279,39:0.783382):0.174372,(41:0.288551,(42:0.042642,43:0.101758):0.0986234):0.671004):0.584663,40:0.862905):0.610387,(((49:0.000002,50:0.000001):0.102019,51:0.113559):1.41336,52:1.250090):0.436698):0.139211,(((44:0.792403,45:0.968342):0.359404,46:1.129276):0.194192,(47:0.895740,48:0.922271):0.202603):0.940897):0.560149):0.901461):0.161544,((((16:0.000001,17:0.000001):0.176608,18:0.151601):0.0895976,19:0.401545):0.458665,20:0.510412):0.167066):0.223204,15:0.845494):0.378128):0.0421406):0.0712198):0.133531):0.0652889,(2:0.235417,3:0.376626):0.0825878);
 461: 1 -41682.16694 -43213.03347 (0:0.213211,(1:0.144044,(2:0.162299,(((4:0.391585,5:0.451060):0.211501,(6:0.311524,7:0.458157):0.165783):0.0655357,(((((8:0.000001,9:0.000001):0.289184,10:0.290040):0.264219,11:0.521377):0.314351,(12:0.000001,13:0.000001):0.609928):0.180746,((((14:1.375999,((21:0.395651,22:0.755219):0.367331,23:0.698699):0.408693):0.376944,(((((((24:0.121666,25:0.065893):0.300312,26:0.095585):0.0681396,27:0.182652):0.241803,28:0.825080):0.124271,29:0.507277):0.163526,(((30:0.235740,31:0.346263):0.188192,(33:0.187974,34:0.266946):0.0895996):0.102418,32:0.645843):0.219628):0.361235,(35:1.995394,((((((36:0.183530,38:0.065192):0.113011,37:0.111110):0.540683,(39:0.717496,(41:0.234143,(42:0.037597,43:0.095196):0.14903):0.823064):0.129405):0.344231,40:1.245285):0.442893,(((49:0.005914,50:0.000001):0.110391,51:0.119785):1.54676,52:0.992289):0.572592):0.121628,((44:0.926712,45:0.776639):0.106492,(46:1.139608,(47:1.190830,48:0.943841):0.371303):0.188083):1.07008):0.462313):0.772603):0.205775):0.287086,((((16:0.000001,17:0.000001):0.169427,18:0.134936):0.194164,19:0.240570):0.261404,20:0.558520):0.256314):0.239286,15:0.733009):0.257706):0.130839):0.0964598):0.0993092):0.035974,3:0.342119);
 462: 1 -43502.63817 -43210.64511 (0:0.258431,(1:0.222298,((3:0.484304,(((((8:0.000001,9:0.000001):0.328083,10:0.340560):0.433644,11:0.431054):0.234272,(12:0.000001,13:0.000001):0.633227):0.15669,((((((14:1.239187,22:0.714950):0.145782,21:0.649606):0.308093,23:0.709039):0.335331,((((((((24:0.098742,25:0.066031):0.33937,26:0.081913):0.0628871,27:0.208248):0.213953,28:0.974460):0.134805,29:0.588356):0.161042,32:0.785735):0.0593768,((30:0.207513,31:0.317349):0.142622,(33:0.166208,34:0.362222):0.207525):0.14914):0.47204,(35:1.610147,(((((((36:0.215922,38:0.047087):0.0534911,37:0.125478):0.622346,39:0.759082):0.154882,(41:0.192262,(42:0.096793,43:0.049391):0.184996):0.611756):0.311993,40:0.859887):0.778626,(((49:0.001468,50:0.000001):0.0628342,51:0.149559):1.48827,52:0.852394):0.516437):0.113874,(((44:0.809950,45:0.952526):0.364657,46:1.228640):0.198465,(47:1.061461,48:0.923900):0.177869):1.27713):0.730165):0.770119):0.193684):0.297485,((((16:0.000001,17:0.000001):0.151698,18:0.146437):0.183843,19:0.263849):0.4225,20:0.421687):0.364274):0.171162,15:0.801986):0.309797):0.151702):0.0724632,((4:0.246479,5:0.549243):0.311392,(6:0.432518,7:0.454324):0.323074):0.0878936):0.100253):0.0653227,2:0.225651);
 463: 1 -43498.35257 -43217.40675 (0:0.176965,(((1:0.121179,(6:0.374832,7:0.514445):0.216001):0.0588604,((4:0.267505,5:0.515284):0.347516,(((((8:0.000001,9:0.000001):0.30186,10:0.274566):0.38041,11:0.679454):0.215884,(12:0.000001,13:0.000001):0.722974):0.137957,((((14:1.495423,((((((24:0.122588,25:0.078631):0.249589,26:0.069728):0.114363,27:0.132492):0.254594,(28:0.926166,29:0.540953):0.261409):0.269124,32:0.491579):0.11708,((30:0.284126,31:0.306190):0.186172,(33:0.189327,34:0.233956):0.107283):0.115489):0.436994):0.313877,(((16:0.000001,17:0.000001):0.161693,(18:0.142169,19:0.439277):0.0174763):0.441694,20:0.675114):0.194737):0.0161664,(((21:0.361845,22:0.789879):0.572442,23:0.431298):0.193259,(35:1.969448,((((((36:0.152342,(37:0.184513,38:0.060439):0.0407131):0.693706,39:0.586702):0.189137,(41:0.213050,(42:0.075782,43:0.083953):0.144087):0.665879):0.428799,40:0.809527):0.632911,(((49:0.000002,50:0.000001):0.103856,51:0.107398):1.51111,52:1.026636):0.63283):0.280017,((44:0.920639,(45:0.677485,46:1.310661):0.300779):0.25228,(47:1.091712,48:0.979550):0.376423):0.861757):0.282506):0.849282):0.563779):0.284918,15:0.781871):0.29895):0.0876282):0.135755):0.0601343,2:0.263765):0.0712468,3:0.431636);
 464: 1 -45378.99317 -43215.20327 (0:0.251087,(1:0.111457,((((4:0.321783,5:0.367318):0.216141,7:0.518195):0.114625,(((((8:0.000001,9:0.000001):0.309996,10:0.313718):0.267423,11:0.642447):0.448874,(12:0.000001,13:0.000001):0.611677):0.223397,((((((14:1.194207,((21:0.682004,22:0.621354):0.291911,23:0.949152):0.335393):0.623301,(((((24:0.135813,25:0.074074):0.264896,26:0.092930):0.129352,27:0.109218):0.320701,(28:1.002968,29:0.650166):0.0926216):0.236308,(((30:0.264662,31:0.317366):0.135962,32:0.559538):0.0996482,(33:0.231732,34:0.312551):0.11843):0.114904):0.475547):0.42787,(((16:0.000001,17:0.000001):0.198135,18:0.154618):0.129562,19:0.327189):0.380047):0.265203,(35:1.909619,(((((((36:0.167468,38:0.085385):0.0584479,37:0.135969):0.606655,39:0.706891):0.233373,(41:0.213631,(42:0.073688,43:0.080759):0.169892):0.639656):0.530165,40:0.868216):0.549122,(((49:0.004254,50:0.000001):0.0650981,51:0.138878):1.44583,52:1.185302):0.256191):0.263599,((44:0.743604,(45:0.690381,46:1.270492):0.366489):0.343187,(47:1.206935,48:0.880393):0.336597):1.32612):0.26303):1.22316):0.0887014,20:0.398421):0.375352,15:0.801785):0.190502):0.12217):0.0322006,6:0.669200):0.13744):0.033044,(2:0.252739,3:0.405692):0.0665618);
 465: 1 -41798.7632 -43224.96412 (0:0.167222,((1:0.129780,((4:0.274356,5:0.538044):0.259896,((6:0.511284,7:0.482465):0.151903,(((((8:0.000001,9:0.000001):0.240441,10:0.235698):0.349873,11:0.601674):0.314428,(12:0.000001,13:0.000001):0.670276):0.291073,((((((14:1.151336,(21:0.632293,22:0.848623):0.270977):0.439632,23:0.759167):0.499207,(((((24:0.145581,25:0.055554):0.236203,(26:0.079958,27:0.204885):0.0942269):0.261111,(28:0.918476,29:0.673086):0.083292):0.197821,(((30:0.298348,31:0.244898):0.123732,32:0.661863):0.115337,(33:0.203673,34:0.286671):0.0810805):0.213176):0.472578,(35:1.678697,(((((((36:0.201464,38:0.054520):0.0775157,37:0.109251):0.572495,39:0.689427):0.20189,(41:0.162444,(42:0.060817,43:0.102439):0.214478):0.609181):0.405514,40:1.057924):0.41582,(((49:0.002870,50:0.000001):0.0679507,51:0.155787):1.43306,52:1.198063):0.239645):0.299209,((44:0.846269,(47:1.196279,48:0.883179):0.501982):0.108653,(45:0.940403,46:1.248129):0.170451):0.922497):0.28068):1.33044):0.0693119):0.145092,(((16:0.000001,17:0.000001):0.155716,18:0.127138):0.16454,19:0.217504):0.593609):0.198615,20:0.494690):0.131787,15:0.816305):0.21322):0.17259):0.0984101):0.0975793):0.0764874,2:0.222963):0.111586,3:0.397084);
 466: 1 -42047.22978 -43224.16436 (0:0.186255,(1:0.123927,2:0.320061):0.047866,((3:0.284159,(((((8:0.000001,9:0.000001):0.490039,10:0.190308):0.22899,11:0.656615):0.128112,(12:0.000001,13:0.000001):0.591118):0.267731,(((((14:1.261904,(21:0.688728,22:0.848520):0.147113):0.10249,23:0.603111):0.568589,((((((24:0.121730,25:0.095850):0.281062,26:0.050935):0.0484022,27:0.202432):0.175677,(28:0.902771,29:0.585063):0.130898):0.257121,((30:0.265811,31:0.361021):0.164096,(32:0.762714,(33:0.182388,34:0.442284):0.0775742):0.15506):0.214977):0.323835,(35:1.545597,(((((((36:0.177142,38:0.063550):0.0817444,37:0.135559):0.731713,39:0.515168):0.156204,(41:0.185460,(42:0.080198,43:0.086023):0.152517):0.679026):0.449599,40:0.897846):0.589773,(((49:0.005856,50:0.000001):0.104862,51:0.092113):1.08894,52:1.287046):0.429443):0.314881,(((44:0.817982,45:0.924597):0.28723,46:1.061962):0.232877,(47:1.063093,48:0.849488):0.232942):1.42454):0.588069):0.676289):0.071656):0.176966,((((16:0.000001,17:0.000001):0.152817,18:0.099954):0.242506,19:0.214372):0.343733,20:0.645731):0.214991):0.221908,15:0.613493):0.350442):0.0744408):0.066837,((4:0.226746,5:0.357946):0.255721,(6:0.459611,7:0.428453):0.153303):0.150101):0.0493386);
 467: 2 -40529.07548 -43211.9278 (0:0.196316,(1:0.137913,((4:0.403760,5:0.263345):0.319183,(((6:0.412848,7:0.611804):0.101648,((((8:0.000001,9:0.000001):0.203122,11:0.957057):0.252206,10:0.111221):0.523796,(12:0.000001,13:0.000001):0.688612):0.239466):0.107074,((((((14:1.174177,(21:0.531996,22:0.656574):0.379195):0.263553,23:0.611028):0.54768,(((((24:0.117522,25:0.063797):0.268409,26:0.105652):0.0969232,27:0.148701):0.326136,(28:0.864369,29:0.541496):0.18816):0.153754,(((30:0.232955,31:0.356922):0.161,32:0.754966):0.0596923,(33:0.156972,34:0.309864):0.0867259):0.208784):0.327567):0.150289,(35:1.909920,(((((((36:0.210474,38:0.054752):0.0891634,37:0.106372):0.660625,39:0.629379):0.256616,(41:0.180731,(42:0.088859,43:0.063216):0.192847):0.546521):0.431908,40:0.933090):0.366063,(((49:0.000002,50:0.000001):0.0738624,51:0.135595):1.3358,52:1.100353):0.677545):0.343057,((44:0.761233,45:0.932900):0.245837,(46:1.357666,(47:1.193639,48:1.013374):0.25239):0.194776):0.840335):0.480829):0.943886):0.171442,((((16:0.000001,17:0.000001):0.103017,18:0.155480):0.195576,19:0.150964):0.31415,20:0.601685):0.232309):0.360192,15:0.686715):0.286587):0.0660337):0.183096):0.0552362,(2:0.275399,3:0.363534):0.0595622);
 468: 1 -42881.75107 -43229.96013 (0:0.183780,(1:0.171365,(2:0.207310,((4:0.329645,5:0.365587):0.312466,(((6:0.435940,7:0.558282):0.083893,((((8:0.000001,9:0.000001):0.262996,10:0.238703):0.397191,11:0.621888):0.321257,(12:0.000001,13:0.000001):0.649765):0.236366):0.0296448,((((((14:1.196795,(21:0.575869,22:0.769753):0.354422):0.322704,23:0.788321):0.393003,(((((24:0.127188,25:0.041932):0.285765,(26:0.124131,27:0.203675):0.0783601):0.250042,(28:0.780244,29:0.715952):0.108601):0.358809,((((30:0.227967,31:0.357778):0.123953,32:0.489541):0.177289,33:0.163965):0.126076,34:0.311424):0.181456):0.417523,(35:1.911818,((((((36:0.175300,(37:0.155229,38:0.094780):0.0282992):0.526965,39:0.629466):0.281998,(41:0.188571,(42:0.083162,43:0.077412):0.218053):0.574576):0.479295,((44:0.787249,(45:0.761313,46:1.340598):0.354448):0.329915,(47:1.142043,48:1.029850):0.413845):1.32902):0.40995,40:0.770114):0.544832,(((49:0.004314,50:0.000001):0.0615716,51:0.182938):1.31045,52:1.210028):0.523473):0.599483):0.840329):0.0291093):0.263048,(((16:0.000001,17:0.000001):0.213266,18:0.102529):0.179626,19:0.260652):0.436898):0.164928,20:0.494724):0.315555,15:0.730136):0.309142):0.0997344):0.0899269):0.0969524):0.0258528,3:0.465811);
 469: 1 -43348.46905 -43220.80424 (0:0.221421,1:0.147598,(2:0.306999,(((3:0.303498,(((((8:0.000001,9:0.000001):0.302399,10:0.288021):0.426311,11:0.419241):0.376881,(12:0.000001,13:0.000001):0.529914):0.169251,(((((14:1.194494,(21:0.214637,22:1.078743):0.39971):0.261199,23:0.819132):0.457831,((((24:0.107985,25:0.062174):0.201217,(26:0.089306,27:0.206568):0.0650446):0.169681,(28:0.753492,29:0.706493):0.218997):0.271214,((((30:0.214736,31:0.371463):0.240996,33:0.191768):0.0173334,34:0.281781):0.146071,32:0.625002):0.161083):0.496496):0.168098,(((((16:0.000001,17:0.000001):0.185951,18:0.117535):0.172266,19:0.337802):0.428246,20:0.517934):0.0949103,(35:1.586367,((((((36:0.201468,37:0.159080):0.040197,38:0.020356):0.622409,(39:0.566378,(41:0.192036,(42:0.065521,43:0.078801):0.175539):0.792616):0.125905):0.615842,40:0.859741):0.535976,(((49:0.001430,50:0.000001):0.0610243,51:0.176482):1.12522,52:1.335459):0.653411):0.0790135,((44:0.845849,(45:0.839516,46:1.412679):0.220597):0.203573,(47:1.066621,48:0.874117):0.362219):1.29104):0.297908):1.18959):0.195638):0.224931,15:0.747692):0.263913):0.143469):0.0933207,(4:0.268861,5:0.475989):0.278056):0.0404172,(6:0.486358,7:0.529703):0.224055):0.0843992):0.038988);
 470: 1 -44208.7181 -43217.07392 (0:0.165622,1:0.169662,(2:0.252346,((3:0.324367,((((8:0.000001,9:0.000001):0.285889,10:0.228032):0.251107,11:0.498763):0.380543,(12:0.000001,13:0.000001):0.641967):0.358261):0.100182,(((4:0.289471,5:0.380572):0.231413,(6:0.344341,7:0.423155):0.170501):0.0913393,(((((14:1.195300,(21:0.574236,22:0.753391):0.475844):0.241254,23:0.868494):0.521663,(((((24:0.111572,25:0.067311):0.28467,(26:0.101138,27:0.229176):0.0559855):0.272494,(28:0.921815,29:0.482093):0.199267):0.327644,(((30:0.210922,31:0.302677):0.231625,32:0.621999):0.069256,(33:0.241047,34:0.165728):0.124861):0.120821):0.607998,(35:1.949630,(((((((36:0.190295,37:0.189326):0.0487632,38:0.022122):0.699788,39:0.652612):0.125077,(41:0.194768,(42:0.068781,43:0.059604):0.198123):0.733983):0.700057,40:0.883699):0.434085,((44:0.881819,(45:0.901177,46:1.171532):0.396626):0.167107,(47:1.109633,48:0.928044):0.392725):1.18132):0.164712,(((49:0.006862,50:0.000001):0.103416,51:0.129235):1.06356,52:0.984515):0.606991):0.600932):0.704925):0.0259007):0.314157,((((16:0.000001,17:0.000001):0.125381,18:0.137772):0.0986843,19:0.265175):0.343928,20:0.589567):0.197957):0.310444,15:0.639108):0.408922):2.10802e-06):0.0859133):0.0533816);
 471: 1 -45144.60185 -43213.22582 (0:0.186084,1:0.208606,(2:0.263295,((3:0.249392,(((((8:0.000001,9:0.000001):0.316066,10:0.226714):0.303586,11:0.510478):0.294854,(12:0.000001,13:0.000001):0.522848):0.15661,(((((14:1.187860,(21:0.516896,22:0.932447):0.292948):0.212119,23:0.983156):0.453056,(((((24:0.088567,25:0.056303):0.318215,26:0.049203):0.085499,27:0.136746):0.243996,(28:0.902200,29:0.512786):0.176011):0.186621,(((30:0.310096,31:0.283200):0.153419,32:0.597441):0.0886824,(33:0.187203,34:0.241255):0.139533):0.221016):0.43517):0.218293,(((((16:0.000001,17:0.000001):0.245915,18:0.092189):0.108962,19:0.351262):0.401915,20:0.603462):0.143557,(35:1.723868,(((((((36:0.176738,37:0.167194):0.0434545,38:0.041069):0.60112,39:0.609069):0.222714,(41:0.229537,(42:0.061770,43:0.091520):0.13974):0.562589):0.641467,40:0.830287):0.659234,(((49:0.001389,50:0.000001):0.0755009,51:0.136492):1.31902,52:0.902224):0.766926):0.0688411,(((44:0.977533,45:0.725590):0.317067,46:1.036827):0.367539,(47:1.007125,48:1.098746):0.209915):0.994907):0.793138):0.987661):0.251987):0.162181,15:0.678043):0.236381):0.0997067):0.11597,((4:0.302512,5:0.457522):0.255334,(6:0.419143,7:0.508072):0.123904):0.0929626):0.134641):0.0229852);
 472: 1 -42666.08916 -43215.60172 (0:0.221059,(1:0.134683,((3:0.327085,(((((8:0.000001,9:0.000001):0.259481,10:0.287857):0.346265,11:0.662139):0.238852,(12:0.000001,13:0.000001):0.663073):0.25334,((((14:1.454244,(21:0.426614,22:0.821853):0.26551):0.535247,23:0.848774):0.520839,(((((16:0.000001,17:0.000001):0.220612,18:0.060507):0.0895361,19:0.374211):0.352922,(20:0.427655,(35:1.948638,(((((((36:0.167629,38:0.083140):0.0906113,37:0.061220):0.716618,39:0.659753):0.240659,(41:0.222714,(42:0.083446,43:0.072295):0.151794):0.525169):0.809964,40:0.860748):0.430765,(((49:0.004326,50:0.000001):0.0870405,51:0.132589):1.73425,52:1.306395):0.242804):0.30125,(((44:0.823098,45:0.967887):0.24557,(47:1.009095,48:0.948815):0.334782):0.164243,46:1.077701):1.17382):0.384148):0.780186):0.24452):0.353394,((((24:0.100372,25:0.025148):0.235708,(26:0.078586,27:0.140577):0.0496962):0.257311,(28:0.845587,29:0.767423):0.0936187):0.235673,((((30:0.413342,31:0.296462):0.272068,33:0.209265):0.052676,32:0.688013):0.115679,34:0.316311):0.16724):0.576816):2.34557e-06):0.313786,15:0.733136):0.381424):0.0540718):0.0763427,((4:0.255848,5:0.323736):0.218163,(6:0.468237,7:0.483185):0.170635):0.0977385):0.106939):0.0311695,2:0.265076);
 473: 2 -42107.28644 -43215.04854 (0:0.221964,(1:0.106565,(((4:0.370278,5:0.377959):0.206076,(6:0.426433,7:0.533930):0.192756):0.0597817,(((((8:0.000001,9:0.000001):0.304785,10:0.251084):0.341661,11:0.525492):0.25004,(12:0.000001,13:0.000001):0.601107):0.338647,(((((14:1.139496,((21:0.365668,22:0.788301):0.358805,23:0.787453):0.57586):0.366812,(((((((24:0.140849,25:0.066538):0.213687,26:0.070814):0.100128,27:0.118977):0.197956,(28:0.845639,29:0.544439):0.186444):0.460224,((30:0.372050,31:0.263005):0.153439,32:0.728712):0.0663078):0.0941994,33:0.246131):0.0757723,34:0.256749):0.553017):0.181341,((((16:0.000001,17:0.000001):0.166715,18:0.162011):0.256799,19:0.222115):0.395865,20:0.639057):0.221862):0.195039,15:0.828213):0.0482466,(35:1.910331,(((((((36:0.179096,38:0.072162):0.0980222,37:0.098266):0.558496,39:0.712880):0.258927,(41:0.195791,(42:0.086720,43:0.089950):0.238076):0.685296):0.394504,40:0.960271):0.458896,(((49:0.001469,50:0.000001):0.126254,51:0.085834):1.44887,52:0.904255):0.853536):0.109169,((44:0.945255,(45:0.886387,46:1.120059):0.264963):0.123926,(47:1.121550,48:1.065151):0.404805):1.10629):0.724073):1.06075):0.179617):0.134985):0.132193):0.0570269,(2:0.202735,3:0.428969):0.106107);
 474: 3 -43933.94538 -43229.86332 (0:0.173699,((1:0.190320,(((4:0.345520,5:0.472172):0.197812,(((((8:0.000001,9:0.000001):0.364836,10:0.186310):0.264913,11:0.582473):0.319414,(12:0.000001,13:0.000001):0.804028):0.204485,(((((14:1.173100,(35:1.795484,((((((36:0.196173,38:0.067579):0.106661,37:0.087276):0.655265,39:0.734055):0.0978891,(41:0.179604,(42:0.068517,43:0.075886):0.179604):0.631151):0.284757,(((44:0.787118,(45:0.978269,46:1.118373):0.276353):0.119358,(47:1.059884,48:0.888043):0.317181):1.07578,(((49:0.000002,50:0.000001):0.0920475,51:0.106186):1.6799,52:0.870402):0.980268):0.327072):0.578648,40:0.648968):0.762883):0.847942):0.246377,((21:0.275089,22:0.923041):0.450355,23:0.863992):0.456764):0.0687777,(((((24:0.101156,25:0.124569):0.149634,28:1.057155):0.137433,(26:0.064800,27:0.214041):0.0673546):0.207031,29:0.583365):0.154898,(((30:0.159566,31:0.334399):0.219597,(33:0.228800,34:0.337516):0.116555):0.115562,32:0.574230):0.198682):0.463693):0.118846,((((16:0.000001,17:0.000001):0.14623,18:0.147124):0.0887647,19:0.283478):0.398397,20:0.614866):0.404822):0.480169,15:0.840561):0.20869):0.177618):0.0396841,(6:0.427857,7:0.530563):0.256781):0.134465):0.08516,2:0.272046):0.0892783,3:0.385005);
 475: 1 -43052.44906 -43215.38642 (0:0.195856,(1:0.195372,2:0.278289):0.0316806,(3:0.421223,(((4:0.402518,5:0.361499):0.203768,(((((8:0.000001,9:0.000001):0.359424,10:0.232708):0.351468,11:0.716591):0.221327,(12:0.000001,13:0.000001):0.631908):0.231712,((((14:1.181284,((21:0.368478,22:0.737872):0.486025,23:0.627087):0.354722):0.443962,(((((24:0.163928,25:0.080722):0.213753,(26:0.128971,27:0.223227):0.0575443):0.222929,(28:0.794323,29:0.731593):0.129264):0.41101,((30:0.280455,31:0.271897):0.189457,(33:0.224021,34:0.297286):0.110247):0.167369):0.0479657,32:0.792645):0.437154):0.128954,(((((16:0.000001,17:0.000001):0.159782,18:0.119368):0.152424,19:0.360044):0.480246,(35:1.924830,(((((((36:0.207278,37:0.186331):0.0579395,38:0.005383):0.67758,39:0.712424):0.150716,(41:0.312029,(42:0.071965,43:0.054162):0.14149):0.592332):0.537836,40:1.102183):0.300066,(((49:0.002863,50:0.000001):0.109275,51:0.137421):1.43734,52:1.261777):0.509427):0.179618,(((44:0.785570,45:0.783039):0.442148,46:0.969225):0.164545,(47:1.109377,48:0.746974):0.506941):1.21602):0.656913):1.06139):0.0384794,20:0.465718):0.216718):0.343725,15:0.708591):0.17129):0.149965):0.0692887,(6:0.426599,7:0.382655):0.28906):0.0785097):0.0732465);
 476: 2 -41880.81109 -43213.54557 (0:0.240146,1:0.126393,(2:0.306785,(((3:0.422782,(((((8:0.000001,9:0.000001):0.27133,10:0.366572):0.369228,11:0.540065):0.244409,(12:0.000001,13:0.000001):0.583004):0.221211,((((14:1.412269,(((((24:0.113258,25:0.059593):0.256606,26:0.104536):0.0960628,27:0.095024):0.262412,(28:0.858770,29:0.543757):0.235776):0.24165,(((30:0.271911,31:0.244950):0.201923,32:0.648703):0.100825,(33:0.203732,34:0.299628):0.11038):0.163165):0.433802):0.33418,(21:0.549476,(22:1.038159,23:0.947331):0.325642):0.748895):0.165048,((((16:0.000001,17:0.000001):0.163899,18:0.120136):0.197881,19:0.220177):0.431479,(20:0.459411,(35:1.619942,(((((((36:0.232522,38:0.056759):0.0637043,37:0.142452):0.644881,39:0.705522):0.176384,(41:0.249043,(42:0.026458,43:0.113458):0.155136):0.635649):0.446538,40:0.678168):0.575575,(((49:0.004306,50:0.000001):0.0773649,51:0.161295):1.47892,52:0.972649):0.520311):0.289508,(((44:0.755112,45:0.910899):0.227673,46:1.323932):0.111556,(47:1.168736,48:0.771687):0.452074):0.86314):0.886419):0.78506):0.089327):0.264768):0.224601,15:0.857342):0.350737):0.131995):0.113575,(4:0.244888,5:0.506959):0.303621):0.0476638,(6:0.483524,7:0.457044):0.267002):0.0791896):0.0852556);
 477: 1 -42963.60766 -43215.03727 (0:0.210501,1:0.223119,(2:0.284618,(3:0.293552,(((4:0.273981,5:0.398616):0.276502,(6:0.424382,7:0.467930):0.207699):0.14767,(((((8:0.000001,9:0.000001):0.28672,10:0.209662):0.441252,11:0.706407):0.206603,(12:0.000001,13:0.000001):0.582086):0.314005,(((((14:1.021303,((21:0.526506,22:0.808839):0.207635,23:0.922911):0.34262):0.56667,(((((24:0.092870,25:0.064985):0.302983,(26:0.086011,27:0.222245):0.0312651):0.25316,(28:0.960642,29:0.510432):0.127315):0.233154,32:0.704623):0.108735,((30:0.216925,31:0.243022):0.231481,(33:0.137498,34:0.264279):0.200487):0.0623564):0.392602):0.253901,(((16:0.000001,17:0.000001):0.142449,18:0.104125):0.114783,19:0.246408):0.318081):0.260618,(20:0.287505,(35:1.457658,((((((36:0.190507,37:0.194737):0.0748114,38:0.006565):0.572738,(39:0.818793,(41:0.200615,(42:0.066738,43:0.095983):0.199304):0.670773):0.12794):0.412622,40:0.975997):0.825011,(((49:0.001493,50:0.000001):0.11047,51:0.126766):1.29668,52:1.169327):0.502202):0.0838337,((44:1.008293,(45:0.874452,46:1.191442):0.274427):0.304761,(47:1.051848,48:0.902581):0.315378):1.14769):0.216885):1.09736):0.0909912):0.562912,15:0.589375):0.247447):0.138544):0.079487):0.0735102):0.0489472);
 478: 2 -43043.05494 -43233.01529 (0:0.163261,(1:0.140909,(((4:0.320451,5:0.511403):0.225803,(6:0.536775,7:0.447452):0.170512):0.0874734,((((((8:0.000001,9:0.000001):0.228548,10:0.322649):0.363,11:0.547143):0.43177,(12:0.000001,13:0.000001):0.568505):0.191143,(((((14:1.899446,((21:0.456052,22:0.868144):0.45423,23:0.695061):0.654532):0.266518,((((((24:0.131309,25:0.043761):0.260235,26:0.109027):0.0444981,27:0.167911):0.242942,(28:0.839856,29:0.662904):0.182126):0.45332,32:0.594228):0.0593173,((30:0.297050,31:0.266197):0.196942,(33:0.230739,34:0.265771):0.218546):0.103777):0.556105):0.240161,(((16:0.000001,17:0.000001):0.206121,18:0.145107):0.0488999,19:0.391530):0.338235):0.251542,20:0.490002):0.117875,(35:2.202615,(((((((36:0.213640,38:0.052644):0.0965649,37:0.134612):0.667851,39:0.761970):0.120607,40:1.317202):0.195616,(41:0.195407,(42:0.072951,43:0.069971):0.224638):0.633921):0.535843,(44:0.702096,((45:0.927402,46:1.250348):0.266608,(47:0.959286,48:1.073165):0.631776):0.17201):1.37509):0.017736,(((49:0.004325,50:0.000001):0.116469,51:0.091302):1.36679,52:1.198926):0.718207):0.465412):1.09997):0.310483):0.1054,15:1.082008):0.0807426):0.0618157):0.0631792,(2:0.287296,3:0.299517):0.0394082);
 479: 1 -43648.93422 -43217.8635 (0:0.208991,(1:0.089884,(((4:0.317096,5:0.393217):0.236219,(((((8:0.000001,9:0.000001):0.270988,10:0.235580):0.455426,11:0.436653):0.21277,(12:0.000001,13:0.000001):0.477709):0.206489,((((((14:0.994142,(21:0.710756,22:0.577138):0.329942):0.216141,23:0.962148):0.546109,(((((((24:0.078082,25:0.035579):0.288331,(26:0.067938,27:0.218264):0.0550372):0.277191,28:0.830123):0.14365,29:0.583012):0.366701,32:0.812191):0.070812,(33:0.200238,34:0.275378):0.0925808):0.112351,(30:0.317368,31:0.395178):0.151404):0.35405):0.292615,(((16:0.000001,17:0.000001):0.174685,18:0.114580):0.249371,19:0.189482):0.282305):0.188374,(20:0.327429,(35:1.589514,(((((36:0.175836,37:0.213875):0.0504023,38:0.046322):0.464048,(39:0.608479,(41:0.187937,(42:0.062115,43:0.110163):0.1969):0.810642):0.197937):0.652206,40:0.924430):0.443259,(((44:0.859365,(45:0.742325,46:1.341941):0.209966):0.291787,(47:1.158528,48:0.792841):0.386593):1.15175,(((49:0.000002,50:0.000001):0.0800843,51:0.109291):1.73099,52:1.041370):0.60439):0.0230847):0.712423):0.890885):0.110599):0.320117,15:0.886377):0.298685):0.127512):0.0480896,(6:0.299990,7:0.397748):0.263576):0.108834):0.0786674,(2:0.182897,3:0.499709):0.0975307);
 480: 2 -43422.8557 -43215.56529 (0:0.137026,((1:0.158136,(((4:0.340634,5:0.374118):0.284799,(((((8:0.000001,9:0.000001):0.302869,10:0.161062):0.252775,11:0.642417):0.104644,(12:0.000001,13:0.000001):0.78317):0.352354,(((((14:1.106109,((21:0.536090,22:0.573644):0.391448,23:0.879536):0.35603):0.36353,(((((((24:0.074109,25:0.081600):0.316899,26:0.094206):0.0348084,27:0.139641):0.148601,28:1.078157):0.164025,29:0.584926):0.241784,((30:0.365062,31:0.211819):0.296145,(33:0.221573,34:0.229493):0.0818997):0.146522):0.0467449,32:0.757434):0.361264):0.155029,(35:1.868476,((((((36:0.187292,37:0.189750):0.0458624,38:0.032975):0.686445,39:0.605062):0.18496,(41:0.240503,(42:0.066177,43:0.101147):0.162035):0.562141):0.533124,40:0.767883):0.478423,(((44:0.775991,(45:0.832379,46:1.372678):0.302701):0.402226,(47:1.092230,48:1.060425):0.54739):0.995885,(((49:0.002891,50:0.000001):0.0676826,51:0.153173):1.15764,52:0.928210):0.64602):0.0759648):0.708876):1.15493):0.114112,((((16:0.000001,17:0.000001):0.160236,18:0.070821):0.169282,19:0.250152):0.408882,20:0.472971):0.367283):0.150137,15:0.743112):0.325073):0.0523097):0.0776267,(6:0.331351,7:0.440706):0.20875):0.13099):0.0999352,2:0.234614):0.128222,3:0.431141);
 481: 1 -45019.72207 -43231.60723 (0:0.218516,(1:0.149702,((3:0.345478,(((((8:0.000001,9:0.000001):0.27826,10:0.263411):0.347616,11:0.513873):0.2916,(12:0.000001,13:0.000001):0.747222):0.209316,(((((14:1.479176,(((21:0.489037,22:0.803361):0.494674,23:0.764186):0.304616,((((35:2.255082,(((44:0.691968,45:0.940269):0.308643,46:1.207091):0.1007,(47:1.120089,48:0.826055):0.404463):1.09253):2.71762e-06,(((49:0.004074,50:0.000001):0.0958854,51:0.108071):1.33541,52:1.235146):0.871819):0.605481,((((36:0.252818,38:0.042062):0.0830641,37:0.120472):0.641319,(41:0.145521,(42:0.043536,43:0.095328):0.235056):0.691486):0.184422,39:0.752806):0.438563):0.514739,40:0.668281):1.1834):0.290541):0.18142,(((((24:0.104781,25:0.063556):0.308613,26:0.094624):0.0763042,27:0.162481):0.139952,(28:0.792642,29:0.547366):0.273859):0.201004,(((30:0.242986,31:0.332134):0.205124,(33:0.176569,34:0.312388):0.117959):0.221752,32:0.557412):0.18499):0.421351):0.317535,(((16:0.000001,17:0.000001):0.164238,18:0.119366):0.108064,19:0.366627):0.33441):0.340885,20:0.539815):0.260688,15:0.860697):0.223673):0.064695):0.0234743,((4:0.246329,5:0.431322):0.300982,(6:0.380071,7:0.522899):0.176135):0.0729788):0.0800139):0.0227766,2:0.226439);
 482: 1 -41934.31867 -43215.64645 (0:0.170360,(1:0.135234,(((4:0.281912,5:0.473774):0.249672,(((((8:0.000001,9:0.000001):0.27991,10:0.282381):0.347128,11:0.399026):0.379661,(12:0.000001,13:0.000001):0.460528):0.326196,(((((14:1.030452,((21:0.500897,22:0.722697):0.247032,23:1.007186):0.477919):0.457072,(((((((24:0.121371,25:0.067083):0.25502,26:0.048298):0.123806,27:0.147882):0.262919,28:0.869296):0.038877,29:0.697947):0.414171,((30:0.305138,31:0.346332):0.178877,32:0.717077):0.110552):0.0389508,(33:0.317262,34:0.282948):0.0680084):0.650465):0.195608,(((16:0.000001,17:0.000001):0.165449,18:0.122746):0.223505,19:0.271769):0.379793):0.188352,(20:0.361662,(35:1.236763,(((((((36:0.207916,38:0.088875):0.103782,37:0.076777):0.594875,39:0.705214):0.219964,(41:0.186782,(42:0.088664,43:0.086047):0.189573):0.575533):0.489733,40:1.068400):0.577308,(((49:0.002983,50:0.000001):0.0910431,51:0.109826):1.34542,52:1.232320):0.644725):0.047464,(((44:0.869873,45:0.921824):0.272884,(47:1.067482,48:0.784306):0.650889):0.111755,46:1.174847):1.26809):0.81701):1.40632):0.116261):0.368854,15:0.999721):0.288946):0.10892):0.0327458,(6:0.358821,7:0.401766):0.237048):0.0958631):0.0370424,(2:0.185701,3:0.320962):0.0861374);
 483: 1 -42952.87382 -43215.85297 (0:0.199618,1:0.216300,(2:0.261152,(((3:0.261351,((((8:0.000001,9:0.000001):0.29613,10:0.234277):0.351024,11:0.553700):0.26094,(12:0.000001,13:0.000001):0.541646):0.362453):0.138892,(((((14:1.141817,((21:0.494930,22:0.828362):0.185928,23:0.789217):0.555389):0.305243,(((((24:0.051995,25:0.100630):0.226429,26:0.120630):0.0846279,27:0.160054):0.201815,(28:0.880524,29:0.507038):0.236673):0.184549,(((30:0.253192,31:0.345262):0.19893,(33:0.181125,34:0.253209):0.143096):0.119337,32:0.539599):0.105011):0.534036):0.124283,(35:1.439165,((((((36:0.167468,37:0.215360):0.0377708,38:0.028187):0.718693,(39:0.568275,(41:0.166744,(42:0.071303,43:0.108060):0.179825):0.863981):0.123458):0.603373,40:0.930182):0.51487,(((49:0.004248,50:0.000001):0.0702637,51:0.118108):1.16835,52:1.131632):0.596287):0.344142,(((44:0.930910,45:0.897757):0.251829,46:1.197941):0.205902,(47:1.273845,48:0.916603):0.41164):1.30815):0.273459):0.900802):0.38593,((((16:0.000001,17:0.000001):0.162204,18:0.095062):0.119983,19:0.269789):0.489674,20:0.636861):0.24059):0.272659,15:0.772230):0.348304):0.0170985,((4:0.276241,5:0.455042):0.262314,(6:0.471456,7:0.456422):0.211739):0.0905747):0.0812397):0.0330505);
 484: 3 -42327.07669 -43212.94642 (0:0.237655,(1:0.183558,2:0.274978):0.0184064,((3:0.283465,(((((8:0.000001,9:0.000001):0.322805,10:0.179475):0.376106,11:0.589501):0.256025,(12:0.000001,13:0.000001):0.659894):0.187088,((((14:0.957095,((21:0.409620,22:0.937979):0.210472,23:0.633737):0.321918):0.388019,((((((24:0.121535,25:0.059508):0.239985,26:0.069174):0.0943789,27:0.126668):0.277499,(28:0.777970,29:0.607896):0.162426):0.25875,(((30:0.279958,31:0.271705):0.12184,32:0.749195):0.0783935,(33:0.233405,34:0.222522):0.121853):0.164856):0.363219,(35:1.836728,(((((((36:0.179013,37:0.176710):0.065963,38:0.008714):0.607041,39:0.811848):0.14448,(41:0.265066,(42:0.094687,43:0.060108):0.14867):0.705156):0.316127,40:1.346143):0.590714,(((49:0.004450,50:0.000001):0.0745474,51:0.146670):1.54568,52:0.891943):0.877967):0.132042,((44:0.937481,45:0.901715):0.291186,(46:1.220303,(47:1.020112,48:1.138082):0.563758):0.0758554):0.94024):0.570027):0.691104):0.0705321):0.209192,((((16:0.000001,17:0.000001):0.158959,18:0.110899):0.202357,19:0.158422):0.52813,20:0.431374):0.203645):0.236347,15:0.772595):0.28901):0.124766):0.07461,((4:0.284091,5:0.468045):0.253615,(6:0.497553,7:0.425142):0.177654):0.125057):0.0884899);
 485: 3 -42172.30055 -43212.06959 (0:0.235178,(1:0.110490,((3:0.284770,(((((8:0.000001,9:0.000001):0.261101,10:0.225792):0.37112,11:0.499142):0.344613,(12:0.000001,13:0.000001):0.526483):0.154305,((((((14:1.274701,(21:0.505702,22:0.718516):0.26438):0.422233,23:0.611593):0.63424,(((((((24:0.157327,25:0.049140):0.21216,26:0.090952):0.0850025,27:0.117772):0.196114,(28:0.846607,29:0.581344):0.123746):0.245219,32:0.598097):0.0923967,((30:0.227930,31:0.387669):0.296179,(33:0.301228,34:0.288791):0.105023):0.114686):0.588418,(35:1.940083,(((((((36:0.164937,37:0.181278):0.0791223,38:0.000003):0.659776,39:0.772638):0.197518,(41:0.228096,(42:0.071331,43:0.090493):0.117683):0.721538):0.379549,40:0.812404):0.729937,(((49:0.001419,50:0.000001):0.0670969,51:0.135177):1.22861,52:1.250208):0.638323):0.341738,((44:0.807859,45:0.876271):0.0906926,(46:1.242553,(47:0.980538,48:0.840493):0.402383):0.31449):0.899028):0.24915):0.941485):0.0743194):0.22248,(((16:0.000001,17:0.000001):0.218519,18:0.100318):0.122296,19:0.371798):0.317073):0.24954,20:0.649651):0.296792,15:0.909636):0.2834):0.122299):0.0872345,((4:0.222343,5:0.460163):0.303447,(6:0.442951,7:0.355503):0.131442):0.0305636):0.0992617):0.0411684,2:0.253053);
 486: 1 -42971.22613 -43213.57649 (0:0.167374,((1:0.122588,((4:0.376315,5:0.601377):0.288648,((6:0.391462,7:0.450881):0.243771,(((((8:0.000001,9:0.000001):0.396278,10:0.267339):0.233535,11:0.686368):0.305531,(12:0.000001,13:0.000001):0.556121):0.380744,((((((14:1.400786,((21:0.598812,22:0.667015):0.452749,23:0.891011):0.410207):0.318074,(((((((24:0.146439,25:0.050233):0.253665,26:0.077119):0.0887464,27:0.131927):0.163539,(28:0.901863,29:0.584959):0.189253):0.39308,32:0.622214):0.12836,(33:0.178201,34:0.304239):0.101632):0.0777119,(30:0.157746,31:0.374608):0.304738):0.532167):0.231503,(((16:0.000001,17:0.000001):0.207739,18:0.084759):0.132057,19:0.246918):0.246954):0.180787,20:0.459922):0.14377,((35:1.946842,((((((36:0.220819,38:0.064436):0.0859348,37:0.149178):0.709789,39:0.644255):0.217675,(41:0.232683,(42:0.060912,43:0.092143):0.197638):0.643996):0.348596,40:1.069038):0.675412,(((44:0.845893,45:0.843172):0.320647,46:1.189667):0.142639,(47:0.992546,48:0.898256):0.373918):1.27565):0.26091):0.12606,(((49:0.002906,50:0.000001):0.110061,51:0.137982):1.11612,52:1.172604):0.608931):1.1933):0.25602,15:0.776893):0.313694):0.113049):0.0830816):0.109194):0.0829794,2:0.308924):0.0512474,3:0.415261);
 487: 1 -39954.4608 -43212.77298 (0:0.216254,1:0.177616,(2:0.263130,((3:0.320004,(((((8:0.000001,9:0.000001):0.318405,10:0.264690):0.300309,11:0.579196):0.185543,(12:0.000001,13:0.000001):0.442856):0.240128,(((((14:0.859040,23:0.770903):0.207471,(21:0.380031,22:0.904331):0.405745):0.428888,(((((24:0.104598,25:0.059833):0.276576,26:0.088094):0.0661065,(27:0.057161,(35:1.996482,((((((36:0.197458,38:0.071555):0.0613169,37:0.167635):0.594672,(39:0.569744,40:1.292199):0.198674):0.132101,(41:0.202254,(42:0.055019,43:0.089548):0.216579):0.625549):0.511804,(((49:0.003017,50:0.000001):0.123136,51:0.121297):1.53342,52:0.851429):0.914638):0.356433,((44:0.951540,(45:0.919776,46:1.146681):0.273253):0.195401,(47:1.073601,48:1.010033):0.369512):0.741859):0.583513):0.912442):0.064054):0.312709,(28:0.768865,29:0.470102):0.1128):0.346063,((30:0.205625,(31:0.312956,32:0.640932):0.158547):0.140428,(33:0.201126,34:0.334210):0.112034):0.120053):0.307275):0.269814,((((16:0.000001,17:0.000001):0.152098,18:0.127994):0.149786,19:0.293439):0.389444,20:0.512590):0.200873):0.254779,15:0.651377):0.340063):0.0793738):0.0543863,((4:0.287105,5:0.469849):0.209016,(6:0.364246,7:0.442058):0.2229):0.133797):0.100608):0.0195036);
 488: 1 -40041.82191 -43213.11706 (0:0.144088,(1:0.190314,(2:0.261675,(((4:0.331911,5:0.354048):0.281701,(((((8:0.000001,9:0.000001):0.376561,10:0.152197):0.441991,11:0.675668):0.219357,(12:0.000001,13:0.000001):0.574831):0.250925,(((((14:1.285951,(21:0.437894,22:0.926473):0.475608):0.316107,(((((24:0.120442,25:0.055397):0.230566,26:0.110965):0.0802464,27:0.176133):0.305643,(28:0.883647,29:0.474171):0.192927):0.185557,((30:0.329539,31:0.356372):0.107019,(32:0.746674,(33:0.205398,34:0.434437):0.143212):0.115476):0.263302):0.354651):0.192745,23:1.107255):0.202057,(((((16:0.000001,17:0.000001):0.17901,18:0.108415):0.213153,19:0.242071):0.326869,20:0.696330):0.163662,(35:1.808244,((((((36:0.159961,(37:0.173204,38:0.062534):0.0239656):0.547862,39:0.683619):0.239251,(41:0.261560,(42:0.114006,43:0.051261):0.159049):0.660328):0.646687,40:0.783891):0.417536,(((49:0.000002,50:0.000001):0.039976,51:0.164532):1.47925,52:1.089192):0.740852):0.278148,((44:0.870670,(45:1.098047,46:1.128417):0.241315):0.249596,(47:1.057579,48:1.026936):0.208585):1.03134):0.51069):1.09047):0.297633):0.150445,15:0.558816):0.531517):0.0882743):0.0322714,(6:0.469446,7:0.633963):0.0938567):0.182915):0.0662211):0.130725,3:0.480494);
 489: 1 -44295.32337 -43214.76575 (0:0.128041,((1:0.082294,((4:0.285128,5:0.453079):0.263853,((6:0.362523,7:0.370316):0.14327,(((((8:0.000001,9:0.000001):0.36844,10:0.202987):0.269699,11:0.563658):0.367544,(12:0.000001,13:0.000001):0.541764):0.182605,((((((14:1.388391,22:0.553467):0.156745,21:0.577886):0.55129,23:0.846936):0.459252,(((((24:0.122267,25:0.059381):0.212031,(26:0.121965,27:0.165928):0.0874678):0.243481,(28:0.889928,29:0.552731):0.170083):0.19928,(((30:0.284632,31:0.314122):0.202128,(33:0.170518,34:0.277933):0.152996):0.0742401,32:0.736427):0.117342):0.434374,(35:1.961430,(((((((36:0.203070,37:0.204482):0.0506202,38:0.012253):0.845563,39:0.661674):0.263248,(41:0.211942,(42:0.092600,43:0.044798):0.234617):0.578014):0.46576,40:0.828819):0.583308,(((49:0.002926,50:0.000001):0.0762355,51:0.140956):1.53924,52:1.144589):0.677767):0.264088,((44:0.922297,(45:0.940183,46:1.000567):0.251516):0.227915,(47:1.116119,48:0.955933):0.433081):1.10028):0.775117):1.07539):0.0962603):0.23955,((((16:0.000001,17:0.000001):0.209275,18:0.098151):0.215951,19:0.252175):0.45688,20:0.615550):0.223226):0.272732,15:0.792717):0.429395):0.152403):0.116981):0.151795):0.130656,2:0.215428):0.0816014,3:0.483381);
 490: 2 -41697.27151 -43211.94829 (0:0.201079,(1:0.148391,(((4:0.281711,5:0.394347):0.235537,(6:0.382657,7:0.445901):0.241904):0.152425,(((((8:0.000001,9:0.000001):0.245545,10:0.229927):0.363103,11:0.473111):0.213352,(12:0.000001,13:0.000001):0.640817):0.206104,((((((14:1.190863,((21:0.468396,22:0.590319):0.323192,23:0.663146):0.285005):0.693697,(((((24:0.155863,25:0.034931):0.333481,26:0.113085):0.0637182,27:0.161293):0.267206,(28:0.956757,29:0.667656):0.165998):0.183564,(((30:0.231883,31:0.347614):0.200722,(33:0.176923,34:0.355902):0.153991):0.103229,32:0.826402):0.172974):0.246788):0.227747,((16:0.000001,17:0.000001):0.124181,(18:0.111178,19:0.341195):0.0272441):0.569748):0.136226,(35:1.765669,(((((((36:0.220598,37:0.201993):0.0431107,38:0.036911):0.655477,39:0.777192):0.104001,(41:0.185568,(42:0.067390,43:0.090378):0.185529):0.700616):0.234505,40:1.078767):0.466915,(((49:0.001485,50:0.000001):0.00896552,51:0.187652):1.62562,52:0.986854):0.579763):0.122384,((44:0.976444,45:0.941672):0.341553,(46:1.077343,(47:1.082138,48:0.798465):0.475738):0.114318):1.30176):0.633927):0.669978):0.101698,20:0.506376):0.232922,15:0.911606):0.157866):0.107681):0.0958669):0.0706819,(2:0.297382,3:0.337193):0.0642153);
 491: 2 -41756.65141 -43217.55605 (0:0.277934,(1:0.158369,(((4:0.368219,5:0.415064):0.191184,(6:0.502336,7:0.438381):0.310271):0.117149,(((((8:0.000001,9:0.000001):0.467471,10:0.175980):0.348668,11:0.803615):0.171376,(12:0.000001,13:0.000001):0.51753):0.341089,((((((14:1.196573,((21:0.367898,22:0.744495):0.351671,23:0.784888):0.546961):0.296508,((((((24:0.150975,25:0.054536):0.227476,26:0.108791):0.0742496,27:0.232781):0.263765,28:0.682363):0.166111,29:0.560094):0.293042,(((30:0.167188,31:0.354388):0.243521,(33:0.171489,34:0.301444):0.0886276):0.122424,32:0.749996):0.117125):0.474465):0.212831,(((16:0.000001,17:0.000001):0.20232,18:0.113424):0.185347,19:0.272552):0.377194):0.146719,20:0.511969):0.249102,15:0.913428):0.0533525,(35:1.833835,((((((36:0.180379,38:0.038586):0.0747767,37:0.088942):0.594992,(39:0.638705,(41:0.254915,(42:0.062549,43:0.096139):0.163698):0.636269):0.123843):0.483214,40:1.057491):0.450178,(44:0.892234,((45:0.973583,46:1.057888):0.184666,(47:1.136463,48:0.815178):0.451981):0.20637):1.0696):0.154132,(((49:0.005800,50:0.000001):0.072027,51:0.167127):1.41144,52:1.025836):0.476683):0.409647):1.27527):0.107968):0.126505):0.108499):0.0489755,(2:0.278471,3:0.402148):0.0606896);
 492: 1 -43019.88571 -43220.9236 (0:0.229742,(1:0.168216,2:0.282042):0.0237774,(((3:0.292034,((((8:0.000001,9:0.000001):0.349634,10:0.180566):0.283938,11:0.500098):0.338611,(12:0.000001,13:0.000001):0.732614):0.302155):0.159832,(((((14:1.307396,((21:0.515977,22:0.973774):0.19531,23:0.807014):0.532283):0.270072,((((24:0.105444,25:0.042493):0.214318,(26:0.072467,27:0.222124):0.0756629):0.242298,(28:0.901658,29:0.645810):0.17671):0.283542,((30:0.252639,31:0.333692):0.214141,(32:0.628684,(33:0.195229,34:0.258708):0.125824):0.0713224):0.177271):0.308635):0.214618,(35:1.609789,(((((((36:0.233245,38:0.057303):0.111056,37:0.113529):0.572049,39:0.593324):0.260503,(41:0.218128,(42:0.056090,43:0.064874):0.199796):0.631543):0.49453,40:0.780720):0.545473,(((49:0.001461,50:0.000001):0.0840572,51:0.114033):1.12491,52:1.202315):0.410137):0.133726,(((44:0.945106,45:0.817353):0.371751,46:1.209395):0.472971,(47:1.114489,48:0.856046):0.294749):1.147):0.408863):1.20813):0.199889,((((16:0.000001,17:0.000001):0.148588,18:0.092537):0.204109,19:0.254536):0.464238,20:0.474083):0.195657):0.308195,15:0.928875):0.24196):0.0423546,((4:0.302875,5:0.300913):0.320254,(6:0.398504,7:0.417480):0.220999):0.107689):0.0906946);
 493: 1 -42866.79202 -43224.62899 (0:0.180843,(1:0.189464,(2:0.272517,((4:0.272179,5:0.584487):0.223896,((6:0.513328,7:0.604923):0.193781,(((((8:0.000001,9:0.000001):0.322034,10:0.229879):0.370328,11:0.519406):0.251449,(12:0.000001,13:0.000001):0.659063):0.24439,((((14:1.473726,(21:0.390273,(22:0.724347,23:0.859461):0.265451):0.573617):0.38302,(((((24:0.092456,25:0.063194):0.276025,26:0.063387):0.0950881,27:0.187323):0.292642,(28:0.813122,29:0.618611):0.182131):0.215172,(((30:0.300156,31:0.279365):0.177394,(33:0.116148,34:0.281954):0.107559):0.102974,32:0.657272):0.21105):0.602082):0.241897,((((16:0.000001,17:0.000001):0.155711,18:0.137006):0.280619,19:0.157883):0.370218,20:0.503996):0.432976):0.0932947,(15:0.628424,(35:1.773008,((((((36:0.145757,38:0.050406):0.106901,37:0.052267):0.632929,39:0.675018):0.0949001,(40:1.128963,(41:0.133780,(42:0.077928,43:0.060786):0.208875):0.60065):0.194885):0.746665,(((49:0.000002,50:0.000001):0.0792615,51:0.143326):1.57459,52:1.006757):0.726468):0.347767,((44:0.991939,45:0.723930):0.286284,(46:1.234576,(47:1.274228,48:0.915271):0.443858):0.207779):1.11894):0.451188):1.41565):0.185839):0.306135):0.112897):0.0929152):0.0925609):0.055187):0.0594039,3:0.348295);
 494: 1 -45119.70539 -43213.05824 (0:0.190697,(1:0.179588,2:0.328314):0.0730439,(3:0.312343,(((4:0.390589,5:0.513082):0.207889,(6:0.417391,7:0.429587):0.210746):0.0909632,(((((8:0.000001,9:0.000001):0.318583,10:0.187147):0.24026,11:0.590553):0.265016,(12:0.000001,13:0.000001):0.653967):0.337135,(((((14:1.346646,(21:0.491247,22:0.837304):0.141785):0.221527,23:1.004918):0.557777,((((((24:0.078137,25:0.047849):0.243702,26:0.087560):0.0717181,27:0.176226):0.207798,(28:0.778440,29:0.654185):0.143498):0.228522,(((30:0.259413,31:0.283113):0.181323,32:0.666738):0.121597,(33:0.204651,34:0.272687):0.0697454):0.218473):0.419685,(35:1.699617,(((((((36:0.203803,38:0.057840):0.123091,37:0.076898):0.619834,39:0.828225):0.146699,40:1.368397):0.187271,(41:0.183813,(42:0.073130,43:0.085158):0.211724):0.386873):0.786479,(((44:1.073566,45:0.864476):0.386071,46:1.012242):0.142852,(47:1.197570,48:1.029350):0.588588):1.05933):0.291063,(((49:0.004124,50:0.000001):0.118438,51:0.117295):1.31134,52:1.278052):0.516191):0.598235):1.29399):0.076297):0.205756,((((16:0.000001,17:0.000001):0.305033,18:0.099617):0.264705,19:0.254458):0.378275,20:0.623362):0.315206):0.322151,15:0.673860):0.215848):0.0805991):0.0744462):0.171015);
 495: 1 -45481.38141 -43216.18251 (0:0.239257,((1:0.056202,((4:0.244968,5:0.481548):0.307341,(6:0.409599,7:0.444551):0.198466):0.157066):0.104631,(3:0.312687,(((((8:0.000001,9:0.000001):0.314413,10:0.276792):0.384683,11:0.509193):0.351825,(12:0.000002,13:0.000001):0.553406):0.143034,(((((14:1.372356,(21:0.522098,22:0.789503):0.473508):0.322571,23:1.093243):0.337736,((((((24:0.100987,25:0.050573):0.208238,26:0.089832):0.109028,27:0.162272):0.254192,(28:0.828294,29:0.579576):0.110493):0.2847,(((30:0.343296,31:0.319810):0.201361,(33:0.188270,34:0.320680):0.0908486):0.156775,32:0.669382):0.161933):0.39988,(35:1.770820,(((((((36:0.170541,38:0.060501):0.0444567,37:0.174092):0.61981,39:0.755874):0.252044,(41:0.206084,(42:0.071532,43:0.077856):0.171214):0.561706):0.498793,40:0.826244):0.75241,(((49:0.004225,50:0.000001):0.0916065,51:0.140405):1.47328,52:1.094941):0.66847):0.187189,(((44:0.858014,45:0.891679):0.371139,46:1.306405):0.126141,(47:1.134440,48:1.103528):0.336044):1.14014):0.444483):1.50013):0.116546):0.220504,((((16:0.000001,17:0.000001):0.184719,18:0.059612):0.213934,19:0.274948):0.376382,20:0.537802):0.219504):0.228002,15:0.847478):0.30165):0.156561):0.114923):0.0292683,2:0.295797);
 496: 2 -43779.71637 -43215.33229 (0:0.184480,(1:0.169971,(2:0.305207,((4:0.244816,5:0.439209):0.311397,(6:0.370713,7:0.415747):0.209481):0.0791111):0.0876958):0.0730029,(3:0.270615,(((((8:0.000001,9:0.000001):0.304541,10:0.203023):0.375414,11:0.373189):0.20789,(12:0.000001,13:0.000001):0.597162):0.372329,(((((((14:1.385812,22:0.586147):0.222898,21:0.553560):0.364826,23:0.872525):0.171134,(35:1.875520,(((((((36:0.212306,37:0.168139):0.041864,38:0.025691):0.594449,39:0.666192):0.159707,(41:0.158672,(42:0.075906,43:0.104122):0.192652):0.70332):0.446193,(((49:0.007384,50:0.000001):0.113787,51:0.093784):1.12803,52:1.157421):1.10544):0.148672,40:0.881111):0.413402,(((44:0.931844,45:0.907965):0.394729,46:1.319463):0.284504,(47:0.962522,48:0.959817):0.48147):0.884626):0.232513):1.04132):0.381039,((((24:0.164838,25:0.078869):0.217119,(26:0.097597,27:0.180148):0.105636):0.277927,(28:0.819272,29:0.434621):0.190365):0.133348,(((30:0.260394,31:0.252536):0.0660393,32:0.726725):0.127225,(33:0.200830,34:0.285347):0.0998132):0.225775):0.502546):0.106698,((((16:0.000001,17:0.000001):0.185821,18:0.151723):0.0570437,19:0.379377):0.452002,20:0.475605):0.242047):0.173671,15:0.825633):0.391384):0.13528):0.173309);
 497: 1 -43119.84161 -43216.39515 (0:0.133553,((1:0.132374,((4:0.201732,5:0.434324):0.289602,((6:0.419167,7:0.376055):0.16356,(((((8:0.000001,9:0.000001):0.298628,10:0.285358):0.336541,11:0.511464):0.333212,(12:0.000001,13:0.000001):0.560003):0.336544,((((14:1.379879,((21:0.462239,22:1.029421):0.191131,23:0.836507):0.534707):0.219186,((((((24:0.151598,25:0.023516):0.303765,26:0.048250):0.137631,27:0.128471):0.187613,28:0.841037):0.174798,29:0.572700):0.3103,(((30:0.209975,31:0.224350):0.266738,(33:0.195368,34:0.336592):0.108716):0.101285,32:0.684417):0.180736):0.425448):0.208842,((((16:0.000001,17:0.000001):0.171822,18:0.155021):0.107544,19:0.340613):0.514614,20:0.465688):0.29918):0.213343,(15:0.904939,(35:1.875554,(((((((36:0.186976,37:0.164470):0.0963211,38:0.003812):0.733863,39:0.708316):0.194871,(41:0.197284,(42:0.048767,43:0.101893):0.186215):0.635382):0.288038,40:0.874307):0.721573,(((49:0.002775,50:0.000001):0.0878669,51:0.113797):1.29032,52:1.213411):0.52767):0.244451,(((44:0.884186,45:0.937955):0.254696,46:1.251112):0.126727,(47:1.086815,48:0.935811):0.502714):1.26455):0.104732):1.66664):0.0532729):0.154643):0.251016):0.0958027):0.102661):0.0327619,2:0.316892):0.107892,3:0.366308);
 498: 1 -42247.05878 -43215.97641 (0:0.176901,(1:0.152081,2:0.258125):0.0186135,(3:0.315774,(((4:0.305135,5:0.472108):0.16989,(((((8:0.000001,9:0.000001):0.235713,10:0.309806):0.300655,11:0.450356):0.189347,(12:0.000001,13:0.000001):0.606417):0.294249,(((((14:1.162195,(21:0.622487,22:0.546009):0.260233):0.202839,23:0.873669):0.597558,(((((((24:0.139272,25:0.049674):0.263458,26:0.087959):0.112558,27:0.117299):0.298719,(28:0.815020,29:0.550674):0.291294):0.210778,32:0.567425):0.0453228,((30:0.188853,31:0.252161):0.191861,(33:0.167441,34:0.286213):0.138214):0.0824125):0.536535,(35:1.650458,(((((((36:0.152681,38:0.057526):0.0772127,37:0.133021):0.662835,39:0.640722):0.0672873,(41:0.243950,(42:0.056579,43:0.116831):0.12816):0.679008):0.42973,40:0.849029):0.444598,(((49:0.004282,50:0.000001):0.0763113,51:0.120480):1.24835,52:1.173731):0.757875):0.185423,(((44:0.988587,45:0.885052):0.370674,46:1.168563):0.18571,(47:1.093964,48:0.963854):0.448136):1.01947):0.601467):0.638796):0.100092):0.207519,((((16:0.000001,17:0.000001):0.224314,18:0.143655):0.177173,19:0.350639):0.376425,20:0.566359):0.138724):0.262205,15:0.805123):0.406304):0.0980325):0.0392179,(6:0.500798,7:0.474873):0.227502):0.135736):0.0809276);
 499: 2 -43252.08309 -43210.76268 (0:0.165447,(1:0.159444,(((4:0.408142,5:0.358269):0.180164,(6:0.513021,7:0.365795):0.257352):0.107276,(((((8:0.000001,9:0.000001):0.437146,10:0.204306):0.203981,11:0.600163):0.268072,(12:0.000001,13:0.000001):0.689657):0.320706,(((((14:1.016521,((21:0.514478,22:0.825963):0.202933,23:0.781341):0.311495):0.309577,(35:1.948660,(((((((36:0.170702,37:0.178152):0.0602388,38:0.013672):0.660881,39:0.648375):0.177859,(41:0.232232,(42:0.064181,43:0.073304):0.126365):0.644048):0.432557,40:1.138375):0.227545,(((49:0.001392,50:0.000001):0.0768127,51:0.090651):1.22816,52:1.141097):0.507025):0.174341,(((44:0.931847,45:0.789757):0.323227,46:0.982233):0.348006,(47:1.014369,48:0.947699):0.238412):1.01586):0.454869):0.872518):0.0407286,((((((24:0.104080,25:0.103909):0.191783,26:0.103335):0.0408464,27:0.211038):0.197843,28:0.881097):0.245341,29:0.617344):0.179227,((((30:0.221553,31:0.355240):0.219428,32:0.665777):0.140391,33:0.166086):0.114159,34:0.198893):0.301633):0.446951):0.154265,((((16:0.000001,17:0.000001):0.186485,18:0.085023):0.127821,19:0.259699):0.523849,20:0.460556):0.224155):0.197124,15:0.720576):0.242224):0.115646):0.0983185):0.0448691,(2:0.313142,3:0.361682):0.0498856);
 500: 2 -42741.69186 -43219.41571 (0:0.176920,(1:0.191646,(2:0.244771,((4:0.273895,5:0.435988):0.297475,(6:0.409610,7:0.518298):0.208477):0.0785481):0.128609):0.0764992,(3:0.303539,(((((8:0.000001,9:0.000001):0.358617,10:0.185842):0.270424,11:0.519586):0.177964,(12:0.000001,13:0.000001):0.766295):0.339929,(((((14:1.318865,23:0.567010):0.22218,(21:0.387290,22:0.743571):0.47989):0.592683,((((((24:0.081968,25:0.098201):0.314457,26:0.093329):0.0881836,27:0.232766):0.243323,(28:0.733192,29:0.687485):0.204937):0.307231,32:0.778576):0.10974,((30:0.155770,31:0.379655):0.327928,(33:0.225755,34:0.227742):0.0950448):0.0894646):0.456923):0.165516,(((((16:0.000001,17:0.000001):0.160114,18:0.176786):0.177966,19:0.232515):0.326277,(35:1.821222,(((((((36:0.199583,37:0.159280):0.0429575,38:0.053922):0.604551,39:0.690765):0.0515319,(41:0.211657,(42:0.072726,43:0.095901):0.165864):1.00826):0.377846,40:0.827025):0.530971,((49:0.002831,(50:0.000001,51:0.179339):3.81592e-05):1.34821,52:1.091437):0.664052):0.191879,(((44:0.726143,45:0.809298):0.32494,46:1.155365):0.266454,(47:1.216159,48:0.748576):0.498619):1.22083):0.413453):1.00476):0.0274607,20:0.393994):0.266482):0.238079,15:0.714245):0.215075):0.291896):0.144034);
 501: 1 -43783.11468 -43224.08726 (0:0.265527,(((1:0.108101,(6:0.380403,7:0.413131):0.331263):0.0740717,2:0.261365):0.0433379,(3:0.395179,(((((8:0.000001,9:0.000001):0.312933,10:0.200974):0.381751,11:0.506472):0.322463,(12:0.000001,13:0.000001):0.685856):0.0925502,((((14:1.146351,((21:0.563490,22:0.862043):0.32339,23:0.684729):0.45087):0.232138,(((((24:0.117743,25:0.052807):0.265256,26:0.071716):0.0748153,27:0.180313):0.234005,(28:0.796618,29:0.671694):0.217022):0.348299,(((30:0.322261,31:0.351133):0.127716,(33:0.177938,34:0.273280):0.133993):0.117991,32:0.571587):0.159977):0.578006):0.312586,15:0.882829):0.0155358,(((((16:0.000001,17:0.000001):0.126569,18:0.133401):0.216229,19:0.261525):0.429628,20:0.499843):0.168159,(35:1.403565,(((((((36:0.241969,38:0.055528):0.0521324,37:0.150147):0.526934,39:0.712984):0.163247,(41:0.231032,(42:0.088127,43:0.079894):0.139452):0.785751):0.392332,40:0.776963):0.39133,(((49:0.002807,50:0.000001):0.0987859,51:0.130259):1.62878,52:1.292614):0.534516):0.278584,(((44:0.749309,45:1.048688):0.326827,46:0.960397):0.137548,(47:1.038848,48:0.995483):0.509417):0.981853):0.481942):1.2423):0.149827):0.40128):0.106357):0.1582):0.0525837,(4:0.240577,5:0.453868):0.330818);
 502: 1 -44205.32064 -43216.30921 (0:0.168398,(1:0.163118,(2:0.231563,(((4:0.270590,5:0.440234):0.303763,(((((8:0.000001,9:0.000001):0.260578,10:0.259155):0.339576,11:0.439777):0.308243,(12:0.000001,13:0.000001):0.808898):0.188875,((((((14:1.093949,(21:0.360197,22:0.872473):0.303841):0.368057,23:0.628825):0.259887,(35:1.639278,(((((((36:0.217476,37:0.190372):0.0223371,38:0.046564):0.598596,39:0.692762):0.2098,(41:0.184193,(42:0.050275,43:0.092728):0.176193):0.61282):0.396709,40:1.131737):0.355418,(((49:0.001343,50:0.000001):0.0899416,51:0.114008):1.66001,52:0.910094):0.539866):2.15629e-06,(((44:0.656345,45:1.120719):0.316189,46:1.358168):0.15393,(47:1.288603,48:0.871093):0.236442):0.943211):0.967809):0.530217):0.13979,(((((24:0.114269,25:0.080984):0.259676,26:0.077972):0.0595457,27:0.168697):0.22744,(28:0.749014,29:0.598520):0.198088):0.21488,(((30:0.248916,31:0.289198):0.17405,(33:0.183059,34:0.330680):0.0997726):0.193002,32:0.634721):0.146983):0.661921):0.136223,((((16:0.000001,17:0.000001):0.214114,18:0.142708):0.19326,19:0.263628):0.463549,20:0.418037):0.391794):0.0851382,15:0.887675):0.434802):0.107284):0.0485885,(6:0.516477,7:0.416564):0.225432):0.101673):0.0622381):0.061034,3:0.365983);
 503: 1 -41475.40159 -43217.87424 (0:0.169385,(1:0.127204,((4:0.365095,5:0.501743):0.202343,((6:0.517025,7:0.438159):0.171504,(((((8:0.000001,9:0.000001):0.443411,10:0.196030):0.300004,11:0.703599):0.338091,(12:0.000001,13:0.000001):0.486948):0.25014,(((((14:1.476568,(35:2.233719,(((((((36:0.239616,37:0.186656):0.0557299,38:0.035557):0.621575,39:0.756486):0.16129,(41:0.279127,(42:0.046239,43:0.122840):0.19323):0.634557):0.380025,40:0.969390):0.464867,(((49:0.005829,50:0.000001):0.060071,51:0.173463):1.54241,52:1.422439):0.917249):0.328434,(((44:0.921292,45:0.842907):0.237859,46:1.136457):0.281574,(47:1.192168,48:0.949344):0.55283):0.766886):0.284268):0.884721):0.4072,(21:0.534386,(22:0.957275,23:0.887106):0.404128):0.652254):0.232571,((((16:0.000001,17:0.000001):0.229578,18:0.091783):0.128179,19:0.358184):0.392112,(((((24:0.127304,25:0.030478):0.271932,27:0.205256):0.053575,26:0.090323):0.361458,(28:0.902933,29:0.620951):0.0962938):0.403406,(((30:0.291394,31:0.279101):0.163346,32:0.701399):0.124204,(33:0.180800,34:0.330905):0.0996206):0.168976):0.588639):0.1849):0.204718,20:0.629425):0.281607,15:0.823691):0.156266):0.136435):0.102775):0.139337):0.0860992,(2:0.207751,3:0.466379):0.0435515);
 504: 1 -41579.00476 -43215.61344 (0:0.263056,(1:0.108858,((((4:0.373150,5:0.418009):0.293721,7:0.325046):0.110289,(((((8:0.000001,9:0.000001):0.33323,10:0.183985):0.382484,11:0.705949):0.175367,(12:0.000001,13:0.000001):0.657395):0.281999,((((14:1.055986,23:0.701705):0.235621,(21:0.502801,22:0.740904):0.264964):0.439961,(((((16:0.000001,17:0.000001):0.136149,18:0.161928):0.0316998,19:0.288537):0.412946,20:0.500458):0.191015,(((((((((24:0.106322,25:0.068921):0.393142,26:0.080464):0.070917,27:0.120746):0.19852,28:0.759099):0.205287,29:0.692696):0.262404,32:0.743285):0.0303409,(33:0.181451,34:0.265896):0.0657299):0.189286,(30:0.277019,31:0.307417):0.0432005):0.768613,(35:1.519712,(((((((36:0.179273,37:0.208726):0.0450027,38:0.008014):0.701196,39:0.734529):0.176537,(41:0.132839,(42:0.072604,43:0.062045):0.212599):0.673636):0.502227,40:0.797002):0.685714,(((49:0.004437,50:0.000001):0.0845461,51:0.123981):1.30829,52:0.989203):0.754721):0.107896,((44:0.962364,(47:1.020465,48:0.974587):0.233634):0.308278,(45:1.008368,46:1.258891):0.188789):0.981992):0.363189):0.610036):0.132309):0.153942):0.179987,15:0.666427):0.305388):0.139502):0.0562109,6:0.533778):0.199998):0.0527431,(2:0.167532,3:0.443592):0.0945999);
 505: 2 -42275.6549 -43210.31236 (0:0.225702,(1:0.187000,((3:0.307365,(((((8:0.000001,9:0.000001):0.32027,10:0.218471):0.52678,11:0.455711):0.327389,(12:0.000001,13:0.000001):0.414536):0.158071,(((((14:1.069200,(21:0.720560,22:0.941358):0.10817):0.541718,23:0.463802):0.707402,((((((24:0.125551,25:0.049277):0.311924,26:0.067548):0.0879006,27:0.149636):0.193229,(28:1.220411,29:0.683347):0.0867338):0.302106,(((30:0.456529,31:0.278778):0.145032,(33:0.249780,34:0.333425):0.15747):0.0776046,32:0.741951):0.0836411):0.326327,((35:1.579640,(((44:0.936387,45:0.901338):0.318001,46:0.994850):0.128834,(47:0.992097,48:1.017789):0.549943):1.16641):0.191732,(((((36:0.160050,37:0.174863):0.0421515,38:0.060772):0.515597,(39:0.556835,(41:0.159291,(42:0.068581,43:0.068953):0.185331):0.828701):0.157344):0.454729,40:0.828146):0.534083,(((49:0.001474,50:0.000001):4.34512e-05,51:0.186334):1.71846,52:0.958466):0.732485):0.152254):1.74857):0.197499):0.162986,((((16:0.000001,17:0.000001):0.195625,18:0.124060):0.111364,19:0.304182):0.23354,20:0.787174):0.397941):0.282264,15:0.598686):0.344548):0.200638):0.13079,((4:0.339495,5:0.396659):0.237096,(6:0.387236,7:0.567878):0.161788):0.100319):0.151935):0.0439109,2:0.293168);
 506: 1 -42136.38783 -43230.31488 (0:0.215718,1:0.132846,(2:0.260387,((3:0.320028,(((((8:0.000001,9:0.000001):0.323081,10:0.205967):0.266045,11:0.596615):0.48315,(12:0.000001,13:0.000001):0.512086):0.18094,((((14:1.889809,(((((24:0.124685,25:0.099353):0.244938,26:0.169576):0.09846,27:0.096821):0.225369,(28:0.897735,29:0.723329):0.109268):0.216195,(((30:0.449112,31:0.268781):0.109908,32:0.582859):0.197962,(33:0.158582,34:0.285255):0.0813669):0.219655):0.264056):0.316633,((21:0.540313,(22:0.691136,23:0.942146):0.524801):0.818424,(35:1.271160,((((((36:0.224665,38:0.045036):0.114793,37:0.114631):0.7261,(39:0.587898,(41:0.239145,(42:0.080533,43:0.083860):0.146179):0.723189):0.160773):0.398636,40:1.180833):0.886434,(((49:0.004603,50:0.000001):0.107902,51:0.144708):1.77886,52:0.887160):0.434772):0.433647,(((44:0.938285,45:0.814471):0.338092,(47:0.969493,48:1.090887):0.670748):0.174818,46:0.982531):0.910443):0.779623):0.978726):0.354834):0.119415,((((16:0.000001,17:0.000001):0.161056,18:0.093602):0.160081,19:0.279590):0.630056,20:0.504733):0.359257):0.217889,15:0.698099):0.253209):0.220571):0.1071,((4:0.166387,5:0.581808):0.266395,(6:0.460184,7:0.578373):0.36018):0.0528847):0.104461):0.0431503);
 507: 1 -43522.37392 -43223.45271 (0:0.190084,(1:0.142789,2:0.234301):0.0151049,(3:0.343482,(((4:0.215707,5:0.453681):0.272794,(6:0.436016,7:0.405317):0.110814):0.0940618,(((((8:0.000001,9:0.000001):0.406134,10:0.269614):0.320534,11:0.473290):0.305922,(12:0.000001,13:0.000001):0.523036):0.280503,((((14:1.243299,(21:0.569583,(22:0.939080,23:0.842640):0.129187):0.395957):0.399118,(((((((24:0.087926,25:0.076879):0.311322,26:0.092055):0.0894138,27:0.155308):0.301721,28:1.028016):0.142882,29:0.575351):0.277818,(((30:0.238911,31:0.344051):0.173078,32:0.632362):0.0697931,(33:0.217993,34:0.283773):0.114318):0.157474):0.413214,(35:1.679007,((((((36:0.217842,38:0.060837):0.0950324,37:0.100984):0.575022,(39:0.729223,(41:0.240355,(42:0.068825,43:0.083758):0.148573):0.577111):0.168854):0.50506,40:0.920546):0.578166,(((49:0.001441,50:0.000001):0.0706759,51:0.145234):1.55315,52:1.436153):0.175323):0.225472,(((44:0.784786,45:0.909966):0.29285,46:1.059646):0.140622,(47:1.185619,48:0.903327):0.336376):1.27044):0.635591):0.545997):0.0330408):0.370518,((((16:0.000001,17:0.000001):0.112583,18:0.162623):0.121872,19:0.280744):0.394885,20:0.451818):0.204112):0.182362,15:0.770572):0.231109):0.106802):0.0971936):0.0930323);
 508: 1 -41962.01385 -43225.44088 (0:0.224422,1:0.156128,(2:0.299130,((3:0.352709,(((((8:0.000001,9:0.000001):0.304483,10:0.326077):0.31158,11:0.699111):0.265955,(12:0.000001,13:0.000001):0.667652):0.231418,((((14:1.479984,((21:0.601546,22:0.605890):0.39844,23:1.003361):0.430071):0.30979,((((((24:0.102429,25:0.075193):0.265702,26:0.123376):0.0677322,27:0.180361):0.074171,28:1.185851):0.207932,29:0.734680):0.176399,(((30:0.251716,31:0.427981):0.180512,(33:0.175270,34:0.259375):0.11164):0.148248,32:0.593765):0.143054):0.337772):0.214671,(((((16:0.000001,17:0.000001):0.152828,18:0.140450):0.11018,19:0.352598):0.29505,(35:1.606090,(((((((36:0.173456,(37:0.169361,38:0.063050):0.0213152):0.609776,39:0.650614):0.156996,(41:0.221359,(42:0.067301,43:0.104094):0.147584):0.764613):0.610957,40:0.754501):0.379742,(((44:0.941751,45:0.943905):0.230781,46:1.058969):0.223044,(47:1.122693,48:0.823858):0.431283):1.07634):0.491175,((49:0.007291,50:0.000001):0.0980141,51:0.143000):1.80446):0.227886,52:1.164534):0.653322):1.10838):2.62809e-06,20:0.614549):0.327962):0.339181,15:0.703321):0.303169):0.0484926):0.113181,((4:0.324550,5:0.474802):0.172321,(6:0.487372,7:0.471325):0.225671):0.138851):0.0675594):0.0454547);
 509: 1 -42249.8754 -43229.79313 (0:0.192507,1:0.188689,((2:0.241565,(4:0.222075,5:0.514274):0.343374):0.0759109,((3:0.357020,(6:0.456442,7:0.587293):0.184457):0.0384425,(((((8:0.000001,9:0.000001):0.353591,10:0.169744):0.292943,11:0.572611):0.340143,(12:0.000001,13:0.000001):0.629906):0.324805,((14:1.553871,15:0.631956):0.234901,(((((16:0.000001,17:0.000001):0.218711,18:0.069758):0.106031,19:0.288166):0.398078,20:0.474371):0.201734,((((21:0.600864,22:0.810201):0.458701,23:0.651484):0.390007,(35:1.885340,(((((((36:0.211454,37:0.181517):0.0618521,38:0.000002):0.762257,39:0.499192):0.134331,(41:0.243378,(42:0.069134,43:0.101970):0.135218):0.642516):0.570758,(((49:0.002891,50:0.000001):0.117499,51:0.124862):1.2798,52:0.909139):0.746392):0.188385,(((44:0.818574,45:0.862365):0.29402,46:0.998758):0.307817,(47:0.890177,48:0.915990):0.323927):1.36578):0.245957,40:0.828923):0.298835):0.619557):0.458356,((((24:0.100620,25:0.077135):0.256255,(26:0.100219,27:0.177634):0.0653496):0.257634,(28:0.711051,29:0.707122):0.184598):0.382252,((((30:0.178356,31:0.380092):0.202131,32:0.669124):0.136597,33:0.222439):0.114322,34:0.199920):0.181679):0.411776):0.23361):0.375352):0.268316):0.0901562):0.150601):0.0538989);
 510: 1 -41685.2799 -43219.89901 (0:0.133541,((1:0.123452,(((4:0.238124,5:0.401368):0.245504,(6:0.413349,(7:0.441746,((((8:0.000001,9:0.000001):0.229417,10:0.171210):0.266647,11:0.402908):0.176856,(12:0.000001,13:0.000001):0.698082):0.226428):0.0620705):0.102622):0.0307304,(((((14:1.810519,(((((24:0.148204,25:0.058002):0.157998,(26:0.104451,27:0.178705):0.0690763):0.256029,(28:0.669201,29:0.561104):0.187809):0.346171,((30:0.233464,31:0.325341):0.260882,(33:0.230106,34:0.298011):0.112862):0.108778):0.0410835,32:0.610019):0.299569):0.0712431,(((21:0.419235,22:0.821023):0.49077,23:0.887904):0.413262,(35:1.857167,((((((36:0.170588,37:0.136647):0.0660161,38:0.012789):0.638045,(39:0.682854,(41:0.136698,(42:0.083737,43:0.069879):0.246039):0.835364):0.135182):0.576408,40:1.021007):0.51969,(((49:0.001432,50:0.000001):0.0564437,51:0.155445):1.37666,52:1.003369):0.698129):0.172451,(((44:0.952494,45:0.994210):0.384511,46:1.132511):0.185149,(47:1.166315,48:0.771845):0.482545):1.21294):0.691458):0.854736):0.483809):0.215973,(((16:0.000001,17:0.000001):0.184131,18:0.112709):0.118489,19:0.312134):0.417147):0.156795,20:0.525795):0.512477,15:0.876485):0.336391):0.0804383):0.092001,2:0.249812):0.0578208,3:0.339167);
 511: 1 -44025.06875 -43228.15897 (0:0.107966,(1:0.126040,(2:0.179042,(((4:0.236977,5:0.385878):0.149578,(6:0.336299,7:0.462582):0.273608):0.076118,(((((8:0.000001,9:0.000001):0.263724,10:0.324064):0.386979,11:0.541697):0.179992,(12:0.000001,13:0.000001):0.602616):0.292985,((((((14:1.248540,(21:0.396781,22:1.026019):0.323063):0.387187,23:0.844654):0.426816,((((((24:0.129388,25:0.106775):0.243248,26:0.083661):0.105075,27:0.194320):0.236309,28:0.873074):0.125992,29:0.587107):0.0705245,(((30:0.171519,31:0.287656):0.264104,(33:0.256727,34:0.213787):0.150295):0.120044,32:0.586198):0.202951):0.387401):0.129688,(35:1.643485,((((((36:0.149727,37:0.174613):0.0679184,38:0.012288):0.773954,(39:0.612823,(41:0.142127,(42:0.051275,43:0.071508):0.20943):0.790432):0.0704443):0.601796,(((49:0.002719,50:0.000001):0.114025,51:0.106237):1.53471,52:0.883155):1.03781):0.114893,((44:0.830263,(45:0.847748,46:1.116325):0.246442):0.121549,(47:0.941183,48:1.018346):0.341863):1.20339):0.285718,40:0.849672):0.486315):1.13719):0.0942667,((((16:0.000001,17:0.000001):0.18091,18:0.124060):0.109472,19:0.325064):0.286258,20:0.578641):0.176455):0.228248,15:0.810465):0.245992):0.14059):0.0905117):0.0851176):0.0791835,3:0.360236);
 512: 2 -42135.17175 -43223.35047 (0:0.231769,(1:0.121700,(((4:0.352838,5:0.415285):0.219741,(6:0.491416,7:0.429683):0.187613):0.137,(((((8:0.000001,9:0.000001):0.290031,10:0.311204):0.28414,11:0.758386):0.144974,(12:0.000001,13:0.000001):0.793661):0.255517,((((((14:1.498863,((((24:0.079615,25:0.065552):0.250573,(26:0.097777,27:0.237223):0.0732721):0.196216,(28:0.748085,29:0.636182):0.230976):0.35665,((30:0.217182,31:0.306464):0.18015,(32:0.572028,(33:0.145337,34:0.312770):0.177486):0.062745):0.0794012):0.318873):0.373469,((21:0.464367,22:0.762781):0.382905,23:1.018020):0.425145):0.214649,(((16:0.000001,17:0.000001):0.131338,18:0.169989):0.108864,19:0.285830):0.291602):0.201445,20:0.516302):0.364837,15:0.862548):0.0978814,((35:1.912764,(((49:0.002873,50:0.000001):0.0943611,51:0.112243):1.39275,52:1.063956):0.179944):0.268868,(((((36:0.185796,38:0.073197):0.0769672,37:0.121589):0.595836,(39:0.679905,(41:0.203315,(42:0.047064,43:0.123092):0.188668):0.787632):0.186786):0.453876,40:1.103053):0.448421,((44:0.859833,(45:1.024540,46:1.234781):0.412613):0.219867,(47:1.359850,48:0.829740):0.24905):1.19734):2.75217e-06):1.41513):0.123073):0.146796):0.0908809):0.0586819,(2:0.131074,3:0.373848):0.0885637);
 513: 2 -41726.40401 -43212.02065 (0:0.148564,1:0.126874,((2:0.212752,3:0.317372):0.0521406,((4:0.183475,5:0.508493):0.223398,((6:0.337255,7:0.479768):0.142444,(((((8:0.000001,9:0.000001):0.3145,10:0.125327):0.259663,11:0.409164):0.334685,(12:0.000001,13:0.000001):0.662803):0.307258,((((14:1.673913,((((24:0.150828,25:0.076539):0.251754,(26:0.108343,27:0.216344):0.0786795):0.222454,(28:0.762027,29:0.691538):0.116568):0.318958,(((30:0.293885,31:0.261789):0.196894,32:0.617971):0.134123,(33:0.226005,34:0.240730):0.163771):0.18677):0.412261):0.0337301,((21:0.457430,22:0.694789):0.341132,23:0.763605):0.675664):0.148151,((((16:0.000001,17:0.000001):0.217619,18:0.141539):0.200072,19:0.340159):0.367857,20:0.655802):0.160275):0.363855,(15:0.640432,(35:1.442195,((((((36:0.204092,37:0.160579):0.0556941,38:0.030077):0.706712,(39:0.790797,(41:0.190996,(42:0.068627,43:0.094840):0.234491):0.593078):0.147875):0.669235,40:0.944298):0.46877,(((49:0.004579,50:0.000001):0.0955955,51:0.098310):1.31581,52:0.836888):0.775192):0.0554308,((44:0.637872,(45:0.844269,46:1.183561):0.372319):0.278782,(47:1.056792,48:0.798715):0.31207):1.20011):0.441914):1.46347):0.111308):0.257529):0.0631691):0.141123):0.103798):0.0546823);
 514: 1 -43039.9013 -43226.98492 (0:0.173089,(1:0.170572,(2:0.238363,(((4:0.321663,5:0.355896):0.203057,(6:0.364796,7:0.453025):0.22505):0.0749444,(((((8:0.000001,9:0.000001):0.218088,10:0.276356):0.325767,11:0.571262):0.311123,(12:0.000001,13:0.000001):0.592871):0.25977,((((((14:1.381030,((21:0.710365,22:0.850281):0.243442,23:0.834249):0.587073):0.403949,((((24:0.088349,25:0.085429):0.20152,(26:0.112138,27:0.235899):0.0845831):0.287905,(28:0.908060,29:0.612352):0.1642):0.253888,(((30:0.274574,31:0.432988):0.119057,32:0.800610):0.119635,(33:0.163888,34:0.274828):0.167507):0.111351):0.42931):0.064321,(35:1.861558,((((((36:0.234048,38:0.085973):0.0972761,37:0.093011):0.577101,(39:0.737069,(41:0.226709,(42:0.081712,43:0.108326):0.15599):0.777415):0.11514):0.339827,(44:0.858860,((45:0.963874,46:1.117580):0.300824,(47:1.159592,48:0.935819):0.328414):0.184254):1.16599):0.413503,(((49:0.002967,50:0.000001):0.0767639,51:0.165317):1.5128,52:1.191509):0.736077):0.282208,40:0.989700):0.804602):1.04283):0.249781,(((16:0.000001,17:0.000001):0.197496,18:0.131194):0.202617,19:0.281871):0.355668):0.326191,20:0.585978):0.461015,15:0.805119):0.199168):0.128227):0.110969):0.0651353):0.0370959,3:0.458524);
 515: 1 -44253.03779 -43212.20605 (0:0.248412,(1:0.104996,(((4:0.212398,5:0.454187):0.273424,(6:0.335252,7:0.474537):0.191961):0.050775,(((((8:0.000001,9:0.000001):0.273388,10:0.228575):0.389664,11:0.432467):0.195429,(12:0.000001,13:0.000001):0.564028):0.212731,(((((14:1.564958,(21:0.527962,22:0.897172):0.302852):0.210982,23:0.903598):0.433154,((((24:0.113987,25:0.074175):0.260046,(26:0.085008,27:0.176609):0.0582728):0.227076,(28:0.794070,29:0.581338):0.189044):0.2163,((30:0.254710,31:0.222921):0.170609,(32:0.626510,(33:0.178743,34:0.249421):0.127554):0.0678869):0.260154):0.601945):0.07066,((((16:0.000001,17:0.000001):0.152315,18:0.135654):0.235948,19:0.178684):0.399947,(20:0.323336,(35:1.879704,(((((((36:0.197533,38:0.056052):0.0894442,37:0.117125):0.596937,(41:0.237229,(42:0.057989,43:0.101696):0.143243):0.743654):0.100573,39:0.750780):0.473993,40:0.843524):0.611684,((49:0.007249,(50:0.000001,51:0.201792):2.14394e-06):1.59204,52:0.757148):0.478613):0.31703,((44:1.031172,(47:1.052822,48:1.011797):0.35814):0.103976,(45:0.988596,46:1.051570):0.232188):1.14566):0.302939):1.1278):0.297576):0.323793):0.234802,15:0.588951):0.413916):0.19273):0.117927):0.0703488,(2:0.176992,3:0.409567):0.0769771);
 516: 1 -41165.07422 -43215.64307 (0:0.150557,((1:0.155965,(((4:0.294332,5:0.393352):0.183802,(6:0.554941,7:0.381492):0.199108):0.0779503,((((8:0.000001,9:0.000001):0.318635,10:0.209858):0.373252,11:0.427448):0.352176,(((12:0.000001,13:0.000001):0.419752,(35:1.518725,(((((((36:0.175075,37:0.151204):0.0417781,38:0.031942):0.628552,39:0.701785):0.20164,(41:0.181732,(42:0.087090,43:0.077653):0.181066):0.699061):0.222952,40:0.975274):0.576037,(((49:0.001391,50:0.000001):0.0766504,51:0.127994):1.48791,52:1.137878):0.48588):0.255428,(((44:0.671998,45:0.923944):0.316007,(47:1.014373,48:0.891816):0.462503):0.195477,46:1.104035):1.38237):0.283306):1.23447):0.0628536,(((((((14:1.804265,22:0.774666):0.23876,21:0.603692):0.26582,23:0.783358):0.688876,(((((((24:0.155446,25:0.056124):0.219292,26:0.153459):0.116038,27:0.172608):0.263353,28:0.951479):0.168886,29:0.745978):0.230744,32:0.825622):0.120962,((30:0.216358,31:0.375023):0.296746,(33:0.235285,34:0.290322):0.098203):0.0540853):0.550262):0.226895,(((16:0.000001,17:0.000001):0.171894,18:0.187509):0.122917,19:0.243460):0.33341):0.258333,20:0.449871):0.243873,15:0.994798):0.141909):0.218151):0.232804):0.0836474):0.0601588,2:0.250296):0.115318,3:0.421750);
 517: 1 -45537.58259 -43214.89075 (0:0.246120,(1:0.116370,(((4:0.324576,5:0.324312):0.263868,(((((8:0.000001,9:0.000001):0.287652,10:0.248509):0.437434,11:0.705158):0.257264,(12:0.000001,13:0.000001):0.54855):0.240498,((((((14:1.164489,((21:0.682697,22:0.611536):0.51187,23:0.587487):0.496762):0.472525,(((((24:0.090747,25:0.062985):0.246416,(26:0.113807,27:0.173400):0.0504544):0.153317,(28:0.790090,29:0.654857):0.15675):0.360049,32:0.640512):0.0950382,((30:0.207795,31:0.360438):0.227303,(33:0.249520,34:0.296074):0.080334):0.0948912):0.572135):0.193006,(((16:0.000001,17:0.000001):0.140976,18:0.128177):0.191931,19:0.270093):0.298341):0.19783,(35:1.822024,(((((((36:0.174817,37:0.200327):0.0362653,38:0.046258):0.67004,39:0.614047):0.334592,(41:0.264433,(42:0.067920,43:0.093991):0.155358):0.550482):0.567826,40:0.890951):0.586746,((49:0.001212,(50:0.000001,51:0.206528):0.000229021):1.22826,52:1.047116):0.50272):2.2506e-06,(((44:0.926260,45:0.940271):0.315379,46:1.059941):0.272394,(47:1.113841,48:0.982619):0.1694):1.04727):0.442922):0.953007):0.108549,20:0.500383):0.294234,15:0.737872):0.227675):0.130575):0.0458631,(6:0.375578,7:0.544698):0.268895):0.106143):0.0498545,(2:0.156793,3:0.524744):0.0912371);
 518: 2 -42229.65297 -43219.89156 (0:0.229685,1:0.137660,(2:0.248961,(((3:0.333838,((((8:0.000001,9:0.000001):0.312063,10:0.185991):0.443424,11:0.484176):0.340475,(12:0.000001,13:0.000001):0.650162):0.253074):0.0777858,((((14:0.970535,(21:0.496889,(22:0.534728,23:1.131686):0.252281):0.49176):0.577159,(35:1.564343,(((((((36:0.234871,37:0.225397):0.0644506,38:0.053430):0.694587,39:0.685701):0.204915,(41:0.205894,(42:0.060315,43:0.079786):0.18732):0.659049):0.239143,40:1.048479):0.382671,((44:0.880771,(45:0.750611,46:1.323639):0.428506):0.315237,(47:1.050551,48:0.943755):0.540568):1.17209):0.179399,(((49:0.001435,50:0.000001):0.119892,51:0.111267):1.52364,52:1.085925):0.311872):0.66765):0.978029):0.27864,(((((16:0.000001,17:0.000001):0.183064,18:0.076029):0.185438,19:0.185572):0.348653,(((((((24:0.104264,25:0.059992):0.248158,26:0.096570):0.105257,27:0.108077):0.183063,28:1.085934):0.119527,29:0.679298):0.349658,((30:0.247000,31:0.297348):0.101398,32:0.524874):0.0727214):0.0469309,(33:0.198667,34:0.232663):0.152156):0.681295):0.373761,20:0.394490):0.192625):0.421003,15:0.773504):0.390119):0.0436601,((4:0.300171,5:0.527475):0.279424,(6:0.478326,7:0.437421):0.198992):0.0741781):0.101708):0.0433589);
 519: 1 -43859.66265 -43232.26117 (0:0.176650,((1:0.158665,(((4:0.363381,5:0.432591):0.221556,(6:0.478815,7:0.421648):0.228008):0.103866,(((((8:0.000001,9:0.000001):0.294235,10:0.230121):0.254276,11:0.566377):0.189611,(12:0.000001,13:0.000001):0.602996):0.305952,((((14:1.455643,(((((24:0.125364,25:0.087887):0.2646,26:0.081619):0.07039,27:0.131664):0.213156,(28:0.879957,29:0.604261):0.0883924):0.303349,(((30:0.297590,31:0.279657):0.184117,32:0.565758):0.201592,(33:0.211208,34:0.282550):0.0769184):0.132059):0.269034):0.273186,((((16:0.000001,17:0.000001):0.204846,18:0.137671):0.0896791,19:0.398713):0.527635,(((21:0.545914,22:0.822536):0.184695,23:0.841400):0.406224,(35:1.525765,(((((((36:0.203348,37:0.197254):0.0496826,38:0.045598):0.424338,40:1.789501):0.362989,39:0.842889):0.369822,(41:0.201983,(42:0.061377,43:0.108693):0.16002):0.32688):0.648194,((44:0.787747,(45:0.788985,46:1.279985):0.353107):0.222945,(47:1.114627,48:0.925067):0.293118):0.768441):0.660728,(((49:0.005746,50:0.000001):0.105867,51:0.107282):1.90575,52:0.877631):0.591747):0.707798):0.930319):0.397966):0.122484):0.198241,20:0.637892):0.0843391,15:0.853385):0.290197):0.206798):0.106564):0.0463258,2:0.325994):0.0581973,3:0.347288);
 520: 1 -43100.94099 -43218.43102 (0:0.223286,(1:0.150572,(((((4:0.353766,5:0.274217):0.245867,((((8:0.000001,9:0.000001):0.333029,10:0.254069):0.340168,11:0.384082):0.318471,(12:0.000001,13:0.000001):0.69857):0.22599):0.0974711,7:0.586314):0.0444052,(((((((14:1.670403,22:0.587627):0.16628,21:0.420725):0.506785,23:0.762297):0.708152,(35:1.700817,(((((((36:0.174950,37:0.205249):0.0367404,38:0.021675):0.719678,39:0.745903):0.132599,(41:0.277793,(42:0.101258,43:0.061468):0.194651):0.673695):0.646281,40:0.780868):0.544546,(((49:0.001405,50:0.000001):0.136497,51:0.136988):1.35247,52:1.079075):0.705444):0.0757722,(((44:0.703563,(45:0.949563,46:1.358145):0.221423):0.597824,47:1.140589):0.16282,48:0.795431):1.76675):0.222454):0.985418):0.0849674,(((((24:0.135584,25:0.072673):0.25799,26:0.087857):0.0725078,27:0.184177):0.354729,(28:0.834896,29:0.524590):0.106193):0.333323,(((30:0.224205,31:0.324961):0.148836,(33:0.198036,34:0.352396):0.120118):0.146392,32:0.740858):0.172695):0.782438):0.228234,((((16:0.000001,17:0.000001):0.151564,18:0.179390):0.137671,19:0.409440):0.445614,20:0.620174):0.25416):0.33731,15:0.976505):0.283965):0.057193,6:0.508057):0.112959):0.0918122,(2:0.191460,3:0.423869):0.126472);
 521: 2 -42373.07868 -43212.89142 (0:0.149885,((1:0.114391,(((4:0.277434,5:0.593301):0.201334,(6:0.526152,7:0.505637):0.210354):0.118025,(((((8:0.000001,9:0.000001):0.29078,10:0.256407):0.321518,11:0.532673):0.261254,(12:0.000001,13:0.000001):0.656927):0.234077,((((14:0.961229,((21:0.461338,22:0.766501):0.469804,23:0.632517):0.535243):0.360156,((((((24:0.112690,25:0.024123):0.280571,26:0.097977):0.0764937,27:0.153302):0.187258,(28:0.828825,29:0.623121):0.183025):0.357964,((30:0.319383,31:0.224675):0.156715,32:0.769865):0.123119):0.0388361,(33:0.164700,34:0.363279):0.106674):0.601762):0.271279,(((((16:0.000001,17:0.000001):0.239818,18:0.098420):0.130679,19:0.241778):0.39624,20:0.428109):0.255949,(((35:2.116000,((44:0.877876,45:0.918750):0.223203,(46:0.957771,(47:1.114119,48:0.845825):0.564653):0.161345):1.2082):0.355606,(((((36:0.172031,37:0.183646):0.050446,38:0.046436):0.613266,39:0.788393):0.149272,(41:0.184096,(42:0.082005,43:0.083342):0.204051):0.640416):0.315222,40:0.830799):0.721255):0.014233,(((49:0.002866,50:0.000001):0.100821,51:0.125841):1.31609,52:1.131836):0.592353):1.2023):0.134573):0.169933,15:0.848066):0.338882):0.115249):0.0922575):0.0448893,2:0.290433):0.070138,3:0.370795);
 522: 1 -40359.41768 -43221.62565 (0:0.216764,((1:0.149041,((4:0.335104,5:0.348162):0.329401,(6:0.426611,7:0.551122):0.195751):0.180067):0.0714069,2:0.319261):0.0678879,(3:0.332088,(((((8:0.000001,9:0.000001):0.344389,10:0.227121):0.238368,11:0.624111):0.571125,(12:0.000001,13:0.000001):0.651257):0.174197,((14:1.573760,15:0.284866):0.364022,(((((16:0.000001,17:0.000001):0.166264,18:0.137533):0.242691,19:0.261129):0.365659,20:0.615291):0.325586,(((21:0.381052,22:0.919963):0.277943,23:0.888594):0.725146,(((((24:0.148325,25:0.017406):0.259585,(26:0.059584,27:0.176405):0.0409732):0.178366,(28:0.810540,29:0.642552):0.218215):0.296366,(((30:0.220885,31:0.342755):0.17163,(33:0.184567,34:0.290245):0.117956):0.0922714,32:0.594556):0.251931):0.521352,(35:1.950030,(((((((36:0.211765,38:0.053554):0.0869007,37:0.153220):0.502294,39:0.699085):0.199236,(41:0.260155,(42:0.043544,43:0.124287):0.216463):0.621127):0.339821,40:1.104897):0.508343,(((49:0.004839,50:0.000001):0.118944,51:0.067878):1.13679,52:1.443439):0.470914):0.154976,((44:0.935872,(45:1.011009,46:1.165019):0.218894):0.203398,(47:1.111760,48:0.766773):0.463964):1.15797):0.366074):0.932211):0.0805838):0.0772844):0.287856):0.245244):0.174516):0.154935);
 523: 1 -41446.7878 -43214.34871 (0:0.207360,(1:0.191737,((3:0.343794,(((((8:0.000001,9:0.000001):0.266467,10:0.232550):0.335793,11:0.680922):0.418884,(12:0.000001,13:0.000001):0.474262):0.18818,(((((14:1.322020,(21:0.423365,(22:0.711157,23:1.009235):0.214619):0.501466):0.245225,(35:1.876167,(((((((36:0.166986,38:0.058700):0.13114,37:0.058859):0.679667,39:0.684556):0.211177,(41:0.276217,(42:0.075995,43:0.081284):0.133139):0.489821):0.359377,40:1.113339):0.422664,(((49:0.003059,50:0.000001):0.0681882,51:0.109670):1.70592,52:0.836875):0.666092):0.328748,((44:0.854329,(45:0.850754,46:1.201794):0.188028):0.216993,(47:1.013069,48:0.815090):0.326338):0.901772):0.653381):1.1864):0.122215,(((((24:0.141751,25:0.044261):0.256134,(26:0.102530,27:0.178418):0.0323202):0.189848,(28:1.091051,29:0.548145):0.168926):0.195173,32:0.680526):0.0977009,((30:0.181805,31:0.253098):0.196547,(33:0.184051,34:0.244165):0.120239):0.103276):0.569567):0.138528,((((16:0.000001,17:0.000001):0.104955,18:0.101062):0.161157,19:0.301746):0.54445,20:0.334434):0.319262):0.22871,15:0.689467):0.153072):0.153925):0.0528614,((4:0.265156,5:0.414217):0.20291,(6:0.364420,7:0.521025):0.227965):0.114445):0.10207):0.0223155,2:0.256167);
 524: 2 -41531.48163 -43221.52353 (0:0.197981,((1:0.171379,((4:0.268845,5:0.432495):0.421482,(6:0.397223,7:0.500004):0.164899):0.154875):0.108948,2:0.299969):0.0558583,(3:0.341769,(((((8:0.000001,9:0.000001):0.277921,10:0.149964):0.432327,11:0.444979):0.287993,(12:0.000001,13:0.000001):0.553455):0.160487,((((14:1.318962,((21:0.490667,22:0.647647):0.407453,23:0.798860):0.274177):0.574234,(((((((24:0.101000,25:0.077320):0.23907,26:0.113942):0.090085,27:0.163688):0.352299,(28:0.863681,29:0.625857):0.0718084):0.271609,((30:0.182261,31:0.413685):0.248102,(33:0.225007,34:0.272929):0.069115):0.158875):0.0759818,32:0.666791):0.449293,(35:1.986666,(((((((36:0.240685,38:0.087278):0.0972729,37:0.119782):0.579579,39:0.565810):0.229533,(41:0.246444,(42:0.061713,43:0.058850):0.166702):0.580689):0.384149,((44:0.793010,(45:0.966701,46:1.355344):0.298867):0.352244,(47:0.931087,48:1.024906):0.406138):1.32865):0.391862,(((49:0.003001,50:0.000001):0.127573,51:0.057245):1.24044,52:1.252624):0.817483):0.265696,40:0.749572):0.46079):0.785196):0.123252):0.208111,((((16:0.000001,17:0.000001):0.217374,18:0.135992):0.123134,19:0.286640):0.305083,20:0.566530):0.164731):0.107145,15:0.729262):0.415805):0.194597):0.145068);
 525: 1 -40945.16043 -43217.0887 (0:0.207608,(1:0.170233,2:0.241697):0.00725284,((3:0.331993,(((((8:0.000001,9:0.000001):0.26175,10:0.167991):0.310744,11:0.520839):0.211851,(12:0.000002,13:0.000002):0.524672):0.325029,((((((14:1.315124,((21:0.494968,22:0.688878):0.3391,23:0.725877):0.316759):0.430613,(((((24:0.105270,25:0.044175):0.321366,26:0.051412):0.0833381,27:0.164732):0.210941,(28:0.900325,29:0.713182):0.15646):0.269314,(((30:0.287591,31:0.316771):0.201471,(33:0.209283,34:0.310748):0.136394):0.1506,32:0.717162):0.160159):0.441158):0.337954,(((16:0.000001,17:0.000001):0.192054,18:0.107704):0.211549,19:0.276136):0.415683):0.204468,20:0.701937):0.063095,(35:1.681073,(((((((36:0.172671,37:0.180786):0.0546496,38:0.037529):0.546035,39:0.833428):0.308133,(41:0.214573,(42:0.039739,43:0.118324):0.155276):0.639527):0.474785,40:0.830728):0.491237,(((49:0.001534,50:0.000001):0.0790071,51:0.090035):1.52062,52:0.944164):0.910751):0.223421,(((44:1.010150,45:0.835025):0.314705,46:1.339795):0.172054,(47:0.964995,48:0.915557):0.305991):1.45364):0.287164):1.04087):0.156023,15:0.831491):0.290366):0.132323):0.084304,((4:0.235993,5:0.440445):0.20161,(6:0.304949,7:0.368839):0.278977):0.139018):0.10405);
 526: 1 -45467.04765 -43218.4959 (0:0.283439,1:0.198813,(2:0.255723,(((3:0.373800,(4:0.223023,5:0.449339):0.242298):0.0594742,(((((8:0.000001,9:0.000001):0.291093,10:0.221363):0.375551,11:0.564885):0.368036,(12:0.000001,13:0.000001):0.543352):0.229951,((((14:1.508884,((21:0.403672,22:0.813272):0.452997,23:1.150476):0.367238):0.464567,(((((((24:0.101184,25:0.059402):0.302635,26:0.081032):0.0969024,27:0.186754):0.189573,28:0.988361):0.11365,29:0.577108):0.196876,(((30:0.262822,31:0.275759):0.213152,(33:0.202554,34:0.238202):0.124455):0.118278,32:0.579643):0.193188):0.484939,(35:1.391047,((((((36:0.184669,37:0.196310):0.0508695,38:0.029461):0.676824,39:0.458692):0.317959,(41:0.203122,(42:0.105256,43:0.080008):0.167291):0.582776):0.553484,40:0.878022):0.498005,((((44:0.841029,45:1.056431):0.302271,46:1.292747):0.245618,(47:1.175801,48:0.873945):0.327905):1.0942,(((49:0.000002,50:0.000001):0.0769772,51:0.142819):1.3616,52:0.935438):0.721368):0.147664):1.06655):1.15134):0.100029):0.214992,((((16:0.000001,17:0.000001):0.21484,18:0.117072):0.0971975,19:0.367205):0.453914,20:0.491131):0.301754):0.273385,15:0.952931):0.122136):0.11572):0.0459889,(6:0.360622,7:0.628609):0.252628):0.0999871):0.0129885);
 527: 2 -42619.04258 -43212.13173 (0:0.141430,(1:0.174542,((((4:0.457320,5:0.336981):0.17086,((((8:0.000001,9:0.000001):0.314409,10:0.232663):0.436936,11:0.702585):0.215218,(12:0.000001,13:0.000001):0.68705):0.249511):0.0453855,(6:0.525751,7:0.442978):0.119739):0.109487,((((((14:1.282861,((21:0.615007,22:0.750913):0.419577,23:0.572408):0.43989):0.360751,(((((24:0.149302,25:0.070384):0.320756,26:0.064165):0.086378,27:0.174506):0.152322,(28:0.793977,29:0.755570):0.144386):0.367468,((((30:0.220482,31:0.321168):0.212366,32:0.634774):0.129074,33:0.220444):0.0448198,34:0.221728):0.151936):0.362278):0.291776,(35:1.898181,(((((((36:0.145597,37:0.162956):0.0359589,38:0.014698):0.607904,39:0.614592):0.261959,(41:0.149394,(42:0.049741,43:0.085034):0.246551):0.696947):0.42429,40:0.812307):0.4182,(((49:0.004459,50:0.000001):0.0890676,51:0.162599):1.2082,52:1.255637):0.658757):0.39298,(((44:0.946070,45:1.001799):0.179494,46:1.104076):0.227409,(47:0.951379,48:1.076774):0.360135):1.1635):0.103988):1.07581):0.0357437,(((16:0.000001,17:0.000001):0.226941,18:0.052432):0.139747,19:0.240776):0.368037):0.28162,20:0.477735):0.296062,15:0.828385):0.438661):0.0982941):0.107724,(2:0.244018,3:0.351086):0.054248);
 528: 1 -43960.0056 -43229.49193 (0:0.214802,(1:0.129284,(((4:0.423885,5:0.369334):0.213631,(6:0.562150,7:0.446169):0.163998):0.0889853,(((((8:0.000001,9:0.000001):0.294637,10:0.136746):0.290124,11:0.565078):0.211953,(12:0.000001,13:0.000001):0.582783):0.225323,(((((((14:1.247478,(21:0.456233,22:0.569245):0.318857):0.295434,23:0.893311):0.52913,(((((24:0.145826,25:0.055514):0.240544,26:0.090891):0.0791632,27:0.183737):0.237052,(28:0.735429,29:0.673845):0.24768):0.166302,(((30:0.183602,31:0.383862):0.205419,(33:0.243280,34:0.204297):0.121351):0.110589,32:0.706693):0.152419):0.480889):0.101227,(35:1.847222,(((((((36:0.200652,38:0.059136):0.123025,37:0.100908):0.795172,39:0.561899):0.221102,(41:0.165390,(42:0.065549,43:0.099131):0.195409):0.663999):0.260769,((44:0.798784,(45:0.862177,46:1.275990):0.249809):0.256164,(47:0.989909,48:0.867685):0.38806):1.27341):0.161855,(((49:0.004255,50:0.000001):0.129836,51:0.093224):1.43105,52:1.479761):0.656288):0.366259,40:0.779515):0.721775):0.789041):0.278704,(((16:0.000001,17:0.000001):0.165498,18:0.156083):0.0702365,19:0.431044):0.289767):0.167687,20:0.567748):0.255675,15:0.942080):0.324802):0.0794131):0.11634):0.0446848,(2:0.201316,3:0.365636):0.020963);
 529: 2 -42769.09588 -43211.63769 (0:0.209761,(1:0.185977,((4:0.345766,5:0.274042):0.300762,((6:0.516521,7:0.475022):0.167192,(((((8:0.000001,9:0.000001):0.357974,10:0.190025):0.404381,11:0.590366):0.258907,(12:0.000001,13:0.000001):0.695678):0.255528,((((14:1.005657,((21:0.547487,22:0.802868):0.375957,23:0.743798):0.391049):0.168374,((((((24:0.128293,25:0.064645):0.278431,(26:0.058092,(28:1.007683,29:0.635143):0.328329):0.0455094):0.105343,27:0.098258):0.462935,32:0.507983):0.159002,(33:0.201308,34:0.275326):0.142901):0.0768947,(30:0.289729,31:0.323900):0.115748):0.510982):0.432822,((((16:0.000001,17:0.000001):0.131923,18:0.132959):0.202845,19:0.176461):0.542996,(20:0.338844,(35:1.818288,(((((((36:0.202410,37:0.190441):0.0323745,38:0.044593):0.529115,39:0.691045):0.30921,(41:0.209899,(42:0.074012,43:0.083749):0.206211):0.581035):0.239299,40:1.148197):0.639569,(((49:0.000002,50:0.000001):0.0915943,51:0.125336):1.52354,52:0.828248):0.666359):0.296436,((44:0.674816,(45:0.671828,46:1.309748):0.273112):0.482213,(47:1.142051,48:0.933963):0.359255):0.78948):1.01256):0.867289):0.164146):0.239068):0.344447,15:0.782917):0.295003):0.110822):0.0658885):0.0985396):0.0696425,(2:0.180588,3:0.553814):0.108929);
 530: 1 -42558.10499 -43215.18042 (0:0.188042,((1:0.141777,(((4:0.383122,5:0.430032):0.189686,(((((8:0.000001,9:0.000001):0.360842,10:0.191444):0.383966,11:0.664753):0.175103,(12:0.000001,13:0.000001):0.524628):0.268463,((((((14:0.884559,(21:0.769587,(22:0.888429,23:1.091252):0.0622531):0.366379):0.660322,(((((24:0.130998,25:0.028250):0.296073,(26:0.080099,27:0.209387):0.0496966):0.144324,(28:0.857577,29:0.636757):0.176541):0.385543,32:0.652693):0.0825929,((30:0.238106,31:0.331621):0.17085,(33:0.227137,34:0.169089):0.119004):0.0383646):0.380224):0.364174,(((16:0.000001,17:0.000001):0.184205,18:0.081369):0.20774,19:0.258292):0.245675):0.266316,20:0.432088):0.128859,(35:1.990380,((((((36:0.209629,37:0.192019):0.0482634,38:0.021609):0.524319,(39:0.779044,(41:0.209319,(42:0.081890,43:0.098025):0.192552):0.638332):0.200051):0.365492,40:1.007792):0.496977,(((49:0.004661,50:0.000001):0.0106824,51:0.218530):1.48746,52:1.318620):0.459544):0.268979,((44:0.765400,(45:0.824289,46:1.283143):0.26398):0.389702,(47:1.116854,48:1.024581):0.296767):0.923637):0.0864335):1.31561):0.19231,15:0.613683):0.486005):0.122111):0.0969965,(6:0.447099,7:0.324494):0.24488):0.158546):0.0804858,2:0.268721):0.0715444,3:0.490023);
 531: 1 -41834.93899 -43226.05951 (0:0.181793,(1:0.162318,(2:0.299217,(((4:0.325448,5:0.390525):0.2322,(6:0.409875,7:0.498090):0.134493):0.0445316,(((((8:0.000001,9:0.000001):0.334325,10:0.207406):0.371572,11:0.501388):0.288564,(12:0.000001,13:0.000001):0.520104):0.283034,((((((14:1.462793,(21:0.324148,22:0.826318):0.565964):0.202893,23:1.014989):0.561613,((((24:0.141540,25:0.048788):0.270885,(26:0.071720,27:0.209878):0.0405731):0.182176,(28:0.901073,29:0.705662):0.12532):0.35725,(((30:0.298938,31:0.310097):0.183353,(33:0.238054,34:0.325096):0.169723):0.0833476,32:0.557681):0.170498):0.26939):0.247792,(((16:0.000001,17:0.000001):0.186034,18:0.090132):0.124652,19:0.226017):0.294748):0.177936,(20:0.529185,((35:2.164913,(((((36:0.191327,37:0.188065):0.0494943,38:0.019619):0.565713,(39:0.762026,(41:0.206234,(42:0.068216,43:0.098442):0.172857):0.772108):0.100771):0.391705,((44:0.930033,(45:0.747005,46:1.236227):0.245647):0.299157,(47:0.886051,48:0.921278):0.546927):1.29711):0.378729,40:0.813575):0.500148):0.121311,(((49:0.001503,50:0.000001):0.0627056,51:0.166553):1.28432,52:0.865954):0.684964):1.00061):0.0999298):0.404782,15:0.686855):0.277249):0.139123):0.123977):0.0611905):0.0430035,3:0.463185);
 532: 1 -42155.67522 -43214.84374 (0:0.245438,(1:0.143525,((4:0.302514,5:0.409052):0.253925,(((6:0.388640,7:0.524519):0.17063,(((8:0.000001,9:0.000001):0.332903,10:0.344425):0.363654,11:0.504134):0.367038):0.07725,((12:0.000001,13:0.000001):0.615015,((((((14:1.309550,(((((24:0.095065,25:0.093968):0.203189,26:0.060544):0.115364,27:0.119215):0.326557,(28:0.639137,29:0.556482):0.199233):0.286256,(((30:0.210660,31:0.315591):0.211892,32:0.710835):0.0987522,(33:0.200161,34:0.213341):0.108731):0.108411):0.432546):0.216573,((21:0.473104,22:0.761535):0.22244,23:1.005276):0.633818):0.194226,(((16:0.000001,17:0.000001):0.103354,18:0.104286):0.0524673,19:0.318066):0.380246):0.217389,20:0.389547):0.111443,(35:1.703056,(((((((36:0.175275,37:0.233576):0.077085,38:0.023859):0.576103,40:1.559409):0.279888,(41:0.208130,(42:0.056588,43:0.120499):0.245349):0.87748):0.0781561,39:0.565697):0.709464,(((49:0.004276,50:0.000001):0.109868,51:0.159829):1.39883,52:1.174111):0.708179):0.132308,(((44:0.743393,45:0.807909):0.301259,46:1.141249):0.102135,(47:1.288975,48:0.799591):0.55956):1.18046):0.404808):0.942959):0.148219,15:0.930093):0.0815225):0.214528):0.0357959):0.0673859):0.00794658,(2:0.191427,3:0.475262):0.0776746);
 533: 1 -40691.87481 -43214.69062 (0:0.258851,1:0.142923,(2:0.351483,((3:0.233861,(((((8:0.000001,9:0.000001):0.31541,10:0.233355):0.319987,11:0.557520):0.184879,(12:0.000001,13:0.000001):0.714845):0.31179,(((((14:1.251553,((21:0.695998,22:0.583274):0.363512,23:0.682623):0.454317):0.558457,(((((24:0.119753,25:0.069594):0.183589,(26:0.058567,27:0.247316):0.0637228):0.371504,(28:0.620140,29:0.786649):0.120994):0.272746,((((30:0.267289,31:0.414107):0.162967,32:0.639176):0.160545,33:0.191753):0.156983,34:0.221211):0.255886):0.158549,(35:1.920446,(((((((36:0.175518,37:0.159401):0.0472482,38:0.011559):0.692257,39:0.525798):0.278698,(41:0.228684,(42:0.062029,43:0.090562):0.190302):0.507371):0.310288,((44:0.692500,45:0.912019):0.272612,(46:1.085489,(47:1.089086,48:0.852190):0.454426):0.184099):1.12162):0.331176,(((49:0.004505,50:0.000001):0.122757,51:0.081244):1.32196,52:1.112513):0.647483):0.208614,40:1.025001):0.451606):1.26237):0.0569125):0.255871,(((16:0.000001,17:0.000001):0.157201,18:0.090766):0.199788,19:0.206247):0.499429):0.268917,20:0.656131):0.232565,15:0.908919):0.336067):0.0584979):0.112558,((4:0.323207,5:0.405803):0.247805,(6:0.534154,7:0.489790):0.196693):0.0793042):0.108185):0.0283287);
 534: 2 -44227.68578 -43226.11155 (0:0.224181,1:0.190032,(2:0.276016,(3:0.444843,(((4:0.364373,5:0.389970):0.262436,(6:0.456860,7:0.503255):0.113318):0.0858663,(((((8:0.000001,9:0.000001):0.383142,10:0.232380):0.241561,11:0.474646):0.38661,(12:0.000001,13:0.000001):0.726735):0.335947,(((((14:1.178200,(21:0.547376,22:0.786031):0.216565):0.257312,23:0.814987):0.608075,(((((24:0.123850,25:0.073768):0.323609,(26:0.031414,(28:0.886132,29:0.656322):0.380103):0.0646739):0.131965,27:0.106246):0.415313,32:0.614600):0.0744675,((30:0.230273,31:0.275915):0.264858,(33:0.190895,34:0.298130):0.0885526):0.132554):0.544339):0.216284,(((((16:0.000001,17:0.000001):0.216924,18:0.123287):0.119014,19:0.288896):0.41431,20:0.511598):0.115208,(35:1.897724,(((((((36:0.208295,38:0.068216):0.0913907,37:0.141141):0.613356,39:0.645536):0.232738,(41:0.173492,(42:0.074476,43:0.065774):0.23796):0.500367):0.332038,40:0.979362):0.554174,(((49:0.002801,50:0.000001):0.115108,51:0.086069):1.35471,52:0.937360):0.848183):0.334045,(((44:0.949686,45:0.887302):0.303602,(47:1.125176,48:0.911769):0.58515):0.177104,46:1.019201):0.783456):0.622378):0.78811):0.26715):0.273682,15:0.649960):0.292387):0.0663258):0.0746182):0.0830743):0.0422267);
 535: 1 -41437.3406 -43227.18037 (0:0.209104,(1:0.183318,(2:0.241339,(((4:0.309587,5:0.475267):0.193413,(6:0.465112,7:0.529751):0.201286):0.0971111,(((((8:0.000001,9:0.000001):0.322468,10:0.265261):0.317945,11:0.534287):0.162721,(12:0.000001,13:0.000001):0.793317):0.323055,(((((14:1.215944,(21:0.528981,22:0.937414):0.308068):0.408187,(23:0.627134,(35:1.878908,(((((((36:0.211584,37:0.211297):0.0540835,38:0.023133):0.765474,39:0.623174):0.16403,(41:0.220710,(42:0.087119,43:0.092390):0.168879):0.628613):0.391826,40:1.011341):0.420562,(((49:0.003031,50:0.000001):0.036141,51:0.201026):1.40938,52:0.808358):0.756372):0.0426196,((44:0.722796,(45:0.918157,46:1.106684):0.293499):0.189022,(47:1.137887,48:0.797142):0.506487):1.08175):0.263075):1.18738):0.292512):0.394898,((((((24:0.099647,25:0.115469):0.26951,26:0.106063):0.0832956,27:0.174336):0.119728,28:1.004664):0.153148,29:0.735382):0.195388,((30:0.267084,31:0.231788):0.19399,(32:0.623275,(33:0.129725,34:0.310021):0.13543):0.0540302):0.244408):0.499468):0.121376,((((16:0.000001,17:0.000001):0.236643,18:0.117599):0.0879179,19:0.338080):0.3097,20:0.680036):0.411596):0.177477,15:0.725372):0.373966):0.0692472):0.149267):0.0791197):0.108508,3:0.398742);
 536: 1 -44937.73636 -43217.1073 (0:0.143927,(1:0.191830,(((3:0.403440,(4:0.287571,5:0.489978):0.190695):0.0222587,(((((8:0.000001,9:0.000001):0.311141,10:0.289495):0.391926,11:0.685291):0.274749,(12:0.000001,13:0.000001):0.539579):0.156349,((((14:0.966387,((((((24:0.118046,25:0.074406):0.362849,26:0.072796):0.0780256,27:0.122132):0.198288,(28:0.838705,29:0.665658):0.144232):0.3238,32:0.753627):0.110224,((30:0.239412,31:0.314937):0.249913,(33:0.184301,34:0.274814):0.0924667):0.13034):0.466971):0.283042,(((21:0.396264,22:0.890089):0.282833,23:0.948311):0.286429,(35:1.665824,(((((((36:0.175482,37:0.204384):0.0622359,38:0.023951):0.535148,39:0.746766):0.214636,(41:0.269432,(42:0.077289,43:0.077312):0.141044):0.676949):0.416117,40:0.963907):0.381873,(((49:0.006949,50:0.000001):0.0706066,51:0.137446):1.24742,52:1.022705):0.779153):0.33724,(((44:0.766017,45:0.890096):0.303096,(47:1.046583,48:0.950929):0.62837):0.153753,46:1.055126):0.861086):0.470209):0.941777):0.176263):0.157704,((((16:0.000001,17:0.000001):0.198417,18:0.104421):0.134389,19:0.253570):0.351457,20:0.525644):0.314264):0.231845,15:0.830661):0.168785):0.130154):0.0694822,(6:0.390199,7:0.501154):0.184701):0.113861):0.0783446,2:0.375866);
 537: 1 -42464.29685 -43233.01529 (0:0.199586,(1:0.175382,(2:0.246963,((4:0.194375,5:0.452470):0.3364,((6:0.370771,7:0.559333):0.305148,(((((8:0.000001,9:0.000001):0.291553,10:0.232399):0.292693,11:0.668441):0.413949,((12:0.000001,13:0.000001):0.385312,(35:1.360694,((((((36:0.185115,38:0.068481):0.116816,37:0.103416):0.486001,(39:0.635239,(41:0.227091,(42:0.050555,43:0.132713):0.179167):0.665999):0.200657):0.392592,40:1.225243):0.432188,(((49:0.001462,50:0.000001):0.0570214,51:0.155872):1.44738,52:1.051102):0.537685):0.167348,(44:0.875638,((45:0.987364,46:1.283298):0.300339,(47:1.097213,48:1.005880):0.485044):0.186905):1.16597):0.783115):0.865336):0.32475):0.149844,(((((14:1.398475,(((((24:0.133635,25:0.083632):0.223379,(26:0.091732,27:0.208814):0.0494236):0.28798,28:0.910719):0.17857,29:0.547060):0.291191,((30:0.217621,31:0.305133):0.306344,(32:0.780313,(33:0.237148,34:0.282886):0.044008):0.0201145):0.258385):0.178512):0.177079,((21:0.366640,22:1.199020):0.510307,23:0.958458):0.446585):0.112128,(((16:0.000001,17:0.000001):0.231945,18:0.104284):0.117107,19:0.341709):0.409412):0.227428,20:0.578660):0.352766,15:0.847139):0.0575719):0.152732):0.0827089):0.0575281):0.079428):0.139677,3:0.475906);
 538: 2 -44459.49262 -43219.47189 (0:0.156051,((1:0.129735,(((4:0.343218,5:0.409500):0.226399,(((((8:0.000001,9:0.000001):0.271641,10:0.212087):0.40385,11:0.629544):0.263684,(12:0.000001,13:0.000001):0.572262):0.138605,((((((14:1.225993,(35:1.743141,(((((((36:0.164437,37:0.218933):0.0342623,38:0.029349):0.704902,39:0.684531):0.240016,(41:0.214595,(42:0.065459,43:0.058914):0.198914):0.679141):0.284255,40:0.922650):0.536186,(((49:0.002988,50:0.000001):0.0573074,51:0.141414):1.3328,52:1.133115):0.790698):0.129379,((44:0.686620,(45:0.957241,46:1.255533):0.291976):0.398957,(47:1.092994,48:0.858828):0.376215):1.03179):0.816746):0.361438):0.19572,((21:0.596558,22:0.663971):0.422006,23:0.722313):0.370511):0.292043,((((((24:0.107268,25:0.054590):0.246549,26:0.101956):0.075867,27:0.086227):0.22038,(28:1.048641,29:0.556883):0.139593):0.336686,32:0.675425):0.0815187,((30:0.282392,31:0.259881):0.259505,(33:0.248258,34:0.265921):0.126939):0.0914809):0.41123):0.285553,(((16:0.000001,17:0.000001):0.13776,18:0.129534):0.162631,19:0.274140):0.306401):0.173159,20:0.448849):0.341107,15:0.632831):0.223764):0.232292):0.104291,(6:0.322840,7:0.422542):0.182016):0.108436):0.0496613,2:0.307579):0.0392601,3:0.364516);
 539: 2 -45127.90679 -43216.94719 (0:0.215916,1:0.189353,(2:0.325393,((3:0.290585,(((((8:0.000001,9:0.000001):0.269101,10:0.233301):0.427371,11:0.523247):0.366247,(12:0.000001,13:0.000001):0.520054):0.335926,(((((14:1.089985,(21:0.463949,22:0.932130):0.2535):0.282153,23:0.743683):0.338091,(35:1.532655,(((((((36:0.164727,37:0.165308):0.0443573,38:0.033938):0.507113,39:0.682365):0.239818,(41:0.242384,(42:0.070087,43:0.065600):0.118654):0.665657):0.441643,40:0.925713):0.414068,(((49:0.002750,50:0.000001):0.105733,51:0.105594):1.40086,52:0.982090):0.570557):0.124828,(((44:0.903777,45:0.867775):0.278279,46:1.033501):0.247507,(47:1.036345,48:0.935296):0.267931):0.999607):0.347158):0.684399):0.137591,(((((16:0.000001,17:0.000001):0.204889,18:0.096444):0.0813595,19:0.337795):0.28526,20:0.674454):0.273008,(((((24:0.088614,25:0.065180):0.319577,26:0.105809):0.0549888,27:0.178264):0.220257,(28:0.787604,29:0.681886):0.141472):0.200224,(((30:0.276010,31:0.235913):0.199172,32:0.644242):0.188087,(33:0.265127,34:0.217225):0.147168):0.145557):0.453174):0.124903):0.189923,15:0.646307):0.351058):0.195513):0.0749592,((4:0.190014,5:0.491799):0.351805,(6:0.435978,7:0.494300):0.213856):0.132026):0.105956):0.0391871);
 540: 1 -40495.15648 -43223.28575 (0:0.156722,((1:0.053688,(((4:0.248097,5:0.386104):0.159349,(6:0.409834,7:0.432228):0.178592):0.0702294,(((((8:0.000001,9:0.000001):0.294948,10:0.255223):0.255942,11:0.463769):0.297257,(12:0.000001,13:0.000001):0.592724):0.228055,(((((((14:1.544624,(21:0.642537,22:0.691972):0.142843):0.402407,23:0.691544):0.828786,((((24:0.122064,25:0.054070):0.225041,(26:0.108594,27:0.207433):0.060867):0.254171,(28:0.641673,29:0.583016):0.183825):0.229512,(((30:0.266082,31:0.321499):0.187032,32:0.555883):0.101034,(33:0.251621,34:0.284935):0.154474):0.162383):0.528296):0.244491,(((16:0.000001,17:0.000001):0.189156,18:0.148113):0.167189,19:0.327290):0.404843):0.187695,(35:1.968867,((((((36:0.187832,37:0.170870):0.0371894,38:0.027998):0.602947,(39:0.695322,(41:0.193140,(42:0.064483,43:0.090329):0.174854):0.75059):0.117146):0.431449,40:0.930062):0.634394,(((49:0.002953,50:0.000001):0.0529971,51:0.138796):1.52165,52:1.114825):0.743999):0.0528812,((44:0.760728,(45:0.885265,46:1.265928):0.294835):0.0864979,(47:0.968002,48:0.920369):0.482171):0.849902):0.473048):1.10612):0.123258,20:0.646066):0.260234,15:0.769637):0.318986):0.136535):0.0941133):0.083661,2:0.242820):0.0667508,3:0.377991);
 541: 1 -42494.13311 -43214.78699 (0:0.229387,1:0.125839,(2:0.241946,(3:0.256181,(((4:0.306847,5:0.487370):0.234125,(6:0.338629,7:0.424556):0.204755):0.0781409,(((((8:0.000001,9:0.000001):0.37138,10:0.138963):0.380875,11:0.494986):0.243643,(12:0.000001,13:0.000001):0.49957):0.202432,((((14:1.052165,((21:0.242647,22:0.755583):0.476322,23:0.863645):0.27969):0.379672,((((24:0.114152,25:0.060831):0.216394,(26:0.083996,27:0.179851):0.0704924):0.308304,(28:0.727725,29:0.518757):0.158709):0.214272,(((30:0.237009,31:0.376025):0.206576,(33:0.183911,34:0.305775):0.126408):0.131488,32:0.593132):0.12851):0.408174):0.20036,((((16:0.000001,17:0.000001):0.130275,18:0.112691):0.118523,19:0.234748):0.378997,(20:0.609774,(35:1.675926,(((((((36:0.198133,37:0.210427):0.0716509,38:0.022559):0.69822,39:0.683950):0.238155,(41:0.204018,(42:0.091179,43:0.091015):0.212969):0.605147):0.287918,40:1.052041):0.633322,((49:0.006978,(50:0.000001,51:0.215667):0.000589976):1.23421,52:1.054425):0.635034):0.104232,(((44:0.937981,45:1.004304):0.269647,46:0.981168):0.155161,(47:1.150031,48:0.954673):0.42822):1.21943):0.837262):0.842627):0.0120127):0.190914):0.256946,15:0.616753):0.330899):0.201443):0.0496458):0.0574748):0.0327406);
 542: 1 -42405.69284 -43226.98492 (0:0.173584,(1:0.143215,(2:0.273487,(((4:0.303490,5:0.379290):0.223395,(6:0.453701,7:0.443359):0.184381):0.0432428,(((((8:0.000001,9:0.000001):0.346144,10:0.192441):0.289194,11:0.704545):0.0873705,(12:0.000001,13:0.000001):0.690618):0.299196,((((((14:1.210900,((21:0.312511,22:0.879599):0.335287,23:0.874193):0.422111):0.241135,((((((24:0.158730,25:0.094973):0.26929,27:0.152411):0.0886129,26:0.039863):0.152909,28:0.692559):0.141786,29:0.553559):0.125124,(((30:0.251516,31:0.276936):0.210635,(33:0.178911,34:0.332434):0.101898):0.123437,32:0.673817):0.160266):0.395294):0.0405805,(35:1.823803,(((((((36:0.201131,38:0.067976):0.0723439,37:0.138092):0.563451,39:0.676411):0.149126,(41:0.174176,(42:0.080069,43:0.048591):0.168174):0.573834):0.405535,(44:0.782154,((45:1.059767,46:1.178343):0.316873,(47:1.113962,48:0.968300):0.40051):0.173635):1.14757):0.361401,40:0.750377):0.335243,(((49:0.000002,50:0.000001):0.0867017,51:0.139867):1.22488,52:1.081665):0.686172):0.551923):0.875751):0.160921,(((16:0.000001,17:0.000001):0.193822,18:0.070883):0.140144,19:0.298910):0.525905):0.194552,20:0.501310):0.149926,15:0.809415):0.32028):0.103138):0.0729303):0.0492531):0.0780974,3:0.348199);
 543: 1 -43458.43105 -43215.85255 (0:0.165165,((1:0.117957,(((4:0.271826,5:0.447693):0.263036,(6:0.328155,7:0.381805):0.140564):0.0302048,(((((8:0.000001,9:0.000001):0.295986,10:0.208401):0.383737,11:0.410291):0.166931,(12:0.000001,13:0.000001):0.612403):0.253041,(((((14:1.199651,((21:0.460047,22:0.730311):0.501543,23:0.643017):0.336117):0.267248,(((((24:0.112028,25:0.077219):0.279741,26:0.106948):0.067481,27:0.131730):0.284504,(28:0.781935,29:0.612767):0.195636):0.225473,(((30:0.238048,31:0.289075):0.140399,32:0.572538):0.121544,(33:0.210784,34:0.218997):0.0731288):0.128999):0.368964):0.281583,(((16:0.000001,17:0.000001):0.125495,18:0.122746):0.0905638,19:0.321556):0.379313):0.112878,(20:0.493870,(35:1.518899,(((((36:0.176344,37:0.173918):0.0843634,38:0.020286):0.607916,(39:0.687640,(41:0.153434,(42:0.058284,43:0.080098):0.189786):0.690706):0.164305):0.520675,40:0.761176):0.691888,(((44:0.851196,(47:1.116057,48:0.881223):0.476493):0.176809,(45:0.761975,46:1.218972):0.265625):0.990488,((49:0.002828,(50:0.000001,51:0.207368):6.34254e-05):1.12601,52:1.175491):0.548204):0.00661732):0.645834):0.947491):0.12041):0.24951,15:0.733922):0.356054):0.0693005):0.143233):0.0409202,2:0.196386):0.0266816,3:0.450400);
 544: 1 -39949.50583 -43218.68013 (0:0.178553,((1:0.162697,(((4:0.391380,5:0.380158):0.282406,(((((8:0.000001,9:0.000001):0.265646,10:0.266034):0.240377,11:0.445760):0.280521,(12:0.000001,13:0.000001):0.696825):0.232704,(((14:1.250132,((((24:0.116477,25:0.047842):0.248034,(26:0.082278,27:0.166605):0.0489923):0.235328,(28:0.841540,29:0.764373):0.187243):0.319402,((30:0.313422,31:0.283394):0.142271,(32:0.745678,(33:0.269707,34:0.288654):0.0774371):0.0738971):0.0935231):0.582862):0.250261,((((16:0.000001,17:0.000001):0.133855,18:0.170172):0.0966797,19:0.328402):0.424448,20:0.522282):0.293502):0.226016,(15:0.656056,(((21:0.499864,22:0.797282):0.228535,23:0.645581):0.258451,(35:1.896178,(((((((36:0.196201,38:0.062035):0.100881,37:0.110250):0.658722,39:0.721398):0.160217,(41:0.257779,(42:0.106603,43:0.059781):0.179687):0.514981):0.415637,40:1.054293):0.426637,(((49:0.001493,50:0.000001):0.129948,51:0.113034):1.29484,52:1.265380):0.620647):0.19257,(((44:0.905193,45:0.877862):0.318349,46:0.898158):0.169275,(47:0.950713,48:0.963380):0.425157):1.10716):0.667221):0.576496):0.366891):0.207398):0.330335):0.134874):0.0531312,(6:0.281605,7:0.511938):0.210196):0.116941):0.0521869,2:0.306254):0.0789197,3:0.382241);
 545: 1 -43267.93335 -43218.68013 (0:0.235834,(1:0.104811,(((4:0.241819,5:0.295223):0.286102,(6:0.393714,7:0.429950):0.247603):0.0450211,(((((8:0.000001,9:0.000001):0.329361,10:0.251214):0.262441,11:0.547935):0.299012,(12:0.000001,13:0.000001):0.604763):0.227475,(((14:1.152730,(((21:0.599835,(22:1.026666,23:0.662951):0.177432):0.396284,(35:1.481855,(((((((36:0.203999,37:0.204788):0.0251507,38:0.026216):0.7781,39:0.609374):0.194105,(41:0.258629,(42:0.072956,43:0.093055):0.177723):0.697028):0.433984,40:0.768758):0.988116,(((49:0.001448,50:0.000001):0.0788779,51:0.122332):1.27414,52:1.416774):0.340664):0.343704,(((44:0.956657,45:0.747937):0.30211,46:1.231391):0.176787,(47:1.109982,48:0.944218):0.44306):1.08137):0.457873):1.15018):0.337453,((((24:0.168387,25:0.073087):0.236011,(26:0.114786,27:0.216923):0.0391374):0.243317,(28:0.765298,29:0.559157):0.156158):0.235175,(((30:0.282091,31:0.285058):0.111329,32:0.568144):0.125459,(33:0.286076,34:0.263246):0.0914232):0.148127):0.354273):0.104527):0.246761,((((16:0.000001,17:0.000001):0.136085,18:0.122376):0.154044,19:0.268895):0.339905,20:0.491566):0.228012):0.174004,15:0.754849):0.341315):0.129052):0.113169):0.0257247,(2:0.216603,3:0.480165):0.080935);
 546: 2 -42059.98157 -43211.9891 (0:0.194138,((1:0.116376,((4:0.195194,5:0.452621):0.336116,(6:0.406192,7:0.470422):0.182008):0.131566):0.0425859,(((((8:0.000001,9:0.000001):0.288399,10:0.224378):0.294689,11:0.504523):0.214694,(12:0.000001,13:0.000001):0.793316):0.277073,((((14:0.944130,((21:0.657715,22:0.775418):0.319574,23:0.564612):0.521879):0.550145,(((((24:0.148748,25:0.086025):0.228753,(26:0.079262,27:0.172984):0.0330033):0.236249,(28:0.742386,29:0.660721):0.110042):0.290099,(((30:0.391209,31:0.251383):0.198856,32:0.761273):0.105068,(33:0.197594,34:0.335823):0.168501):0.195558):0.173086,(35:1.587284,(((((((36:0.221252,37:0.197335):0.0558391,38:0.016721):0.691164,39:0.638867):0.248653,(41:0.169516,(42:0.064841,43:0.078955):0.170852):0.644253):0.664012,40:1.041686):0.591152,((44:0.773980,(45:0.948988,46:1.225251):0.255351):0.199125,(47:1.043982,48:0.817557):0.45549):1.2231):0.198951,(((49:0.001397,50:0.000001):0.0897759,51:0.162544):1.4746,52:1.248747):0.661068):0.510941):0.946462):0.0764763):0.33029,((((16:0.000001,17:0.000001):0.162759,18:0.132415):0.126428,19:0.288478):0.429446,20:0.502532):0.27789):0.293874,15:0.694777):0.351382):0.167365):0.0546728,(2:0.317101,3:0.371478):0.0796307);
 547: 2 -42903.80351 -43210.86755 (0:0.179518,(1:0.183220,((3:0.296748,(((((8:0.000001,9:0.000001):0.36962,10:0.220537):0.307736,11:0.478828):0.187044,(12:0.000001,13:0.000001):0.466264):0.227107,(((((14:1.184908,(21:0.602416,22:0.781609):0.278429):0.214906,23:0.624740):0.583892,((((((24:0.154366,25:0.055342):0.229378,26:0.124770):0.0565036,27:0.171396):0.328851,(28:0.942349,29:0.472829):0.118514):0.257513,((((30:0.263705,31:0.311956):0.0891939,32:0.639481):0.167983,33:0.235500):0.068987,34:0.241355):0.16102):0.324577,(35:1.315742,(((((((36:0.245430,37:0.246039):0.0702341,38:0.018385):0.647644,39:0.622816):0.118611,(41:0.229106,(42:0.058708,43:0.093896):0.175006):0.702414):0.640085,40:1.065462):0.307044,(((49:0.001494,50:0.000001):0.0616048,51:0.148356):1.24962,52:1.079213):0.451927):0.115328,((44:0.856519,(45:0.889564,46:1.162368):0.194706):0.160391,(47:1.068240,48:0.890581):0.224016):1.09132):0.812175):0.936617):0.0345046):0.387031,((((16:0.000001,17:0.000001):0.2348,18:0.092144):0.251496,19:0.240515):0.596461,20:0.461666):0.312844):0.185663,15:0.767462):0.287968):0.137966):0.106615,((4:0.191041,5:0.474058):0.239998,(6:0.432195,7:0.415659):0.33881):0.0237275):0.12102):0.013846,2:0.286376);
 548: 2 -42160.65145 -43213.55695 (0:0.229527,(1:0.176923,((((4:0.382082,5:0.348412):0.180181,((((8:0.000001,9:0.000001):0.338861,10:0.179378):0.419835,11:0.573896):0.364243,(12:0.000001,13:0.000001):0.600735):0.320794):0.0879867,(6:0.423321,7:0.370800):0.239943):0.066407,((((((14:1.437954,22:0.808936):0.208309,23:1.049326):0.314932,21:0.503063):0.727746,(((((16:0.000001,17:0.000001):0.112235,18:0.143921):0.218812,19:0.235027):0.270931,20:0.692843):0.256158,((((24:0.126588,25:0.051385):0.253079,(26:0.143101,27:0.204576):0.0319758):0.233093,(28:0.978718,29:0.618484):0.131747):0.246206,(((30:0.287027,31:0.352227):0.103289,32:0.563125):0.118103,(33:0.181501,34:0.301194):0.0902691):0.207711):0.530213):0.100135):0.151755,(35:1.997366,((((((36:0.203828,37:0.203562):0.0844003,38:0.000002):0.550022,(39:0.557541,(41:0.224590,(42:0.107812,43:0.072745):0.175861):0.688542):0.175127):0.694409,40:0.812453):0.804989,(((44:1.141756,45:1.079101):0.161771,46:1.262639):0.172813,(47:1.070751,48:0.981895):0.301743):1.41114):0.0518759,(((49:0.002913,50:0.000001):0.0955548,51:0.139765):1.53191,52:1.210401):0.214807):0.268152):1.50615):0.244186,15:0.528328):0.533872):0.181951):0.0537739,(2:0.232294,3:0.292930):0.0736132);
 549: 1 -42974.80089 -43216.7463 (0:0.199638,1:0.176039,((2:0.224267,(4:0.414662,5:0.322059):0.276097):0.0867391,(3:0.282714,((6:0.353011,7:0.474365):0.198157,(((((8:0.000001,9:0.000001):0.328475,10:0.190120):0.338053,11:0.584110):0.0920151,(12:0.000001,13:0.000001):0.598656):0.242668,((((((14:1.197170,(21:0.443357,22:0.830780):0.338115):0.176713,23:0.884985):0.427038,((((((24:0.087798,25:0.059014):0.215264,26:0.051817):0.0966034,27:0.129696):0.246096,(28:0.812073,29:0.593046):0.188151):0.237666,(((30:0.286446,31:0.337186):0.212047,(33:0.260831,34:0.192579):0.104251):0.119994,32:0.626469):0.165655):0.357798,(35:2.029218,((((((36:0.177158,38:0.052916):0.120068,37:0.105472):0.674612,(39:0.560179,(41:0.244669,(42:0.060125,43:0.073600):0.153755):0.705067):0.127349):0.353583,40:0.991673):0.216631,(((49:0.001408,50:0.000001):0.0723485,51:0.125859):1.66507,52:1.293093):0.409178):0.422549,((44:0.834636,45:0.846195):0.256472,(46:1.018368,(47:1.022075,48:0.871947):0.702214):0.12247):1.26402):0.380591):0.833458):0.135743):0.262678,(((16:0.000001,17:0.000001):0.140345,18:0.148625):0.0653127,19:0.426078):0.370677):0.171761,20:0.564322):0.200368,15:0.715341):0.273754):0.124052):0.115483):0.129105):0.0296217);
 550: 1 -42803.32547 -43218.74864 (0:0.276372,1:0.180149,(2:0.366434,(((3:0.309698,((((8:0.000001,9:0.000001):0.296449,10:0.282530):0.305068,11:0.483099):0.356959,(12:0.000001,13:0.000001):0.672233):0.247105):0.0495364,((((14:0.847726,((21:0.505761,22:0.693449):0.257486,23:0.747902):0.625663):0.568317,((((((24:0.096178,25:0.069361):0.250935,(26:0.131901,27:0.217500):0.0604028):0.292771,28:0.837453):0.123162,29:0.784925):0.216277,((((30:0.232223,31:0.367619):0.141268,32:0.556376):0.149871,33:0.203917):0.12131,34:0.190461):0.286272):0.420089,(35:1.729537,(((((36:0.179520,37:0.193467):0.0614266,38:0.034377):0.58983,(39:0.596005,(41:0.203126,(42:0.071761,43:0.095612):0.176098):0.826714):0.220811):0.484709,40:0.771556):0.481533,((((44:0.880962,45:1.041477):0.284014,46:1.180087):0.182409,(47:1.089595,48:0.913144):0.323548):1.44132,(((49:0.000002,50:0.000001):0.0906595,51:0.127203):1.35844,52:1.176859):0.322333):0.231316):0.339872):0.979305):0.0388649):0.20783,((((16:0.000001,17:0.000001):0.223325,18:0.094180):0.156158,19:0.242916):0.329766,20:0.551383):0.300731):0.378973,15:0.823537):0.275562):0.00171099,((4:0.386971,5:0.524600):0.252732,(6:0.478645,7:0.614530):0.184688):0.0463473):0.143279):0.0404002);
 551: 1 -45771.55372 -43212.87969 (0:0.146897,1:0.166869,(2:0.236002,(3:0.392022,((4:0.287644,5:0.437869):0.271189,((6:0.393356,7:0.496365):0.171126,(((((8:0.000001,9:0.000001):0.34984,10:0.171606):0.33993,11:0.648709):0.321033,(12:0.000001,13:0.000001):0.66565):0.271725,((((14:1.070467,((21:0.602285,22:0.746454):0.470109,23:0.796493):0.651954):0.372611,(((((24:0.084705,25:0.047123):0.302968,(26:0.114377,27:0.216697):0.05676):0.12513,(28:0.852497,29:0.628994):0.19274):0.520044,((30:0.356364,31:0.273037):0.243129,(33:0.152548,34:0.290113):0.102448):0.0770935):0.11999,32:0.553662):0.48369):0.376302,((((16:0.000001,17:0.000001):0.161147,18:0.105197):0.126372,19:0.247819):0.477135,(20:0.724001,(35:1.525327,(((((((36:0.225618,37:0.202897):0.0632047,38:0.034883):0.642141,39:0.688826):0.242988,(41:0.261997,(42:0.068050,43:0.080571):0.149001):0.683916):0.584511,40:0.920576):0.228138,(((49:0.001319,50:0.000001):0.0814878,51:0.124328):1.34275,52:0.873172):0.79957):0.181441,(((44:0.873948,45:0.868062):0.310556,46:1.155307):0.259516,(47:1.127461,48:1.063781):0.328436):1.02844):0.918806):0.867037):0.143886):0.178989):0.331551,15:0.664785):0.356479):0.136594):0.101005):0.0917406):0.0710683):0.0643261);
 552: 1 -41423.57986 -43213.26075 (0:0.191551,(1:0.175340,(((4:0.257513,5:0.498644):0.276584,(6:0.359204,7:0.405786):0.189886):0.0838695,(((((8:0.000001,9:0.000001):0.29641,10:0.275502):0.365967,11:0.530750):0.287716,(12:0.000001,13:0.000001):0.530013):0.303548,((((14:1.271536,(21:0.539139,22:0.861778):0.214026):0.269732,(23:0.755541,(35:1.648398,(((((((36:0.203853,38:0.078196):0.100029,37:0.108336):0.604378,39:0.841038):0.108845,(41:0.182582,(42:0.099666,43:0.047284):0.183121):0.646941):0.396651,40:1.023144):0.359648,(((49:0.003075,50:0.000001):0.138783,51:0.082756):1.26548,52:1.154941):0.659916):0.22087,((44:0.713947,(45:0.828919,46:1.366544):0.385784):0.479568,(47:1.074491,48:0.859442):0.316398):1.24651):0.570156):0.563362):0.294572):0.385364,(((((16:0.000001,17:0.000001):0.169058,18:0.070181):0.0907288,19:0.254176):0.277072,((((((24:0.117891,25:0.096789):0.265818,26:0.111719):0.082479,27:0.185457):0.222465,(28:0.842229,29:0.469272):0.252398):0.380854,((30:0.246088,31:0.382946):0.124966,(33:0.161580,34:0.252870):0.149718):0.103005):0.222171,32:0.472389):0.636434):0.196791,20:0.489959):0.238612):0.0958796,15:0.657063):0.225675):0.166285):0.0623595):0.0637016,(2:0.244588,3:0.423535):0.027487);
 553: 2 -43634.65119 -43215.94135 (0:0.192589,(1:0.153697,(((3:0.255824,((((8:0.000001,9:0.000001):0.294119,10:0.242712):0.358945,11:0.426577):0.202845,(12:0.000002,13:0.000001):0.608465):0.352811):0.158459,((4:0.305992,5:0.317405):0.22068,(6:0.393575,7:0.401816):0.143241):0.137962):0.0180228,((((((14:1.239582,((21:0.382269,22:0.833958):0.342486,23:0.553532):0.554459):0.448999,(((((24:0.088951,25:0.058496):0.28115,26:0.063521):0.0922147,27:0.159188):0.20838,(28:0.618708,29:0.732556):0.223125):0.222036,(((30:0.294303,31:0.287625):0.244664,(33:0.175902,34:0.237904):0.070637):0.0945387,32:0.636183):0.149685):0.386653):0.127166,(35:1.839639,((((((36:0.156245,37:0.186439):0.0746622,38:0.006007):0.583828,(39:0.746273,(41:0.234282,(42:0.074871,43:0.075431):0.173881):0.712354):0.15928):0.602738,40:0.878505):0.503176,(((49:0.001351,50:0.000001):0.126222,51:0.124188):1.22236,52:1.150121):0.702597):0.0741405,(((44:0.906442,45:0.864822):0.282856,46:1.130538):0.266038,(47:1.090226,48:0.916869):0.229154):1.4036):0.338383):1.06441):0.272346,(((16:0.000001,17:0.000001):0.191648,18:0.115614):0.205685,19:0.197283):0.369117):0.0874536,20:0.534005):0.366717,15:0.721716):0.457747):0.0881603):0.0304557,2:0.277713);
 554: 1 -42402.65707 -43216.60683 (0:0.136353,(1:0.152057,((4:0.229479,5:0.450574):0.242771,((6:0.405543,7:0.527874):0.155041,(((((8:0.000001,9:0.000001):0.313409,10:0.166045):0.329299,11:0.679931):0.316965,(12:0.000001,13:0.000001):0.635024):0.181949,((((14:1.441435,(21:0.555823,(22:0.714825,23:0.778514):0.179491):0.547931):0.358799,((((24:0.097257,25:0.058034):0.212845,(26:0.088640,27:0.254822):0.0769725):0.212617,(28:0.970844,29:0.625339):0.197298):0.275276,((30:0.271818,31:0.378584):0.13483,(32:0.603565,(33:0.135019,34:0.390727):0.0836889):0.0666561):0.175174):0.450132):0.172454,(((((16:0.000001,17:0.000001):0.194689,18:0.117238):0.1106,19:0.276740):0.519632,(35:1.673409,((((((36:0.187565,37:0.210238):0.080495,38:0.034310):0.571845,(39:0.578593,(41:0.162536,(42:0.054412,43:0.092095):0.189012):0.836372):0.247564):0.735883,40:0.818174):0.743974,(((49:0.004514,50:0.000001):0.078244,51:0.108881):1.52799,52:1.183654):0.594203):0.165572,((44:0.670418,(45:0.899958,46:0.900385):0.467805):0.21436,(47:1.139629,48:0.950668):0.33126):1.30408):0.532368):0.893782):0.0439316,20:0.536558):0.290664):0.301545,15:0.725222):0.256203):0.153245):0.0440306):0.0712609):0.0675921,(2:0.176721,3:0.357651):0.0369484);
 555: 1 -41430.86666 -43215.37465 (0:0.219097,(1:0.103484,(((3:0.359156,((4:0.223418,5:0.376056):0.143554,((((8:0.000001,9:0.000001):0.332908,10:0.251316):0.280493,11:0.607609):0.228786,(12:0.000002,13:0.000002):0.725527):0.346393):0.136215):0.132385,(6:0.473616,7:0.421125):0.197813):0.0245334,((((((14:1.235189,((21:0.542191,22:0.975627):0.2691,23:0.743799):0.607883):0.307121,(((((24:0.101120,25:0.075187):0.272668,26:0.103444):0.0986881,27:0.116836):0.372189,(28:0.921900,29:0.562996):0.174921):0.227318,(((30:0.269929,31:0.347721):0.171583,32:0.687863):0.101897,(33:0.198650,34:0.296499):0.140989):0.0754915):0.41008):0.257404,(((16:0.000001,17:0.000001):0.209525,18:0.107751):0.173262,19:0.317139):0.49182):0.222973,20:0.593726):0.033222,(35:2.077982,(((((((36:0.179974,37:0.214800):0.0496347,38:0.022870):0.69513,39:0.622788):0.206474,(41:0.237591,(42:0.082876,43:0.078758):0.166618):0.726394):0.356934,40:0.816313):0.363036,(((49:0.003160,50:0.000001):0.0424401,51:0.177760):1.45154,52:0.879130):0.700161):0.100847,(((44:0.876648,45:0.931893):0.335405,46:1.295101):0.181781,(47:1.118254,48:0.884033):0.419361):1.20282):0.93298):0.937437):0.27579,15:0.964824):0.176047):0.118877):0.0377261,2:0.320821);
 556: 1 -41082.54309 -43215.20327 (0:0.248622,1:0.168322,(2:0.305692,((3:0.289910,((4:0.411330,5:0.453177):0.166054,(6:0.526102,7:0.384267):0.138011):0.136194):0.139979,(((((8:0.000001,9:0.000001):0.271133,10:0.227748):0.432429,11:0.457731):0.33894,(12:0.000001,13:0.000001):0.669944):0.215338,(((((14:1.391149,((21:0.430363,22:0.623737):0.388409,23:0.774141):0.484175):0.25189,((((24:0.121494,25:0.086337):0.243835,(26:0.116883,27:0.208814):0.0565062):0.313228,(28:0.739244,29:0.685477):0.188011):0.309448,(((30:0.181257,31:0.412723):0.120877,32:0.658269):0.0890595,(33:0.161469,34:0.247140):0.0849325):0.302955):0.214317):0.309413,(((16:0.000001,17:0.000001):0.205772,18:0.154190):0.187005,19:0.221365):0.495381):0.129201,20:0.572247):0.251747,(15:0.600298,(35:1.596500,((((((36:0.222725,37:0.208128):0.0711245,38:0.017841):0.515519,(39:0.624449,(41:0.194934,(42:0.064099,43:0.082733):0.192425):0.772826):0.214405):0.856819,40:0.869907):0.375848,((44:0.855746,(45:0.657699,46:1.365552):0.338228):0.261658,(47:0.971522,48:0.905147):0.336597):1.54776):0.102835,(((49:0.002874,50:0.000001):2.87095e-06,51:0.193733):1.29594,52:1.177015):0.450751):0.586901):1.36174):0.188822):0.269254):0.158038):0.0894498):0.0300921);
 557: 1 -44695.8073 -43216.3291 (0:0.161942,((1:0.166880,(((4:0.323608,5:0.459596):0.303085,(6:0.412414,7:0.480872):0.253642):0.0766139,(((((8:0.000001,9:0.000001):0.356805,10:0.215816):0.464351,11:0.538710):0.17093,(12:0.000001,13:0.000001):0.64637):0.275861,((((14:1.270481,((21:0.444107,22:0.579845):0.237831,23:1.052645):0.29997):0.39285,((((((24:0.094542,25:0.078434):0.190797,(26:0.117147,27:0.212649):0.0465837):0.235829,28:0.944510):0.232278,29:0.508841):0.0865874,(((30:0.293306,31:0.317381):0.209382,(33:0.124709,34:0.312585):0.108805):0.154693,32:0.593851):0.176661):0.400892,(35:1.814961,(((((((36:0.220581,38:0.064237):0.0750014,37:0.144876):0.642382,39:0.765647):0.110236,(41:0.223269,(42:0.082889,43:0.076553):0.206007):0.61447):0.413981,40:0.944419):0.584411,(((49:0.006977,50:0.000001):0.102305,51:0.087842):1.35359,52:1.174235):0.66556):0.0589997,((44:1.186319,(45:0.976826,46:0.978943):0.275367):0.273179,(47:1.040904,48:1.184779):0.35712):1.09007):0.530326):1.13323):0.117724):0.0695806,((((16:0.000001,17:0.000001):0.204105,18:0.152829):0.15394,19:0.274836):0.461666,20:0.468960):0.192815):0.28968,15:0.821272):0.309027):0.135866):0.160942):0.0466637,2:0.373769):0.0750129,3:0.432318);
 558: 2 -42113.64961 -43211.33014 (0:0.234001,(1:0.145074,(2:0.251355,((4:0.302845,5:0.474334):0.255435,((6:0.384599,7:0.491222):0.275157,(((((8:0.000001,9:0.000001):0.301846,10:0.205967):0.33638,11:0.592484):0.251795,(12:0.000001,13:0.000001):0.702458):0.209594,(((((14:1.247441,(21:0.468771,22:0.741972):0.289404):0.456108,(23:0.958629,(35:1.657002,(((((((36:0.227873,37:0.191829):0.0600787,38:0.013923):0.835418,39:0.643667):0.142522,(41:0.191942,(42:0.083791,43:0.050063):0.148546):0.682845):0.418397,40:0.834206):0.480755,(((49:0.001413,50:0.000001):0.146737,51:0.070231):0.982597,52:1.394987):0.674497):0.218457,(((44:0.851684,45:0.766632):0.232354,46:1.129355):0.179006,(47:1.101126,48:0.815887):0.358205):0.986017):0.220716):0.862463):0.38614):0.199333,((((((24:0.087352,25:0.043389):0.28472,26:0.105997):0.0694158,27:0.178101):0.238402,28:0.936317):0.108618,29:0.602247):0.237734,(((30:0.304242,31:0.342017):0.167577,(33:0.235100,34:0.230315):0.0861891):0.115921,32:0.628767):0.16699):0.542856):0.292495,((((16:0.000001,17:0.000001):0.157579,18:0.149095):0.175855,19:0.272668):0.327102,20:0.528393):0.204607):0.265411,15:0.655154):0.444284):0.0597716):0.0843914):0.0575992):0.052146):0.0895406,3:0.394577);
 559: 2 -44086.49975 -43215.33628 (0:0.170087,((1:0.130407,(((4:0.240562,5:0.442227):0.295353,(6:0.432324,7:0.492968):0.214669):0.0526531,(((((8:0.000001,9:0.000001):0.277394,10:0.225209):0.155776,11:0.654937):0.373011,(12:0.000001,13:0.000001):0.666539):0.264318,((((14:0.848046,((21:0.484076,22:1.013589):0.360218,23:1.029238):0.414653):0.62446,(((((((24:0.086684,25:0.077692):0.289858,26:0.049535):0.0910725,27:0.154658):0.15188,28:0.883684):0.107545,29:0.617336):0.37192,(33:0.158129,34:0.269724):0.130204):0.0231287,((30:0.256671,31:0.352055):0.164385,32:0.780541):0.110382):0.481251):0.151026,((((16:0.000001,17:0.000001):0.099065,18:0.155023):0.164583,19:0.345085):0.395764,20:0.640512):0.227902):0.331562,(15:0.784962,(((35:1.875708,((44:0.776143,45:0.864072):0.319433,(46:1.203236,(47:0.932343,48:0.975235):0.397761):0.244487):1.0649):0.259162,(((((36:0.191472,38:0.060638):0.0790749,37:0.147411):0.628708,39:0.764064):0.342287,(41:0.287059,(42:0.087414,43:0.097236):0.0768966):0.569678):0.590076,40:0.962765):0.422324):0.38382,(((49:0.000002,50:0.000001):0.0676657,51:0.161869):1.34529,52:1.179472):0.339154):1.45693):0.124049):0.273657):0.126535):0.063828):0.0711814,2:0.264892):0.105546,3:0.393160);
 560: 1 -41745.95619 -43218.68013 (0:0.218317,(1:0.120840,(((4:0.272317,5:0.427694):0.298017,(((((8:0.000001,9:0.000001):0.292834,10:0.228661):0.40925,11:0.546395):0.17444,(12:0.000001,13:0.000001):0.537817):0.189392,((((14:1.333564,((((24:0.145704,25:0.079253):0.162673,(26:0.070035,27:0.206575):0.144085):0.33873,(28:0.871361,29:0.570296):0.14907):0.303906,(((30:0.344570,31:0.241243):0.181229,32:0.876779):0.0490752,(33:0.297843,34:0.270588):0.0823604):0.198579):0.426075):0.290488,((((16:0.000001,17:0.000001):0.114952,18:0.132321):0.123747,19:0.250817):0.632159,20:0.425226):0.182494):0.105896,(((21:0.321026,22:0.717951):0.368565,23:0.678894):0.26115,(35:1.371586,(((((((36:0.212245,37:0.198813):0.0513976,38:0.013731):0.637751,39:0.743717):0.188264,(41:0.211171,(42:0.074958,43:0.065800):0.245032):0.602828):0.470352,40:0.911422):0.466074,(((49:0.004530,50:0.000001):0.0783496,51:0.120621):1.34633,52:0.647470):0.860674):0.306686,((44:0.919780,(45:0.951547,46:1.204495):0.348576):0.31887,(47:0.897174,48:1.027965):0.355341):0.892572):0.701689):0.523588):0.35568):0.359026,15:0.782781):0.201102):0.1275):0.0383714,(6:0.268899,7:0.433849):0.222774):0.168389):0.0720747,(2:0.141471,3:0.365487):0.0792015);
 561: 1 -43013.27576 -43215.59526 (0:0.175947,(1:0.232062,(3:0.344410,(((4:0.358837,5:0.306650):0.255916,(6:0.491042,7:0.590713):0.125765):0.0323695,(((((8:0.000001,9:0.000001):0.440931,10:0.160469):0.32597,11:0.679263):0.216619,(12:0.000001,13:0.000001):0.472254):0.307049,(((14:1.437504,(21:0.317122,(22:0.776089,23:1.015915):0.255275):0.655998):0.597621,(((((16:0.000001,17:0.000001):0.149016,18:0.152997):0.137933,19:0.294872):0.427667,(20:0.313822,(35:1.487590,(((((((36:0.158316,37:0.178968):0.0900357,38:0.000003):0.810434,39:0.731549):0.134057,(41:0.233197,(42:0.048924,43:0.106804):0.123984):0.691672):0.374921,40:0.949845):0.744817,(((49:0.002794,50:0.000001):0.0650948,51:0.153578):1.59193,52:1.001407):0.43291):0.0721267,(((44:1.035522,45:0.960925):0.241378,46:1.086562):0.279283,(47:0.952992,48:1.103363):0.282618):1.4843):0.42981):1.25742):0.107822):0.249903,(((((24:0.098142,25:0.067407):0.137759,(26:0.103054,27:0.233235):0.046133):0.237943,28:0.852594):0.210539,29:0.679700):0.187348,((30:0.273940,31:0.337077):0.215149,((32:0.719715,33:0.222084):0.0785147,34:0.275637):0.0852293):0.160979):0.583814):2.27495e-06):0.161715,15:0.836141):0.0689098):0.16684):0.156699):0.0912826):0.0172411,2:0.387877);
 562: 1 -43356.87716 -43218.68013 (0:0.069722,((1:0.166012,(((4:0.252176,5:0.523997):0.291919,(6:0.401114,7:0.559333):0.166202):0.0691213,(((((8:0.000001,9:0.000001):0.305367,10:0.297514):0.255502,11:0.512805):0.394592,(12:0.000001,13:0.000001):0.638635):0.236402,((((14:1.509688,((((24:0.102112,25:0.052366):0.168108,(26:0.081883,27:0.222273):0.0952837):0.2388,(28:0.690583,29:0.637456):0.219033):0.191991,((30:0.200640,31:0.283063):0.190506,(32:0.655141,(33:0.200876,34:0.393884):0.125097):0.0702039):0.315148):0.421292):0.127085,(((21:0.403178,22:0.937973):0.216362,23:0.840097):0.256615,(35:1.894438,(((((((36:0.170218,37:0.162689):0.0506024,38:0.031028):0.629933,39:0.634631):0.235632,(41:0.240903,(42:0.058500,43:0.085454):0.118933):0.694462):0.349572,40:1.030600):0.478334,((44:0.542847,45:1.012248):0.268787,(46:1.185468,(47:1.124920,48:0.914775):0.310897):0.161733):0.991555):0.138579,((49:0.004242,(50:0.000001,51:0.212255):2.73543e-06):1.5563,52:0.993952):0.610465):0.695048):0.644461):0.43673):0.169652,((((16:0.000001,17:0.000001):0.230056,18:0.078287):0.243174,19:0.270933):0.632804,20:0.503646):0.327781):0.162298,15:0.861705):0.261848):0.0967917):0.0366941):0.0402547,2:0.228963):0.0838179,3:0.448443);
 563: 1 -44073.00965 -43225.68752 (0:0.201576,1:0.158345,(2:0.275112,((3:0.271373,(((((8:0.000001,9:0.000001):0.31748,10:0.224267):0.370663,11:0.523387):0.272064,(12:0.000001,13:0.000001):0.634325):0.154174,((((14:1.397850,((((((24:0.111621,25:0.061891):0.222117,26:0.119076):0.0700338,27:0.099339):0.0919369,(28:0.780167,29:0.678878):0.27031):0.340936,32:0.696602):0.151139,((30:0.261517,31:0.313589):0.180532,(33:0.137816,34:0.335653):0.192969):0.107635):0.261335):0.322208,((21:0.401086,22:0.887013):0.240589,23:0.986728):0.560378):0.142928,((((16:0.000001,17:0.000001):0.203505,18:0.112332):0.154707,19:0.293059):0.415109,(20:0.423165,(35:1.599576,(((((((36:0.199136,38:0.063822):0.0892531,37:0.098750):0.654998,39:0.577275):0.178522,(41:0.223219,(42:0.061815,43:0.046005):0.165663):0.560157):0.633318,40:0.639326):0.45069,(((49:0.008006,50:0.000001):0.00618786,51:0.200478):1.61517,52:1.295614):0.577463):0.152369,(((44:0.840159,45:1.021689):0.339356,46:1.059897):0.191645,(47:0.922370,48:1.023559):0.364392):1.31189):0.672879):0.792159):0.1514):0.192232):0.289492,15:0.699530):0.342624):0.132591):0.136317,((4:0.280576,5:0.432711):0.148372,(6:0.533376,7:0.522417):0.206085):0.112773):0.0654501):0.0621772);
 564: 1 -43981.6851 -43213.03096 (0:0.188003,1:0.214759,((2:0.285749,3:0.303027):0.128342,(((4:0.292512,5:0.326454):0.356406,(6:0.460481,7:0.519920):0.0920882):0.0616873,(((((8:0.000001,9:0.000001):0.361554,10:0.167549):0.433058,11:0.493180):0.263701,(12:0.000001,13:0.000001):0.547948):0.262448,((((14:1.338993,((21:0.521844,22:0.920431):0.310336,23:0.769543):0.295965):0.619865,(((((24:0.097101,25:0.063911):0.242296,(26:0.121955,27:0.213780):0.085833):0.21623,(28:0.850606,29:0.616592):0.144651):0.255714,(((30:0.201154,31:0.332816):0.209309,32:0.584265):0.0825444,(33:0.237112,34:0.333727):0.101979):0.224821):0.393734,(35:1.675448,(((((((36:0.184761,37:0.199328):0.0579317,38:0.021535):0.815047,39:0.504485):0.204406,(41:0.216827,(42:0.051368,43:0.101497):0.181329):0.623566):0.499686,40:0.829517):0.833712,(((49:0.000002,50:0.000001):0.0613752,51:0.165347):1.17824,52:0.958320):0.489674):0.142695,(((44:0.727925,45:0.832639):0.358262,46:0.814783):0.329737,(47:0.923732,48:0.921602):0.446029):1.05855):0.649168):0.877174):0.0463808):0.0381403,((((16:0.000001,17:0.000001):0.189965,18:0.208030):0.129963,19:0.256555):0.297764,20:0.618225):0.296621):0.332023,15:0.742171):0.183293):0.175473):0.0335557):0.0637828);
 565: 2 -43472.12571 -43216.17493 (0:0.211843,((1:0.088165,(((4:0.293714,5:0.365689):0.297259,(6:0.445660,7:0.330833):0.182503):0.0733135,(((((8:0.000001,9:0.000001):0.394928,10:0.194721):0.299535,11:0.526823):0.280814,(12:0.000001,13:0.000001):0.640828):0.212277,(((((14:1.120972,(21:0.539432,22:0.588995):0.146425):0.214012,23:0.898714):0.376779,((((16:0.000001,17:0.000001):0.170287,18:0.121297):0.0743396,19:0.382126):0.376754,20:0.448706):0.427843):0.0731938,(((((((24:0.111644,25:0.067919):0.27896,26:0.093208):0.12456,27:0.132989):0.244062,28:0.971510):0.142504,29:0.691826):0.155447,(((30:0.345106,31:0.361015):0.126551,(33:0.215467,34:0.310023):0.148683):0.0612967,32:0.534993):0.252596):0.531796,(35:1.585159,((((((36:0.166192,37:0.224393):0.0654856,38:0.020614):0.694714,(39:0.693699,(41:0.253832,(42:0.091491,43:0.050581):0.169564):0.673268):0.167551):0.588519,40:0.750633):0.75316,(((44:0.970425,45:0.692636):0.351599,46:1.162221):0.348804,(47:1.055769,48:0.942957):0.284362):1.53906):0.0948423,(((49:0.004207,50:0.000001):0.0839609,51:0.140263):1.38879,52:1.306699):0.640876):0.290766):1.00033):0.146807):0.30034,15:0.792318):0.343196):0.155719):0.205519):0.0849501,2:0.265647):0.0739739,3:0.364255);
 566: 1 -41672.90883 -43212.68227 (0:0.226543,((1:0.154625,(6:0.572994,7:0.528088):0.287438):0.0915028,((4:0.340394,5:0.425281):0.257206,(((((8:0.000001,9:0.000001):0.284101,10:0.245843):0.454191,11:0.567309):0.302672,(12:0.000001,13:0.000001):0.697663):0.210491,(((((14:1.113626,((21:0.532349,22:0.728315):0.371106,23:0.742552):0.359179):0.284209,(35:1.736056,((((((36:0.171171,37:0.184165):0.0314106,38:0.033741):0.546773,(39:0.673452,(41:0.255074,(42:0.051996,43:0.087355):0.198051):0.785207):0.134284):0.380005,40:1.210528):0.270333,(((49:0.001465,50:0.000001):0.119498,51:0.115238):1.45384,52:1.163810):0.713438):0.256841,(((44:0.928653,45:0.856036):0.322549,46:1.172195):0.250385,(47:1.298157,48:0.819242):0.56038):1.08338):0.813163):0.656251):0.274163,(((((24:0.124813,25:0.060252):0.31302,26:0.080921):0.0897099,27:0.143227):0.163495,(28:0.942208,29:0.483664):0.245672):0.23174,(((30:0.265380,31:0.201955):0.183754,(33:0.187435,34:0.208753):0.151999):0.125235,32:0.875544):0.114626):0.447674):0.331303,((((16:0.000001,17:0.000001):0.182825,18:0.141246):0.244985,19:0.183245):0.35861,20:0.577996):0.166902):0.190326,15:0.826176):0.331616):0.13111):0.127886):2.30938e-06,(2:0.297150,3:0.327957):0.11342);
 567: 3 -41737.73179 -43210.26488 (0:0.215821,((1:0.096646,(((4:0.315287,5:0.397949):0.1596,7:0.587036):0.116382,6:0.492932):0.136957):0.0508791,(3:0.278752,(((((8:0.000001,9:0.000001):0.338424,10:0.188579):0.290361,11:0.605009):0.23681,(12:0.000001,13:0.000001):0.577793):0.222271,((((14:1.504312,((21:0.423445,22:0.648699):0.260302,23:0.661638):0.549598):0.320888,(((((24:0.088685,25:0.082683):0.227476,26:0.108714):0.0429894,27:0.198968):0.149589,(28:0.763619,29:0.680653):0.135538):0.209729,(((30:0.318562,31:0.399871):0.157624,32:0.564089):0.164593,(33:0.255891,34:0.253242):0.109786):0.190563):0.472128):0.124577,(((((16:0.000001,17:0.000001):0.163515,18:0.121483):0.134754,19:0.228314):0.443225,20:0.474415):0.0429551,(35:1.415398,(((((((36:0.190434,37:0.218669):0.0292419,38:0.030585):0.782165,39:0.643597):0.116439,(41:0.167578,(42:0.042602,43:0.100555):0.168014):0.749114):0.29842,40:1.000838):0.474193,(((44:0.730100,45:0.877615):0.225841,46:1.217236):0.165283,(47:1.121672,48:0.769219):0.302361):0.875528):0.19054,(((49:0.002764,50:0.000001):0.070575,51:0.133511):1.16255,52:1.069063):0.612892):0.456994):1.01474):0.176718):0.167352,15:0.849359):0.281011):0.202514):0.159059):0.0334827,2:0.263534);
 568: 1 -45447.44216 -43212.4692 (0:0.215219,((1:0.091817,(6:0.556077,7:0.475975):0.333881):0.0803385,((4:0.271840,5:0.452363):0.256661,(((((8:0.000001,9:0.000001):0.276999,10:0.221552):0.37651,11:0.558014):0.190085,(12:0.000001,13:0.000001):0.684127):0.260341,((((14:0.954092,((21:0.486598,22:0.625950):0.33656,23:0.631271):0.233716):0.584422,(((((24:0.103802,25:0.055784):0.270168,26:0.077332):0.0965564,27:0.188245):0.220371,(28:0.852742,29:0.737322):0.207712):0.19227,(((30:0.242948,31:0.287866):0.151906,(33:0.290193,34:0.209978):0.179259):0.133563,32:0.629831):0.13519):0.527113):0.123917,(((((16:0.000001,17:0.000001):0.174858,18:0.085250):0.0846371,19:0.282048):0.485436,20:0.381896):0.143737,(35:2.088871,(((((((36:0.172230,37:0.167529):0.0531627,38:0.001128):0.696947,39:0.607963):0.0756493,(41:0.179196,(42:0.058109,43:0.058930):0.1818):0.679278):0.480345,40:0.827194):0.602482,(((49:0.001354,50:0.000001):0.0467476,51:0.169577):1.27619,52:1.136547):0.459793):0.0458209,(((44:0.751305,45:0.901031):0.294986,46:1.063266):0.251113,(47:1.211248,48:0.857275):0.199885):1.09331):0.317147):0.818122):0.190483):0.133544,15:0.752698):0.341609):0.0766492):0.138826):0.0260792,(2:0.249960,3:0.368522):0.0990672);
 569: 1 -44210.75779 -43210.67328 (0:0.143062,(1:0.246517,(2:0.207101,((4:0.285293,5:0.417022):0.261726,(6:0.426569,7:0.544091):0.229863):0.111974):0.0859357):0.0513392,(3:0.278115,(((((8:0.000001,9:0.000001):0.227083,10:0.234939):0.474198,11:0.534236):0.227749,(12:0.000001,13:0.000001):0.526366):0.295832,(((((14:1.094257,(21:0.558181,22:0.921995):0.356367):0.369173,23:1.028696):0.396613,((((((24:0.104411,25:0.045863):0.243112,26:0.134549):0.0712723,27:0.122665):0.164723,(28:0.962982,29:0.562232):0.113995):0.360039,(((30:0.211365,31:0.397327):0.265088,(33:0.213670,34:0.265657):0.0578695):0.184021,32:0.665340):0.0380955):0.451255,(35:1.651938,(((((((36:0.185607,37:0.201045):0.0352812,38:0.042388):0.507084,39:0.749110):0.111867,(41:0.181617,(42:0.106922,43:0.031949):0.187853):0.814957):0.489455,40:0.819841):0.417453,(((49:0.002821,50:0.000001):0.0962307,51:0.104054):1.37571,52:1.042118):0.874003):0.265448,((44:0.765848,45:0.827750):0.233613,(46:0.996648,(47:1.111005,48:0.924033):0.401325):0.179577):1.03645):0.530804):1.0715):0.0364358):0.170278,((((16:0.000001,17:0.000001):0.147229,18:0.148083):0.168281,19:0.252255):0.344727,20:0.618267):0.196873):0.235311,15:0.722630):0.268983):0.207115):0.174882);
 570: 1 -44696.3839 -43218.93848 (0:0.133848,((1:0.092030,(((4:0.225457,5:0.423661):0.262831,(6:0.424267,7:0.445168):0.15398):0.0456089,(((((8:0.000001,9:0.000001):0.326741,10:0.174051):0.509353,11:0.423507):0.342313,(12:0.000001,13:0.000001):0.54718):0.175355,((((((14:1.322084,(21:0.663283,22:0.711661):0.216904):0.380927,23:0.833752):0.350609,((((((24:0.103930,25:0.051607):0.274867,26:0.083118):0.0773296,27:0.204072):0.18369,(28:0.941369,29:0.569277):0.07919):0.400265,((32:0.720440,33:0.183997):0.111156,34:0.299121):0.0609981):0.136468,(30:0.235031,31:0.351667):0.139171):0.478259):0.0414901,(35:1.727093,((((((36:0.183332,38:0.081600):0.0941911,37:0.098814):0.458281,(39:0.637215,(41:0.167612,(42:0.093652,43:0.057848):0.202157):0.773606):0.235247):0.482427,(((49:0.001435,50:0.000001):0.114837,51:0.114800):1.54507,52:0.967695):1.1346):0.162023,40:0.895757):0.496158,(((44:0.851089,45:0.797086):0.327192,46:1.063748):0.262062,(47:1.104626,48:0.777917):0.438449):1.1895):0.1505):1.05735):0.228662,((((16:0.000001,17:0.000001):0.179565,18:0.080685):0.224736,19:0.234609):0.484843,20:0.432076):0.271625):0.388699,15:0.737314):0.429012):0.154253):0.173042):0.107952,2:0.215067):0.0843052,3:0.446216);
 571: 1 -42030.1861 -43220.2986 (0:0.256171,((1:0.089906,(6:0.370800,7:0.496783):0.276117):0.0713927,((4:0.314503,5:0.425868):0.251694,((((8:0.000001,9:0.000001):0.299544,10:0.234979):0.351154,11:0.547862):0.537358,((12:0.000001,13:0.000001):0.685284,(((((14:1.643730,((((24:0.110807,25:0.094157):0.1963,(26:0.121409,27:0.200570):0.0508062):0.25376,(28:1.035844,29:0.624632):0.158223):0.349166,((30:0.259937,31:0.271411):0.241066,(32:0.711984,(33:0.228655,34:0.312794):0.0782835):0.0264185):0.110568):0.197728):0.241,((21:0.487823,22:0.804321):0.445759,23:0.665588):0.730284):0.283893,(((16:0.000001,17:0.000001):0.148176,18:0.120514):0.116428,19:0.281150):0.317213):0.345098,(20:0.377623,(35:1.725989,(((((((36:0.203084,38:0.042688):0.143624,37:0.071994):0.677087,39:0.630011):0.200542,(41:0.176289,(42:0.064747,43:0.104380):0.214142):0.572725):0.460742,40:0.925337):0.777272,(((49:0.000002,50:0.000001):0.053901,51:0.156510):1.49856,52:0.820158):0.326444):0.194994,((44:0.734450,(45:0.900882,46:1.233875):0.209461):0.360487,(47:0.950154,48:1.143535):0.183527):1.20567):0.751255):1.14334):0.0268428):0.249061,15:0.897521):0.168362):0.231529):0.111006):0.0612261):0.0337268,(2:0.183305,3:0.372923):0.0844271);
 572: 1 -45097.23983 -43210.23471 (0:0.199291,(1:0.204776,(3:0.333396,(((4:0.305541,5:0.460980):0.179954,(6:0.442160,7:0.454013):0.162152):0.120003,(((((8:0.000001,9:0.000001):0.274018,10:0.270309):0.342681,11:0.606424):0.264713,(12:0.000002,13:0.000002):0.722729):0.162748,((((14:1.098887,((21:0.478594,22:0.942555):0.266238,23:0.885043):0.274748):0.408555,(((((24:0.144027,25:0.065483):0.262308,26:0.128886):0.0653741,27:0.179174):0.18992,(28:0.893601,29:0.519787):0.0652344):0.198761,(((30:0.215128,31:0.297978):0.219698,(33:0.170645,34:0.345196):0.172346):0.0879574,32:0.486591):0.205523):0.466686):0.227618,(((((16:0.000001,17:0.000001):0.194793,18:0.100353):0.160971,19:0.309268):0.30293,20:0.514495):0.116642,(35:1.761218,((((((36:0.210507,37:0.209634):0.0693641,38:0.000003):0.667091,(39:0.712456,(41:0.167596,(42:0.051062,43:0.076453):0.177024):0.803483):0.0721803):0.464114,40:0.816693):0.420133,(((49:0.004121,50:0.000001):0.0592017,51:0.131236):1.31234,52:1.269334):0.867415):0.227472,((44:0.870129,(45:0.897452,46:1.277907):0.343384):0.306423,(47:1.047331,48:0.839517):0.336729):1.13577):0.311569):0.843081):0.193456):0.218152,15:0.745713):0.275801):0.126109):0.104304):0.10025):0.0234809,2:0.250680);
 573: 2 -41813.41429 -43215.68889 (0:0.178605,1:0.143792,((2:0.177115,3:0.356001):0.0941614,(((4:0.287706,5:0.393868):0.206176,(6:0.366552,7:0.510339):0.164633):0.0456906,(((((8:0.000001,9:0.000001):0.342313,10:0.237409):0.330873,11:0.642906):0.219313,(12:0.000001,13:0.000001):0.578077):0.269387,(((((14:1.009934,((21:0.299133,22:0.737662):0.234173,23:0.728549):0.429735):0.401903,((((((24:0.096103,25:0.042861):0.256564,26:0.073943):0.0637898,27:0.119431):0.232295,(28:0.779505,29:0.571222):0.156281):0.316406,32:0.496585):0.0973634,((30:0.282363,31:0.320189):0.221693,(33:0.215929,34:0.217041):0.157098):0.0188496):0.435139):0.268952,(35:1.516124,(((((((36:0.198834,37:0.139542):0.0388766,38:0.063108):0.640608,39:0.712021):0.217468,(41:0.172667,(42:0.064532,43:0.085407):0.145019):0.591249):0.376172,40:1.150765):0.68809,(((49:0.002996,50:0.000001):0.0408535,51:0.149033):1.56445,52:1.273956):0.267011):0.186645,((44:1.013986,(45:0.970048,46:1.068977):0.309796):0.19438,(47:1.204782,48:0.851736):0.410267):1.07142):0.694503):0.83403):0.14327,((((16:0.000001,17:0.000001):0.140327,18:0.198904):0.156719,19:0.237948):0.460378,20:0.334262):0.15513):0.229377,15:0.888174):0.310715):0.114986):0.0981569):0.0573962);
 574: 5 -41449.58524 -43210.52279 (0:0.121880,(1:0.140036,2:0.284794):0.0280902,(3:0.407781,(((4:0.222484,5:0.384638):0.278226,(6:0.475172,7:0.352403):0.344269):0.0465945,(((((8:0.000001,9:0.000001):0.302584,10:0.269192):0.263929,11:0.499777):0.289016,(12:0.000001,13:0.000001):0.58666):0.391463,(((((14:1.076883,(21:0.622100,22:0.698987):0.190021):0.280923,23:0.622743):0.592088,((((((24:0.093673,25:0.053912):0.22492,26:0.106123):0.109812,27:0.173271):0.194561,(28:0.945280,29:0.490036):0.178155):0.28958,(((30:0.218989,31:0.282401):0.153372,(33:0.253436,34:0.171665):0.0801178):0.166291,32:0.565596):0.0903573):0.572139,(35:2.306459,(((((((36:0.174934,37:0.193136):0.0592238,38:0.019086):0.661738,39:0.695891):0.195539,(41:0.261377,(42:0.045395,43:0.092842):0.176726):0.555013):0.525339,40:1.048608):0.602328,(((49:0.001460,50:0.000001):0.0336257,51:0.180724):1.37436,52:1.151018):0.608276):0.09891,(((44:0.910559,45:0.791595):0.257323,46:1.230126):0.105499,(47:1.142915,48:1.034726):0.244324):1.10542):0.607048):0.650829):0.0334314):0.203184,((((16:0.000001,17:0.000001):0.141234,18:0.137934):0.246301,19:0.236404):0.361538,20:0.613368):0.214103):0.209868,15:0.725812):0.255491):0.0919708):0.0725345):0.106066);
 575: 2 -43307.24612 -43213.36749 (0:0.197857,(1:0.096929,((4:0.340586,5:0.360570):0.316444,((6:0.431489,7:0.366463):0.0986446,(((((8:0.000001,9:0.000001):0.279304,10:0.298570):0.285106,11:0.552589):0.208357,(12:0.000001,13:0.000001):0.664743):0.189138,(((14:1.225170,((21:0.602518,23:1.072937):0.16896,22:0.783930):0.210898):0.583853,(((((16:0.000001,17:0.000001):0.176508,18:0.166901):0.168518,19:0.191681):0.354216,20:0.514613):0.268717,(((((((24:0.137845,25:0.080278):0.375884,26:0.088999):0.0591643,27:0.175246):0.200617,28:0.846596):0.139444,(((30:0.286265,31:0.275396):0.202636,(33:0.216822,34:0.304305):0.11899):0.0923547,32:0.675413):0.260456):0.110086,29:0.567198):0.479361,(35:1.587071,(((((((36:0.175580,37:0.195289):0.0385429,38:0.029755):0.623835,39:0.688175):0.27061,40:1.111118):0.170624,(41:0.198478,(42:0.088000,43:0.061259):0.220813):0.56655):0.914123,(((49:0.005709,50:0.000001):0.109557,51:0.109734):1.48003,52:0.839202):0.754949):0.196386,((44:0.846788,(47:1.074690,48:0.940049):0.516819):0.116808,(45:0.902131,46:1.219429):0.297736):1.12439):0.412474):0.75032):0.244759):0.22765):0.229458,15:0.638496):0.300846):0.155648):0.18093):0.112132):0.10617,(2:0.215158,3:0.390545):0.0763971);
 576: 1 -43090.556 -43211.67677 (0:0.172810,(1:0.184300,(((4:0.375781,5:0.370293):0.177131,(6:0.428379,7:0.483268):0.0956121):0.0557486,(((((8:0.000001,9:0.000001):0.276899,10:0.268061):0.424486,11:0.582059):0.201316,(12:0.000001,13:0.000001):0.488136):0.341262,((((14:1.091539,((21:0.517876,22:0.548131):0.375166,23:0.874476):0.383026):0.135052,(((((((24:0.166644,25:0.033689):0.221447,26:0.106845):0.102293,27:0.097139):0.16289,28:1.006677):0.145367,29:0.696902):0.311744,32:0.647487):0.173046,((30:0.226864,31:0.356496):0.277768,(33:0.145392,34:0.241487):0.106068):0.0983818):0.348066):0.284139,(((((16:0.000001,17:0.000001):0.194587,18:0.169381):0.189543,19:0.231339):0.491661,(35:1.711935,(((((((36:0.226121,38:0.050548):0.0572319,37:0.154237):0.544675,39:0.776305):0.298327,(41:0.230253,(42:0.056866,43:0.100983):0.150356):0.823741):0.291106,40:0.958596):0.273152,(((49:0.001459,50:0.000001):0.0922982,51:0.146641):1.58074,52:1.378741):0.89617):0.198422,(((44:0.678267,45:0.881705):0.284818,46:1.234435):0.224921,(47:0.898302,48:1.016403):0.563627):0.869439):0.36294):1.53992):0.0603763,20:0.548160):0.258059):0.194269,15:0.657085):0.312415):0.171631):0.10281):0.0591814,(2:0.241546,3:0.472035):0.105221);
 577: 1 -43822.12545 -43223.70775 (0:0.207043,(1:0.120406,((4:0.308635,5:0.356878):0.262182,(6:0.481676,7:0.337527):0.121328):0.212632):0.0591342,(2:0.253501,(3:0.182109,(((((8:0.000001,9:0.000001):0.269243,10:0.308360):0.300136,11:0.457154):0.379742,(12:0.000001,13:0.000001):0.592547):0.239985,(((((14:0.970393,23:0.880776):0.256745,(21:0.556579,22:0.583149):0.456028):0.199876,((((((24:0.082194,25:0.117505):0.270587,26:0.070873):0.0869518,27:0.154572):0.126512,28:0.921515):0.107119,29:0.629304):0.169712,(((30:0.189319,31:0.263320):0.237981,(33:0.223772,34:0.269393):0.108085):0.0886047,32:0.622847):0.145924):0.554357):0.126586,(((((16:0.000001,17:0.000001):0.175326,18:0.139731):0.195944,19:0.287297):0.402258,20:0.510985):0.110399,(35:2.061083,(((((((36:0.211612,38:0.085888):0.0982835,37:0.109823):0.556343,39:0.690369):0.192262,(41:0.249834,(42:0.073426,43:0.102974):0.130282):0.769324):0.587609,(((49:0.002780,50:0.000001):0.0100299,51:0.222795):1.48891,52:1.062937):1.18033):0.150266,40:0.755843):0.506557,((44:0.829309,(45:0.842316,46:1.039967):0.289396):0.282131,(47:1.122596,48:0.845431):0.370326):0.897618):1.02808):0.505939):0.214613):0.198691,15:0.754395):0.451344):0.249242):0.196655):0.0616074);
 578: 1 -42548.4928 -43217.38887 (0:0.232356,(((1:0.152600,((4:0.358991,5:0.383326):0.315402,(6:0.503684,7:0.501437):0.132529):0.097003):0.0950229,(((((8:0.000001,9:0.000001):0.198594,10:0.282160):0.430866,11:0.514337):0.185376,(12:0.000001,13:0.000001):0.685533):0.258447,(((((14:1.548563,(21:0.354884,22:0.962739):0.340414):0.224566,23:1.075406):0.323083,(((((((24:0.106638,25:0.095348):0.284008,27:0.165417):0.0671316,26:0.108885):0.196649,28:0.869105):0.205957,29:0.668775):0.22868,(((30:0.224620,31:0.333336):0.212628,32:0.775606):0.0971216,(33:0.255989,34:0.229513):0.109207):0.145354):0.371505,(35:1.507373,(((((((36:0.182023,37:0.179122):0.0460618,38:0.037410):0.578689,39:0.701977):0.156235,(41:0.176358,(42:0.083492,43:0.070172):0.231382):0.6874):0.429625,40:1.139866):0.330218,(((49:0.002793,50:0.000001):0.0384067,51:0.173867):1.438,52:0.867981):0.670691):0.22134,((44:0.823453,(45:0.738134,46:1.304056):0.301856):0.374626,(47:1.373519,48:0.734454):0.330456):1.37715):0.443238):1.25298):0.049832):0.214193,((((16:0.000001,17:0.000001):0.190675,18:0.147471):0.214197,19:0.169454):0.411281,20:0.584388):0.160833):0.309885,15:0.799478):0.141757):0.244774):0.0992572,2:0.356603):0.0698662,3:0.417629);
 579: 1 -41613.89971 -43215.18042 (0:0.144468,((1:0.164009,(((4:0.306600,5:0.448126):0.253503,(((((8:0.000001,9:0.000001):0.32657,10:0.254677):0.271361,11:0.663845):0.261666,(12:0.000001,13:0.000001):0.719177):0.225635,((((((((14:1.533060,22:0.675161):0.14938,21:0.397223):0.344552,23:0.859367):0.705774,(((((((24:0.175874,25:0.043856):0.289407,26:0.067252):0.0594683,27:0.136206):0.17872,28:0.829061):0.182698,29:0.675031):0.156458,32:0.631132):0.120047,((30:0.208386,31:0.331163):0.225251,(33:0.194307,34:0.221431):0.116788):0.158674):0.378118):0.251263,(((16:0.000001,17:0.000001):0.148785,18:0.141047):0.142696,19:0.376467):0.353791):0.247434,20:0.587902):0.198922,15:0.993372):0.0925935,(((35:1.754559,(((44:1.084583,45:0.877470):0.351185,46:1.130242):0.183116,(47:1.085544,48:0.893132):0.428551):0.906265):0.350334,(((49:0.003010,50:0.000001):0.00510232,51:0.199701):1.2172,52:1.140908):0.707396):0.0766071,((((36:0.195483,38:0.077025):0.0381801,37:0.159052):0.553287,(39:0.828609,(41:0.160942,(42:0.073694,43:0.064243):0.206493):0.72508):0.127939):0.521539,40:0.990085):0.483993):1.50443):0.136446):0.227877):0.0478925,(6:0.336180,7:0.510023):0.244027):0.0706914):0.049349,2:0.271678):0.0643284,3:0.380694);
 580: 1 -43189.58104 -43212.59167 (0:0.170828,(1:0.181879,2:0.337795):0.0343539,((3:0.258669,(((((8:0.000001,9:0.000001):0.291265,10:0.247948):0.339776,11:0.557252):0.263509,(12:0.000001,13:0.000001):0.651581):0.288661,(((((14:1.396044,(21:0.436195,22:0.769040):0.181356):0.263147,23:0.835806):0.443522,((((((24:0.049396,28:1.226853):0.0399006,25:0.097945):0.206064,(26:0.099210,27:0.231897):0.0745773):0.244289,29:0.714780):0.081567,(((30:0.242544,31:0.337359):0.180359,(33:0.207744,34:0.225928):0.202248):0.149913,32:0.599741):0.214717):0.497839,(35:1.933490,((((((36:0.188939,37:0.184039):0.0489191,38:0.022656):0.729078,39:0.648223):0.174583,(41:0.224247,(42:0.060579,43:0.058370):0.164957):0.652196):0.562336,((((44:0.841207,45:0.919156):0.30153,46:1.057105):0.152176,(47:1.045147,48:1.005085):0.489663):1.04588,(((49:0.004083,50:0.000001):0.120688,51:0.100350):1.40579,52:0.983211):0.663986):0.32196):0.40322,40:0.698623):0.645353):0.896861):0.0532097):0.152241,((((16:0.000001,17:0.000001):0.129693,18:0.110695):0.158224,19:0.296763):0.423685,20:0.732758):0.287867):0.246841,15:0.709144):0.282138):0.122932):0.115596,((4:0.243212,5:0.448141):0.272302,(6:0.492494,7:0.541312):0.157624):0.111722):0.131285);
 581: 1 -42470.07674 -43217.8635 (0:0.165568,(1:0.143882,(((4:0.325787,5:0.378562):0.33076,(6:0.410491,7:0.460548):0.186463):0.0444877,(((((8:0.000001,9:0.000001):0.298551,10:0.260247):0.422008,11:0.685851):0.108607,(12:0.000001,13:0.000001):0.628589):0.362498,(((((14:1.131287,((21:0.700813,22:0.771283):0.444426,23:0.625582):0.158319):0.537851,((((((24:0.102110,25:0.072975):0.219284,(26:0.081048,27:0.214028):0.107915):0.285998,28:0.825908):0.249686,29:0.506954):0.260808,((30:0.278516,31:0.318980):0.234659,(33:0.205757,34:0.355922):0.0983296):0.0502177):0.150048,32:0.606489):0.371058):0.167201,(((16:0.000001,17:0.000001):0.172843,18:0.133074):0.228633,19:0.205888):0.431248):0.120131,(20:0.420217,(35:2.058419,(((((((36:0.197908,37:0.175340):0.0777655,38:0.019482):0.698763,39:0.613124):0.216871,(41:0.158391,(42:0.077802,43:0.045045):0.224608):0.667617):0.416345,((44:0.875804,(45:0.831854,46:1.192753):0.177217):0.320011,(47:0.994085,48:1.085884):0.329504):1.17347):0.358598,40:0.951353):0.513672,(((49:0.003067,50:0.000001):0.0906967,51:0.111871):1.15575,52:1.122419):0.42257):0.324601):0.926452):0.0941404):0.291701,15:0.747813):0.300281):0.145797):0.142189):0.0896047,(2:0.263731,3:0.555815):0.0864896);
 582: 1 -44093.9315 -43224.15052 (0:0.112911,((1:0.063645,((4:0.266171,5:0.356036):0.390404,((6:0.321431,7:0.521927):0.133295,(((((8:0.000001,9:0.000001):0.245051,10:0.280958):0.348262,11:0.482470):0.381116,(12:0.000001,13:0.000001):0.441016):0.19233,((((14:1.291631,((21:0.352775,22:0.934752):0.42504,23:0.819405):0.460705):0.227344,(((((24:0.077185,25:0.068682):0.294424,26:0.081499):0.107932,27:0.146196):0.190553,(28:0.855351,29:0.613693):0.0998292):0.309317,(((30:0.312070,31:0.247893):0.281565,32:0.573792):0.0575786,(33:0.133225,34:0.305365):0.0982584):0.0972534):0.565962):0.267944,(((((16:0.000001,17:0.000001):0.17174,18:0.104375):0.197341,19:0.368443):0.438586,20:0.609579):0.143602,(35:1.711059,(((((36:0.167571,37:0.168833):0.0659985,38:0.033467):0.545365,(39:0.698514,((41:0.246981,(42:0.057630,43:0.076694):0.1548):0.520138,(44:0.783957,((45:0.738273,46:1.167010):0.278783,(47:1.096634,48:0.962579):0.564679):0.130947):1.62364):0.390704):0.205693):0.88918,40:0.707645):0.708621,(((49:0.004236,50:0.000001):0.0413916,51:0.186472):1.2777,52:1.085305):0.73077):0.549864):0.551652):0.170376):0.343459,15:0.694991):0.231301):0.20546):0.0810127):0.154781):0.113175,2:0.238360):0.0818835,3:0.432591);
 583: 1 -40770.3517 -43225.76308 (0:0.194807,1:0.153720,(2:0.339895,((3:0.346700,(((((8:0.000001,9:0.000001):0.233163,10:0.215765):0.418847,11:0.469058):0.209549,(12:0.000001,13:0.000001):0.635485):0.232102,((((14:1.161838,(35:1.835374,(((((((36:0.190826,37:0.164130):0.0271253,38:0.035721):0.565963,39:0.631403):0.227885,(41:0.264596,(42:0.093157,43:0.067032):0.148721):0.616719):0.476042,(((49:0.004718,50:0.000001):0.0523226,51:0.168424):1.77111,52:0.784471):0.840083):0.163173,(((44:0.676142,45:0.880304):0.29508,46:1.169499):0.273658,(47:1.018449,48:0.770511):0.135953):1.32252):0.284989,40:0.717635):0.721865):0.539853):0.414968,((((16:0.000001,17:0.000001):0.137677,18:0.109872):0.147377,19:0.246274):0.445934,20:0.394416):0.290153):0.223619,((21:0.381503,(22:0.720443,23:0.787972):0.19821):0.579377,((((24:0.186340,25:0.093966):0.306678,(26:0.043073,(28:0.829200,29:0.534810):0.255175):0.0638867):0.140541,27:0.117456):0.398009,(((30:0.206875,31:0.247117):0.135337,(33:0.217971,34:0.370456):0.11155):0.119357,32:0.621513):0.188747):0.390702):0.226184):0.211948,15:0.791028):0.365196):0.0736567):0.0973268,((4:0.308475,5:0.476836):0.311994,(6:0.505136,7:0.471772):0.238442):0.107397):0.0722337):0.0416684);
 584: 1 -42834.13838 -43211.25271 (0:0.188336,1:0.199153,(2:0.223787,((3:0.365522,(((((8:0.000001,9:0.000001):0.279739,10:0.318288):0.328927,11:0.685548):0.33755,(12:0.000001,13:0.000001):0.639938):0.22878,((((14:1.152781,((((24:0.107948,25:0.087653):0.306303,(26:0.094477,27:0.212467):0.0530233):0.206386,(28:0.916791,29:0.579288):0.196802):0.292311,(((30:0.267071,31:0.298254):0.141375,32:0.729793):0.116728,(33:0.274092,34:0.219836):0.172074):0.083816):0.451495):0.283637,((21:0.562937,22:0.763307):0.204691,23:0.935259):0.444661):0.218283,((((16:0.000001,17:0.000001):0.178527,18:0.148091):0.124398,19:0.376577):0.407126,20:0.546853):0.222875):0.159486,(15:0.681099,(35:1.513550,(((((((36:0.185524,37:0.165641):0.0541242,38:0.031905):0.586598,39:0.669540):0.260238,(41:0.187136,(42:0.052531,43:0.110506):0.209346):0.603475):0.341242,40:1.171470):0.547777,(((49:0.002954,50:0.000001):0.0954678,51:0.123817):1.40423,52:0.981690):0.216047):0.44644,(((44:0.937953,45:1.010182):0.349766,46:1.157011):0.30366,(47:0.969200,48:0.867676):0.304091):0.656125):0.379138):1.03421):0.0864582):0.346489):0.0421475):0.0608964,((4:0.329018,5:0.394277):0.421977,(6:0.317198,7:0.524209):0.207656):0.0668724):0.122233):0.0511785);
 585: 2 -42172.2814 -43223.58903 (0:0.244223,1:0.157328,(2:0.269576,(3:0.428047,((((4:0.307491,5:0.434464):0.225705,7:0.462317):0.153872,(((((8:0.000001,9:0.000001):0.284442,10:0.257314):0.283179,11:0.553334):0.295248,(12:0.000001,13:0.000001):0.509016):0.302091,((((14:1.260569,((((((24:0.101507,25:0.071484):0.244114,26:0.045947):0.074554,27:0.154167):0.256217,28:0.844815):0.120416,29:0.500419):0.267218,(((30:0.253297,31:0.205142):0.106985,32:0.544545):0.119243,(33:0.231736,34:0.233136):0.115756):0.0851648):0.378281):0.211499,((21:0.470965,(22:0.630000,23:1.018040):0.148968):0.691858,(35:1.746231,(((((((36:0.193274,37:0.189896):0.0481941,38:0.018310):0.675065,39:0.648165):0.242854,(41:0.254033,(42:0.060639,43:0.090011):0.12994):0.644585):0.581948,40:0.820281):0.430714,(((49:0.001497,50:0.000001):0.0967505,51:0.091887):1.15431,52:1.375311):0.311148):0.155428,(((44:0.884467,45:0.994115):0.219929,46:1.235363):0.196036,(47:1.031085,48:0.897357):0.371117):1.32458):0.624875):0.809329):0.206174):0.258609,((((16:0.000001,17:0.000001):0.130673,18:0.131183):0.151791,19:0.194096):0.522085,20:0.361184):0.263881):0.196556,15:0.813555):0.24473):0.0757637):0.0311148,6:0.533306):0.102156):0.051132):0.0232147);
 586: 1 -42221.87613 -43215.7236 (0:0.173726,1:0.182454,(2:0.263889,(3:0.389767,(((4:0.342548,5:0.387199):0.288095,(6:0.265272,7:0.410094):0.219925):0.0387118,(((((8:0.000001,9:0.000001):0.312629,10:0.260081):0.291328,11:0.576583):0.417951,(12:0.000001,13:0.000001):0.532778):0.297595,(((((14:1.116285,((21:0.466895,22:0.609685):0.201822,23:0.956620):0.303872):0.557654,((35:1.522723,(((44:0.897473,45:0.885785):0.258632,46:1.133055):0.233305,(47:1.108208,48:0.808201):0.380275):1.30353):0.216144,((((((36:0.180711,38:0.058754):0.0907692,37:0.121526):0.554997,39:0.705293):0.10277,(41:0.254486,(42:0.069635,43:0.077756):0.124259):0.71343):0.49787,40:0.851619):0.251184,(((49:0.001413,50:0.000001):0.110271,51:0.094171):1.16424,52:1.224599):0.879626):0.149458):0.966783):0.0560112,((((((24:0.096411,25:0.106779):0.252714,26:0.096000):0.083844,27:0.115537):0.236625,(28:0.869089,29:0.804763):0.150942):0.359578,32:0.606176):0.0538593,((30:0.200841,31:0.373834):0.259719,(33:0.187767,34:0.228029):0.0543949):0.0910495):0.644938):0.269367,((((16:0.000001,17:0.000001):0.150676,18:0.165035):0.104061,19:0.263421):0.400408,20:0.467843):0.167244):0.244649,15:0.826422):0.132621):0.187718):0.067841):0.0683787):0.0365054);
 587: 1 -43699.64562 -43244.08 (0:0.212858,(1:0.229627,(((4:0.344553,5:0.428095):0.226492,(6:0.428735,7:0.481686):0.189544):0.091463,(((((8:0.000001,9:0.000001):0.205567,10:0.282692):0.304681,11:0.537484):0.354757,(12:0.000001,13:0.000001):0.624578):0.343805,((((14:1.071941,((21:0.679464,22:0.685632):0.467782,23:0.716308):0.345337):0.621143,(((((((24:0.110921,25:0.071841):0.328454,26:0.092496):0.0876253,27:0.162145):0.178948,(28:1.109001,29:0.549785):0.311679):0.359154,((30:0.286475,(33:0.199521,34:0.270102):0.146788):0.122994,31:0.293092):0.11465):0.113421,32:0.818363):0.353833,(35:1.582311,(((((((36:0.216992,38:0.070899):0.0499581,37:0.136098):0.554108,39:0.801124):0.192724,(41:0.189539,(42:0.072095,43:0.092335):0.222051):0.640917):0.284805,((44:0.741934,(45:0.671280,46:1.202895):0.438995):0.293304,(47:1.331764,48:0.664402):0.357246):1.385):0.50796,40:1.077679):0.182601,(((49:0.009879,50:0.000001):0.116014,51:0.082194):1.38971,52:1.051540):0.645403):0.574907):0.927781):0.119929):0.253397,((((16:0.000001,17:0.000001):0.148053,18:0.130660):0.212233,19:0.276095):0.428281,20:0.628968):0.133577):0.335537,15:0.686111):0.233694):0.125384):0.103335):0.0444426,(2:0.284401,3:0.460427):0.0801611);
 588: 3 -42465.46564 -43211.43282 (0:0.164705,(1:0.241830,((3:0.289961,(((((8:0.000001,9:0.000001):0.332081,10:0.300346):0.358693,11:0.558999):0.240512,(12:0.000001,13:0.000001):0.683549):0.208083,((((14:1.126891,(21:0.543107,(22:0.665817,23:1.089563):0.132428):0.352626):0.549539,(((((((24:0.085982,25:0.090191):0.261244,26:0.113812):0.0808813,27:0.147087):0.23384,28:0.975715):0.14608,29:0.624847):0.205516,(((30:0.297339,31:0.283151):0.266349,(33:0.185772,34:0.224920):0.113819):0.0853482,32:0.625502):0.136868):0.386069,(35:1.953470,((((((36:0.156346,38:0.066614):0.141788,37:0.060339):0.457566,40:1.524817):0.146833,(39:0.694972,(41:0.213834,(42:0.080924,43:0.049645):0.192432):0.610779):0.205669):0.872118,(((49:0.002859,50:0.000001):0.149489,51:0.082039):1.3451,52:1.471007):0.474072):0.229246,(((44:0.969799,45:0.874226):0.370835,46:1.075382):0.158261,(47:1.043124,48:0.919935):0.393087):1.27299):0.37998):0.700227):0.219833):0.143761,((((16:0.000001,17:0.000001):0.172678,18:0.142366):0.184747,19:0.228485):0.33684,20:0.404682):0.238397):0.181656,15:0.774588):0.212914):0.184021):0.0515342,((4:0.214033,5:0.442356):0.24522,(6:0.447870,7:0.499269):0.216096):0.169487):0.0802383):0.0250213,2:0.397644);
 589: 1 -42045.39472 -43229.73061 (0:0.235315,(1:0.110602,(((4:0.383512,5:0.327042):0.244428,(6:0.466668,7:0.546115):0.202354):0.0956996,(((((8:0.000001,9:0.000001):0.277197,10:0.252077):0.462001,11:0.542683):0.253079,(12:0.000001,13:0.000001):0.723258):0.319268,(((14:1.044491,((21:0.370111,22:0.733618):0.270911,23:0.766698):0.427659):0.674944,((((((16:0.000001,17:0.000001):0.218428,18:0.116482):0.0896459,19:0.424909):0.276797,((((24:0.127412,25:0.069968):0.236149,(26:0.088078,27:0.181462):0.0364475):0.194345,(28:0.770001,29:0.656544):0.111373):0.214843,(((30:0.259906,31:0.298412):0.204735,32:0.633061):0.106618,(33:0.229792,34:0.278098):0.142489):0.148067):0.632827):0.178192,20:0.490577):0.098292,((35:2.102581,(((49:0.005886,50:0.000001):0.112518,51:0.134817):1.30218,52:1.068331):0.266377):0.262122,((((((36:0.189443,37:0.202132):0.0474157,38:0.020362):0.68895,39:0.631896):0.193352,(41:0.210071,(42:0.079130,43:0.084483):0.210167):0.650824):0.274565,((44:0.834604,(45:0.894335,46:1.160593):0.237749):0.229998,(47:1.117282,48:0.932177):0.303707):1.76664):0.538925,40:0.847390):0.456958):1.10267):0.136427):0.284993,15:0.720236):0.395921):0.048625):0.0723252):0.0441743,(2:0.261101,3:0.454702):0.112473);
 590: 2 -43809.43867 -43211.80017 (0:0.184925,((1:0.096326,((((4:0.278941,5:0.307970):0.203215,7:0.489162):0.163114,(((((8:0.000001,9:0.000001):0.328158,10:0.192575):0.319716,11:0.510662):0.254385,(12:0.000001,13:0.000001):0.58006):0.214686,((((((14:1.008273,(21:0.762168,22:1.038567):0.156483):0.15622,23:0.859788):0.779251,(((((24:0.133980,25:0.087160):0.228328,26:0.088335):0.078769,27:0.171716):0.378128,(28:0.821991,29:0.571622):0.158578):0.284509,(((30:0.241940,31:0.415637):0.159768,32:0.781152):0.0884805,(33:0.239564,34:0.258361):0.15969):0.0893621):0.527018):0.281206,(35:1.562138,(((((36:0.183487,37:0.165080):0.0571412,38:0.016721):0.583803,(39:0.697561,(40:1.180512,(41:0.196191,(42:0.075136,43:0.082211):0.190822):0.662647):0.376292):0.0482257):1.04217,(((49:0.001405,50:0.000001):0.0954809,51:0.121428):1.38458,52:1.465235):0.407616):0.200331,(((44:0.863482,45:0.962337):0.454947,(47:1.264920,48:0.796618):0.412084):0.168923,46:1.001227):1.19176):0.364682):1.24997):0.102985,((((16:0.000001,17:0.000001):0.187107,18:0.087218):0.171312,19:0.289759):0.38348,20:0.385077):0.246446):0.338645,15:0.674730):0.288943):0.095023):0.0317661,6:0.591654):0.0916318):0.0480466,2:0.291173):0.0482853,3:0.417279);
 591: 1 -42643.22152 -43212.56401 (0:0.172388,(1:0.203204,((4:0.234946,5:0.437430):0.354367,((6:0.400317,7:0.450310):0.261498,(((((8:0.000001,9:0.000001):0.306465,10:0.253807):0.274472,11:0.486082):0.276355,(12:0.000001,13:0.000001):0.622848):0.199131,((((((14:1.364706,(21:0.323611,(22:0.671906,23:1.207188):0.299908):0.79815):0.322021,(((((24:0.142849,25:0.043829):0.278174,(26:0.102054,27:0.197098):0.0481492):0.192184,28:0.974506):0.105328,29:0.631847):0.246809,(((30:0.321635,31:0.282935):0.100675,32:0.600422):0.116644,(33:0.141218,34:0.290449):0.0749119):0.0989064):0.516693):0.271183,(((16:0.000001,17:0.000001):0.193002,18:0.068001):0.166813,19:0.348239):0.398956):0.183528,(35:2.169530,(((((((36:0.180705,37:0.168032):0.0474044,38:0.041854):0.744188,39:0.513419):0.196461,(41:0.187615,(42:0.065679,43:0.130002):0.204381):0.506415):0.354912,40:1.018030):0.528507,(((44:0.958211,45:0.991264):0.217331,46:1.036916):0.1941,(47:0.919921,48:0.908988):0.36323):1.0479):0.00927765,(((49:0.004162,50:0.000001):0.0924368,51:0.086145):1.38353,52:1.294813):0.464038):0.319814):1.05276):0.0369757,20:0.510490):0.221478,15:0.892227):0.247019):0.0994913):0.0368649):0.0927894):0.0382674,(2:0.240905,3:0.431030):0.0481692);
 592: 3 -40887.79631 -43214.14602 (0:0.251135,(1:0.140617,(((4:0.289819,5:0.333199):0.245505,(6:0.299613,7:0.447325):0.281147):0.0224415,(((((8:0.000001,9:0.000001):0.28778,10:0.225490):0.291686,11:0.619407):0.350685,(12:0.000001,13:0.000001):0.674132):0.274219,((((14:1.129999,((21:0.504326,22:0.661917):0.327163,23:0.649147):0.332133):0.663241,((((((24:0.135300,25:0.079092):0.265632,26:0.104298):0.111552,27:0.101225):0.240033,(28:0.755242,29:0.652511):0.173502):0.27517,(((30:0.237554,31:0.308657):0.125696,32:0.499988):0.113875,(33:0.249147,34:0.296601):0.101049):0.0889286):0.458631,(35:1.008310,((((((36:0.186764,37:0.193785):0.0532172,38:0.041731):0.541409,(39:0.595782,(41:0.207094,(42:0.035788,43:0.083476):0.19129):0.77589):0.18607):0.386764,40:1.008393):0.766201,(((49:0.002818,50:0.000001):0.00218368,51:0.190562):1.28601,52:1.261726):0.744407):0.346342,((44:1.112364,(47:0.892818,48:0.916020):0.465509):0.111588,(45:0.805164,46:1.172769):0.283135):1.45318):0.368361):1.0087):0.0815562):0.283872,((((16:0.000001,17:0.000001):0.217114,18:0.040462):0.23115,19:0.249398):0.395905,20:0.485050):0.265018):0.351778,15:0.712615):0.24677):0.0934595):0.10825):0.043905,(2:0.171747,3:0.427064):0.0472585);
 593: 2 -43484.06581 -43222.6567 (0:0.202566,((1:0.155474,(((4:0.337661,5:0.330975):0.202345,7:0.494264):0.115951,6:0.530969):0.113548):0.0338454,2:0.295464):0.0428114,(3:0.241216,(((((8:0.000001,9:0.000001):0.238254,10:0.278966):0.3853,11:0.607696):0.307908,(12:0.000001,13:0.000001):0.574664):0.228299,((((14:1.362970,((21:0.609881,22:0.693900):0.269402,23:0.736502):0.490809):0.467311,((((((24:0.150562,25:0.054062):0.214001,26:0.071621):0.0912016,27:0.104909):0.217791,(28:0.646958,29:0.706922):0.157281):0.266462,((30:0.242991,31:0.342748):0.164558,(32:0.628559,(33:0.132360,34:0.326157):0.107401):0.0708934):0.241824):0.240268,35:1.932596):0.197618):0.182838,(((((16:0.000001,17:0.000001):0.107896,18:0.082109):0.0427674,19:0.289250):0.423411,20:0.388272):0.198414,(((((((36:0.215472,37:0.183377):0.0505399,38:0.005845):0.826945,39:0.521525):0.335324,(41:0.220379,(42:0.092049,43:0.081619):0.176522):0.571381):0.451368,40:0.846493):0.675564,((44:0.799894,(45:1.187491,46:1.106482):0.305942):0.490731,(47:1.065448,48:0.856621):0.0082952):1.28124):0.192971,(((49:0.003006,50:0.000001):0.0956713,51:0.129909):1.14526,52:1.014616):0.504076):1.18735):0.234937):0.198805,15:0.781432):0.258539):0.13259):0.0963107);
 594: 2 -43713.70218 -43211.25864 (0:0.164242,(1:0.175954,(((4:0.297688,5:0.368365):0.167168,(6:0.485986,7:0.455401):0.136199):0.0563704,(((((8:0.000001,9:0.000001):0.240527,10:0.216878):0.33844,11:0.529059):0.350338,(12:0.000001,13:0.000001):0.581296):0.199521,((((((14:1.691321,22:0.819975):0.132162,21:0.453377):0.468451,23:0.638892):0.83092,((((((24:0.111957,25:0.056079):0.256835,26:0.081910):0.0878323,27:0.115959):0.208804,(28:0.889773,29:0.669660):0.207763):0.331612,(((30:0.277249,31:0.263717):0.191349,32:0.770450):0.121205,(33:0.236804,34:0.214133):0.131334):0.23815):0.442016,(35:1.712932,(((((((36:0.158781,37:0.156041):0.0388547,38:0.030204):0.793932,39:0.569318):0.119415,(41:0.129991,(42:0.059616,43:0.078122):0.207762):0.767379):0.538195,40:1.195888):0.436537,(((49:0.006975,50:0.000001):0.129879,51:0.064730):1.43246,52:1.264772):0.653898):0.131478,((44:0.988233,(45:0.856470,46:1.133908):0.314479):0.311783,(47:0.945959,48:1.122232):0.329011):1.376):0.56447):0.917072):0.0181816):0.23858,((((16:0.000001,17:0.000001):0.148428,18:0.123082):0.176645,19:0.313323):0.429442,20:0.557380):0.268485):0.152985,15:0.875435):0.297502):0.158727):0.135919):0.0487236,(2:0.262353,3:0.327681):0.0483419);
 595: 1 -42508.44327 -43222.37977 (0:0.235628,1:0.158015,(2:0.257142,(((3:0.401128,(4:0.177922,5:0.572536):0.329062):0.059337,(((((8:0.000001,9:0.000001):0.266856,10:0.279921):0.305933,11:0.508716):0.17377,(12:0.000001,13:0.000001):0.746406):0.299464,((14:1.410841,15:0.624835):0.267504,((((((16:0.000001,17:0.000001):0.180218,18:0.095348):0.29094,19:0.201609):0.371902,20:0.479659):0.227607,(21:0.601268,(22:0.935763,23:0.790464):0.237251):0.560694):0.0863562,(((((((24:0.107517,25:0.064433):0.28376,26:0.067407):0.0819576,27:0.189630):0.269685,(28:0.762068,29:0.560326):0.107964):0.244098,(((30:0.252103,31:0.330255):0.21814,33:0.184207):0.0932979,34:0.269156):0.162811):0.00987016,32:0.657044):0.421169,(35:1.638840,((((((36:0.188264,37:0.205562):0.0367796,38:0.040247):0.479882,(39:0.674287,(41:0.247851,(42:0.079092,43:0.073786):0.143366):0.796658):0.194832):0.421485,40:0.846174):0.550682,(((49:0.001400,50:0.000001):0.10995,51:0.156699):1.1005,52:1.291833):0.579557):0.0823139,(((44:0.841452,45:0.796354):0.362081,46:1.047819):0.233767,(47:1.242399,48:0.970401):0.222044):1.0094):0.183191):1.49832):0.118485):0.345227):0.402057):0.0956111):0.089885,(6:0.430953,7:0.494837):0.357889):0.0846513):0.0435374);
 596: 1 -41944.35621 -43216.45321 (0:0.195741,((1:0.129726,(6:0.428215,7:0.454730):0.268477):0.0885209,(4:0.285869,5:0.498126):0.423031):0.0508824,(2:0.348830,(3:0.368697,(((((8:0.000001,9:0.000001):0.394384,10:0.231748):0.435203,11:0.570353):0.319213,(12:0.000001,13:0.000001):0.578818):0.196115,(((((14:1.594160,(21:0.432361,22:1.088177):0.306203):0.180428,23:0.669510):0.575987,(((((((24:0.134255,25:0.076201):0.325242,26:0.127587):0.0789925,27:0.120673):0.174165,28:0.969382):0.166272,29:0.684236):0.147068,((30:0.265028,31:0.429270):0.129708,(32:0.735511,(33:0.189622,34:0.372818):0.0903238):0.0879545):0.221343):0.532952,(35:1.903074,((((((36:0.185253,37:0.201030):0.0568019,38:0.019147):0.726085,(39:0.716036,(41:0.278051,(42:0.095371,43:0.056000):0.133351):0.670988):0.100311):0.593164,40:1.044293):0.563482,(((49:0.002872,50:0.000001):0.089423,51:0.142542):1.40516,52:0.952016):0.434047):0.0961396,((44:0.838244,(45:0.956449,46:0.971438):0.267645):0.261952,(47:1.174741,48:0.783829):0.282355):1.30676):0.333269):0.848845):0.044848):0.144396,((((16:0.000001,17:0.000001):0.208482,18:0.159861):0.0104354,19:0.467887):0.302988,20:0.745338):0.346445):0.36457,15:0.713548):0.465402):0.142845):0.157825):0.0881976);
 597: 3 -44240.19451 -43215.70265 (0:0.207423,(1:0.249950,(((3:0.327595,(6:0.416925,7:0.572444):0.226362):0.027177,(((((8:0.000001,9:0.000001):0.289046,10:0.272243):0.279272,11:0.622673):0.348568,(12:0.000002,13:0.000002):0.677365):0.27569,((((14:1.311156,((21:0.528611,22:0.971804):0.232878,23:1.086572):0.440727):0.312545,((((24:0.119689,25:0.078918):0.255351,(26:0.083450,27:0.191448):0.0542404):0.254898,(28:0.882546,29:0.503384):0.14647):0.380094,(((30:0.187845,31:0.295317):0.284194,(33:0.266614,34:0.276696):0.17265):0.0712777,32:0.579263):0.123503):0.478455):0.160158,((((16:0.000001,17:0.000001):0.181333,18:0.109564):0.0950392,19:0.268849):0.385141,(20:0.475395,(35:1.800337,(((((((36:0.210016,38:0.060987):0.0662582,37:0.135471):0.58114,39:0.671895):0.202546,(41:0.164364,(42:0.072413,43:0.063741):0.174619):0.642075):0.509788,40:0.816674):0.566693,(((49:0.002800,50:0.000001):0.0961342,51:0.141948):1.4107,52:1.076092):0.526606):0.198488,(((44:0.876540,45:0.888463):0.229037,46:1.155752):0.331804,(47:1.080097,48:0.853451):0.256402):1.10482):0.432191):0.655618):0.142862):0.387752):0.256848,15:0.783799):0.24738):0.135652):0.0614486,(4:0.277467,5:0.560001):0.474924):0.0850757):0.0158897,2:0.296867);
 598: 1 -42995.23456 -43214.24047 (0:0.204898,(1:0.144670,(3:0.322261,(((4:0.335138,5:0.404912):0.205725,(6:0.414723,7:0.504153):0.172195):0.0955491,(((((8:0.000001,9:0.000001):0.266995,10:0.233347):0.408115,11:0.551768):0.215834,(12:0.000001,13:0.000001):0.531723):0.307822,(((((14:1.250573,((21:0.508791,22:0.703683):0.366537,23:0.774137):0.30669):0.405231,(35:1.842544,(((((((36:0.188777,37:0.193879):0.0549712,38:0.037853):0.647412,39:0.835243):0.133284,(41:0.161868,(42:0.055397,43:0.086240):0.159729):0.754022):0.363766,((44:1.086360,45:0.989418):0.161623,(46:1.075615,(47:1.066920,48:0.872629):0.599211):0.11292):1.67267):0.349301,(((49:0.000002,50:0.000001):0.0870416,51:0.135488):1.59138,52:1.066194):1.36556):0.35031,40:0.541360):0.896989):0.647994):0.0914807,((((24:0.147100,25:0.035444):0.199992,(26:0.085616,27:0.208567):0.0907176):0.188905,(28:0.869824,29:0.612971):0.164388):0.225818,(((30:0.296343,31:0.220165):0.192981,(33:0.189259,34:0.367547):0.176544):0.0810338,32:0.626409):0.146127):0.347377):0.344592,((((16:0.000001,17:0.000001):0.216803,18:0.074657):0.156335,19:0.312751):0.347038,20:0.627780):0.318998):0.35106,15:0.739636):0.218073):0.111359):0.0743408):0.102612):0.0195974,2:0.286392);
 599: 1 -44041.87127 -43222.60692 (0:0.238345,1:0.107947,(2:0.283899,((3:0.244791,(((((8:0.000001,9:0.000001):0.215361,10:0.278348):0.425848,11:0.450771):0.241422,(12:0.000001,13:0.000001):0.644404):0.223635,((14:1.668458,15:0.587433):0.277628,((((((16:0.000001,17:0.000001):0.199817,18:0.073034):0.156898,19:0.319078):0.492497,((((24:0.138769,25:0.065040):0.247081,(26:0.100359,27:0.210186):0.0500312):0.188133,(28:0.910491,29:0.614053):0.122751):0.25541,(((30:0.271085,31:0.300737):0.204208,(33:0.220084,34:0.273406):0.183037):0.163208,32:0.544378):0.0841629):0.529061):0.220109,(((21:0.436772,22:0.928614):0.354887,23:1.179880):0.398991,(35:2.095516,(((((((36:0.206254,38:0.067224):0.0330516,37:0.160414):0.69755,39:0.748590):0.283323,(41:0.203245,(42:0.096549,43:0.065245):0.172044):0.606791):0.482771,40:0.793706):0.773162,(((49:0.000002,50:0.000001):0.0788454,51:0.123389):1.30748,52:1.575012):0.494426):0.220591,(((44:0.794175,45:0.988387):0.273659,46:1.225052):0.218932,(47:1.358846,48:0.969378):0.11275):1.02427):0.589754):0.554165):0.335243):0.163234,20:0.604158):0.297225):0.377082):0.120337):0.141767,((4:0.301849,5:0.510336):0.266531,(6:0.559062,7:0.382926):0.224018):0.0561909):0.074051):2.26029e-06);
 600: 1 -41034.84119 -43225.7411 (0:0.224053,((1:0.137784,((4:0.252015,5:0.365845):0.276967,(6:0.511880,7:0.664387):0.137418):0.092978):0.051827,2:0.222799):0.109016,((3:0.316615,((((8:0.000001,9:0.000001):0.259001,10:0.346046):0.325754,11:0.390621):0.324221,(12:0.000001,13:0.000001):0.708359):0.291459):0.113107,((((14:1.214204,((21:0.491443,22:0.756216):0.4333,23:0.726706):0.380309):0.323853,((((((((24:0.140039,25:0.052170):0.242909,26:0.102875):0.077568,27:0.109942):0.252764,(28:0.827250,29:0.560552):0.205894):0.322041,((30:0.268011,31:0.274770):0.18092,32:0.581802):0.137193):0.0706676,33:0.273727):0.0238575,34:0.277580):0.443256,(35:1.929099,(((((((36:0.185656,37:0.182474):0.0697277,38:0.038387):0.551426,39:0.729309):0.151843,(41:0.226084,(42:0.045735,43:0.081141):0.19008):0.810261):0.450578,40:0.976282):0.454356,(((49:0.001526,50:0.000001):0.0715602,51:0.118982):0.99322,52:1.200567):0.531537):0.19277,(((44:0.833905,45:0.994509):0.326197,46:1.012951):0.235979,(47:1.079549,48:0.914588):0.340981):1.08766):0.194615):0.625963):0.09515):0.232519,((((16:0.000001,17:0.000001):0.132707,18:0.117384):0.193597,19:0.209717):0.390001,20:0.529427):0.0905016):0.333856,15:0.902185):0.181938):0.0793006);
 601: 1 -43054.73204 -43218.24866 (0:0.227479,((1:0.088397,(6:0.506132,7:0.448653):0.368853):0.0465702,(2:0.179879,(4:0.333980,5:0.468875):0.165787):0.0801591):0.0110213,(3:0.233833,(((((8:0.000001,9:0.000001):0.389408,10:0.229079):0.259885,11:0.656023):0.306649,(12:0.000001,13:0.000001):0.676616):0.091581,((((((14:1.053018,(21:0.403276,22:0.800515):0.382888):0.265317,(23:0.524528,(35:1.670594,(((((((36:0.187128,37:0.195569):0.0506815,38:0.007270):0.508473,39:0.655197):0.157221,(41:0.190588,(42:0.066155,43:0.076638):0.14914):0.767456):0.455774,40:0.985527):0.286882,(((49:0.004248,50:0.000001):0.112749,51:0.111905):1.37104,52:1.095952):0.929217):0.302434,(((44:1.084880,45:0.869872):0.30225,46:1.150610):0.257096,(47:0.840615,48:0.814406):0.51176):0.849389):0.679889):0.813413):0.398502):0.3216,(((((24:0.107831,25:0.072041):0.23241,26:0.099980):0.0708998,27:0.136380):0.242525,(28:0.824397,29:0.561673):0.120147):0.288863,(((30:0.331410,31:0.254318):0.112356,32:0.566062):0.0801602,(33:0.293435,34:0.271193):0.164471):0.10704):0.397277):0.342368,(((16:0.000001,17:0.000001):0.195459,18:0.106391):0.258231,19:0.200885):0.243496):0.16517,20:0.648235):0.356516,15:0.669566):0.199214):0.146841):0.176835);
 602: 1 -43369.03234 -43219.41571 (0:0.191581,(1:0.133362,(2:0.219539,((4:0.370878,5:0.340636):0.242506,(6:0.440009,7:0.440779):0.223963):0.127431):0.0918232):0.0395924,((3:0.376700,((((8:0.000001,9:0.000001):0.308048,10:0.250161):0.368791,11:0.568225):0.293944,(12:0.000001,13:0.000001):0.731865):0.327568):0.0761205,((((14:1.117255,((((((24:0.128027,25:0.097578):0.249637,26:0.103564):0.0541197,27:0.178354):0.174919,(28:0.923663,29:0.660680):0.174746):0.371075,32:0.608472):0.0990327,((30:0.225649,31:0.282180):0.186782,(33:0.208582,34:0.251229):0.204378):0.0457008):0.387676):0.214698,((21:0.505874,22:0.908841):0.198153,23:0.802527):0.618265):0.208256,((((16:0.000001,17:0.000001):0.185279,18:0.061846):0.110571,19:0.283016):0.383543,(20:0.368184,(35:1.608954,((((((36:0.196838,37:0.168512):0.0457262,38:0.010212):0.526897,(39:0.670393,(41:0.239628,(42:0.068945,43:0.095078):0.205316):0.795205):0.127476):0.559287,40:0.996769):0.603052,(((49:0.005600,50:0.000001):0.0860311,51:0.122572):1.44407,52:1.016076):0.679828):0.09306,(((44:0.937386,45:0.853809):0.283439,46:1.068780):0.24803,(47:1.075215,48:0.888639):0.384934):1.19173):0.498156):0.920249):0.0427895):0.222157):0.357089,15:0.660480):0.374646):0.0990425);
 603: 4 -42200.78687 -43213.54557 (0:0.179274,1:0.129665,((2:0.259402,(3:0.242957,(((((8:0.000001,9:0.000001):0.290583,10:0.286348):0.338084,11:0.489010):0.312746,(12:0.000001,13:0.000001):0.42729):0.168902,((((14:1.281249,((((24:0.093857,25:0.059009):0.205839,(26:0.109899,27:0.165946):0.0573578):0.16443,(28:0.960221,29:0.555960):0.15896):0.240791,(((30:0.256969,31:0.280258):0.220123,(33:0.174401,34:0.302328):0.147262):0.0653665,32:0.631548):0.173118):0.259285):0.233073,((21:0.397911,22:0.685711):0.422003,23:0.782439):0.623197):0.211831,((((16:0.000001,17:0.000001):0.156837,18:0.177179):0.143815,19:0.215491):0.284468,(20:0.587064,(35:1.542196,(((((((36:0.181295,37:0.196994):0.0517199,38:0.014883):0.592036,39:0.634178):0.19401,(41:0.193989,(42:0.047481,43:0.068321):0.176618):0.640019):0.604895,40:0.775716):0.451926,(((49:0.000002,50:0.000001):0.101261,51:0.103985):1.59758,52:1.033901):0.513344):0.504586,(((44:1.190385,45:0.922029):0.206233,46:1.275782):0.155162,(47:0.993820,48:0.988822):0.338185):1.26574):0.535863):1.11253):0.0312003):0.252143):0.272312,15:0.552821):0.333802):0.220982):0.16929):0.0715266,((4:0.182666,5:0.502643):0.284281,(6:0.460343,7:0.533543):0.269397):0.115781):0.0471425);
 604: 2 -41466.28839 -43218.6399 (0:0.150571,(1:0.150988,(2:0.247113,(((4:0.259186,5:0.334205):0.3366,(6:0.366968,7:0.636118):0.117658):0.0788201,(((((8:0.000001,9:0.000001):0.272186,10:0.287824):0.351996,11:0.553649):0.227186,(12:0.000001,13:0.000001):0.683452):0.23495,((((((14:1.230911,((21:0.450556,22:0.886852):0.534519,23:0.658734):0.480974):0.31342,(((((24:0.127736,25:0.066666):0.31681,27:0.198668):0.0657103,26:0.049818):0.307147,(28:0.748796,29:0.606292):0.182018):0.350494,(((30:0.224692,31:0.327806):0.310169,(33:0.247268,34:0.239621):0.119399):0.107642,32:0.743445):0.167519):0.314473):0.280804,(((16:0.000001,17:0.000001):0.159594,18:0.176989):0.118895,19:0.400372):0.203392):0.260449,(35:2.050269,(((((((36:0.215563,38:0.069503):0.0801219,37:0.130910):0.632058,39:0.639844):0.188375,(41:0.176998,(42:0.100376,43:0.078883):0.234383):0.543764):0.281981,40:1.172727):0.702599,(((49:0.001571,50:0.000001):0.0109303,51:0.225465):1.31551,52:0.879463):0.451957):0.266995,((44:1.030970,(45:1.068613,46:1.169605):0.294157):0.193236,(47:0.954370,48:0.965935):0.310745):1.38642):0.228191):1.31948):0.139642,20:0.455184):0.309728,15:0.803226):0.220687):0.102809):0.06665):0.101691):0.0684303,3:0.335253);
 605: 5 -42052.68421 -43210.61703 (0:0.162147,(1:0.098001,((((4:0.285917,5:0.379654):0.140443,7:0.523064):0.108812,6:0.493824):0.0875572,(((((8:0.000001,9:0.000001):0.327996,10:0.189504):0.416369,11:0.425594):0.245206,(12:0.000001,13:0.000001):0.607764):0.232846,((((14:1.135301,((21:0.529732,22:0.675977):0.249035,23:0.807868):0.269694):0.34485,(((((24:0.127920,25:0.068953):0.263415,26:0.119341):0.0871979,27:0.185884):0.28876,(28:0.751202,29:0.556292):0.156412):0.181784,(((30:0.224133,31:0.333295):0.145414,32:0.632726):0.0577876,(33:0.166802,34:0.303978):0.083293):0.230326):0.345842):0.271103,(((((16:0.000001,17:0.000001):0.174317,18:0.139767):0.123911,19:0.296527):0.279978,20:0.367537):0.126942,(35:2.072906,((((((36:0.187960,37:0.176667):0.0799926,38:0.008004):0.695214,(39:0.781835,(41:0.173118,(42:0.078577,43:0.084510):0.181694):0.671848):0.108692):0.462087,40:0.927769):0.562056,(((44:0.896286,45:0.972417):0.212106,46:1.281987):0.188599,(47:1.166682,48:0.842303):0.28176):1.17167):0.114945,(((49:0.004262,50:0.000001):0.0780107,51:0.130632):1.29661,52:1.130319):0.951667):0.537888):0.777882):0.151247):0.150343,15:0.771763):0.328183):0.100705):0.13592):0.0596282,(2:0.220524,3:0.331576):0.066095);
 606: 1 -41650.38384 -43216.09879 (0:0.191699,(1:0.165562,((4:0.274019,5:0.405055):0.340848,(((6:0.251391,7:0.469601):0.185972,((((8:0.000001,9:0.000001):0.271505,10:0.255470):0.291252,11:0.414466):0.235214,(12:0.000001,13:0.000001):0.588434):0.20676):0.0670631,(((((((14:1.222686,22:0.630353):0.183548,23:0.823956):0.389998,21:0.499023):0.643575,((((((((24:0.169245,25:0.078877):0.248786,26:0.119154):0.0813722,27:0.123372):0.213581,28:1.067041):0.172983,29:0.550777):0.189547,32:0.631487):0.133604,(33:0.191044,34:0.229199):0.130742):0.0396091,(30:0.327474,31:0.286651):0.177358):0.42793):0.233765,(35:1.577715,(((((((36:0.171308,37:0.175014):0.0379004,38:0.022200):0.654831,39:0.640381):0.223508,(41:0.208028,(42:0.084319,43:0.069017):0.152852):0.63356):0.380519,40:0.919138):0.727608,(((49:0.002993,50:0.000001):0.155692,51:0.056703):1.27268,52:1.048627):0.682687):0.112973,((44:0.828480,(45:0.899016,46:1.103615):0.284006):0.350895,(47:0.954593,48:0.953823):0.299893):1.11394):0.796822):0.968936):0.166198,((((16:0.000001,17:0.000001):0.153376,18:0.083483):0.202752,19:0.198241):0.497637,20:0.368031):0.299378):0.179045,15:0.963439):0.36283):0.0615616):0.0837722):0.0721106,(2:0.240129,3:0.375566):0.0887305);
 607: 1 -42613.36413 -43227.84249 (0:0.250952,1:0.249796,(2:0.276542,((3:0.322750,(((((8:0.000001,9:0.000001):0.294025,10:0.275024):0.365511,11:0.562666):0.343787,(12:0.000001,13:0.000001):0.582547):0.197368,(((14:1.726917,(((21:0.428693,22:1.202831):0.630918,23:0.966781):0.403597,((((((((24:0.067199,25:0.076045):0.264693,26:0.080985):0.0721804,27:0.221238):0.146872,28:1.071626):0.188112,29:0.599756):0.306772,32:0.666127):0.143847,(33:0.236889,34:0.341912):0.157143):0.0788635,(30:0.205075,31:0.333815):0.119402):0.364494):0.103977):0.333565,(((((16:0.000001,17:0.000001):0.196482,18:0.105679):0.114576,19:0.275467):0.606372,20:0.508703):0.0768047,(35:2.158403,(((((((36:0.191996,38:0.081840):0.123305,37:0.111860):0.654754,39:0.733367):0.189656,(41:0.267392,(42:0.090771,43:0.062965):0.139096):0.715564):0.50991,40:0.845911):0.354263,(((49:0.003132,50:0.000001):0.0686393,51:0.164221):1.2786,52:0.848494):0.856593):0.206765,(((44:1.070112,45:0.987553):0.187844,46:1.193759):0.16675,(47:0.895684,48:1.019922):0.389478):1.06339):0.649495):1.05151):0.247746):0.242239,15:0.939662):0.297725):0.108865):0.0543716,((4:0.254322,5:0.517241):0.28777,(6:0.351915,7:0.614098):0.119458):0.118972):0.161083):0.0118798);
 608: 1 -42478.08 -43228.75306 (0:0.141484,((1:0.110127,(6:0.349507,7:0.473799):0.188979):0.0663358,(2:0.208486,((4:0.293890,5:0.354083):0.243848,(((((8:0.000001,9:0.000001):0.319421,10:0.220614):0.277144,11:0.534846):0.444398,(12:0.000001,13:0.000001):0.66524):0.194356,(((((14:1.278473,((21:0.431441,22:0.888162):0.408425,23:0.343155):0.674374):0.336849,(((((((24:0.108184,25:0.091644):0.302567,26:0.068155):0.0762455,27:0.152657):0.205837,(28:0.812573,29:0.639026):0.17209):0.393359,32:0.567061):0.0481602,(((30:0.184380,31:0.318902):0.322505,33:0.264441):0.104369,34:0.217486):0.109147):0.463817,(35:2.048146,((((((36:0.184044,38:0.082656):0.0871181,37:0.101735):0.572658,(39:0.573723,(41:0.228688,(42:0.071220,43:0.068177):0.139371):0.731714):0.135679):0.549327,40:0.841484):0.386767,((44:0.762598,(45:0.843526,46:1.098112):0.269614):0.281843,(47:1.143076,48:0.678756):0.459876):0.993986):0.140206,(((49:0.001386,50:0.000001):0.0851136,51:0.109989):1.25844,52:1.154759):0.498429):0.228246):1.04184):0.147075):0.144004,(((16:0.000001,17:0.000001):0.180977,18:0.129444):0.118621,19:0.270260):0.371419):0.140474,20:0.566983):0.397353,15:0.725068):0.446694):0.101639):0.0683791):0.0347756):0.0777561,3:0.346042);
 609: 1 -41931.76678 -43211.62333 (0:0.207249,(1:0.178975,(2:0.164624,(((4:0.377403,5:0.539692):0.235864,(6:0.389259,7:0.505447):0.23594):0.0775527,(((((8:0.000001,9:0.000001):0.245397,10:0.249449):0.23475,11:0.428246):0.335447,(12:0.000001,13:0.000001):0.659025):0.165422,((((((14:1.553176,((((((24:0.060998,25:0.109094):0.29743,26:0.048319):0.10558,27:0.174435):0.23507,(28:0.945526,29:0.426920):0.175076):0.326877,32:0.642854):0.141768,((30:0.227975,31:0.384121):0.22611,(33:0.219549,34:0.292828):0.0989616):0.10701):0.186):0.447146,((21:0.478927,22:0.709844):0.291196,23:0.651709):0.711629):0.00871087,(((16:0.000001,17:0.000001):0.185362,18:0.138691):0.0696299,19:0.337040):0.388287):0.115861,(35:1.739632,(((((((36:0.223381,37:0.223349):0.0773527,38:0.030978):0.709363,39:0.737743):0.14188,(41:0.184137,(42:0.095413,43:0.081224):0.148021):0.856923):0.315653,40:0.852003):0.940536,(((49:0.001465,50:0.000001):0.1299,51:0.068370):1.28531,52:1.323318):0.441416):0.21889,(((44:0.879947,45:0.867432):0.366398,46:1.239850):0.248408,(47:0.977656,48:1.039144):0.490111):1.15003):0.344473):1.06842):0.131592,15:0.823550):0.119612,20:0.590153):0.335854):0.190898):0.0719942):0.11435):0.0748854,3:0.264211);
 610: 1 -44426.56003 -43213.04244 (0:0.253939,(1:0.150682,(((4:0.319258,5:0.422824):0.242426,(((((8:0.000001,9:0.000001):0.318834,10:0.260595):0.391954,11:0.559610):0.149094,(12:0.000001,13:0.000001):0.7429):0.293362,((((14:1.012183,((21:0.560981,22:0.652673):0.266299,23:0.703933):0.449046):0.416874,((((((((24:0.109012,25:0.066669):0.219138,(26:0.102195,27:0.257312):0.0674443):0.194392,28:1.066168):0.163936,29:0.736690):0.275529,(30:0.367486,31:0.235281):0.19806):0.0523786,(33:0.177197,34:0.288423):0.125465):0.193036,32:0.556043):0.262386,(35:1.914447,(((((((36:0.202303,37:0.216882):0.0587262,38:0.031181):0.627218,39:0.863226):0.247005,(41:0.244202,(42:0.107613,43:0.064483):0.163499):0.609327):0.382328,40:1.024532):0.681825,(((49:0.001415,50:0.000001):0.0944865,51:0.146400):1.16834,52:1.187784):0.615221):0.237763,((44:0.860412,(45:0.861372,46:1.277622):0.338828):0.241025,(47:1.250489,48:0.852854):0.372875):1.39852):0.298838):1.37996):0.072091):0.309525,((((16:0.000001,17:0.000001):0.227438,18:0.108085):0.133871,19:0.275167):0.337196,20:0.522531):0.238181):0.270441,15:0.822910):0.295234):0.0895419):0.0916434,(6:0.399896,7:0.397656):0.230298):0.161279):0.033919,(2:0.237587,3:0.469448):0.0852056);
 611: 1 -43028.07017 -43219.60002 (0:0.262878,(1:0.127300,(((4:0.336368,5:0.380367):0.273154,(6:0.462733,7:0.465764):0.32696):0.0568851,(((((8:0.000001,9:0.000001):0.319284,10:0.285799):0.230693,11:0.839394):0.325162,(12:0.000001,13:0.000001):0.632085):0.165972,((((((14:1.222323,(21:0.439457,22:0.506008):0.27267):0.410057,23:0.513143):0.601807,((((((24:0.155136,25:0.057842):0.271367,26:0.098784):0.0875021,27:0.131676):0.195355,(28:0.898204,29:0.640689):0.14915):0.281134,(((30:0.188545,31:0.364955):0.273139,(33:0.198712,34:0.298062):0.0380532):0.158111,32:0.628792):0.120913):0.458656,(35:1.632757,(((((((36:0.202380,37:0.200278):0.0649293,38:0.035260):0.686049,39:0.633176):0.180872,(41:0.221224,(42:0.080613,43:0.071068):0.19013):0.610496):0.445972,40:0.986307):0.486719,(((49:0.001426,50:0.000001):0.0625962,51:0.128857):1.24692,52:0.963515):0.59209):0.0209831,(((44:0.958115,45:0.881126):0.333367,46:0.920078):0.270232,(47:0.883642,48:1.034293):0.46829):1.19797):0.688036):0.798425):0.135904):0.0705797,(((16:0.000001,17:0.000001):0.164824,18:0.118817):0.204579,19:0.284651):0.39381):0.257227,20:0.529361):0.218598,15:0.913379):0.262419):0.120577):0.122632):0.0527327,(2:0.220754,3:0.474623):0.0929778);
 612: 2 -42090.31792 -43224.55036 (0:0.168036,(1:0.154371,(((4:0.187386,5:0.351027):0.235759,(6:0.385148,7:0.395883):0.187525):0.0816336,(((((8:0.000001,9:0.000001):0.318428,10:0.226900):0.39118,11:0.579150):0.165371,(12:0.000001,13:0.000001):0.662438):0.235936,(((((14:1.414771,(21:0.475081,22:0.715657):0.161352):0.249028,23:0.656135):0.59487,(((((((24:0.109237,25:0.050804):0.241314,26:0.102516):0.115998,27:0.126028):0.311444,28:0.987281):0.106289,29:0.630761):0.112449,(((30:0.224203,31:0.314318):0.198156,(33:0.161202,34:0.275584):0.0889115):0.149037,32:0.700442):0.240082):0.498021,(35:1.352277,(((((((36:0.157378,37:0.191085):0.0705748,38:0.015779):0.714376,39:0.736255):0.142674,(41:0.220895,(42:0.059185,43:0.100762):0.19011):0.599393):0.400509,40:0.923092):0.540575,(((49:0.005792,50:0.000001):0.114309,51:0.105643):1.20772,52:1.252020):0.891236):0.00205752,((44:1.001602,(47:1.188560,48:0.757897):0.290946):0.173161,(45:0.938391,46:1.276587):0.327558):1.33229):0.712298):1.00674):0.0818816):0.215456,((((16:0.000001,17:0.000001):0.0964079,18:0.198728):0.205584,19:0.231213):0.459634,20:0.454584):0.151891):0.220828,15:0.819203):0.192493):0.139261):0.0811434):0.020477,(2:0.276079,3:0.361283):0.0360256);
 613: 1 -45646.75074 -43238.32268 (0:0.195694,(1:0.154677,(((((4:0.375427,5:0.282744):0.162682,7:0.471975):0.151685,6:0.445827):0.0448189,((((8:0.000001,9:0.000001):0.338516,10:0.260700):0.185517,11:0.562740):0.311388,(12:0.000001,13:0.000001):0.592272):0.264371):0.0461254,(((((((14:1.289437,(21:0.628777,22:0.854509):0.106415):0.383353,23:0.830854):0.579633,(((((24:0.148168,25:0.077011):0.259825,26:0.114378):0.0507265,27:0.136686):0.207265,(28:0.900805,29:0.566464):0.182907):0.408204,(((30:0.282409,31:0.323139):0.213797,32:0.572383):0.0705899,(33:0.246299,34:0.268283):0.0849796):0.223839):0.526893):0.239141,(((16:0.000001,17:0.000001):0.232849,18:0.082671):0.154815,19:0.200124):0.350346):0.0955294,(35:1.575550,(((((((36:0.173516,37:0.201996):0.0647805,38:0.029382):0.636593,39:0.675554):0.189672,(41:0.218522,(42:0.053340,43:0.086717):0.13994):0.783508):0.337564,40:1.041400):0.544366,(((49:0.002696,50:0.000001):0.074832,51:0.128596):1.36045,52:0.678637):0.533446):0.180685,((44:0.782302,(45:0.826210,46:1.160159):0.279082):0.247449,(47:1.120317,48:0.989529):0.323036):1.10023):0.302821):1.28095):0.106353,20:0.473124):0.301939,15:0.912153):0.257606):0.0890158):0.0770938,(2:0.290629,3:0.321883):0.0548582);
 614: 1 -43426.71426 -43216.42091 (0:0.172708,1:0.157528,(2:0.292789,(3:0.346881,(((4:0.231790,5:0.374677):0.285087,(6:0.389411,7:0.392174):0.186472):0.0587625,(((((8:0.000001,9:0.000001):0.33473,10:0.272852):0.306125,11:0.512044):0.301007,(12:0.000001,13:0.000001):0.678114):0.2148,(((((((14:1.181839,(21:0.619123,22:0.628765):0.284272):0.241986,23:1.249729):0.533876,((((((24:0.166774,25:0.075967):0.285867,26:0.041080):0.105609,27:0.170700):0.275152,(28:0.945444,29:0.698246):0.132886):0.287132,((30:0.278197,31:0.329066):0.180987,(33:0.209937,34:0.337186):0.150049):0.145465):0.0869762,32:0.644615):0.302081):0.271872,(((16:0.000001,17:0.000001):0.235196,18:0.118484):0.220975,19:0.292812):0.366878):0.228598,20:0.407023):0.273633,(35:1.699425,(((((((36:0.200629,37:0.194172):0.0385029,38:0.032673):0.718801,39:0.671422):0.140301,(41:0.233400,(42:0.068499,43:0.083666):0.191479):0.628646):0.501028,40:0.960873):0.643077,((44:0.959508,(45:0.994019,46:0.987848):0.219812):0.29978,(47:1.151223,48:0.789306):0.23303):1.69832):2.48716e-06,(((49:0.000002,50:0.000001):0.125198,51:0.082213):1.51228,52:1.380781):0.991156):0.860555):1.10401):0.227028,15:0.758992):0.405497):0.159525):0.0683913):0.0636521):0.0728413);
 615: 1 -42299.59196 -43217.33285 (0:0.167025,((1:0.217972,((4:0.367444,5:0.344555):0.326443,((6:0.355164,7:0.595405):0.114817,(((((8:0.000001,9:0.000001):0.314411,10:0.230192):0.252678,11:0.571722):0.326422,(12:0.000001,13:0.000001):0.640791):0.217106,(((14:1.179991,(21:0.338294,(22:0.878620,23:0.872356):0.269297):0.599914):0.354353,(((((16:0.000001,17:0.000001):0.164728,18:0.168578):0.12744,19:0.304921):0.429817,20:0.519511):0.220985,((((24:0.121350,25:0.038580):0.217726,(26:0.052381,27:0.238346):0.0654641):0.191681,(28:0.676704,29:0.548184):0.119148):0.408281,(((30:0.145734,31:0.362490):0.241191,32:0.586184):0.0817476,(33:0.234230,34:0.257994):0.0433613):0.0839112):0.580281):0.185944):0.325335,(15:0.581477,((35:1.641966,((44:0.853721,(47:1.023672,48:0.817171):0.54065):0.117957,(45:0.839290,46:1.107014):0.176934):0.814956):0.262025,((((((36:0.166684,37:0.161614):0.0568557,38:0.013205):0.685961,39:0.662951):0.24218,(41:0.252209,(42:0.090925,43:0.073795):0.161082):0.670245):0.379502,40:0.855988):0.729133,(((49:0.006750,50:0.000001):0.0869394,51:0.139783):1.24806,52:0.866503):0.630666):0.110735):1.13301):0.251663):0.350648):0.105072):0.104841):0.0836914):0.0597403,2:0.327675):0.113237,3:0.379990);
 616: 2 -44710.31643 -43227.18037 (0:0.165724,(1:0.165364,(2:0.241390,(((4:0.292780,5:0.587025):0.187476,(6:0.389500,7:0.402579):0.295457):0.195284,(((((8:0.000001,9:0.000001):0.351323,10:0.279287):0.417433,11:0.706359):0.385452,(12:0.000001,13:0.000001):0.684105):0.24913,(((((((14:1.165303,(21:0.568953,22:0.747093):0.425172):0.235635,23:0.749313):0.450408,((((((24:0.097838,25:0.057853):0.298599,27:0.209744):0.110823,26:0.028241):0.20192,28:1.188559):0.173101,29:0.678880):0.151182,(((30:0.266894,31:0.230347):0.190027,(33:0.217954,34:0.283193):0.135649):0.148293,32:0.508951):0.139458):0.559416):0.0331835,(35:1.744300,(((((36:0.209392,38:0.084085):0.101216,37:0.099340):0.478555,(39:0.673814,((41:0.219836,(42:0.062819,43:0.073943):0.142663):0.60879,((44:0.901960,(45:0.924156,46:1.108508):0.342309):0.10143,(47:1.098840,48:0.933605):0.42296):1.41981):0.228169):0.199468):0.707172,40:0.533087):0.432246,(((49:0.004512,50:0.000001):0.102708,51:0.119386):1.27187,52:0.943498):0.823505):0.429031):0.937767):0.191235,(((16:0.000001,17:0.000001):0.145658,18:0.129958):0.0988263,19:0.323880):0.403084):0.260396,20:0.434489):0.197823,15:0.795823):0.235268):0.262931):0.116575):0.0310695):0.0928457,3:0.453198);
 617: 1 -46124.95587 -43236.82355 (0:0.189169,(1:0.152128,(2:0.283000,((4:0.250652,5:0.387429):0.191293,(6:0.403573,7:0.422300):0.210231):0.180712):0.0558382):0.0792897,(3:0.211133,(((((8:0.000001,9:0.000001):0.28933,10:0.243962):0.295962,11:0.532001):0.251456,(12:0.000001,13:0.000001):0.622501):0.279256,((((14:1.234018,((21:0.439715,22:0.614223):0.393641,23:0.766519):0.481917):0.456434,(((((24:0.126167,25:0.050749):0.0896538,28:0.985091):0.117114,(26:0.073586,27:0.204969):0.0610951):0.367556,(((30:0.268344,31:0.288978):0.208258,32:0.679402):0.0945226,(33:0.217811,34:0.264910):0.115053):0.327493):0.162234,29:0.727655):0.283846):0.293727,(((((16:0.000001,17:0.000001):0.192497,18:0.201322):2.49814e-06,(35:2.430771,(((((((36:0.163278,37:0.172146):0.0523592,38:0.028011):0.707718,39:0.669185):0.200955,(41:0.178288,(42:0.063862,43:0.095357):0.187619):0.678258):0.365269,40:0.922622):0.464562,(((44:0.863163,45:0.814490):0.316511,46:1.001061):0.0885598,(47:0.981096,48:0.914878):0.41995):1.13151):0.0503849,(((49:0.005295,50:0.000001):0.105445,51:0.105463):1.57531,52:1.270813):0.638407):0.532483):1.01991):0.149374,19:0.345374):0.371797,20:0.624851):0.169141):0.151881,15:0.902711):0.229473):0.287182):0.0949149);
 618: 4 -43086.57159 -43212.28654 (0:0.210873,(1:0.201790,(((3:0.211575,(((((8:0.000001,9:0.000001):0.301345,10:0.197264):0.41021,11:0.458148):0.229088,(12:0.000001,13:0.000001):0.527906):0.194551,(((((14:1.317137,(21:0.564551,22:0.904054):0.207727):0.21023,23:0.728009):0.416941,((((((24:0.105788,25:0.056211):0.193964,26:0.081318):0.0824181,27:0.137350):0.221012,(28:0.818537,29:0.651121):0.145459):0.254905,(((30:0.334281,31:0.279460):0.148619,32:0.688427):0.136713,(33:0.193734,34:0.279699):0.144959):0.308955):0.375251,(35:1.445797,(((((((36:0.214987,38:0.089434):0.103553,37:0.087695):0.797972,(41:0.248152,(42:0.069504,43:0.067944):0.145906):0.640743):0.119685,39:0.664650):0.673285,40:0.899452):0.468039,(((49:0.001419,50:0.000001):0.0652987,51:0.113285):1.67422,52:1.229110):0.332381):0.352243,(((44:0.673027,45:0.914308):0.266192,46:1.064553):0.399302,(47:0.979967,48:0.950665):0.208348):1.00385):0.485002):0.825404):0.0735819):0.213539,((((16:0.000001,17:0.000001):0.187904,18:0.093235):0.148948,19:0.360270):0.383172,20:0.606419):0.335743):0.11515,15:0.705961):0.301395):0.101907):0.0735898,(6:0.420225,7:0.468275):0.269167):0.0801783,(4:0.253777,5:0.406174):0.375252):0.0673566):0.0157616,2:0.320575);
 619: 1 -42157.80738 -43229.10087 (0:0.224139,(1:0.184555,(2:0.223731,((((4:0.265213,5:0.453549):0.407578,(6:0.372553,7:0.549476):0.166459):0.0802044,((((8:0.000001,9:0.000001):0.267773,10:0.237604):0.319005,11:0.518749):0.276624,(12:0.000001,13:0.000001):0.797669):0.321079):0.0193627,(((((14:1.704423,((21:0.644257,22:0.630803):0.475505,23:0.624199):0.264086):0.42513,((((((24:0.114709,25:0.058919):0.255871,26:0.094877):0.0536318,27:0.204822):0.261435,(28:0.790815,29:0.492617):0.169191):0.246502,(((30:0.292846,31:0.287081):0.2757,(33:0.225951,34:0.286267):0.126661):0.228732,32:0.707693):0.160868):0.401686,(35:1.817961,(((((((36:0.212531,38:0.048103):0.0969348,37:0.114235):0.609402,39:0.623032):0.272209,(41:0.173851,(42:0.055852,43:0.095038):0.202901):0.627273):0.337288,((44:0.874497,(45:0.908884,46:1.400866):0.284962):0.289765,(47:1.252686,48:0.745969):0.421285):1.40241):0.392839,40:0.727069):0.519057,(((49:0.005894,50:0.000001):0.0857154,51:0.154728):1.3644,52:1.134913):0.392929):0.344911):1.06028):0.0457464):0.0784242,(((16:0.000001,17:0.000001):0.209419,18:0.083718):0.170931,19:0.369882):0.355658):0.211916,15:0.812437):0.0605753,20:0.649372):0.47254):0.0980778):0.107338):0.0498755,3:0.353136);
 620: 1 -43138.70189 -43234.18307 (0:0.163925,((1:0.087895,((4:0.265026,5:0.371221):0.29067,(6:0.417396,7:0.415349):0.183404):0.13061):0.0868271,(3:0.219336,(((((8:0.000001,9:0.000001):0.342335,10:0.178413):0.326297,11:0.386004):0.34917,(12:0.000001,13:0.000001):0.652866):0.193468,(((((14:1.219312,(((((24:0.122157,25:0.067811):0.141689,28:1.125515):0.0856803,(26:0.099864,27:0.200930):0.0854452):0.224088,29:0.763710):0.20201,(((30:0.251159,31:0.247298):0.18982,(33:0.153230,34:0.254031):0.0954176):0.159981,32:0.534161):0.133973):0.371984):0.210513,(((21:0.608230,22:0.535363):0.376431,23:0.603144):0.269838,(35:2.326469,(((((((36:0.213972,37:0.195231):0.0598517,38:0.049802):0.633037,39:0.589936):0.159177,(41:0.177580,(42:0.081612,43:0.078295):0.23491):0.663586):0.468252,40:0.970839):0.437994,(((49:0.002793,50:0.000001):0.116602,51:0.138245):1.42334,52:1.161884):0.704725):0.438869,(((44:0.850959,45:0.946429):0.237671,46:1.011264):0.17148,(47:1.115556,48:0.740372):0.473204):0.762764):0.437012):0.849073):0.467656):0.194315,(((16:0.000001,17:0.000001):0.173927,18:0.097008):0.160033,19:0.242958):0.325852):0.202658,20:0.689983):0.254389,15:0.701610):0.391516):0.20475):0.196341):0.0314057,2:0.238721);
 621: 2 -43037.77542 -43212.43647 (0:0.214262,1:0.193932,(2:0.254182,((3:0.306875,(((((8:0.000001,9:0.000001):0.268361,10:0.212872):0.335135,11:0.363163):0.508784,(12:0.000001,13:0.000001):0.603325):0.191166,((((((14:1.517623,(21:0.379267,22:0.804034):0.296525):0.471453,23:1.032848):0.328655,(35:1.430152,(((((((36:0.183404,37:0.156423):0.0484494,38:0.025851):0.65581,39:0.793539):0.115383,(41:0.190944,(42:0.049951,43:0.071744):0.197294):0.722969):0.607929,40:1.010940):0.464427,(((49:0.002952,50:0.000001):0.0706975,51:0.155942):1.33314,52:0.834755):0.773753):0.121824,((44:0.782839,(45:0.859637,46:1.252758):0.262698):0.135134,(47:1.251845,48:0.957252):0.405858):1.45142):0.590233):0.921453):0.0538412,((((24:0.144691,25:0.062827):0.209958,(26:0.107783,27:0.218903):0.0593987):0.174123,(28:0.723498,29:0.552108):0.128796):0.376209,(((30:0.233022,31:0.392042):0.227685,(33:0.239833,34:0.265162):0.0901139):0.131755,32:0.774537):0.119927):0.42382):0.240011,((((16:0.000001,17:0.000001):0.135262,18:0.157721):0.219556,19:0.333557):0.412963,20:0.437341):0.288607):0.196476,15:0.788800):0.224467):0.223854):0.0952087,((4:0.307286,5:0.409510):0.174048,(6:0.356910,7:0.407105):0.215193):0.0808955):0.0926705):0.0714743);
 622: 1 -44055.34123 -43215.78795 (0:0.127228,(1:0.149944,(2:0.196198,(((4:0.255257,5:0.398528):0.267886,(((((8:0.000001,9:0.000001):0.335,10:0.208593):0.329479,11:0.435800):0.232154,(12:0.000001,13:0.000001):0.716716):0.220498,(((((14:1.206737,((21:0.475888,22:0.835415):0.300839,23:0.753615):0.623139):0.430464,((((((24:0.101058,25:0.075871):0.273845,(26:0.096552,(28:0.783225,29:0.700347):0.234307):0.0562314):0.10273,27:0.171967):0.432904,32:0.721348):0.109168,((30:0.297121,31:0.244196):0.268546,(33:0.179470,34:0.308867):0.104994):0.0762943):0.395859,((35:1.763324,(((44:0.861123,(47:1.166174,48:0.951890):0.481086):0.242897,46:1.161368):0.228471,45:0.753609):0.742655):0.402285,((((((36:0.189739,37:0.206676):0.0139286,38:0.048538):0.583895,39:0.782672):0.131491,(41:0.212918,(42:0.103066,43:0.049011):0.209619):0.846321):0.266247,40:0.953452):0.760058,(((49:0.000002,50:0.000001):0.103634,51:0.142323):1.32122,52:1.316954):0.850411):0.112496):1.23298):0.132449):0.295728,(((16:0.000001,17:0.000001):0.219416,18:0.122658):0.149398,19:0.306729):0.421377):0.157318,20:0.496136):0.407411,15:0.937459):0.163725):0.1549):0.0439271,(6:0.446434,7:0.537033):0.161951):0.0708737):0.110678):0.105855,3:0.400310);
 623: 1 -41613.12011 -43213.31403 (0:0.191953,(1:0.134290,((3:0.277063,(((((8:0.000001,9:0.000001):0.22668,10:0.179213):0.217614,11:0.359688):0.408116,(12:0.000001,13:0.000001):0.677434):0.217496,(((((14:1.396209,(21:0.476755,22:0.763475):0.244085):0.343791,23:0.638885):0.445533,(((((24:0.120946,25:0.024520):0.229213,(26:0.136810,27:0.200391):0.0889438):0.215503,(28:0.739537,29:0.720177):0.125334):0.228229,((30:0.323668,31:0.236285):0.224739,(32:0.704517,(33:0.183011,34:0.340210):0.104331):0.0626143):0.222216):0.429471,(35:1.664141,((((((36:0.172049,37:0.208401):0.0864637,38:0.030115):0.467577,(39:0.650409,(41:0.193344,(42:0.046416,43:0.125902):0.189972):0.85451):0.271661):0.817746,40:0.789598):0.530027,(((49:0.001441,50:0.000001):0.00373438,51:0.207583):1.18562,52:1.308583):0.621124):0.0891423,((44:0.834526,(47:1.120752,48:0.807449):0.41445):0.177972,(45:0.751393,46:1.221149):0.195705):1.47387):0.504024):1.19501):0.158953):0.151539,((((16:0.000001,17:0.000001):0.154668,18:0.173705):0.26547,19:0.268023):0.382773,20:0.557794):0.344895):0.182532,15:0.766991):0.372454):0.112475):0.10281,((4:0.226513,5:0.426119):0.206983,(6:0.383282,7:0.363466):0.131781):0.098514):0.0536165):0.0494712,2:0.207703);
 624: 1 -42554.29854 -43217.07392 (0:0.223646,(1:0.208541,(((3:0.399231,((((8:0.000001,9:0.000001):0.32343,10:0.256256):0.352725,11:0.576686):0.244201,(12:0.000001,13:0.000001):0.668374):0.506457):0.121429,((((14:1.306845,((21:0.669472,22:0.628304):0.26429,23:0.949784):0.276248):0.555479,((((((24:0.123904,25:0.037717):0.270297,26:0.098154):0.0890117,27:0.128249):0.30501,(28:1.022906,29:0.542329):0.106168):0.254001,(((30:0.262243,31:0.298260):0.178991,32:0.675085):0.0745855,(33:0.144674,34:0.340543):0.114271):0.152885):0.642802,(35:2.041787,(((((((36:0.187217,38:0.082986):0.0559252,37:0.151337):0.64296,39:0.568271):0.208879,(41:0.226680,(42:0.085089,43:0.072998):0.195679):0.650206):0.39539,40:1.099434):0.439935,((44:0.929825,(45:0.967770,46:1.239726):0.303255):0.273325,(47:1.146221,48:0.875158):0.395249):1.31337):0.28873,(((49:0.002975,50:0.000001):0.073084,51:0.101360):1.4608,52:1.301907):0.576295):0.430381):1.02143):0.0585657):0.233098,((((16:0.000001,17:0.000001):0.209628,18:0.073583):0.235151,19:0.290741):0.471094,20:0.532529):0.32952):0.379165,15:0.754897):0.452065):0.0530954,((4:0.313945,5:0.483364):0.251308,(6:0.373936,7:0.484118):0.304796):0.137126):0.132361):0.0448779,2:0.383432);
 625: 1 -41840.92182 -43214.80549 (0:0.202912,((1:0.107794,((4:0.293116,5:0.408178):0.327251,(6:0.434423,7:0.455990):0.248078):0.136377):0.0730515,(((((8:0.000001,9:0.000001):0.204335,10:0.289419):0.283631,11:0.632381):0.378878,(12:0.000001,13:0.000001):0.772021):0.19342,((((((14:1.180577,((21:0.577332,22:0.832557):0.208686,23:0.923505):0.366438):0.35693,((((((24:0.088930,25:0.027954):0.265202,26:0.050569):0.0724364,27:0.157767):0.284099,(28:0.912677,29:0.529921):0.0800645):0.437021,((30:0.219973,31:0.402712):0.176858,32:0.588355):0.0753704):0.0402015,(33:0.223328,34:0.276284):0.065844):0.366379):0.382475,(((16:0.000001,17:0.000001):0.217527,18:0.039534):0.291895,19:0.192528):0.398119):0.249207,20:0.368546):0.258103,(((35:1.970888,(((44:0.949637,45:0.882748):0.230742,46:1.087980):0.285399,(47:0.885181,48:1.042372):0.516085):0.904274):0.180044,(((((36:0.226644,37:0.193493):0.0482868,38:0.045452):0.612344,39:0.663292):0.159427,(41:0.167723,(42:0.061032,43:0.107712):0.184529):0.809833):0.488778,40:0.947346):0.386099):0.527211,(((49:0.001523,50:0.000001):0.086392,51:0.138576):1.56651,52:1.347987):0.257009):1.43459):0.195121,15:0.772337):0.37638):0.106347):0.0330649,(2:0.180663,3:0.414729):0.0730645);
 626: 1 -42701.59023 -43215.64307 (0:0.131210,((1:0.096060,(((4:0.284544,5:0.426821):0.184022,(6:0.378540,7:0.368744):0.225376):0.0401101,(((((8:0.000001,9:0.000001):0.281111,10:0.217810):0.267495,11:0.608241):0.361026,(12:0.000001,13:0.000001):0.501327):0.288164,((((((14:0.962681,(21:0.603601,22:0.773370):0.401908):0.336683,23:1.090858):0.270779,(((((((24:0.101458,25:0.025963):0.206834,26:0.103612):0.095871,27:0.130389):0.235978,(28:0.757107,29:0.577765):0.194086):0.290488,32:0.596738):0.173593,(30:0.288560,31:0.285381):0.192417):0.0301244,(33:0.247620,34:0.225573):0.0619118):0.502151):0.445633,(((16:0.000001,17:0.000001):0.169442,18:0.047571):0.216059,19:0.191560):0.39663):0.182309,(20:0.326774,(35:1.466613,(((((((36:0.186759,37:0.179479):0.0379113,38:0.026237):0.799455,39:0.620956):0.205197,(41:0.218834,(42:0.070031,43:0.091687):0.187264):0.779046):0.615763,40:0.995433):0.758527,(((49:0.005821,50:0.000001):0.0766189,51:0.129647):1.17516,52:1.167531):0.527565):0.412127,(((44:0.886543,45:0.889394):0.234011,46:1.179123):0.097666,(47:1.120480,48:0.877495):0.546454):1.30649):0.533552):1.23366):0.0995616):0.372974,15:0.672531):0.235116):0.154557):0.110933):0.0398592,2:0.270106):0.0626854,3:0.411642);
 627: 1 -42296.59436 -43219.89901 (0:0.258504,(1:0.079046,(((4:0.329808,5:0.424757):0.259935,(((((8:0.000001,9:0.000001):0.36655,10:0.166924):0.318312,11:0.609421):0.263087,(12:0.000001,13:0.000001):0.668091):0.273171,(((((((14:1.225917,23:0.533013):0.183164,(21:0.466654,22:0.663900):0.559804):0.236603,(35:1.938401,(((((((36:0.189795,37:0.199720):0.0995854,38:0.000002):0.683657,39:0.708541):0.145545,(41:0.243858,(42:0.051441,43:0.089342):0.151301):0.679943):0.507171,40:0.816112):0.473635,(((49:0.002803,50:0.000001):0.113024,51:0.102397):1.23567,52:1.258551):0.557796):0.318993,(((44:0.853557,45:0.696530):0.264704,46:1.027345):0.271721,(47:1.009027,48:1.093263):0.414327):1.20089):0.486899):0.889456):0.175099,((((24:0.093599,25:0.121864):0.252492,(26:0.085446,27:0.209988):0.0802404):0.290558,(28:0.732463,29:0.570851):0.20017):0.155863,(((30:0.224930,31:0.372069):0.217025,(33:0.104447,34:0.307103):0.101734):0.131671,32:0.565504):0.128739):0.433816):0.36196,(((16:0.000001,17:0.000001):0.222726,18:0.093751):0.119475,19:0.263344):0.303507):0.295825,20:0.522457):0.253565,15:0.623471):0.351216):0.0602646):0.118167,(6:0.339266,7:0.446885):0.210996):0.15016):0.0848814,(2:0.231707,3:0.392498):0.0636051);
 628: 1 -40956.14096 -43232.69114 (0:0.174258,1:0.153564,(2:0.163843,((3:0.269231,(((((8:0.000001,9:0.000001):0.232676,10:0.309069):0.370364,11:0.513687):0.252586,(12:0.000001,13:0.000001):0.650948):0.303205,(((((14:1.135506,(((35:2.375693,(((44:0.963475,45:0.682657):0.386001,46:0.971209):0.308445,(47:0.910427,48:0.829604):0.308693):0.595175):0.0922198,(((((36:0.167859,37:0.193679):0.0721427,38:0.003352):0.504246,40:1.364996):0.163224,39:0.695557):0.302354,(41:0.202254,(42:0.107261,43:0.074598):0.176061):0.509917):0.510189):0.531697,(((49:0.004415,50:0.000001):0.1117,51:0.073513):1.31193,52:1.076145):0.352164):1.16438):0.338639,((21:0.516960,22:0.623580):0.225687,23:0.660252):0.706717):0.153503,((((((24:0.098854,25:0.066220):0.315177,26:0.028449):0.0928008,27:0.191763):0.161912,(28:0.805620,29:0.569502):0.14387):0.337403,32:0.639948):0.124925,((30:0.274603,31:0.315538):0.230407,(33:0.194848,34:0.305078):0.116723):0.0477754):0.604546):0.141266,((((16:0.000001,17:0.000001):0.207606,18:0.089593):0.256145,19:0.226932):0.289149,20:0.612146):0.157703):0.316889,15:0.688828):0.402811):0.118481):0.0659002,((4:0.312068,5:0.452233):0.193322,(6:0.391941,7:0.405843):0.242356):0.136915):0.081468):0.032878);
 629: 1 -46060.3916 -43214.22856 (0:0.242070,(1:0.136289,((3:0.385416,((4:0.311978,5:0.387252):0.211111,(6:0.405928,7:0.405654):0.237088):0.0841666):0.0291411,(((((8:0.000001,9:0.000001):0.324777,10:0.232269):0.352486,11:0.597731):0.333646,(12:0.000001,13:0.000001):0.55607):0.214111,((14:1.492807,(((((16:0.000001,17:0.000001):0.129766,18:0.117785):0.102695,19:0.276439):0.427577,20:0.479749):0.181834,((((21:0.409021,22:0.919715):0.422521,23:0.889407):0.454155,(((((24:0.114225,25:0.052354):0.247196,(26:0.075096,27:0.212740):0.0466879):0.231842,(28:0.952312,29:0.645549):0.148854):0.426835,32:0.602099):0.0670695,((30:0.348015,31:0.294423):0.186016,(33:0.230601,34:0.249568):0.166727):0.0898246):0.457911):0.163307,(35:1.815365,(((((((36:0.189991,37:0.201263):0.0485962,38:0.009657):0.756684,39:0.692154):0.125376,(41:0.203011,(42:0.060575,43:0.085123):0.158323):0.622165):0.394242,40:0.855659):0.733926,(((49:0.004111,50:0.000001):0.11221,51:0.097987):1.2878,52:1.179320):0.423763):0.126328,((44:0.845304,(45:0.856380,46:1.133759):0.209458):0.257879,(47:0.990074,48:1.074987):0.153378):1.02899):0.787788):0.950762):0.115529):0.160663):0.224169,15:0.705472):0.340439):0.120221):0.0985194):0.0277709,2:0.311398);
 630: 1 -42312.70568 -43219.81699 (0:0.214099,(1:0.136411,2:0.281322):0.0521565,(3:0.371756,((((4:0.368810,5:0.483013):0.22578,((((8:0.000001,9:0.000001):0.247715,10:0.225378):0.284526,11:0.607414):0.318023,(12:0.000001,13:0.000001):0.669658):0.18159):0.11042,(6:0.582510,7:0.403446):0.227113):0.0448316,(((((14:1.345992,((21:0.550623,22:0.811237):0.392865,23:0.832504):0.477416):0.405119,((((16:0.000001,17:0.000001):0.225591,18:0.083090):0.144168,19:0.316052):0.322726,(((((24:0.100746,25:0.066961):0.260871,26:0.053188):0.0812548,27:0.156445):0.185794,(28:0.799511,29:0.580292):0.260336):0.235569,(((30:0.300387,31:0.263625):0.156148,(33:0.184744,34:0.297797):0.156757):0.157233,32:0.638346):0.10388):0.642213):0.207772):0.089911,20:0.590470):0.126901,(35:1.686513,(((((((36:0.209728,37:0.211820):0.035317,38:0.030716):0.685561,39:0.626544):0.178588,(41:0.198165,(42:0.056721,43:0.105147):0.195291):0.550024):0.549831,40:0.847698):0.638462,(((49:0.007325,50:0.000001):0.100504,51:0.108119):1.38666,52:1.173996):0.311805):0.0862991,((44:0.854274,(45:0.828959,46:1.313635):0.281699):0.270417,(47:1.112585,48:0.846818):0.211323):1.26757):0.630547):1.09758):0.309048,15:0.784815):0.24176):0.106134):0.0984265);
 631: 1 -42857.58114 -43211.01728 (0:0.220472,(1:0.112616,((3:0.304309,(((((8:0.000001,9:0.000001):0.250319,10:0.218166):0.237611,11:0.437006):0.180373,(12:0.000001,13:0.000001):0.701173):0.284644,((((14:1.251908,((21:0.354716,22:0.707235):0.520672,23:0.682032):0.4914):0.367902,((((((24:0.110351,25:0.037898):0.218953,(26:0.068452,27:0.198431):0.0888277):0.213944,28:0.927710):0.228884,29:0.656563):0.145905,(((30:0.406277,31:0.382741):0.126668,32:0.657141):0.155145,(33:0.254027,34:0.281848):0.0892648):0.130438):0.461002,(35:1.862903,((((((36:0.183919,37:0.200278):0.078507,38:0.018239):0.585921,(39:0.769888,(41:0.247981,(42:0.055664,43:0.087548):0.166253):0.730106):0.191687):0.484564,40:0.925318):0.460429,(((44:0.943793,45:0.954553):0.235387,46:1.096897):0.127097,(47:1.175569,48:0.828887):0.390434):0.927423):0.0821671,(((49:0.002935,50:0.000001):0.0723086,51:0.102412):1.51979,52:0.938560):0.389529):0.486955):0.957577):0.0695429):0.187965,((((16:0.000001,17:0.000001):0.167307,18:0.153946):0.167381,19:0.260962):0.525504,20:0.519498):0.217789):0.333084,15:0.755553):0.337349):0.0785559):0.0943649,((4:0.346366,5:0.396003):0.253308,(6:0.453022,7:0.398020):0.154066):0.0905707):0.0732117):0.0196686,2:0.266126);
 632: 1 -42703.42105 -43210.30592 (0:0.143861,((1:0.163913,(((4:0.320890,5:0.382200):0.353098,(6:0.424591,7:0.582731):0.103077):0.0479839,(((((8:0.000001,9:0.000001):0.359871,10:0.101657):0.466336,11:0.728694):0.123751,(12:0.000001,13:0.000001):0.730446):0.152178,((((14:1.482857,((21:0.538455,22:0.865003):0.380976,23:0.921275):0.434728):0.213262,((((24:0.101964,25:0.058690):0.222286,(26:0.089165,27:0.259035):0.0638351):0.234664,(28:0.774488,29:0.583108):0.0769234):0.187225,(((30:0.341920,31:0.302661):0.224444,32:0.668037):0.117555,(33:0.204607,34:0.246442):0.143048):0.197544):0.587878):0.0387621,(((((16:0.000001,17:0.000001):0.14194,18:0.170590):0.114777,19:0.361347):0.472562,20:0.512291):0.297266,(35:1.752033,((((((36:0.168499,37:0.182489):0.0428207,38:0.009969):0.648127,39:0.705404):0.124278,(41:0.207047,(42:0.069064,43:0.088927):0.190059):0.747535):0.309494,(40:0.760775,(((49:0.006028,50:0.000001):0.0692335,51:0.117666):1.262,52:1.108937):0.851949):0.319332):0.605516,(((44:1.104692,45:0.815508):0.320548,46:1.053083):0.201114,(47:0.961008,48:1.113144):0.513838):0.662222):0.45848):0.92479):0.154094):0.147294,15:0.867346):0.319945):0.242517):0.114989):0.10844,2:0.255031):0.0655136,3:0.352803);
 633: 1 -41473.23331 -43211.97426 (0:0.179226,(1:0.131119,((3:0.358273,(((((8:0.000001,9:0.000001):0.290307,10:0.234146):0.241152,11:0.463683):0.253679,(12:0.000001,13:0.000001):0.676388):0.196709,((((((14:0.921795,((21:0.599170,22:1.057991):0.35904,23:0.815919):0.459233):0.471311,(((((24:0.132057,25:0.053798):0.248062,(26:0.083502,27:0.261106):0.0831319):0.204961,(28:0.751518,29:0.553340):0.271654):0.403053,32:0.560093):0.118606,((30:0.287589,31:0.453344):0.203461,(33:0.306466,34:0.312535):0.15096):0.0699786):0.285139):0.0972411,(35:2.149444,(((((((36:0.217345,37:0.187637):0.0844327,38:0.001558):0.729393,39:0.539798):0.13712,(41:0.213718,(42:0.045802,43:0.104629):0.164819):0.587879):0.412195,40:0.921072):0.946273,(((49:0.002769,50:0.000001):0.0558984,51:0.203948):1.15067,52:1.491738):0.419449):0.401384,(((44:1.150990,45:0.988388):0.197899,46:1.225828):0.157352,(47:0.982047,48:0.935612):0.436614):1.06058):0.345512):0.927384):0.480195,(((16:0.000001,17:0.000001):0.203361,18:0.089855):0.0725633,19:0.303098):0.22604):0.198341,20:0.447933):0.403616,15:0.737095):0.445537):0.0535234):0.0729068,((4:0.187407,5:0.390117):0.288259,(6:0.437213,7:0.481413):0.162595):0.0661961):0.0800655):0.0303109,2:0.292002);
 634: 1 -42301.09018 -43220.52422 (0:0.228593,1:0.214893,((2:0.268394,((4:0.226654,5:0.497219):0.2296,(6:0.300614,7:0.598818):0.344476):0.117804):0.0499453,(3:0.328228,(((((8:0.000001,9:0.000001):0.214303,10:0.306168):0.319174,11:0.690247):0.3467,(12:0.000001,13:0.000001):0.594904):0.162803,((((14:1.696762,((((24:0.132055,25:0.042974):0.218381,(26:0.095322,27:0.206502):0.0556316):0.123946,(28:0.829215,29:0.638361):0.189495):0.444009,((30:0.213408,31:0.323098):0.162571,(32:0.684010,(33:0.101439,34:0.339695):0.0987314):0.094434):0.104196):0.388902):0.327181,(((21:0.464888,22:0.741564):0.371787,23:0.697198):0.719159,(35:1.807418,((((((36:0.203872,37:0.188697):0.0758676,38:0.018882):0.508661,(39:0.622052,(41:0.190893,(42:0.080567,43:0.091798):0.137306):0.757084):0.273348):0.494098,40:0.775971):0.764311,(((49:0.001460,50:0.000001):0.0938524,51:0.153669):1.50164,52:1.256603):0.43463):0.395715,((44:0.990159,(47:1.241754,48:0.855920):0.434723):0.0706377,(45:1.193811,46:0.939747):0.254194):0.928196):0.211796):0.837283):0.222405):0.146165,((((16:0.000001,17:0.000001):0.155109,18:0.164449):0.13025,19:0.296204):0.518546,20:0.280261):0.266974):0.228866,15:1.013627):0.179159):0.312416):0.167714):0.0434755);
 635: 1 -42870.67334 -43211.98783 (0:0.188607,1:0.206030,((2:0.185159,3:0.501886):0.0935717,(((4:0.272033,5:0.458174):0.333139,(6:0.403482,7:0.545385):0.216668):0.0833668,(((((8:0.000001,9:0.000001):0.16469,10:0.361547):0.448146,11:0.439154):0.404289,(12:0.000001,13:0.000001):0.7407):0.241615,((((14:1.298645,((21:0.542726,22:0.755429):0.489911,23:0.676293):0.580656):0.123073,(((((((24:0.094633,25:0.050241):0.307632,(26:0.099072,27:0.225573):0.0648416):0.165552,28:1.058679):0.141578,29:0.685801):0.225371,32:0.769927):0.0748418,((30:0.281856,31:0.288775):0.155472,(33:0.255307,34:0.324748):0.0984382):0.096603):0.437926,(35:2.062615,((((((36:0.210490,37:0.207093):0.0458682,38:0.034141):0.663108,(39:0.707075,(41:0.244396,(42:0.054661,43:0.083108):0.134391):0.69743):0.0842289):0.490283,40:0.915090):0.655207,(((49:0.001482,50:0.000001):0.0934317,51:0.118882):1.49777,52:1.032377):0.39072):0.0461511,((44:1.049625,(47:1.105173,48:0.980944):0.491109):0.163134,(45:1.043012,46:1.066055):0.324011):1.12241):0.731206):1.08683):0.0968542):0.227481,((((16:0.000001,17:0.000001):0.185606,18:0.164232):0.202256,19:0.257692):0.466913,20:0.317265):0.25777):0.154323,15:0.981318):0.346457):0.140742):0.0916002):0.0493868);
 636: 2 -40721.20759 -43212.23688 (0:0.243554,1:0.176474,(2:0.267137,((3:0.255828,(((((8:0.000001,9:0.000001):0.405795,10:0.113676):0.247527,11:0.877851):0.325489,(12:0.000001,13:0.000001):0.53282):0.204205,((((14:0.922294,((21:0.502236,22:0.798509):0.423488,23:0.626857):0.15782):0.599172,(((((((24:0.136717,25:0.066368):0.313941,26:0.091231):0.0922442,27:0.097630):0.140534,28:0.960900):0.155459,29:0.619646):0.319435,((30:0.245841,31:0.262357):0.178765,32:0.721368):0.13766):0.0629261,(33:0.191261,34:0.263629):0.0955756):0.354083):0.360533,(((((16:0.000001,17:0.000001):0.161462,18:0.163310):0.12606,19:0.350918):0.314806,20:0.595607):0.0240613,(35:1.830090,((((((36:0.184986,37:0.188978):0.053908,38:0.026688):0.600268,(39:0.593372,(41:0.172399,(42:0.060170,43:0.085283):0.184065):0.823575):0.107223):0.552334,40:1.047385):0.42615,(((49:0.004486,50:0.000001):0.0915124,51:0.105849):1.34597,52:0.874745):0.709385):0.0949619,(((44:1.153296,45:0.787811):0.275174,46:1.143258):0.168079,(47:0.990482,48:1.089379):0.30689):1.17534):0.46157):1.26888):0.213499):0.258929,15:0.654567):0.24402):0.18706):0.137448,((4:0.323258,5:0.429667):0.161128,(6:0.383384,7:0.430508):0.224567):0.14922):0.0641489):0.0523638);
 637: 1 -44056.00298 -43227.05334 (0:0.173258,(1:0.191120,(2:0.364205,(3:0.273992,(((((8:0.000001,9:0.000001):0.250522,10:0.311764):0.325152,11:0.647705):0.239413,(12:0.000001,13:0.000001):0.439436):0.279303,((((((14:1.095443,(21:0.461676,22:0.718742):0.187174):0.188166,23:0.790103):0.577395,(((((24:0.109202,25:0.075374):0.208542,26:0.122075):0.0312507,27:0.147825):0.250217,(28:0.820587,29:0.518224):0.113428):0.28999,(((30:0.273939,31:0.249099):0.168251,(33:0.142491,34:0.300070):0.174944):0.127282,32:0.616531):0.159257):0.27514):0.0373149,(35:1.751998,(((((((36:0.137151,37:0.195701):0.0255957,38:0.040714):0.637704,39:0.604058):0.294768,(41:0.237597,(42:0.063523,43:0.045759):0.18904):0.620321):0.344088,(((44:0.882415,45:0.834927):0.321889,46:1.025334):0.429625,(47:1.117150,48:0.824892):0.302073):1.38145):0.407313,40:0.762807):0.523754,(((49:0.005417,50:0.000001):0.0720398,51:0.146035):1.46354,52:0.933833):0.478644):0.594358):0.720409):0.280142,((((16:0.000001,17:0.000001):0.205461,18:0.142870):0.142228,19:0.228769):0.365481,20:0.503699):0.24256):0.284059,15:0.685247):0.302876):0.213042):0.161035):0.0351541):0.0757447,((4:0.285318,5:0.396855):0.301219,(6:0.456450,7:0.297029):0.268223):0.169708);
 638: 1 -41726.79423 -43221.54422 (0:0.233125,((1:0.081117,((4:0.283270,5:0.378357):0.311215,(6:0.396044,7:0.556593):0.178588):0.108048):0.0747539,(((((8:0.000001,9:0.000001):0.373126,10:0.159835):0.323329,11:0.597208):0.246928,(12:0.000001,13:0.000001):0.763403):0.320897,((((14:1.239694,((21:0.475081,22:0.950138):0.278939,23:0.724660):0.473064):0.37513,(((((24:0.126138,25:0.043618):0.290587,26:0.095465):0.0969793,27:0.153316):0.274752,(28:0.841975,29:0.524223):0.177943):0.468321,(((30:0.390260,31:0.215157):0.193048,32:0.726569):0.0732276,(33:0.146626,34:0.342540):0.105193):0.0429142):0.412299):0.241441,((((16:0.000001,17:0.000001):0.166662,18:0.087862):0.188439,19:0.219073):0.316357,20:0.565965):0.231575):0.314557,(15:0.522633,(35:1.807313,(((((((36:0.214877,37:0.228547):0.0751226,38:0.000002):0.795569,39:0.726158):0.265448,(41:0.261983,(42:0.068202,43:0.086435):0.171577):0.533884):0.334736,40:0.987766):0.460324,(((49:0.000002,50:0.000001):0.0377316,51:0.207681):1.28302,52:0.882660):0.397839):0.169632,((44:0.785950,(45:1.012934,46:1.172940):0.434475):0.288518,(47:1.063471,48:0.829513):0.156765):1.09272):0.458976):1.10474):0.13397):0.358149):0.150779):0.0295038,(2:0.170653,3:0.446129):0.0754746);
 639: 1 -44394.2801 -43220.97245 (0:0.212535,(1:0.095141,(((4:0.386317,5:0.376754):0.284643,(6:0.545525,7:0.318876):0.119848):0.0762926,(((((8:0.000001,9:0.000001):0.214045,10:0.302353):0.341196,11:0.498176):0.225567,(12:0.000001,13:0.000001):0.498147):0.334738,(((((14:1.055844,(21:0.464812,22:0.792443):0.235589):0.16857,23:0.721354):0.566749,((((((24:0.088498,25:0.046416):0.245616,26:0.054095):0.0878212,27:0.181318):0.193106,(28:0.816657,29:0.486506):0.181025):0.144382,(((30:0.262538,31:0.268706):0.291208,(33:0.213596,34:0.264217):0.177302):0.161692,32:0.620854):0.152363):0.498137,(35:2.240257,(((((((36:0.195948,37:0.208720):0.0257282,38:0.072390):0.547571,39:0.644430):0.14426,(41:0.256155,(42:0.054099,43:0.089403):0.143112):0.924916):0.42476,((44:0.925768,(45:0.749958,46:1.345223):0.248881):0.408934,(47:1.053598,48:0.927037):0.335245):1.23548):0.422833,40:0.948809):0.426834,(((49:0.002713,50:0.000001):0.0915166,51:0.117194):1.66256,52:0.971771):0.445974):0.664818):0.783938):0.0738962):0.166937,((((16:0.000001,17:0.000001):0.188174,18:0.100036):0.128534,19:0.290254):0.210147,20:0.555642):0.409977):0.325287,15:0.580902):0.375155):0.108128):0.0631481):0.0529079,(2:0.186640,3:0.386865):0.0525537);
 640: 1 -42762.22919 -43213.11706 (0:0.161138,((1:0.140400,((4:0.228930,5:0.388744):0.188668,((6:0.412329,7:0.544437):0.132396,(((((8:0.000001,9:0.000001):0.260062,10:0.310653):0.331479,11:0.595686):0.177897,(12:0.000001,13:0.000001):0.574552):0.247997,(((((14:1.259986,(21:0.608738,22:0.975248):0.230895):0.366145,23:0.755977):0.419074,(((((16:0.000001,17:0.000001):0.205006,18:0.073157):0.239112,19:0.192942):0.387698,20:0.595475):0.11016,(35:1.446972,(((((((36:0.187218,38:0.059077):0.104756,37:0.093371):0.643511,39:0.695737):0.0963505,(41:0.221374,(42:0.042780,43:0.105103):0.140304):0.596667):0.30009,40:1.065483):0.439749,(((49:0.000002,50:0.000001):0.078514,51:0.117008):1.39059,52:1.269809):0.61363):0.376644,((44:0.841866,(47:0.910057,48:0.946506):0.466423):0.0485968,(45:0.865390,46:1.289828):0.254077):0.721612):0.695455):1.10239):0.261476):0.00189675,(((((24:0.112401,25:0.063715):0.232018,(26:0.092653,27:0.206135):0.032432):0.184311,28:0.896889):0.204179,29:0.711608):0.18735,(((30:0.327178,31:0.287726):0.222652,(33:0.244708,34:0.271482):0.098454):0.147073,32:0.583051):0.228867):0.614216):0.186948,15:0.678486):0.370192):0.10721):0.0672928):0.135623):0.083383,2:0.274932):0.0379968,3:0.382703);
 641: 1 -42881.96783 -43215.20327 (0:0.208994,1:0.195877,(2:0.253453,(3:0.349690,(((4:0.279542,5:0.395125):0.3433,(6:0.400207,7:0.554052):0.249218):0.108807,(((((8:0.000001,9:0.000001):0.176419,11:0.918818):0.153144,10:0.265069):0.436091,(12:0.000001,13:0.000001):0.530067):0.226763,((((((14:0.836428,((21:0.371899,23:1.291071):0.284541,22:0.575326):0.592188):0.530766,(((((24:0.102698,25:0.065645):0.291496,26:0.041489):0.0945628,27:0.152647):0.275295,(28:0.896901,29:0.613528):0.0988915):0.281891,(((30:0.207579,31:0.304940):0.188355,32:0.724982):0.115318,(33:0.217388,34:0.282338):0.126895):0.144418):0.383399):0.193484,(((16:0.000001,17:0.000001):0.225156,18:0.075408):0.101078,19:0.367158):0.292841):0.290585,20:0.425536):0.147737,(35:1.636652,((((((36:0.231442,37:0.205238):0.0377134,38:0.048642):0.601968,39:0.716736):0.24091,((41:0.250994,(42:0.037537,43:0.116709):0.131108):0.429327,((44:0.789359,(45:0.981880,46:0.998768):0.280865):0.259358,(47:1.160331,48:0.892404):0.231985):1.33221):0.255346):0.274747,40:1.237299):0.521287,(((49:0.002829,50:0.000001):0.108314,51:0.108022):1.19738,52:1.426097):0.480599):0.28673):0.991677):0.224836,15:0.858540):0.153089):0.153465):0.0636822):0.067283):0.0327858);
 642: 1 -44246.10832 -43229.04783 (0:0.232916,(1:0.105548,(((4:0.365817,5:0.304021):0.224763,((((8:0.000001,9:0.000001):0.302898,10:0.184517):0.222696,11:0.454001):0.346012,((12:0.000001,13:0.000001):0.558144,((((((14:1.111229,((21:0.413619,22:0.685667):0.543471,23:0.550943):0.525918):0.446493,(((((24:0.095330,25:0.048316):0.232449,26:0.073441):0.125477,27:0.121325):0.189758,(28:0.989072,29:0.575012):0.239103):0.283668,((30:0.294110,31:0.313691):0.276547,((32:0.852490,33:0.179619):0.105694,34:0.244954):0.12071):0.138278):0.296397):0.0909002,(35:1.614032,((((((36:0.174426,37:0.156232):0.0347951,38:0.050072):0.523476,(39:0.620538,(41:0.196465,(42:0.081904,43:0.078122):0.134151):0.690269):0.242297):0.498944,40:0.844603):0.81774,(((49:0.001354,50:0.000001):0.0780394,51:0.093534):1.45469,52:1.258688):0.568514):0.356312,((44:0.888106,(47:1.055507,48:0.947803):0.631218):0.111759,(45:0.902363,46:1.164593):0.144909):0.943172):0.121227):1.08993):0.29215,(((16:0.000001,17:0.000001):0.179478,18:0.154534):0.0688982,19:0.380514):0.310287):0.230526,20:0.590274):0.219294,15:0.912271):0.148858):0.219501):0.163568):0.0495023,(6:0.371542,7:0.446539):0.221706):0.120698):0.0585019,(2:0.235113,3:0.345016):0.0414278);
 643: 3 -43057.90397 -43210.87173 (0:0.215358,1:0.219615,(2:0.288568,((((3:0.295901,((((8:0.000001,9:0.000001):0.264014,10:0.228155):0.495111,11:0.416151):0.366234,(12:0.000001,13:0.000001):0.556764):0.275952):0.101645,((((14:1.374145,((21:0.416630,22:0.984631):0.252522,23:1.095268):0.515473):0.420677,(((((24:0.142869,25:0.068703):0.25606,26:0.090494):0.10493,27:0.143035):0.136608,(28:0.862882,29:0.634551):0.254566):0.246075,(((30:0.274474,31:0.337619):0.112941,32:0.753828):0.133207,(33:0.160700,34:0.306196):0.0696196):0.234272):0.360856):0.330723,(((((16:0.000001,17:0.000001):0.116719,18:0.139116):0.0786853,19:0.340556):0.433443,(35:1.368987,(((((((36:0.213223,37:0.250670):0.056998,38:0.014172):0.632959,39:0.775865):0.283551,(41:0.188013,(42:0.085601,43:0.085659):0.181591):0.541011):0.469124,40:0.698297):0.419514,(((49:0.002830,50:0.000001):0.0689796,51:0.143052):1.20833,52:1.248420):0.858526):0.337751,((44:0.851238,(45:0.899975,46:1.143422):0.242596):0.461328,(47:1.129109,48:0.877452):0.18043):1.08925):0.658251):0.995413):0.0676603,20:0.602944):0.345367):0.230826,15:0.787077):0.195584):0.0601763,(4:0.378446,5:0.339193):0.248812):0.0643704,(6:0.395008,7:0.447613):0.186242):0.13319):0.0396184);
 644: 1 -42999.78104 -43211.30767 (0:0.223446,(1:0.106973,(((4:0.376295,5:0.539577):0.315917,(6:0.463121,7:0.530105):0.223516):0.0881814,(((((8:0.000001,9:0.000001):0.287142,10:0.316407):0.358411,11:0.693346):0.26522,(12:0.000001,13:0.000001):0.685191):0.167869,(((((14:1.402288,(21:0.444368,22:0.618641):0.340298):0.313181,23:0.806181):0.484269,((((24:0.121570,25:0.079996):0.239403,(26:0.112469,27:0.144184):0.0580172):0.195685,(28:0.864468,29:0.628384):0.183105):0.219073,(((30:0.220090,31:0.307068):0.233992,(33:0.148203,34:0.300768):0.0994245):0.0909147,32:0.637532):0.10569):0.585205):0.0719587,(((((16:0.000001,17:0.000001):0.131431,18:0.102363):0.128638,19:0.294998):0.352445,20:0.552314):0.0834714,(35:1.689780,(((((((36:0.220673,37:0.213491):0.0348111,38:0.018853):0.778408,39:0.609009):0.160615,(41:0.236863,(42:0.084613,43:0.074713):0.212523):0.585952):0.588623,40:0.943611):0.472875,(((49:0.004384,50:0.000001):0.0936872,51:0.112465):1.40914,52:1.174261):0.363753):0.270353,((44:0.960854,(45:0.769482,46:1.122327):0.270242):0.376851,(47:1.041552,48:0.735182):0.24551):0.978795):0.319668):0.745938):0.2743):0.297364,15:0.560383):0.438816):0.170722):0.12954):0.0762594,(2:0.244550,3:0.476417):0.0611119);
 645: 2 -43617.88048 -43212.23688 (0:0.190527,(1:0.135228,((4:0.302127,5:0.325236):0.244041,(6:0.397205,7:0.440275):0.146249):0.126885):0.0641173,(2:0.233610,(3:0.250887,(((((8:0.000001,9:0.000001):0.397979,10:0.201711):0.364388,11:0.542591):0.328194,(12:0.000001,13:0.000001):0.491352):0.154977,(((((14:1.568394,((21:0.513897,22:0.857258):0.215565,23:0.829832):0.613539):0.208338,((((((24:0.096560,25:0.049212):0.268909,26:0.116087):0.119418,27:0.169642):0.0992609,28:0.999402):0.194207,29:0.647683):0.331712,(((30:0.270523,31:0.292097):0.159391,32:0.569004):0.122621,(33:0.109213,34:0.347784):0.0800487):0.112554):0.397947):0.210963,(35:1.641746,(((((((36:0.182700,37:0.194040):0.0620425,38:0.000002):0.853568,39:0.631904):0.175378,(41:0.175187,(42:0.061858,43:0.094074):0.18165):0.608198):0.414125,(((44:0.900737,45:0.803789):0.143826,46:1.176612):0.311473,(47:0.909028,48:1.033434):0.305869):1.50834):0.297867,40:0.571960):0.536222,(((49:0.004217,50:0.000001):0.0523524,51:0.116580):1.29357,52:1.212441):0.618156):0.442321):0.873469):0.150202,((((16:0.000001,17:0.000001):0.197912,18:0.158350):0.179792,19:0.314042):0.47265,20:0.539099):0.143172):0.384134,15:0.791128):0.257672):0.1349):0.172467):0.0448582);
 646: 1 -41632.6267 -43221.92915 (0:0.166233,(1:0.207730,(((4:0.296065,5:0.481257):0.251957,(6:0.415277,7:0.536790):0.215756):0.0970842,(((((8:0.000001,9:0.000001):0.291883,10:0.168530):0.238376,11:0.593943):0.389892,(12:0.000001,13:0.000001):0.658962):0.145397,((((14:1.470308,((21:0.382249,22:0.795132):0.351592,23:0.988827):0.522153):0.193157,((((((24:0.103258,25:0.025584):0.353366,26:0.079916):0.0919198,27:0.183415):0.144632,(28:0.956785,29:0.560993):0.264768):0.3508,((30:0.301870,31:0.274023):0.213054,(32:0.662824,(33:0.269131,34:0.234699):0.167655):0.0116003):0.120632):0.578317,(35:1.432529,((((((36:0.197722,38:0.069236):0.0746149,37:0.138552):0.315187,(39:0.706668,(41:0.223574,(42:0.087761,43:0.074407):0.138761):0.748283):0.319138):0.502683,40:1.227321):0.269092,(((49:0.002916,50:0.000001):0.103291,51:0.083146):1.55076,52:0.736963):0.826277):0.372495,(((44:0.825835,45:0.866085):0.247847,(47:0.999788,48:0.864334):0.730882):0.152234,46:1.119382):0.969919):0.384511):0.908268):0.110304):0.160102,((((16:0.000001,17:0.000001):0.179763,18:0.145006):0.105061,19:0.327796):0.462305,20:0.566134):0.171291):0.401966,15:0.998153):0.107008):0.228871):0.180174):0.0712577,(2:0.188000,3:0.334821):0.081134);
 647: 1 -44912.15738 -43212.36886 (0:0.243568,(1:0.193796,(3:0.387926,(((4:0.302968,5:0.455528):0.293313,(6:0.384783,7:0.406974):0.220273):0.0568246,(((((8:0.000001,9:0.000001):0.320919,10:0.309777):0.420265,11:0.336395):0.318915,(12:0.000001,13:0.000001):0.581269):0.296917,(((((((14:1.103422,22:0.616606):0.257551,23:0.850092):0.153515,21:0.655892):0.684787,(((((24:0.065536,25:0.069702):0.289361,26:0.083847):0.0941712,27:0.163098):0.241552,(28:0.980872,29:0.515972):0.193621):0.186681,(((30:0.224105,31:0.288715):0.219319,(33:0.153307,34:0.250658):0.093625):0.120811,32:0.729474):0.137393):0.483973):0.156011,(35:1.907832,(((((((36:0.188649,38:0.048667):0.103923,37:0.092417):0.659915,39:0.680473):0.160042,(41:0.228323,(42:0.066858,43:0.076683):0.149358):0.649081):0.522237,40:1.004488):0.593293,(((49:0.004373,50:0.000001):0.0677445,51:0.120142):1.48305,52:1.332586):0.462894):0.133265,(((44:0.763496,45:0.785256):0.366362,46:1.205137):0.289438,(47:1.019731,48:0.912847):0.211936):1.29381):0.673975):0.586228):0.112694,((((16:0.000001,17:0.000001):0.154642,18:0.125307):0.16751,19:0.257313):0.367102,20:0.614425):0.272398):0.223297,15:0.839648):0.340264):0.0868565):0.0751602):0.155376):0.0100829,2:0.343063);
 648: 1 -44118.36604 -43222.30376 (0:0.170969,(1:0.259263,((3:0.323443,(((((8:0.000001,9:0.000001):0.246911,10:0.309826):0.336503,11:0.465498):0.325591,(12:0.000001,13:0.000001):0.587359):0.275514,((((14:1.098498,(21:0.453323,(22:0.844785,23:1.065534):0.239536):0.476279):0.521975,((((((24:0.091460,25:0.037595):0.299684,27:0.185797):0.0744708,26:0.045372):0.360173,(28:0.720598,29:0.740491):0.140201):0.343241,((((30:0.306355,31:0.334503):0.133131,32:0.591549):0.112345,33:0.248017):0.116555,34:0.223473):0.228761):0.548152,(35:1.663093,(((((((36:0.194619,38:0.051103):0.133986,37:0.054097):0.681314,39:0.848196):0.186813,(41:0.144886,(42:0.075236,43:0.063951):0.236748):0.615982):0.466839,40:1.174892):0.63715,(((49:0.004270,50:0.000001):0.0107517,51:0.172156):1.46965,52:1.295422):0.302012):0.307539,((44:0.843610,(45:0.730984,46:1.230952):0.2201):0.146389,(47:1.007373,48:1.209875):0.357783):1.07517):0.667246):0.737044):0.0946735):0.194222,((((16:0.000001,17:0.000001):0.156076,18:0.117332):0.199124,19:0.288251):0.680222,20:0.324586):0.374157):0.136954,15:0.783620):0.215011):0.0659659):0.0719221,((4:0.305925,5:0.376030):0.138351,(6:0.457421,7:0.436214):0.183535):0.131568):0.109232):0.0100681,2:0.360430);
 649: 1 -42980.67372 -43210.41428 (0:0.240934,(1:0.154576,((3:0.363361,(((((8:0.000001,9:0.000001):0.292995,10:0.221665):0.347684,11:0.572541):0.338312,(12:0.000001,13:0.000001):0.699047):0.179554,((((14:1.281270,((21:0.357698,22:1.048411):0.495078,23:1.024530):0.283838):0.212481,(((((24:0.086831,25:0.064548):0.236147,26:0.098495):0.0618938,27:0.125973):0.165253,(28:0.906779,29:0.625907):0.170101):0.265897,((30:0.260935,31:0.331506):0.283266,(32:0.666695,(33:0.163162,34:0.341723):0.08059):0.0780233):0.111766):0.463319):0.218433,((((16:0.000001,17:0.000001):0.175932,18:0.086414):0.105469,19:0.314587):0.401199,(20:0.343321,(35:1.322573,(((((36:0.210376,37:0.182056):0.051844,38:0.021765):0.640239,(39:0.724049,(41:0.249501,(42:0.074198,43:0.092474):0.167952):0.851958):0.146698):0.5844,40:0.841222):0.440346,((((44:0.717856,45:0.806670):0.219026,46:1.227265):0.178103,(47:1.071168,48:0.866235):0.436881):1.22807,((49:0.002816,(50:0.000001,51:0.163669):8.85311e-05):1.07183,52:1.073793):0.938681):0.0377013):0.547195):1.01404):0.179418):0.346177):0.358852,15:0.716476):0.122512):0.0593308):0.0685773,((4:0.394017,5:0.392629):0.171063,(6:0.489761,7:0.486636):0.096372):0.075227):0.12459):0.0338002,2:0.260401);
 650: 3 -45902.20878 -43209.61341 (0:0.188756,((1:0.186170,(((4:0.250346,5:0.503341):0.203787,(6:0.381655,7:0.507497):0.273415):0.0608648,(((((8:0.000001,9:0.000001):0.313925,10:0.248234):0.26492,11:0.566840):0.233626,(12:0.000001,13:0.000001):0.775816):0.390768,((((14:1.573772,((21:0.522158,22:0.792690):0.365034,23:0.789685):0.410409):0.246331,(((((24:0.128778,25:0.041916):0.27608,26:0.084241):0.0782362,27:0.179793):0.242417,(28:0.945880,29:0.559169):0.22085):0.29506,(((30:0.272787,31:0.232146):0.112933,32:0.702381):0.122303,(33:0.153727,34:0.340881):0.111754):0.140966):0.417938):0.25001,(((((16:0.000001,17:0.000001):0.174361,18:0.101008):0.152511,19:0.278116):0.552845,20:0.511722):0.117836,(35:1.755645,(((((((36:0.192430,37:0.197796):0.0665075,38:0.019198):0.754971,39:0.677185):0.150061,(41:0.213302,(42:0.048012,43:0.082448):0.179448):0.556488):0.513438,40:0.936695):0.725652,(((49:0.007209,50:0.000001):0.00227292,51:0.217639):1.36652,52:1.307146):0.291724):0.329645,(((44:0.761981,45:0.937942):0.276855,46:1.131975):0.162423,(47:0.998628,48:0.860257):0.246314):1.08481):0.404001):1.22797):0.15836):0.26698,15:0.839900):0.266068):0.100558):0.102983):0.0437836,2:0.275776):0.0595251,3:0.409607);
 651: 2 -42666.71303 -43230.78915 (0:0.254413,(1:0.131453,(2:0.214692,((4:0.412893,5:0.304303):0.168628,(6:0.423010,7:0.510788):0.204791):0.196251):0.131829):0.0196725,(3:0.328946,(((((8:0.000001,9:0.000001):0.444644,10:0.189687):0.253441,11:0.581539):0.312153,(12:0.000001,13:0.000001):0.444461):0.226648,((((14:1.284717,((21:0.490311,22:0.711036):0.426311,23:0.659165):0.456706):0.457579,(((((24:0.075467,25:0.057419):0.180302,(26:0.098153,27:0.215581):0.0688906):0.169077,(28:0.938392,29:0.699663):0.18024):0.417436,((30:0.294960,(31:0.244349,32:0.814194):0.111588):0.199653,(33:0.261396,34:0.299033):0.122997):0.0832047):0.405112,(35:1.895846,(((((((36:0.132153,38:0.064087):0.0836749,37:0.112124):0.734574,39:0.594928):0.12856,(41:0.178814,(42:0.067376,43:0.091537):0.144962):0.611828):0.298318,40:1.049076):0.392612,(((49:0.001361,50:0.000001):0.0973589,51:0.124807):1.33346,52:0.940269):0.534516):0.259422,((44:0.890262,(45:0.874110,46:1.039189):0.236392):0.245253,(47:1.055700,48:0.977674):0.593731):0.921965):0.772062):0.721659):0.268229):0.206161,((((16:0.000001,17:0.000001):0.234016,18:0.105981):0.144504,19:0.246520):0.538049,20:0.393089):0.279839):0.306844,15:0.679668):0.262121):0.158512):0.129071);
 652: 1 -42453.92544 -43229.85905 (0:0.188936,(1:0.168463,2:0.239919):0.0896138,(3:0.333560,(((4:0.292128,5:0.374570):0.262264,(6:0.406848,7:0.423683):0.200189):0.105008,(((((8:0.000001,9:0.000001):0.310046,10:0.229151):0.246843,11:0.541472):0.309352,(12:0.000001,13:0.000001):0.562415):0.238255,((((14:1.021945,(21:0.400018,(22:0.710482,23:0.883603):0.209383):0.521941):0.306938,((((((24:0.122204,25:0.080363):0.248052,26:0.065422):0.096846,27:0.139478):0.159368,28:1.090169):0.280563,29:0.566267):0.0837066,((30:0.203199,31:0.245445):0.211742,((32:0.812865,34:0.135476):0.10794,33:0.123900):0.179862):0.22434):0.463546):0.393015,((((16:0.000001,17:0.000001):0.159657,18:0.131586):0.182007,19:0.162869):0.406481,(20:0.382302,(35:1.693863,((((((36:0.164736,38:0.055912):0.13129,37:0.103195):0.475874,(39:0.603082,(41:0.172051,(42:0.055563,43:0.095168):0.22687):0.607685):0.113151):0.618679,40:0.973092):0.443993,(((49:0.002878,50:0.000001):0.0852252,51:0.149698):1.52863,52:1.092794):0.378693):0.10829,((44:0.938707,(45:0.908755,46:1.260015):0.296348):0.299264,(47:1.047081,48:0.919188):0.351248):1.24176):0.629521):0.94942):0.142386):0.22986):0.134992,15:0.770806):0.212668):0.0639793):0.0874457):0.0791797);
 653: 1 -43470.75765 -43215.62883 (0:0.184474,(1:0.160299,(2:0.194095,((4:0.280648,5:0.446450):0.204687,(6:0.484107,7:0.507909):0.207597):0.122421):0.103778):0.0682803,(3:0.259739,(((((8:0.000001,9:0.000001):0.427035,10:0.207239):0.284222,11:0.704813):0.320565,(12:0.000002,13:0.000001):0.643781):0.317838,((((14:1.167785,((21:0.440388,22:0.851010):0.192655,23:0.809554):0.364534):0.23256,((((((24:0.092978,25:0.103521):0.199807,26:0.059319):0.132463,27:0.161534):0.206011,(28:0.824968,29:0.666257):0.169824):0.189604,((30:0.271588,31:0.297722):0.194948,(32:0.700456,(33:0.136957,34:0.268434):0.0901161):0.0663615):0.120482):0.532933,(35:1.581095,((((((36:0.172396,37:0.200577):0.0860012,38:0.000002):0.852988,39:0.754009):0.161032,(41:0.231441,(42:0.038039,43:0.101017):0.156905):0.554302):0.457681,40:0.953208):0.44358,(((44:0.725412,(45:0.852087,46:1.244043):0.221129):0.272016,(47:1.033182,48:0.854475):0.476932):0.928419,(((49:0.000002,50:0.000001):0.00942505,51:0.208837):1.7975,52:0.885265):0.613651):0.165238):0.612245):0.775775):0.0790796):0.312925,((((16:0.000001,17:0.000001):0.172765,18:0.128140):0.18045,19:0.219996):0.34412,20:0.460681):0.252321):0.194992,15:0.765587):0.143992):0.0900392):0.174896);
 654: 1 -44072.22188 -43211.62333 (0:0.209675,(1:0.150102,(2:0.250702,(((4:0.410082,5:0.444472):0.17066,(6:0.457307,7:0.613600):0.200068):0.0646386,(((((8:0.000001,9:0.000001):0.25147,10:0.290415):0.291269,11:0.730219):0.174433,(12:0.000001,13:0.000001):0.789319):0.281446,(((((14:1.048610,(21:0.342543,22:0.769105):0.519865):0.199448,23:0.837274):0.395694,(((((((24:0.109214,25:0.106940):0.253223,26:0.076632):0.06457,27:0.203029):0.163115,(28:0.969507,29:0.624657):0.248208):0.368172,32:0.728452):0.11503,((30:0.273575,31:0.385718):0.168252,(33:0.154643,34:0.371831):0.164825):0.207846):0.349919,(35:1.718561,((((((36:0.154060,37:0.198155):0.0758516,38:0.019323):0.699323,39:0.578547):0.136729,(41:0.214704,(42:0.080124,43:0.103298):0.147406):0.697855):0.336886,40:1.092478):0.450649,(((44:0.903200,45:0.805902):0.260333,(46:1.195939,(47:1.133904,48:0.836967):0.556358):0.21784):1.11832,(((49:0.002913,50:0.000001):0.100436,51:0.082522):1.43607,52:1.340964):0.673319):2.23928e-06):0.484689):1.2729):0.140439):0.221249,((((16:0.000001,17:0.000001):0.164834,18:0.145363):0.186714,19:0.273714):0.224516,20:0.606523):0.197552):0.327929,15:0.666311):0.389867):0.108951):0.101412):0.114739):0.0520123,3:0.463653);
 655: 1 -43602.27556 -43212.50977 (0:0.278209,(1:0.160272,(((4:0.280100,5:0.361402):0.218174,(((((8:0.000001,9:0.000001):0.373292,10:0.228176):0.355097,11:0.535948):0.259259,(12:0.000001,13:0.000001):0.724235):0.238589,((((((14:1.483217,(21:0.486716,22:0.791751):0.162483):0.295362,(35:1.910862,(((((((36:0.184070,38:0.085271):0.0713085,37:0.134802):0.706443,39:0.603427):0.236995,(41:0.187306,(42:0.056601,43:0.083254):0.167841):0.452919):0.423791,40:0.782802):0.774809,(((49:0.004242,50:0.000001):0.0747075,51:0.133802):1.12153,52:1.150961):0.771754):0.235464,(((44:0.910085,45:0.788684):0.252833,46:1.162435):0.239281,(47:1.094515,48:0.812473):0.347952):0.922461):0.523256):0.785717):0.241459,23:0.900010):0.34373,(((((24:0.090453,25:0.091896):0.309473,26:0.110068):0.0777292,27:0.171319):0.224346,(28:0.882274,29:0.597052):0.0975953):0.279787,(((30:0.366845,31:0.219070):0.136001,32:0.587522):0.105747,(33:0.202838,34:0.290189):0.110172):0.177622):0.465685):0.206388,((((16:0.000001,17:0.000001):0.154843,18:0.128318):0.171782,19:0.311632):0.372207,20:0.618193):0.222211):0.141378,15:0.760224):0.429588):0.0768452):0.0492235,(6:0.416289,7:0.478267):0.217534):0.10804):0.0766787,(2:0.150665,3:0.367225):0.0644087);
 656: 2 -42603.33221 -43212.17576 (0:0.257011,((1:0.081634,((4:0.321316,5:0.418893):0.322741,(6:0.546171,7:0.416702):0.206964):0.135417):0.0944929,(3:0.303423,(((((8:0.000001,9:0.000001):0.252488,10:0.284393):0.41377,11:0.611662):0.366445,(12:0.000001,13:0.000001):0.567902):0.188873,((((((14:1.586930,22:0.755782):0.134902,21:0.495667):0.446757,23:0.959393):0.477486,((((((24:0.116149,25:0.036614):0.259527,26:0.076934):0.061192,27:0.109325):0.1127,28:1.040107):0.182685,29:0.703978):0.237495,(((30:0.375104,31:0.249080):0.121633,32:0.669867):0.123166,(33:0.149843,34:0.289296):0.116073):0.0876006):0.568165):0.147412,(((((16:0.000001,17:0.000001):0.179088,18:0.112958):0.143971,19:0.282263):0.47788,20:0.449670):0.116488,(35:1.487722,(((((((36:0.178173,37:0.210767):0.0707176,38:0.000002):0.563597,39:0.720589):0.246337,(41:0.200687,(42:0.037651,43:0.101721):0.179581):0.646483):0.474369,40:0.791105):0.48954,(((49:0.003024,50:0.000001):0.00189608,51:0.189314):1.2931,52:1.162532):0.510026):0.214436,((44:0.891272,(45:0.842754,46:1.120196):0.214262):0.189443,(47:1.179315,48:0.758743):0.47752):1.03283):0.794651):0.977067):0.0806475):0.262496,15:0.912357):0.290083):0.145547):0.154817):0.0326758,2:0.354602);
 657: 3 -42240.18739 -43211.9278 (0:0.204306,(1:0.169582,(((4:0.356073,5:0.409268):0.298621,(6:0.451259,7:0.427954):0.171309):0.1208,(((((8:0.000001,9:0.000001):0.286422,10:0.155708):0.479826,11:0.576527):0.276556,(12:0.000001,13:0.000001):0.579278):0.284368,(((((14:1.152496,(21:0.572120,22:0.828366):0.158337):0.208372,23:0.732617):0.376666,(((((24:0.106817,25:0.078033):0.344404,26:0.051193):0.0971764,27:0.129045):0.218135,(28:0.845152,29:0.642027):0.224736):0.303613,(((30:0.217748,31:0.269111):0.207881,32:0.683848):0.0901051,(33:0.209233,34:0.242655):0.117976):0.173337):0.374149):0.278439,((((16:0.000001,17:0.000001):0.150175,18:0.158427):0.123421,19:0.308566):0.309769,(20:0.423816,(35:1.854172,(((((((36:0.208958,37:0.159174):0.066192,38:0.026045):0.682715,39:0.653240):0.24268,(41:0.207289,(42:0.069306,43:0.079222):0.165788):0.570862):0.589941,40:0.920208):0.452542,(((49:0.001515,50:0.000001):0.00209916,51:0.201712):1.29003,52:1.045778):0.579653):0.239381,(((44:0.829241,45:1.041859):0.209443,46:1.108909):0.382252,(47:0.963928,48:0.898974):0.206833):0.962147):0.592015):0.984793):0.084563):0.209328):0.142815,15:0.686296):0.258367):0.164093):0.0800866):0.0314198,(2:0.215458,3:0.366724):0.0659379);
 658: 2 -42728.46387 -43211.93701 (0:0.176309,(((1:0.064214,(6:0.368945,7:0.416823):0.33603):0.0437458,(2:0.195235,3:0.417487):0.0835171):0.03571,(((((8:0.000001,9:0.000001):0.300943,10:0.254577):0.275176,11:0.636309):0.209807,(12:0.000001,13:0.000001):0.537531):0.467975,(((((((14:1.243689,(21:0.555559,22:0.652501):0.229195):0.206477,23:0.699383):0.658295,(35:1.568999,((((((36:0.155649,37:0.179773):0.0576199,38:0.014842):0.555185,(39:0.703118,(41:0.156473,(42:0.045910,43:0.087311):0.174734):0.694638):0.138186):0.560676,40:0.969424):0.454788,(((49:0.002839,50:0.000001):0.0939805,51:0.141697):1.35022,52:0.943607):0.639799):0.217443,(((44:0.992125,45:0.971237):0.35386,46:1.126397):0.272114,(47:0.919612,48:0.861819):0.220817):1.04285):0.526679):1.24705):2.04528e-06,(((((24:0.107222,25:0.096055):0.252063,26:0.066534):0.0971753,27:0.136557):0.235584,(28:0.870251,29:0.491977):0.177316):0.336125,(((30:0.250531,31:0.325045):0.119561,32:0.564208):0.0787345,(33:0.236296,34:0.316132):0.116006):0.0700458):0.40591):0.174991,(((16:0.000001,17:0.000001):0.17347,18:0.125021):0.140983,19:0.270639):0.398064):0.165365,20:0.508379):0.340528,15:0.713408):0.264821):0.200974):0.0490767,(4:0.177158,5:0.376641):0.307414);
 659: 1 -44332.13416 -43215.39312 (0:0.178303,(1:0.159257,((((4:0.271933,5:0.464160):0.250564,7:0.516686):0.112058,(((((8:0.000001,9:0.000001):0.376735,10:0.229580):0.36593,11:0.570845):0.407571,(12:0.000001,13:0.000001):0.446536):0.190663,(((((14:1.231576,((21:0.714499,22:0.732310):0.212314,23:0.728211):0.419708):0.557956,(((((24:0.083209,25:0.041700):0.29703,26:0.079030):0.113648,27:0.142496):0.269293,(28:1.154048,29:0.624623):0.211763):0.319189,(((30:0.277147,31:0.286194):0.219172,(33:0.205146,34:0.272701):0.175402):0.138351,32:0.489521):0.109458):0.484661):0.551959,(((16:0.000001,17:0.000001):0.173187,18:0.149160):0.198451,19:0.262575):0.23832):0.283023,(20:0.428686,(35:2.058257,(((((((36:0.210585,37:0.159402):0.0665819,38:0.015287):0.731625,39:0.610877):0.217974,(41:0.156990,(42:0.053193,43:0.092295):0.20268):0.537163):0.43969,40:0.842774):0.904237,(((49:0.002800,50:0.000001):0.0744546,51:0.156290):1.39507,52:1.375960):0.418748):0.199051,((44:0.745370,(45:0.721341,46:1.356420):0.194906):0.227183,(47:1.148773,48:0.863973):0.373409):1.51765):0.142908):1.22039):0.151559):0.21171,15:0.743670):0.138903):0.213934):0.0178242,6:0.408088):0.152085):0.055948,(2:0.210032,3:0.351865):0.0976395);
 660: 1 -44571.737 -43216.45321 (0:0.145708,(1:0.204462,(2:0.289231,((4:0.298964,5:0.409852):0.283656,(6:0.465751,7:0.513528):0.213064):0.0936644):0.0626527):0.0668861,(3:0.313431,(((((8:0.000001,9:0.000001):0.339306,10:0.230954):0.511265,11:0.436528):0.248162,(12:0.000001,13:0.000001):0.775505):0.383251,(((14:1.214999,((21:0.396941,22:0.932259):0.440406,23:0.621250):0.732791):0.087894,(((((16:0.000001,17:0.000001):0.215094,18:0.113464):0.0798569,19:0.348427):0.422503,20:0.396282):0.31987,((((((((24:0.136311,25:0.055164):0.307736,26:0.065137):0.0763229,27:0.196005):0.215373,28:0.933284):0.0939246,29:0.652977):0.274732,((30:0.313982,31:0.288167):0.236584,(33:0.237953,34:0.345897):0.0864925):0.104254):0.109609,32:0.721059):0.371369,(35:1.977993,(((((((36:0.218456,37:0.229234):0.0607283,38:0.023987):0.641579,39:0.738538):0.181618,(41:0.183020,(42:0.062733,43:0.079010):0.168487):0.60564):0.42823,40:0.947848):0.543469,(((49:0.001409,50:0.000001):0.0847492,51:0.153883):1.42363,52:0.814662):0.613525):0.108397,(((44:1.015950,45:0.721190):0.210121,46:1.101736):0.337427,(47:1.003806,48:1.054443):0.365707):1.21222):0.510938):1.07058):0.080978):0.213723):0.216766,15:0.749987):0.424816):0.166967):0.139198);
 661: 2 -45472.17584 -43212.43647 (0:0.234797,(1:0.148303,(((3:0.226992,((((8:0.000001,9:0.000001):0.264872,10:0.298781):0.334879,11:0.632230):0.302356,(12:0.000001,13:0.000001):0.459524):0.493349):0.181458,((((((14:1.100439,(21:0.613778,22:0.796502):0.282669):0.255613,23:0.809144):0.512081,(((((((24:0.101507,25:0.083350):0.236433,26:0.069764):0.141325,27:0.104190):0.217372,28:0.812432):0.102162,29:0.673171):0.103657,(((30:0.268423,31:0.294947):0.194125,(33:0.225863,34:0.259060):0.0829069):0.0809611,32:0.626777):0.11948):0.344005,(35:1.296612,((((((36:0.181644,37:0.191448):0.075924,38:0.000002):0.619106,(39:0.639838,(41:0.187297,(42:0.064050,43:0.066568):0.167774):0.674061):0.218238):0.362541,40:1.120172):0.658706,(((49:0.005497,50:0.000001):0.0895531,51:0.126737):1.11854,52:1.141078):0.618467):0.103029,((44:0.849946,(45:0.774172,46:1.163130):0.248705):0.362544,(47:1.137794,48:0.988825):0.143158):1.12148):0.620183):1.12618):0.0453703):0.284102,(((16:0.000001,17:0.000001):0.191422,18:0.092431):0.127172,19:0.299306):0.483906):0.228358,20:0.477742):0.268971,15:0.933128):0.297751):2.37242e-06,((4:0.265608,5:0.377765):0.364038,(6:0.414918,7:0.399904):0.173715):0.0528589):0.0896709):0.0145056,2:0.312091);
 662: 1 -41634.43634 -43231.4042 (0:0.235955,(1:0.127508,(((4:0.389346,5:0.317649):0.222444,(6:0.450133,7:0.416281):0.150617):0.074936,(((((8:0.000001,9:0.000001):0.31672,10:0.231709):0.337725,11:0.594087):0.306521,(12:0.000001,13:0.000001):0.468163):0.274239,(((((14:1.442563,(((21:0.452378,22:1.039374):0.541605,23:0.730691):0.329513,(35:2.134963,(((((((36:0.181424,37:0.206697):0.0608569,38:0.017801):0.737535,39:0.644909):0.153399,(41:0.241555,(42:0.070799,43:0.097888):0.172495):0.574519):0.480217,40:0.811586):0.402889,((44:0.770225,(45:0.815871,46:1.157830):0.335565):0.223036,(47:1.071605,48:0.846954):0.296122):1.49326):0.112756,(((49:0.000002,50:0.000001):2.16368e-06,51:0.193627):1.5791,52:1.150191):0.656401):0.498898):0.478103):0.363651):0.157554,(((((24:0.113053,25:0.086070):0.292789,26:0.085243):0.0738305,27:0.172486):0.188417,(28:0.752153,29:0.544524):0.188559):0.284189,(((30:0.356772,31:0.197493):0.220533,32:0.654961):0.131183,(33:0.189582,34:0.295146):0.113897):0.106735):0.629107):0.19011,(((16:0.000001,17:0.000001):0.170759,18:0.129357):0.0621094,19:0.386439):0.259391):0.197845,15:0.951590):0.0606241,20:0.623885):0.196082):0.180197):0.149582):0.0391548,(2:0.246522,3:0.403308):0.111022);
 663: 2 -42405.51365 -43229.49193 (0:0.176577,((1:0.139491,((4:0.334525,5:0.370303):0.277277,((6:0.377112,7:0.380486):0.122605,(((((8:0.000001,9:0.000001):0.315291,10:0.189168):0.262546,11:0.484854):0.403432,(12:0.000001,13:0.000001):0.619749):0.245457,((((((14:1.353475,(21:0.487319,22:0.735520):0.366136):0.208289,23:1.028303):0.271322,(((((24:0.099575,25:0.047987):0.221997,26:0.077315):0.0839714,27:0.138381):0.265682,(28:0.920383,29:0.568985):0.118561):0.22196,(((30:0.302416,31:0.262718):0.175401,(33:0.206806,34:0.274023):0.158871):0.0424032,32:0.602892):0.0587806):0.536916):0.193324,(35:1.911884,(((((((36:0.175730,38:0.061789):0.0860696,37:0.098820):0.622496,39:0.745300):0.328965,(41:0.182217,(42:0.112427,43:0.035703):0.168961):0.477553):0.354464,((44:0.870856,(45:0.861923,46:1.180301):0.175418):0.389877,(47:1.226082,48:0.910670):0.194235):1.62196):0.4415,(((49:0.001433,50:0.000001):0.00442879,51:0.233812):1.39034,52:0.987443):1.02628):0.392967,40:0.553610):1.31658):0.509307):0.22685,((((16:0.000001,17:0.000001):0.237824,18:0.164896):0.0955862,19:0.294568):0.351776,20:0.649808):0.318261):0.421028,15:0.880308):0.278699):0.150853):0.073787):0.110676):0.0603794,2:0.289132):0.0481056,3:0.448618);
 664: 1 -43988.57253 -43211.37002 (0:0.131471,(1:0.177669,(((4:0.336952,5:0.305638):0.161169,(6:0.534314,7:0.385405):0.16091):0.0542578,(((((8:0.000001,9:0.000001):0.284199,10:0.318285):0.495616,11:0.503333):0.195145,(12:0.000001,13:0.000001):0.563121):0.195407,((((14:1.085979,((21:0.517882,22:0.851050):0.300939,23:0.652404):0.405972):0.320785,(((((((24:0.089664,25:0.072989):0.357814,26:0.083618):0.135796,27:0.120879):0.106406,(28:0.906119,29:0.538180):0.348054):0.250648,32:0.527030):0.066403,((30:0.328690,31:0.221726):0.243962,(33:0.153110,34:0.262568):0.180227):0.138351):0.456494,(35:1.862333,(((((((36:0.171569,37:0.174961):0.0497267,38:0.014716):0.644675,39:0.617788):0.119367,(41:0.246323,(42:0.073255,43:0.068609):0.129892):0.795009):0.436683,40:1.046556):0.619324,(((49:0.001431,50:0.000001):0.0933966,51:0.107536):1.31163,52:1.170182):0.513244):0.130606,(((44:0.899443,45:1.003009):0.291468,46:1.145401):0.193854,(47:1.095475,48:0.809005):0.432445):0.957039):0.180135):1.16196):0.214327):0.439771,((((16:0.000001,17:0.000001):0.185773,18:0.218219):0.189976,19:0.244315):0.311537,20:0.734121):0.251971):0.206819,15:0.603109):0.33051):0.177383):0.128018):0.0683372,(2:0.225465,3:0.353959):0.101659);
 665: 1 -42419.11941 -43215.83944 (0:0.150832,((1:0.084149,(((4:0.307068,5:0.502981):0.167456,(((((8:0.000001,9:0.000001):0.383889,10:0.200033):0.266037,11:0.624277):0.402664,(12:0.000001,13:0.000001):0.506103):0.232828,((((14:1.286031,(((((((24:0.133744,25:0.085320):0.248576,26:0.091417):0.0854932,27:0.125649):0.275979,(28:0.837964,29:0.746202):0.224636):0.369689,32:0.545649):0.202825,(33:0.192149,34:0.276093):0.168644):0.0627563,(30:0.196059,31:0.356216):0.200807):0.493149):0.25872,(21:0.525041,(22:0.670909,23:0.894509):0.210712):0.683303):0.252835,((((16:0.000001,17:0.000001):0.213886,18:0.105492):0.180311,19:0.334893):0.443335,20:0.432819):0.222314):0.178879,(15:0.493505,((35:2.430693,(((44:1.035141,45:0.759210):0.288528,46:1.027505):0.438049,(47:1.084790,48:0.817496):0.448306):0.529901):0.337346,((((((36:0.196487,37:0.237073):0.04625,38:0.000002):0.838666,39:0.552952):0.175926,(41:0.272445,(42:0.057993,43:0.125096):0.188633):0.505054):0.375675,40:0.990577):0.586268,(((49:0.004462,50:0.000001):0.0800559,51:0.123054):1.45896,52:1.218342):0.476638):0.379419):1.45359):0.22087):0.294699):0.310396):0.0587953,(6:0.383375,7:0.358048):0.21886):0.157307):0.0831339,2:0.247523):0.0590491,3:0.461552);
 666: 1 -42516.55323 -43215.79425 (0:0.175386,1:0.269979,(((2:0.198064,(6:0.484107,7:0.527538):0.173455):0.116018,(4:0.344658,5:0.494792):0.298771):0.0426751,(3:0.239212,(((((8:0.000001,9:0.000001):0.256193,10:0.281120):0.442227,11:0.578398):0.185663,(12:0.000001,13:0.000001):0.7028):0.288935,((((((14:1.000285,(21:0.620725,22:0.618768):0.413059):0.340301,23:0.747045):0.661294,(((((((24:0.133709,25:0.042685):0.252852,26:0.055527):0.0686563,27:0.110330):0.178678,(28:0.787027,29:0.558918):0.203016):0.295363,((30:0.285011,31:0.307950):0.199324,(33:0.169083,34:0.260826):0.1161):0.108969):0.059596,32:0.596374):0.261896,(35:1.892513,(((((((36:0.154949,37:0.191687):0.0621038,38:0.015526):0.611331,39:0.654747):0.249792,(41:0.181874,(42:0.056539,43:0.094298):0.221587):0.60924):0.356334,40:0.820008):0.441543,(((49:0.005953,50:0.000001):0.0901729,51:0.110551):1.74054,52:1.188750):0.553865):0.395224,((44:0.909404,(47:1.190684,48:0.610861):0.73029):0.0816004,(45:0.994747,46:0.984738):0.275497):0.7192):0.32921):0.947727):0.0989345):0.366282,(((16:0.000001,17:0.000001):0.148908,18:0.070978):0.0721851,19:0.270486):0.289657):0.321427,20:0.509542):0.245584,15:0.874387):0.31196):0.214461):0.124913):0.0557675);
 667: 1 -43756.04683 -43229.10087 (0:0.162109,(1:0.126737,(((4:0.293714,5:0.409423):0.180034,(6:0.424400,7:0.247676):0.298678):0.0972277,(((((8:0.000001,9:0.000001):0.245693,10:0.238822):0.433836,11:0.469566):0.193205,(12:0.000001,13:0.000001):0.518494):0.352309,(((((((14:1.352553,(21:0.674004,22:0.621264):0.145145):0.237826,23:1.108289):0.523137,(35:1.308490,(((((((36:0.193452,38:0.060851):0.0960974,37:0.094464):0.793644,39:0.641218):0.225509,(41:0.187057,(42:0.047057,43:0.113228):0.192638):0.474525):0.316384,((44:0.871264,(45:0.666924,46:1.275510):0.346756):0.300784,(47:1.162240,48:0.844567):0.512543):1.25862):0.489766,(((49:0.000002,50:0.000001):0.154614,51:0.065214):1.25633,52:0.988546):0.822886):0.238107,40:0.626281):0.973529):0.785149):0.128238,(((((24:0.115635,25:0.055988):0.246557,(26:0.065991,27:0.214557):0.0516034):0.208258,28:0.839944):0.170664,29:0.632779):0.166928,(((30:0.260888,31:0.288641):0.166816,(33:0.191192,34:0.315313):0.178166):0.115375,32:0.593400):0.0955975):0.566494):0.201895,(((16:0.000001,17:0.000001):0.15586,18:0.158823):0.160957,19:0.302404):0.462959):0.131322,20:0.375525):0.468013,15:0.734067):0.225601):0.163191):0.12464):0.0437814,(2:0.256843,3:0.419101):0.0624666);
 668: 1 -43041.23051 -43214.34871 (0:0.241473,1:0.159235,(2:0.309150,((3:0.347931,(((((8:0.000001,9:0.000001):0.388444,10:0.154736):0.256173,11:0.600048):0.346515,(12:0.000001,13:0.000001):0.517313):0.201571,((((14:1.273926,((21:0.392817,22:0.875749):0.175573,23:0.951258):0.58457):0.362884,(((((((24:0.081090,25:0.070957):0.290654,26:0.104550):0.0710724,27:0.141578):0.189036,(28:0.940456,29:0.570722):0.173509):0.416981,32:0.630235):0.0965942,((30:0.240448,31:0.411151):0.166056,(33:0.179181,34:0.303044):0.121168):0.139661):0.676015,(35:2.076343,(((((((36:0.221227,38:0.059972):0.115148,37:0.083910):0.55796,39:0.802469):0.12428,(41:0.245448,(42:0.074176,43:0.087636):0.137828):0.611968):0.580692,40:1.165373):0.456771,(((49:0.002982,50:0.000001):0.0738813,51:0.127798):1.36956,52:1.080353):0.451768):0.0782706,(((44:1.098941,45:0.924093):0.262397,46:1.176574):0.305501,(47:1.090232,48:0.960387):0.263623):1.12798):0.493725):1.14534):0.185966):0.0994718,((((16:0.000001,17:0.000001):0.162976,18:0.123116):0.131133,19:0.214633):0.531828,20:0.480890):0.150164):0.226802,15:0.810721):0.339591):0.0607935):0.0948216,((4:0.377697,5:0.423488):0.197646,(6:0.561032,7:0.477530):0.191918):0.149716):0.0895987):0.0333575);
 669: 1 -45236.98843 -43222.21575 (0:0.157166,((1:0.212866,(((4:0.243295,5:0.450198):0.30067,(6:0.382588,7:0.556067):0.253409):0.0907121,(((((8:0.000001,9:0.000001):0.315646,10:0.242051):0.345324,11:0.604466):0.278907,(12:0.000001,13:0.000001):0.615899):0.361582,((((14:1.223231,((21:0.509973,22:0.838817):0.20776,23:0.996210):0.526574):0.246977,(((((24:0.105451,25:0.046603):0.163426,27:0.191015):0.094589,26:0.049045):0.235469,(28:0.940648,29:0.494135):0.178943):0.437184,(((30:0.301944,31:0.342319):0.222013,32:0.542083):0.0888841,(33:0.295126,34:0.232026):0.0728093):0.15672):0.35832):0.294711,((((16:0.000001,17:0.000001):0.224644,18:0.126089):0.280845,19:0.159349):0.480619,20:0.509177):0.190905):0.378215,(15:0.707767,(35:1.707650,(((((((36:0.182258,38:0.098991):0.134039,37:0.081556):0.686423,39:0.797918):0.226872,(41:0.199354,(42:0.066031,43:0.079145):0.194491):0.790059):0.506454,40:1.178154):0.552787,(((44:1.074737,(45:0.953030,46:1.328812):0.242095):0.410071,48:0.991946):0.0856425,47:1.108846):1.25004):0.17331,(((49:0.001364,50:0.000001):0.0793503,51:0.112206):1.33331,52:1.241103):0.511457):0.462377):1.20356):0.0551453):0.20261):0.113508):0.105457):0.0254711,2:0.337468):0.0870904,3:0.445426);
 670: 1 -44815.35121 -43214.59704 (0:0.191465,((1:0.114975,(((4:0.247456,5:0.392091):0.231866,(6:0.378118,7:0.497447):0.256101):0.0694013,(((((8:0.000001,9:0.000001):0.229243,10:0.263071):0.170175,11:0.557337):0.416352,((12:0.000001,13:0.000001):0.460592,(35:1.677305,(((((((36:0.195531,37:0.185440):0.0297132,38:0.047459):0.555381,39:0.785139):0.193148,(41:0.215084,(42:0.065735,43:0.070004):0.169874):0.731045):0.265904,40:1.250480):0.395075,(((49:0.002756,50:0.000001):0.0954639,51:0.095507):1.34301,52:0.876520):0.85375):0.0863464,((44:0.858919,45:0.845717):0.221247,(46:1.203929,(47:1.163519,48:0.890603):0.377691):0.179077):0.949765):0.763816):0.659091):0.11827):0.15472,((((((14:1.211433,(21:0.359601,22:0.706806):0.323707):0.285147,23:0.746444):0.451012,((((((24:0.087319,25:0.075401):0.318923,26:0.075036):0.141411,27:0.141926):0.199086,28:0.880920):0.147138,29:0.597796):0.0853157,(((30:0.254616,31:0.240119):0.242127,(33:0.124627,34:0.253719):0.111429):0.102727,32:0.643691):0.149514):0.536853):0.237962,(((16:0.000001,17:0.000001):0.163069,18:0.118291):0.164074,19:0.217815):0.233382):0.176591,15:0.779212):0.130167,20:0.513868):0.318738):0.197434):0.116027):0.0619117,2:0.214242):0.0224206,3:0.396650);
 671: 1 -43625.37857 -43212.50977 (0:0.125270,((1:0.133961,(((4:0.295908,5:0.480721):0.178506,(6:0.468780,7:0.329356):0.289213):0.0644904,(((((8:0.000001,9:0.000001):0.391276,10:0.158134):0.208088,11:0.616259):0.289719,(12:0.000001,13:0.000001):0.588331):0.177169,(((((14:1.161983,23:0.496454):0.15164,(21:0.616659,22:0.760098):0.222735):0.453816,(((((((24:0.115784,25:0.078047):0.239994,26:0.112130):0.116891,27:0.122980):0.25585,28:0.975669):0.157734,29:0.529222):0.144054,(((30:0.204429,31:0.301560):0.314222,32:0.616145):0.0767557,(33:0.198930,34:0.267721):0.103492):0.234616):0.613051,(35:1.875771,(((((((36:0.184969,37:0.166801):0.052621,38:0.036481):0.67675,39:0.592841):0.204262,(41:0.217918,(42:0.054193,43:0.111261):0.149219):0.571818):0.495657,40:0.669494):0.63915,(((49:0.001451,50:0.000001):0.0740284,51:0.133298):1.00695,52:1.260667):0.700494):0.174275,(((44:0.917491,45:0.878555):0.29321,46:1.224887):0.188139,(47:1.054789,48:1.020855):0.277073):1.11732):0.484389):0.753706):0.0268196):0.357255,((((16:0.000001,17:0.000001):0.176875,18:0.150010):0.0755522,19:0.341398):0.258874,20:0.448431):0.257108):0.170035,15:0.616298):0.301282):0.211036):0.139724):0.0613046,2:0.207443):0.0261445,3:0.474198);
 672: 1 -43173.42161 -43213.55695 (0:0.221538,(1:0.145109,(((4:0.332612,5:0.418217):0.267246,(6:0.384496,7:0.566178):0.174887):0.0390708,(((((8:0.000001,9:0.000001):0.333807,10:0.199220):0.368448,11:0.594627):0.161707,(12:0.000001,13:0.000001):0.549453):0.275795,((((14:1.150865,((21:0.571500,22:0.828244):0.381799,23:0.468177):0.278039):0.504467,((((((24:0.091967,25:0.069844):0.285001,26:0.092217):0.0769878,27:0.118633):0.281558,(28:0.931604,29:0.596871):0.115284):0.248608,(((30:0.271693,31:0.275698):0.215863,32:0.720520):0.0955687,(33:0.224116,34:0.277771):0.0937275):0.156922):0.423241,(35:1.502789,((((((36:0.197442,37:0.202084):0.0396811,38:0.041251):0.518708,(39:0.652361,(41:0.231929,(42:0.099465,43:0.065324):0.182652):0.757541):0.126484):0.503023,40:0.958694):0.452793,(((49:0.002837,50:0.000001):0.104038,51:0.125620):1.20051,52:1.180249):0.620904):0.088617,(((44:1.038707,45:0.903708):0.283079,46:1.277942):0.147723,(47:1.102495,48:0.935137):0.435642):1.18391):0.507741):0.919503):0.104712):0.17623,((((16:0.000001,17:0.000001):0.147785,18:0.137476):0.138196,19:0.329780):0.445293,20:0.545806):0.299449):0.260934,15:0.664932):0.25732):0.181332):0.16583):0.0393553,(2:0.224694,3:0.375120):0.0739138);
 673: 1 -45137.28402 -43223.86685 (0:0.215458,((1:0.125120,(6:0.339253,7:0.448275):0.346111):0.124545,(2:0.303794,(3:0.357031,(((((8:0.000001,9:0.000001):0.307795,10:0.261301):0.284081,11:0.579042):0.322667,(12:0.000001,13:0.000001):0.708745):0.162197,((((14:1.211362,((21:0.556779,22:0.982411):0.147255,23:0.934326):0.406791):0.224714,((((((24:0.128722,25:0.053341):0.216971,(26:0.136981,27:0.259950):0.0765368):0.214997,28:0.750339):0.137312,(35:1.148238,((((((36:0.187006,37:0.191674):0.0755171,38:0.020046):0.564853,(39:0.760522,(41:0.166071,(42:0.083498,43:0.079478):0.208802):0.705588):0.178267):0.558067,40:1.321084):0.279009,(((49:0.000002,50:0.000001):0.071301,51:0.146098):1.36114,52:0.919127):0.557287):0.314791,((44:0.878306,(47:1.225225,48:0.723819):0.531148):0.117936,(45:0.932430,46:1.197361):0.194472):0.988258):0.470486):1.35588):0.0735755,29:0.681293):0.249841,(((30:0.294280,31:0.332913):0.109926,32:0.721097):0.124675,(33:0.175371,34:0.352036):0.0940443):0.255137):0.416116):0.229936,((((16:0.000001,17:0.000001):0.203756,18:0.127697):0.226358,19:0.253250):0.38799,20:0.453223):0.291847):0.249271,15:0.763106):0.255283):0.177536):0.121457):0.0463925):0.0396182,(4:0.186748,5:0.499096):0.266881);
 674: 1 -44270.48919 -43241.21186 (0:0.266159,1:0.183573,((2:0.206823,(4:0.257802,5:0.431018):0.326817):0.122045,((3:0.369716,(((((8:0.000001,9:0.000001):0.297393,10:0.255124):0.389179,11:0.534545):0.322193,(12:0.000001,13:0.000001):0.548871):0.375033,(((((14:1.191097,(21:0.497703,22:0.895528):0.223414):0.373951,23:1.092869):0.505223,((((((24:0.124766,25:0.080628):0.231412,26:0.055325):0.0646979,27:0.160310):0.14524,28:0.922330):0.169912,29:0.690327):0.222342,(((30:0.370400,31:0.307302):0.0998298,32:0.703731):0.0622214,(33:0.162714,34:0.300269):0.132357):0.198682):0.433772):0.235897,((((16:0.000001,17:0.000001):0.215627,18:0.066937):0.1984,19:0.269965):0.350974,(20:0.380392,(35:1.375892,(((((((36:0.209965,38:0.085507):0.0885024,37:0.114530):0.595505,39:0.635802):0.339475,(41:0.213079,(42:0.059945,43:0.081512):0.187169):0.503979):0.429154,40:0.951139):0.331473,(((44:0.900603,45:0.963347):0.271511,46:1.120048):0.361038,(47:0.911914,48:1.083995):0.310508):1.17813):0.255889,(((49:0.002825,50:0.000001):0.0723776,51:0.129204):1.85104,52:1.354250):0.296422):1.0819):1.01191):0.285041):0.305178):0.223713,15:0.750887):0.42391):0.0224709):0.0737626,(6:0.362916,7:0.594604):0.223765):0.145499):0.0198068);
 675: 1 -43912.82359 -43220.9236 (0:0.217923,(1:0.134047,2:0.278889):0.0445541,(((3:0.224066,((((8:0.000001,9:0.000001):0.322752,10:0.309540):0.302173,11:0.477523):0.165079,(12:0.000001,13:0.000001):0.596992):0.368869):0.166187,((((((14:0.993792,((21:0.478959,22:0.958602):0.255883,23:0.887109):0.236022):0.318287,((((((24:0.089990,25:0.101795):0.290618,26:0.055939):0.0782929,27:0.197207):0.256862,28:0.882978):0.195466,29:0.456180):0.25212,((((30:0.227894,31:0.367267):0.184357,32:0.511689):0.151876,33:0.177542):0.144236,34:0.174287):0.162198):0.424671):0.286513,(35:2.114272,(((((((36:0.173471,38:0.061625):0.122449,37:0.096067):0.610565,39:0.710453):0.247044,(41:0.182892,(42:0.065978,43:0.084269):0.193853):0.648923):0.311357,40:1.183515):0.447637,(((44:0.756063,45:0.754269):0.222668,46:1.114469):0.306844,(47:1.045909,48:0.923679):0.283137):1.02285):0.506717,(((49:0.000002,50:0.000001):0.077922,51:0.142123):1.06671,52:1.313837):0.746451):0.444251):1.18912):0.10324,(((16:0.000001,17:0.000001):0.181604,18:0.098130):0.225763,19:0.230708):0.419025):0.141168,20:0.523219):0.302366,15:0.796912):0.205627):0.0183673,((4:0.253965,5:0.491524):0.204194,(6:0.440600,7:0.404340):0.244959):0.0647102):0.128133);
 676: 1 -45114.60411 -43233.01529 (0:0.204192,(1:0.190569,(((4:0.369961,5:0.317237):0.339951,(6:0.335076,7:0.529565):0.197749):0.0433898,(((((8:0.000001,9:0.000001):0.291573,10:0.235276):0.411933,11:0.546283):0.387504,(12:0.000001,13:0.000001):0.770021):0.255476,((((((14:1.654852,((21:0.633237,22:0.606921):0.542391,23:0.826681):0.482395):0.374528,(((((24:0.115544,25:0.066104):0.300232,(26:0.058998,(28:0.968859,29:0.703658):0.233925):0.0590175):0.0835658,27:0.157695):0.416491,32:0.561018):0.0899645,((30:0.249395,31:0.291474):0.217261,(33:0.166641,34:0.370522):0.0939494):0.121488):0.336005):0.369762,(((16:0.000001,17:0.000001):0.209742,18:0.099464):0.220695,19:0.289346):0.315265):0.171361,(35:2.202531,(((((((36:0.176516,38:0.089620):0.0692633,37:0.132785):0.677465,39:0.659636):0.225893,(41:0.165161,(42:0.060299,43:0.079771):0.159714):0.597761):0.327292,40:1.076441):0.364697,((44:0.737948,(45:0.732063,46:1.091191):0.267837):0.21015,(47:1.167460,48:1.023963):0.274711):0.965081):0.498999,(((49:0.005559,50:0.000001):0.0718385,51:0.135633):1.72866,52:0.912950):0.636795):0.455502):0.75588):0.0787214,20:0.522629):0.486767,15:0.842014):0.113948):0.170645):0.148046):0.0654612,(2:0.201119,3:0.502554):0.0721496);
 677: 2 -44403.05158 -43216.70977 (0:0.181776,(1:0.120362,(2:0.264787,(((4:0.311147,5:0.432434):0.19347,(6:0.305302,7:0.489781):0.278871):0.055618,(((((8:0.000001,9:0.000001):0.245429,10:0.237127):0.344504,11:0.562452):0.47348,(12:0.000001,13:0.000001):0.822164):0.186836,(((((14:1.702192,((((((24:0.114883,25:0.044950):0.276327,(26:0.085444,27:0.199296):0.0472642):0.222891,28:1.045432):0.21239,29:0.756446):0.258429,32:0.716183):0.0996589,((30:0.298733,31:0.247088):0.202561,(33:0.164459,34:0.320415):0.109644):0.0353566):0.323371):0.305207,((21:0.465771,22:0.755503):0.430262,23:0.682114):0.465004):0.123699,(((16:0.000001,17:0.000001):0.148293,18:0.088730):0.205792,19:0.205087):0.567819):0.233537,(20:0.199896,(35:1.396191,((((((36:0.184465,37:0.205006):0.0508199,38:0.048791):0.49123,(39:0.608948,(41:0.227168,(42:0.058722,43:0.101471):0.164397):0.676188):0.209777):0.604463,40:0.748512):0.612937,(((49:0.000002,50:0.000001):0.105925,51:0.129400):1.68689,52:1.253399):0.389444):0.260152,((44:0.781640,(45:0.937389,46:1.345709):0.221608):0.304428,(47:0.922580,48:0.935183):0.225573):0.977213):0.522539):0.917121):0.161699):0.4154,15:0.827572):0.293837):0.0726335):0.0664171):0.0808825):0.102134,3:0.454537);
 678: 3 -43745.61694 -43213.57648 (0:0.164146,1:0.221331,((2:0.375483,3:0.302474):0.079162,(((4:0.356317,5:0.280784):0.227674,((6:0.434979,7:0.483771):0.143737,((((8:0.000001,9:0.000001):0.418288,10:0.191166):0.277418,11:0.608392):0.174543,(12:0.000001,13:0.000001):0.590541):0.421693):0.0355638):0.0902119,(((((14:1.223359,(21:0.453508,22:0.895023):0.340203):0.252384,23:0.760483):0.676835,((((((24:0.097550,25:0.114104):0.339779,26:0.121636):0.0663565,27:0.147449):0.255627,(28:0.683208,29:0.761382):0.115039):0.389407,((((30:0.247175,31:0.314760):0.129014,32:0.630776):0.170109,33:0.198480):0.0939699,34:0.218117):0.173392):0.334927,(35:1.587885,((((((36:0.168740,38:0.060765):0.101878,37:0.063712):0.643975,(39:0.662846,(41:0.235627,(42:0.074003,43:0.055989):0.180984):0.61522):0.154644):0.497555,40:1.203765):0.413121,(((49:0.000002,50:0.000001):0.121563,51:0.111255):1.35763,52:1.042588):0.355449):0.0745503,((44:1.004613,(45:1.008413,46:0.981110):0.285765):0.321209,(47:0.988043,48:0.890435):0.175338):1.33086):0.555044):0.932244):0.0614322):0.179088,((((16:0.000001,17:0.000001):0.200782,18:0.159221):0.119678,19:0.307219):0.397855,20:0.423530):0.135587):0.269563,15:0.859244):0.410037):0.156416):0.0715347);
 679: 1 -42983.67947 -43216.69268 (0:0.209016,(1:0.183733,2:0.286031):0.0270035,(((3:0.299410,((((8:0.000001,9:0.000001):0.325758,10:0.217039):0.361588,11:0.413460):0.257284,(12:0.000001,13:0.000001):0.534255):0.190715):0.0706355,((((((14:0.971213,((21:0.516472,22:0.629848):0.310343,23:0.642466):0.364247):0.589582,(35:1.645743,(((((((36:0.191642,37:0.193952):0.0535343,38:0.020420):0.732531,39:0.680414):0.119927,(41:0.236674,(42:0.074279,43:0.060476):0.193025):0.61722):0.608057,40:0.785187):0.616561,(((49:0.000002,50:0.000001):0.0852766,51:0.118021):1.49047,52:0.849991):0.533107):0.0917476,((44:0.785050,(45:0.710512,46:1.338280):0.277781):0.302109,(47:0.939070,48:0.890454):0.453168):1.03234):0.853152):0.639454):0.220219,((((((24:0.127284,25:0.032585):0.317635,26:0.120477):0.0827949,27:0.110571):0.177601,(28:0.969297,29:0.624587):0.168853):0.346432,32:0.656427):0.0951584,(((30:0.188032,31:0.322297):0.281429,33:0.177981):0.109035,34:0.187378):0.140376):0.471322):0.299092,(((16:0.000001,17:0.000001):0.125255,18:0.210145):0.124621,19:0.295825):0.352826):0.211911,20:0.466226):0.425573,15:0.815377):0.170766):0.0571279,((4:0.268252,5:0.399993):0.319445,(6:0.420043,7:0.491022):0.180104):0.064019):0.106509);
 680: 2 -43585.31223 -43213.23138 (0:0.201090,((1:0.157528,(((4:0.354494,5:0.429048):0.228982,(((((8:0.000001,9:0.000001):0.331996,10:0.271812):0.188943,11:0.757133):0.343099,(12:0.000001,13:0.000001):0.616864):0.259268,((((((14:1.146650,(21:0.555769,22:0.684271):0.136671):0.256606,23:0.814518):0.561113,((((24:0.060521,25:0.048437):0.159378,(26:0.102747,27:0.160826):0.0930745):0.236041,(28:0.972081,29:0.515362):0.246816):0.319425,(((30:0.241450,31:0.297605):0.162199,32:0.660819):0.110195,(33:0.178962,34:0.271083):0.171065):0.108472):0.491502):0.0767681,(35:2.133700,(((((((36:0.213711,37:0.197712):0.0464859,38:0.019252):0.754976,39:0.682264):0.184184,(41:0.208433,(42:0.064584,43:0.088990):0.208062):0.680784):0.594365,40:1.091995):0.538525,(((49:0.001377,50:0.000001):0.108011,51:0.104350):1.47407,52:1.016339):0.669262):0.142879,(((44:0.819143,45:0.900013):0.256236,(47:1.101408,48:0.835214):0.533382):0.106514,46:1.138101):1.21219):0.419736):0.806268):0.197527,((((16:0.000001,17:0.000001):0.123475,18:0.122231):0.231166,19:0.212495):0.375399,20:0.546114):0.248211):0.304424,15:0.712203):0.152015):0.141169):0.1044,(6:0.368939,7:0.560616):0.17067):0.116646):0.0896662,2:0.309752):0.0483759,3:0.446687);
 681: 1 -43433.21213 -43217.38887 (0:0.219004,(1:0.135800,(((4:0.308092,5:0.385202):0.181452,(((((8:0.000001,9:0.000001):0.33,10:0.297920):0.430223,11:0.458913):0.167483,(12:0.000001,13:0.000001):0.753679):0.273416,((((14:1.080168,((21:0.467462,22:0.686694):0.189363,23:0.837736):0.256048):0.409182,((((((24:0.137929,25:0.058793):0.351712,26:0.017997):0.0548902,27:0.232505):0.231864,28:0.884183):0.208084,29:0.617645):0.228722,(((30:0.280607,31:0.267172):0.143989,32:0.692029):0.0609354,(33:0.201645,34:0.292767):0.174917):0.105566):0.571293):0.192356,((((16:0.000001,17:0.000001):0.159215,18:0.194471):0.153842,19:0.283716):0.491252,(20:0.463262,(35:1.757057,(((((((36:0.213598,37:0.195822):0.0390868,38:0.014995):0.735539,39:0.624648):0.141856,(41:0.200225,(42:0.052056,43:0.102526):0.152026):0.603581):0.574437,40:0.699029):0.579304,(((49:0.001421,50:0.000001):0.111191,51:0.123767):1.60633,52:1.134063):0.631588):0.0990163,((44:0.780366,(45:0.848879,46:1.082696):0.286159):0.251832,(47:0.939193,48:0.976341):0.328221):1.11881):0.481326):0.951386):0.00815653):0.248949):0.161132,15:0.723706):0.489221):0.197614):0.0473912,(6:0.374671,7:0.322460):0.178593):0.181621):0.079974,(2:0.225421,3:0.387164):0.0583588);
 682: 1 -42477.73638 -43215.29057 (0:0.200765,1:0.148962,(2:0.248839,(((3:0.244216,((((8:0.000001,9:0.000001):0.269516,10:0.283382):0.252158,11:0.512413):0.4058,(12:0.000001,13:0.000001):0.579609):0.344931):0.0792621,(6:0.533202,((((((14:0.911336,((21:0.826425,22:0.558042):0.30122,23:0.768373):0.55161):0.36177,(35:1.898554,(((((((36:0.178688,37:0.229578):0.0606356,38:0.009780):0.702209,39:0.665557):0.361542,(41:0.225987,(42:0.096816,43:0.055969):0.158731):0.65803):0.392176,40:0.866015):0.482961,(((49:0.001462,50:0.000001):0.0708362,51:0.146333):1.5309,52:1.544996):0.645747):0.253849,(((44:0.878176,45:0.915358):0.162291,46:1.135374):0.378088,(47:1.019434,48:1.208413):0.368774):1.01003):0.539673):0.810691):0.213946,(((((24:0.103938,25:0.062901):0.210108,(26:0.085378,27:0.160595):0.0657943):0.182176,28:1.061134):0.138689,29:0.709833):0.210169,(((30:0.377388,31:0.304533):0.184678,32:0.613616):0.129484,(33:0.257315,34:0.218014):0.24007):0.0135376):0.351255):0.525512,(((16:0.000001,17:0.000001):0.158969,18:0.105478):0.230645,19:0.235684):0.418177):0.126439,20:0.633892):0.284111,15:0.770390):0.309133):0.0709845):0.0351952,((4:0.308472,5:0.427620):0.265465,7:0.502656):0.0691356):0.0873581):0.0410898);
 683: 2 -42083.39806 -43210.79908 (0:0.176509,(1:0.167300,2:0.284146):0.0699971,(((3:0.263980,(((((8:0.000001,9:0.000001):0.24833,10:0.268622):0.43206,11:0.490627):0.256334,(12:0.000001,13:0.000001):0.534253):0.369173,(((((14:1.022747,(21:0.474398,22:0.914347):0.254872):0.249639,23:0.709919):0.456204,(35:1.685997,(((((((36:0.170239,37:0.200724):0.0643031,38:0.009954):0.608146,39:0.778794):0.233399,(41:0.251923,(42:0.066654,43:0.102624):0.14831):0.685089):0.379892,40:0.954845):0.331545,(((49:0.004561,50:0.000001):0.0897299,51:0.122371):1.25649,52:1.156096):0.854417):0.439678,(((44:0.805321,45:0.771877):0.273259,46:1.041187):0.267103,(47:0.992123,48:1.118366):0.409365):0.664776):0.598175):1.13739):0.244504,(((((16:0.000001,17:0.000001):0.145499,18:0.149107):0.164975,19:0.258321):0.284099,20:0.613870):0.245829,((((((24:0.116900,25:0.064719):0.287898,26:0.073278):0.0869954,27:0.168989):0.245148,28:0.817681):0.112849,29:0.569400):0.198577,(((30:0.182864,31:0.321062):0.291337,(33:0.233619,34:0.235601):0.0628569):0.14798,32:0.684097):0.112615):0.574544):0.155592):0.180334,15:0.668379):0.256024):0.0995795):0.0705688,(4:0.266931,5:0.391421):0.328859):0.0668612,(6:0.392899,7:0.457675):0.227937):0.113726);
 684: 1 -41805.72934 -43225.68752 (0:0.189922,((1:0.178836,2:0.270623):0.043941,(3:0.276300,(((((8:0.000001,9:0.000001):0.263982,10:0.243657):0.385167,11:0.596060):0.232806,(12:0.000001,13:0.000001):0.747382):0.259027,((((14:1.451685,((21:0.361651,22:0.894932):0.268677,23:0.669511):0.35628):0.23401,((((((24:0.102818,25:0.075383):0.269046,26:0.073009):0.0865294,27:0.182508):0.101411,(28:0.766112,29:0.632158):0.183796):0.284577,32:0.534404):0.103013,((30:0.196748,31:0.356222):0.221096,(33:0.164753,34:0.275293):0.0491816):0.100343):0.598062):0.15111,(((((16:0.000001,17:0.000001):0.127519,18:0.100283):0.060105,19:0.314556):0.495389,20:0.435613):0.00942272,(35:1.265347,((((((36:0.183968,38:0.072443):0.118226,37:0.106190):0.589258,(39:0.709584,(41:0.241359,(42:0.059077,43:0.110931):0.148714):0.764863):0.182427):0.400243,(((49:0.000002,50:0.000001):0.0686202,51:0.169708):1.68705,52:1.101227):0.797786):0.223791,40:1.027974):0.461982,(((44:0.858504,45:0.876423):0.375539,(47:1.039769,48:0.896744):0.363178):0.332016,46:0.892067):1.08176):0.428244):1.09664):0.340453):0.177065,15:0.810118):0.208423):0.128904):0.0847379):0.0302011,((4:0.371787,5:0.430173):0.239171,(6:0.335667,7:0.455364):0.289984):0.0684056);
 685: 1 -41244.1774 -43217.41721 (0:0.218132,(1:0.123310,((3:0.288473,(((((8:0.000001,9:0.000001):0.254888,10:0.359602):0.320054,11:0.529523):0.369666,(12:0.000001,13:0.000001):0.691273):0.310934,(((((14:1.091070,((21:0.317803,22:0.961472):0.290831,23:0.664388):0.385244):0.742395,(35:1.688187,(((((((36:0.155963,38:0.056427):0.108352,37:0.099162):0.639533,39:0.738590):0.210534,(41:0.249855,(42:0.055628,43:0.094550):0.153584):0.67909):0.271235,40:0.980916):0.516069,(((49:0.007559,50:0.000001):0.142036,51:0.083529):1.17648,52:1.244894):0.399646):0.2407,((((44:0.890330,45:0.889871):0.324986,46:1.125784):0.33652,48:0.909829):0.0977186,47:0.962239):1.19277):0.531986):0.801338):0.11171,((((16:0.000001,17:0.000001):0.138764,18:0.097730):0.118066,19:0.343869):0.317432,((((((24:0.070208,25:0.062161):0.246548,26:0.066475):0.05582,27:0.140635):0.169094,28:0.903867):0.21413,29:0.654666):0.209438,(((30:0.222060,31:0.343066):0.2813,(33:0.267506,34:0.195888):0.0839852):0.128783,32:0.749695):0.0741064):0.543222):0.206118):0.101469,20:0.555886):0.141056,15:1.018425):0.217452):0.0731243):0.0746804,((4:0.314595,5:0.438725):0.259165,(6:0.428215,7:0.409782):0.184079):0.104803):0.110998):0.0101669,2:0.256506);
 686: 2 -42273.93792 -43215.33262 (0:0.236933,((1:0.102085,((4:0.249859,5:0.396981):0.209986,(6:0.420664,7:0.392764):0.196698):0.121273):0.0480302,(3:0.259296,(((((8:0.000001,9:0.000001):0.283693,10:0.170693):0.211783,11:0.504172):0.367968,(12:0.000001,13:0.000001):0.701024):0.0945466,((((14:1.139652,((21:0.649569,22:0.525050):0.212677,23:0.804972):0.519258):0.370513,((((24:0.138558,25:0.028105):0.252249,(26:0.137304,27:0.194952):0.0782864):0.239502,(28:0.803191,29:0.613556):0.140577):0.150072,(((30:0.297242,31:0.275749):0.107962,32:0.555192):0.107213,(33:0.140756,34:0.290491):0.15829):0.233689):0.32176):0.17416,(((((16:0.000001,17:0.000001):0.199231,18:0.145185):0.149441,19:0.380625):0.327255,20:0.685324):0.209579,(35:1.912870,((((((36:0.188730,37:0.176557):0.0643769,38:0.040763):0.599032,(39:0.673553,(41:0.194049,(42:0.055865,43:0.105583):0.20944):0.969736):0.137645):0.590069,40:0.926669):0.560894,(((49:0.002950,50:0.000001):0.10855,51:0.143095):1.66228,52:1.255469):0.514118):0.295911,((44:0.861956,45:0.731786):0.22823,(46:1.195462,(47:1.123079,48:0.985225):0.389256):0.186894):1.04933):0.589044):0.996393):0.192766):0.362133,15:0.831076):0.200617):0.075243):0.163852):0.0331394,2:0.182232);
 687: 2 -40234.46087 -43212.68389 (0:0.262850,((1:0.191605,2:0.213328):0.0593634,(3:0.302286,(((((8:0.000001,9:0.000001):0.372815,10:0.237859):0.272635,11:0.778656):0.241971,(12:0.000001,13:0.000001):0.818688):0.287965,((((14:1.431147,((21:0.314770,22:0.987566):0.376895,23:0.746127):0.290139):0.430104,((((((24:0.088896,25:0.065811):0.282252,26:0.077996):0.0923374,27:0.156663):0.218426,28:0.887486):0.200341,29:0.702746):0.147464,((((30:0.195881,31:0.327540):0.332695,33:0.125458):0.126883,34:0.279371):0.131012,32:0.608368):0.221319):0.498423):0.0943891,(((((16:0.000001,17:0.000001):0.1974,18:0.147501):0.114474,19:0.356212):0.42246,20:0.737577):0.136011,(35:1.764788,(((((((36:0.165916,37:0.184760):0.0435335,38:0.037695):0.61817,39:0.625223):0.189268,(41:0.247555,(42:0.091173,43:0.068456):0.187143):0.620814):0.512414,40:1.017598):0.268503,(((49:0.001442,50:0.000001):0.0933554,51:0.149163):1.50433,52:1.519009):0.502629):0.176171,((44:1.000636,45:0.784176):0.211868,(46:1.090546,(47:1.037121,48:0.715871):0.640152):0.288816):1.03414):0.301324):1.07596):0.254465):0.40363,15:0.971034):0.170031):0.0392642):0.0868892):0.0933499,((4:0.317058,5:0.484335):0.18428,(6:0.496200,7:0.423843):0.262348):0.0820669);
 688: 3 -41349.72675 -43216.74455 (0:0.140534,((1:0.122404,(((4:0.322615,5:0.379643):0.340249,(((((8:0.000001,9:0.000001):0.326374,10:0.231202):0.425957,11:0.440116):0.284901,(12:0.000001,13:0.000001):0.618497):0.180783,(((((14:1.209919,23:0.661723):0.140519,22:0.778263):0.261239,21:0.448020):0.687522,((((((16:0.000001,17:0.000001):0.231744,18:0.112591):0.14669,19:0.250630):0.347383,((((((24:0.128488,25:0.025751):0.243537,26:0.055805):0.0503495,27:0.169371):0.17015,(28:0.818171,29:0.798197):0.279562):0.428678,((30:0.253564,31:0.254006):0.290835,(33:0.176872,34:0.264844):0.104878):0.142986):0.0678398,32:0.452336):0.77385):0.27566,20:0.372199):0.0945933,(35:2.176450,(((((((36:0.224159,37:0.232970):0.050489,38:0.016917):0.630658,39:0.710845):0.127224,(41:0.228289,(42:0.088532,43:0.089459):0.189753):0.577933):0.517046,40:0.772091):0.555867,(((49:0.004434,50:0.000001):0.0645811,51:0.143429):1.14706,52:1.175571):0.579876):0.21518,(((44:1.201235,45:0.869790):0.286856,46:1.241599):0.145661,(47:1.150652,48:1.005263):0.351536):1.09433):0.713991):0.868958):0.200955):0.260759,15:0.881945):0.314669):0.0933411):0.074214,(6:0.351543,7:0.431607):0.198708):0.102622):0.116102,2:0.286480):0.071398,3:0.443364);
 689: 1 -43664.44664 -43232.24161 (0:0.117364,(1:0.127028,(2:0.319534,(((4:0.347494,5:0.422974):0.209074,(6:0.414444,7:0.423885):0.212458):0.0444767,(((((8:0.000001,9:0.000001):0.301517,10:0.169066):0.372626,11:0.609905):0.23358,(12:0.000001,13:0.000001):0.641047):0.229086,(((((((14:1.030092,(21:0.527406,22:0.804264):0.420876):0.228554,23:0.774622):0.540043,((((24:0.122754,25:0.067658):0.315194,(26:0.139348,27:0.195113):0.0456825):0.258003,(28:0.915007,29:0.795651):0.116334):0.343222,(((30:0.347031,31:0.286592):0.178272,32:0.693773):0.0680609,(33:0.183584,34:0.263669):0.169518):0.100585):0.493006):0.0114713,(35:1.708390,(((((((36:0.212959,38:0.038735):0.100882,37:0.152747):0.551231,39:0.811274):0.165096,(41:0.208984,(42:0.069540,43:0.087551):0.207623):0.593787):0.327374,((44:0.918763,(45:0.842220,46:1.189922):0.293386):0.141072,(47:1.025825,48:0.901752):0.500117):1.00455):0.256282,(((49:0.004226,50:0.000001):0.0727662,51:0.110517):1.51428,52:1.057392):0.698693):0.218203,40:0.831771):0.715711):0.964017):0.239886,(((16:0.000001,17:0.000001):0.14273,18:0.144429):0.174586,19:0.271519):0.45384):0.133095,20:0.554187):0.186932,15:0.719385):0.27634):0.145839):0.0825323):0.0888173):0.088321,3:0.379779);
 690: 1 -43334.82835 -43223.27877 (0:0.208181,(1:0.242791,((3:0.412093,(((((8:0.000001,9:0.000001):0.31432,10:0.307824):0.389838,11:0.592445):0.280278,(12:0.000001,13:0.000001):0.612806):0.187454,((((14:1.570611,((21:0.412214,22:0.791037):0.265728,23:0.951851):0.400185):0.2833,((((((24:0.101820,25:0.045034):0.196201,26:0.090747):0.0482154,27:0.128020):0.166208,(28:0.854836,29:0.626431):0.206057):0.350219,(((30:0.267385,31:0.307355):0.271963,(33:0.183785,34:0.311260):0.129853):0.159037,32:0.696559):0.0879104):0.517155,((35:2.575398,(((49:0.004010,50:0.000001):0.154655,51:0.102107):1.53416,52:1.012768):0.389945):0.274925,((((((36:0.189858,37:0.199168):0.0404436,38:0.024847):0.587693,39:0.605758):0.180027,(41:0.218959,(42:0.052108,43:0.077783):0.179041):0.585751):0.34308,40:1.089717):0.488076,(44:0.692643,(45:1.124576,(46:1.223321,(47:0.996334,48:0.926857):0.442732):0.416981):0.257814):0.939042):2.63768e-06):1.20672):0.0815079):0.296716,((((16:0.000001,17:0.000001):0.213988,18:0.133248):0.122273,19:0.315448):0.486903,20:0.519566):0.174838):0.315162,15:0.791559):0.233508):0.065177):0.097617,((4:0.271280,5:0.375247):0.282834,(6:0.452684,7:0.566466):0.256225):0.169427):0.120937):0.0162462,2:0.373813);
 691: 1 -41835.47966 -43215.38566 (0:0.281336,(1:0.123035,(((4:0.362502,5:0.458590):0.279462,(6:0.373890,7:0.591516):0.211422):0.0635605,(((((8:0.000001,9:0.000001):0.328305,10:0.234779):0.403167,11:0.499825):0.245677,(12:0.000001,13:0.000001):0.563532):0.289332,((((((14:1.264263,((21:0.599225,22:0.847582):0.326384,23:1.041822):0.361413):0.126357,((((((((24:0.083319,25:0.091274):0.364314,26:0.093883):0.0647039,27:0.143594):0.268656,28:1.027642):0.13284,29:0.634021):0.339592,32:0.595003):0.062491,(33:0.171481,34:0.304506):0.136123):0.0758573,(30:0.270310,31:0.385918):0.125829):0.492334):0.374279,(((16:0.000001,17:0.000001):0.141989,18:0.109153):0.152798,19:0.225338):0.336028):0.186889,20:0.425648):0.0391423,(35:1.299696,(((((((36:0.196261,38:0.052830):0.0886245,37:0.112670):0.55146,39:0.681356):0.174695,40:1.292229):0.300184,(41:0.277099,(42:0.067574,43:0.085133):0.148125):0.538457):0.498885,(((49:0.005661,50:0.000001):0.0369216,51:0.132043):1.77732,52:0.907690):0.742479):0.234716,(((44:0.871402,45:1.075413):0.260583,46:1.221316):0.0716451,(47:1.147812,48:1.150234):0.264273):1.04928):0.660997):1.09504):0.452443,15:0.788171):0.191419):0.0963541):0.212879):0.0668975,(2:0.213136,3:0.488260):0.0651055);
 692: 1 -42485.13921 -43217.97252 (0:0.225770,((1:0.162971,((4:0.298059,5:0.307224):0.35023,(6:0.433677,7:0.447682):0.165929):0.0793904):0.0823263,(3:0.337098,(((((8:0.000001,9:0.000001):0.330444,10:0.181194):0.384565,11:0.636487):0.215037,(12:0.000001,13:0.000001):0.523937):0.276668,((((((14:1.347365,22:0.851130):0.177996,23:0.882772):0.259007,21:0.607086):0.515594,((((((24:0.096432,25:0.101046):0.243168,26:0.110542):0.06018,27:0.157140):0.327085,(28:0.915586,29:0.588332):0.123926):0.204469,(((30:0.281242,31:0.281116):0.209922,(33:0.186098,34:0.347807):0.0279449):0.0888666,32:0.683094):0.158585):0.46241,(35:1.583184,(((((((36:0.148610,37:0.175556):0.0814444,38:0.000002):0.665491,39:0.723302):0.187089,(41:0.237469,(42:0.096360,43:0.057432):0.156733):0.711057):0.441436,40:0.973502):0.430644,(((49:0.003007,50:0.000001):0.0326394,51:0.182851):1.19655,52:1.269871):0.426556):0.165731,((44:0.905182,(45:0.804547,46:1.192945):0.201611):0.345657,(47:1.109951,48:0.792390):0.289479):1.01317):0.442824):1.08208):0.0676373):0.129478,((((16:0.000001,17:0.000001):0.155488,18:0.101193):0.182807,19:0.224955):0.36356,20:0.410582):0.206874):0.183999,15:0.591399):0.3145):0.0568128):0.114845):0.0318433,2:0.374886);
 693: 1 -42957.51243 -43218.03638 (0:0.238855,1:0.196184,(2:0.293520,((3:0.391185,((6:0.373992,7:0.559759):0.204316,(((((8:0.000001,9:0.000001):0.284951,10:0.214262):0.245613,11:0.555834):0.175798,(12:0.000001,13:0.000001):0.780917):0.223524,(((((14:1.134029,((21:0.767478,22:1.024416):0.280821,23:0.837177):0.411125):0.430349,(35:1.617985,(((((((36:0.185452,37:0.191015):0.0420181,38:0.035773):0.691533,39:0.734709):0.0841678,(41:0.234196,(42:0.075893,43:0.088770):0.187515):0.816835):0.272496,40:1.334649):0.429338,(((49:0.001445,50:0.000001):0.0827791,51:0.102179):1.27622,52:1.025849):0.740802):0.348235,(((44:0.868706,45:0.818760):0.398551,46:1.016196):0.247339,(47:1.062855,48:1.098202):0.344596):0.551248):0.742887):0.709581):0.145008,((((16:0.000001,17:0.000001):0.156425,18:0.169522):0.106239,19:0.294202):0.387046,(((((24:0.118093,25:0.055979):0.306935,26:0.088362):0.0667006,27:0.165886):0.18585,(28:0.803133,29:0.551344):0.268413):0.253483,((((30:0.208379,31:0.370472):0.327049,33:0.201299):0.0852344,34:0.181510):0.177782,32:0.721445):0.139922):0.366113):0.301085):0.0751983,20:0.852753):0.202179,15:0.673663):0.241766):0.0524816):0.116669):0.0477064,(4:0.270017,5:0.460138):0.27122):0.127907):0.003725);
 694: 1 -45112.71784 -43226.0151 (0:0.149690,(((1:0.155797,(6:0.403674,7:0.406975):0.293013):0.0840445,((4:0.125196,5:0.419353):0.366961,(((((8:0.000001,9:0.000001):0.286126,10:0.290760):0.376737,11:0.546775):0.249393,(12:0.000001,13:0.000001):0.629112):0.115183,((((((14:1.266585,(21:0.549111,22:0.767007):0.231998):0.33424,23:0.589141):0.620936,(35:1.508052,((((((36:0.184077,37:0.203932):0.0486215,38:0.020589):0.727405,(39:0.688355,(41:0.241401,(42:0.073224,43:0.084180):0.161829):0.7397):0.187169):0.422722,40:0.980197):0.528071,(((49:0.004151,50:0.000001):0.0872063,51:0.137256):1.56052,52:1.105648):0.184791):0.220857,(((44:0.830021,45:0.815605):0.330661,46:1.053779):0.277755,(47:1.083887,48:0.932330):0.201724):1.29095):0.28257):0.803879):0.179729,((((24:0.129143,25:0.067409):0.284971,(26:0.077018,27:0.212243):0.0524413):0.253934,(28:0.916022,29:0.797305):0.123903):0.321737,(((30:0.276851,31:0.331567):0.24935,(33:0.235916,34:0.258897):0.0706696):0.0822361,32:0.806206):0.156536):0.310327):0.280828,((((16:0.000001,17:0.000001):0.159508,18:0.084427):0.173493,19:0.355619):0.489335,20:0.522869):0.363031):0.139251,15:0.791216):0.295002):0.106098):0.0911559):0.0426738,2:0.218427):0.102293,3:0.358669);
 695: 3 -40132.11885 -43222.62208 (0:0.155606,((1:0.113495,(((4:0.353782,5:0.385536):0.238239,(((((8:0.000001,9:0.000001):0.259614,10:0.320523):0.258973,11:0.544613):0.313543,(12:0.000001,13:0.000001):0.586976):0.270937,((((14:1.463199,(((((24:0.100249,25:0.079458):0.241325,26:0.071772):0.116592,27:0.110491):0.242727,(28:0.780651,29:0.573620):0.259134):0.156288,(((30:0.228591,31:0.182855):0.206878,(33:0.176649,34:0.269119):0.109961):0.0886067,32:0.558909):0.112669):0.313647):0.307595,(((21:0.331573,22:0.849585):0.308214,23:0.823586):0.267759,(35:1.849376,(((((((36:0.202115,38:0.078001):0.0875029,37:0.076233):0.46875,39:0.822507):0.220116,(41:0.218900,(42:0.100384,43:0.057408):0.154509):0.577547):0.31971,((44:1.032110,(45:0.682776,46:1.170557):0.282694):0.26085,(47:1.181551,48:0.895086):0.309561):1.33546):0.167743,(((49:0.004572,50:0.000001):0.0703781,51:0.109595):1.41302,52:0.993968):0.787548):0.399199,40:0.723581):0.711623):0.739773):0.0685841):0.220465,((((16:0.000001,17:0.000001):0.162425,18:0.128849):0.29329,19:0.217271):0.349781,20:0.624867):0.0923514):0.230376,15:0.720551):0.328065):0.176847):0.0849833,(6:0.470917,7:0.345640):0.207161):0.159296):0.115,2:0.260697):0.103443,3:0.403380);
 696: 2 -43238.23511 -43212.87027 (0:0.184564,(1:0.187429,2:0.272668):0.0522344,(3:0.354762,(((4:0.246038,5:0.451021):0.313488,(6:0.361508,7:0.364815):0.171643):0.0505091,(((((8:0.000001,9:0.000001):0.254817,10:0.294613):0.377684,11:0.495308):0.271284,(12:0.000001,13:0.000001):0.675787):0.252312,((((((14:0.955048,(21:0.570068,22:0.833839):0.205719):0.22702,23:0.770900):0.495556,(35:1.641505,(((((((36:0.163788,38:0.063413):0.0796673,37:0.116914):0.509706,39:0.702262):0.21327,(41:0.244004,(42:0.060568,43:0.072011):0.158671):0.45235):0.472013,40:0.839834):0.432913,(((49:0.001432,50:0.000001):0.0495736,51:0.150323):1.19701,52:1.149330):0.667045):0.0229364,(((44:0.928052,45:0.867333):0.302276,46:1.251748):0.314225,(47:1.281879,48:0.935782):0.167687):0.933248):0.553561):0.926413):0.160865,((((16:0.000001,17:0.000001):0.158766,18:0.108583):0.196833,19:0.267084):0.375805,((((24:0.087022,25:0.051772):0.296954,(26:0.098902,27:0.206974):0.0591814):0.220424,(28:1.112324,29:0.586779):0.162635):0.158057,(((30:0.256933,31:0.267020):0.160227,(33:0.146518,34:0.307244):0.0996732):0.182371,32:0.744615):0.178639):0.387576):0.161187):0.181572,20:0.596915):0.130557,15:0.726666):0.390561):0.127385):0.0631169):0.0790414);
 697: 1 -43438.00779 -43216.3291 (0:0.136902,(1:0.182017,(2:0.259425,(((4:0.338921,5:0.465568):0.19953,(((((8:0.000001,9:0.000001):0.312109,10:0.176499):0.338632,11:0.562225):0.182368,(12:0.000001,13:0.000001):0.637408):0.279641,((((((14:1.145439,(21:0.540161,22:0.608090):0.470782):0.232151,23:1.206528):0.259587,((((((24:0.093734,25:0.098008):0.282788,26:0.069170):0.112526,27:0.184830):0.263418,28:1.017182):0.204979,29:0.540139):0.123683,(((30:0.335197,31:0.305700):0.250321,(33:0.185585,34:0.252566):0.137848):0.128792,32:0.587713):0.146569):0.391509):0.17607,(35:2.257224,(((((((36:0.163589,37:0.196986):0.0605305,38:0.027802):0.680006,39:0.664482):0.139366,(41:0.281124,(42:0.082432,43:0.068481):0.165856):0.798878):0.328317,40:1.004531):0.492363,((44:0.787957,(45:0.980251,46:1.041845):0.205931):0.397648,(47:0.862515,48:0.947872):0.274181):1.15384):0.198368,(((49:0.002880,50:0.000001):0.0101428,51:0.189122):1.2407,52:1.586589):0.499664):0.509849):0.970294):0.240463,((((16:0.000001,17:0.000001):0.181866,18:0.135367):0.171724,19:0.302102):0.363043,20:0.515587):0.333125):0.212428,15:0.798927):0.146654):0.101604):0.0321777,(6:0.395647,7:0.540342):0.17288):0.105964):0.0518469):0.104519,3:0.386343);
 698: 1 -41480.32486 -43213.43195 (0:0.164999,(1:0.132663,(2:0.187160,3:0.381159):0.0714164):0.0231979,(((4:0.208368,5:0.395964):0.245325,(6:0.408203,7:0.465534):0.216508):0.0623344,(((((8:0.000001,9:0.000001):0.193299,10:0.302361):0.342775,11:0.563833):0.191435,(12:0.000001,13:0.000001):0.61915):0.225437,((((14:1.367645,(((21:0.692346,22:0.739172):0.229188,23:0.606086):0.339477,(35:1.886624,(((((((36:0.201511,37:0.163405):0.04277,38:0.036596):0.659238,39:0.608275):0.161896,(41:0.193874,(42:0.056724,43:0.102426):0.151348):0.688655):0.276513,40:1.009488):0.560856,(((49:0.002787,50:0.000001):0.059787,51:0.146474):1.39603,52:1.308640):0.65258):0.482329,(((44:0.838964,45:0.934140):0.422302,(47:1.102757,48:0.987575):0.478919):0.11798,46:1.031789):0.772103):0.511059):0.659326):0.206239):0.1936,(((((24:0.149695,25:0.040923):0.275062,26:0.084993):0.131718,27:0.088937):0.171338,(28:1.095919,29:0.552175):0.259295):0.331247,(((30:0.303142,31:0.201845):0.104819,32:0.590980):0.139774,(33:0.208536,34:0.213363):0.176125):0.0873034):0.397398):0.280605,((((16:0.000001,17:0.000001):0.127839,18:0.158599):0.140967,19:0.288241):0.362773,20:0.527546):0.268954):0.233022,15:0.936390):0.363474):0.134357):0.112171);
 699: 2 -44487.58199 -43212.23688 (0:0.107866,(1:0.217790,2:0.297595):0.104003,((3:0.336176,(((((8:0.000001,9:0.000001):0.322039,10:0.174927):0.42569,11:0.550212):0.280291,(12:0.000001,13:0.000001):0.515368):0.293671,((((14:1.683942,(((((24:0.166024,25:0.041817):0.175806,(26:0.161246,27:0.200334):0.0818141):0.191709,28:0.913621):0.152557,29:0.656149):0.188164,(((30:0.221190,31:0.242907):0.141505,32:0.529719):0.125547,(33:0.136946,34:0.375864):0.0864752):0.222996):0.256358):0.287023,(21:0.406801,(22:0.809501,23:0.989783):0.273373):0.704722):0.16097,(((((16:0.000001,17:0.000001):0.215651,18:0.147843):0.122823,19:0.303829):0.456202,20:0.478043):0.0924312,(35:1.461048,(((((((36:0.203756,38:0.044437):0.0624694,37:0.144670):0.829209,39:0.579684):0.199529,(41:0.180450,(42:0.069695,43:0.086484):0.228645):0.631858):0.379347,40:1.295572):0.672238,(((44:0.762945,45:1.042003):0.224751,46:1.261859):0.225692,(47:1.252097,48:0.879860):0.293467):1.35751):0.0850456,(((49:0.001390,50:0.000001):0.00756671,51:0.227537):1.31954,52:1.243589):0.42521):0.668605):1.17259):0.275679):0.167849,15:0.865975):0.112593):0.208295):0.150689,((4:0.185953,5:0.476988):0.282532,(6:0.598835,7:0.494569):0.23752):0.0713914):0.140625);
 700: 4 -41794.42227 -43210.31236 (0:0.275644,((1:0.137406,((4:0.269626,5:0.347633):0.343157,(6:0.405998,7:0.394755):0.159427):0.101394):0.05181,(3:0.328012,(((((8:0.000001,9:0.000001):0.332065,10:0.222287):0.315282,11:0.587522):0.21122,(12:0.000001,13:0.000001):0.585641):0.114166,((((((14:1.353754,(21:0.530725,22:0.716386):0.265412):0.46411,23:0.747174):0.640004,((((((24:0.057036,25:0.083205):0.322816,26:0.049090):0.110062,27:0.218375):0.0946913,28:1.097198):0.11479,29:0.670859):0.168501,(((30:0.237534,31:0.330786):0.149826,(33:0.196373,34:0.365416):0.104835):0.205237,32:0.645905):0.168124):0.421262):0.0354662,(35:1.660152,(((((((36:0.181463,37:0.201663):0.0522208,38:0.000002):0.660842,39:0.698398):0.277281,(41:0.187928,(42:0.067468,43:0.075416):0.212419):0.601163):0.484422,40:1.093491):0.351464,(((44:0.775029,45:0.938728):0.395937,46:1.254957):0.275052,(47:1.190439,48:0.970613):0.171258):1.11707):0.194837,(((49:0.001444,50:0.000001):0.10859,51:0.143252):1.55214,52:0.850543):0.574738):0.685936):0.867027):0.137431,((((16:0.000001,17:0.000001):0.179088,18:0.170178):0.0656842,19:0.276165):0.363306,20:0.739443):0.184228):0.324957,15:1.022133):0.284716):0.127135):0.126235):0.0351054,2:0.213705);
 701: 1 -42868.00406 -43214.61241 (0:0.217295,((1:0.078989,(6:0.543183,7:0.461764):0.354298):0.116982,(4:0.283059,5:0.481558):0.309146):0.0509575,(2:0.256924,(3:0.366917,(((((8:0.000001,9:0.000001):0.286057,10:0.372285):0.439797,11:0.442558):0.371379,(12:0.000002,13:0.000001):0.468804):0.16783,((((((14:1.507331,(21:0.724400,22:0.649646):0.25885):0.2273,23:0.746126):0.757067,((((((24:0.158688,25:0.114124):0.223786,26:0.107730):0.129622,27:0.178634):0.210249,(28:0.844442,29:0.599912):0.182305):0.375785,(((30:0.205440,31:0.344316):0.145819,(33:0.145347,34:0.320337):0.102516):0.115771,32:0.673501):0.07301):0.369177,(35:1.946749,((((((36:0.161625,37:0.195659):0.0515459,38:0.014707):0.548642,(39:0.659177,(41:0.205807,(42:0.076100,43:0.099487):0.169753):0.758071):0.144737):0.529112,40:1.072050):0.753165,(((49:0.002832,50:0.000001):0.102484,51:0.125635):1.60095,52:1.302374):0.35264):0.0607676,((44:0.985318,(45:0.803741,46:1.250098):0.194497):0.34507,(47:1.203240,48:0.718739):0.370661):0.994615):0.405033):1.55016):0.0834138):0.420408,(((16:0.000001,17:0.000001):0.207228,18:0.143158):0.116761,19:0.317902):0.265829):0.201887,20:0.554338):0.534992,15:0.874015):0.300155):0.195743):0.13751):0.111164);
 702: 1 -42376.52698 -43217.92899 (0:0.166632,(1:0.212168,((2:0.224037,(6:0.336231,7:0.557283):0.246249):0.0432152,(4:0.229876,5:0.356745):0.383778):0.0663406):0.0810472,(3:0.296358,(((((8:0.000001,9:0.000001):0.3238,10:0.207653):0.372079,11:0.486613):0.243618,(12:0.000001,13:0.000001):0.637279):0.211874,((((14:1.319690,(21:0.341242,(22:0.613328,23:1.266189):0.227993):0.678439):0.251506,(((((((24:0.107506,25:0.063423):0.289477,26:0.081696):0.095231,27:0.132801):0.278106,28:0.906724):0.149219,29:0.720442):0.267559,(((30:0.230396,31:0.370746):0.142582,(33:0.166098,34:0.325505):0.0917316):0.149107,32:0.675414):0.142321):0.396061,(35:1.650301,(((((((36:0.201175,38:0.052802):0.0924467,37:0.078013):0.637822,39:0.732575):0.205846,(41:0.214749,(42:0.098735,43:0.066824):0.200738):0.627434):0.407523,((44:0.698707,(45:0.745025,46:1.302534):0.434139):0.314374,(47:1.164505,48:0.900932):0.194491):1.26647):0.401101,40:0.637203):0.667659,(((49:0.002977,50:0.000001):0.0640406,51:0.137334):1.23079,52:1.081267):0.434041):0.399289):1.32654):0.00984512):0.145508,((((16:0.000001,17:0.000001):0.149081,18:0.127188):0.103795,19:0.223136):0.377082,20:0.456333):0.21612):0.312992,15:0.684906):0.224642):0.075712):0.190483);
 703: 1 -44419.4554 -43211.52628 (0:0.231665,1:0.150369,(2:0.293357,((3:0.361809,(((((8:0.000001,9:0.000001):0.302017,10:0.296620):0.33059,11:0.603080):0.277725,(12:0.000001,13:0.000001):0.604468):0.305825,((((14:1.039469,((21:0.324327,22:0.767641):0.386112,23:0.702560):0.300696):0.320973,(((((24:0.096954,25:0.062564):0.33127,(26:0.086132,27:0.246816):0.0499788):0.201358,(28:0.876968,29:0.528628):0.170946):0.307772,(((30:0.278701,31:0.286591):0.169463,32:0.660976):0.0860207,(33:0.239665,34:0.220101):0.0822158):0.160358):0.463663,(35:1.477694,((((((36:0.158663,37:0.187777):0.056892,38:0.044326):0.567807,(39:0.728255,(41:0.248881,(42:0.040900,43:0.102242):0.135357):0.761074):0.128136):0.435538,40:1.062889):0.561098,(((49:0.002889,50:0.000001):0.0836878,51:0.106730):1.31824,52:0.934625):0.449874):0.186806,((44:0.997261,(45:0.809378,46:1.267914):0.29665):0.251427,(47:1.105776,48:0.788703):0.502233):1.11616):0.568991):0.867631):0.0826932):0.125669,((((16:0.000001,17:0.000001):0.132229,18:0.162835):0.238272,19:0.183193):0.277358,20:0.586491):0.187936):0.250863,15:0.663053):0.349004):0.0838198):0.0472366,((4:0.328100,5:0.431013):0.318346,(6:0.334502,7:0.465572):0.301477):0.0564354):0.129692):0.0269008);
 704: 1 -44035.91958 -43212.43647 (0:0.288877,(1:0.199079,((3:0.328473,(((((8:0.000001,9:0.000001):0.346797,10:0.232806):0.342942,11:0.483993):0.343014,(12:0.000001,13:0.000001):0.532808):0.122357,(((((14:1.148760,(21:0.454353,22:0.726468):0.21324):0.274865,23:0.659205):0.489988,(((((24:0.121072,25:0.058655):0.283215,26:0.107810):0.118791,27:0.222733):0.223969,(28:1.045085,29:0.577782):0.145869):0.23551,(((30:0.238074,31:0.421849):0.174617,(33:0.154322,34:0.218432):0.116353):0.155872,32:0.617114):0.17821):0.483831):0.235296,(((((16:0.000001,17:0.000001):0.216027,18:0.133839):0.165422,19:0.219620):0.401407,20:0.543501):0.181922,(35:1.838829,(((((((36:0.207640,37:0.194033):0.0466797,38:0.018077):0.640032,39:0.641762):0.189335,(41:0.233258,(42:0.089904,43:0.087738):0.177277):0.545263):0.468874,40:0.924510):0.377593,((44:0.759351,(45:0.677179,46:1.292432):0.435407):0.371816,(47:1.085275,48:0.958561):0.325401):1.0682):0.126767,(((49:0.002976,50:0.000001):0.106714,51:0.124603):1.10665,52:1.253698):0.538446):0.691004):0.825356):0.190166):0.217951,15:0.649665):0.347161):0.137126):0.109588,((4:0.335678,5:0.428428):0.210097,(6:0.423583,7:0.378975):0.218415):0.124817):0.150745):0.0131733,2:0.266996);
 705: 1 -43690.24288 -43216.44044 (0:0.180475,(1:0.150992,(((4:0.286278,5:0.353359):0.250778,(6:0.404088,7:0.430449):0.256909):0.0393568,(((((8:0.000001,9:0.000001):0.374853,10:0.164432):0.347412,11:0.665457):0.214608,(12:0.000001,13:0.000001):0.534245):0.35092,(((((14:1.070839,((21:0.586680,22:0.708556):0.585812,23:0.705544):0.388589):0.151259,(35:1.426236,(((((((36:0.218092,38:0.075009):0.0667661,37:0.115439):0.65851,39:0.679583):0.276479,(41:0.195983,(42:0.079596,43:0.054116):0.209048):0.516968):0.263247,40:1.084616):0.401859,(((49:0.005711,50:0.000001):0.0899067,51:0.140994):1.56031,52:1.193057):0.814892):0.326662,(44:0.777276,((45:0.737050,46:1.193685):0.222363,(47:1.149031,48:0.996641):0.469039):0.163711):0.824346):0.536093):1.26606):0.235101,((((((((24:0.089981,25:0.061722):0.223003,26:0.068100):0.115741,27:0.107463):0.123794,28:1.033251):0.152859,29:0.649350):0.214665,32:0.716374):0.097561,(30:0.316493,31:0.293165):0.193257):0.0611182,(33:0.170182,34:0.268937):0.0816257):0.593568):0.322456,((((16:0.000001,17:0.000001):0.181577,18:0.158269):0.168299,19:0.284519):0.22311,20:0.632726):0.134747):0.163959,15:0.858348):0.337921):0.16302):0.123748):0.0361955,(2:0.233312,3:0.386980):0.0758798);
 706: 2 -43081.3817 -43210.41428 (0:0.192724,1:0.203613,(2:0.329598,(3:0.373016,(((4:0.322781,5:0.436220):0.326368,(6:0.409240,7:0.514065):0.233988):0.0827077,(((((8:0.000001,9:0.000001):0.289076,10:0.194446):0.450569,11:0.502122):0.306294,(12:0.000001,13:0.000001):0.577794):0.342988,((((14:0.906253,((21:0.476691,22:0.629307):0.251644,23:0.973943):0.436152):0.313335,((((24:0.120499,25:0.052827):0.184112,(26:0.117293,27:0.191319):0.0948094):0.275941,(28:0.899510,29:0.537170):0.155482):0.134452,(((30:0.206841,31:0.307399):0.197618,32:0.654935):0.0769467,(33:0.202102,34:0.283861):0.120497):0.183348):0.517918):0.256298,((((16:0.000001,17:0.000001):0.141601,18:0.094673):0.154505,19:0.360786):0.438023,(20:0.486307,(35:1.945687,((((((36:0.191507,38:0.065526):0.0815436,37:0.095487):0.495957,(39:0.690288,(41:0.198052,(42:0.066506,43:0.103351):0.154811):0.864464):0.123733):0.546588,40:0.794318):0.471672,(((49:0.002973,50:0.000001):0.0701604,51:0.124556):1.59733,52:0.869137):0.650403):0.340278,(((44:0.893561,45:0.946186):0.205991,46:1.220611):0.207376,(47:1.054422,48:0.899674):0.388048):0.964532):0.297022):0.772096):2.48999e-06):0.427885):0.210961,15:0.642749):0.334363):0.177637):0.111715):0.115463):0.00913959);
 707: 1 -43147.36716 -43210.98547 (0:0.158084,(1:0.161175,2:0.287002):0.0473821,((3:0.333992,(((((8:0.000001,9:0.000001):0.409639,10:0.256606):0.363664,(12:0.000001,13:0.000001):0.5741):0.161816,11:0.689185):0.263652,((((14:1.337325,((21:0.536888,22:0.810074):0.20176,23:0.952575):0.426098):0.390851,(((((((24:0.116377,25:0.038133):0.237459,26:0.076658):0.0400759,27:0.150028):0.362943,28:0.749545):0.0960266,29:0.609564):0.233527,(((30:0.241272,31:0.351549):0.173511,32:0.624426):0.118832,(33:0.209930,34:0.303868):0.150897):0.207977):0.342754,(35:1.329936,(((((((36:0.172399,37:0.191854):0.0414817,38:0.037660):0.664727,39:0.570516):0.252456,(41:0.280620,(42:0.078856,43:0.067969):0.125889):0.570335):0.481517,40:0.895722):0.558377,(((44:0.947200,45:0.938895):0.295493,46:1.102989):0.199852,(47:1.120025,48:0.798327):0.26676):1.4237):0.0909644,(((49:0.002653,50:0.000001):0.101673,51:0.145579):1.59783,52:1.038717):0.583865):0.7938):1.06248):0.0987046):0.257849,((((16:0.000001,17:0.000001):0.28164,18:0.097651):0.256684,19:0.291714):0.297617,20:0.680067):0.339569):0.301219,15:0.657181):0.356361):0.0412347):0.0837016,((4:0.348294,5:0.458732):0.327772,(6:0.390496,7:0.442887):0.188987):0.118544):0.0933033);
 708: 2 -44467.74079 -43212.99978 (0:0.194917,(1:0.145534,2:0.292458):0.0202183,((3:0.276770,(((((8:0.000001,9:0.000001):0.358538,10:0.198326):0.416543,11:0.416873):0.305757,(12:0.000001,13:0.000001):0.557202):0.185689,((((((14:1.031940,22:0.870374):0.169687,21:0.578937):0.297869,23:0.804951):0.474533,(((((((24:0.120774,25:0.060551):0.340954,26:0.064642):0.0629043,27:0.148275):0.234199,28:0.778912):0.136641,29:0.597102):0.151359,(((30:0.266652,31:0.297553):0.173915,32:0.550327):0.124803,(33:0.166671,34:0.357721):0.116569):0.189801):0.534826,(35:1.662053,((((((36:0.171624,38:0.048146):0.0973849,37:0.101741):0.51265,(39:0.694347,(41:0.197993,(42:0.066611,43:0.096867):0.139117):0.777684):0.0894404):0.448705,40:1.020621):0.322275,(((49:0.001456,50:0.000001):0.107645,51:0.105496):1.50735,52:1.763238):0.429755):0.146655,((44:1.028362,(45:0.998977,46:1.057020):0.162397):0.116436,(47:1.054132,48:0.831315):0.464774):1.30014):0.297774):0.873916):0.0350779):0.233078,((((16:0.000001,17:0.000001):0.124593,18:0.137994):0.0995254,19:0.277498):0.371093,20:0.605025):0.234315):0.216861,15:0.697300):0.346828):0.209374):0.0833086,((4:0.282777,5:0.395862):0.242793,(6:0.471730,7:0.425581):0.190086):0.08642):0.0776294);
 709: 4 -43001.34123 -43211.8064 (0:0.177188,1:0.186522,(2:0.211426,(3:0.282876,(((4:0.262063,5:0.355589):0.193639,(6:0.490206,7:0.423522):0.185926):0.0717109,(((((8:0.000001,9:0.000001):0.214828,10:0.265771):0.324691,11:0.428491):0.212283,(12:0.000001,13:0.000001):0.644139):0.389753,((((14:1.218128,((21:0.493569,22:0.798380):0.415763,23:0.861660):0.274314):0.382522,((((((24:0.104081,25:0.077018):0.321261,26:0.088922):0.0834845,27:0.216077):0.265862,(28:0.711143,29:0.546564):0.120861):0.18083,(((30:0.263106,31:0.272192):0.143751,(33:0.182190,34:0.276338):0.137052):0.132808,32:0.648192):0.143244):0.518839,(35:1.744952,(((((((36:0.255724,38:0.058870):0.0829867,37:0.118954):0.699104,39:0.674987):0.113185,(41:0.226994,(42:0.065485,43:0.098340):0.158063):0.646884):0.420918,40:1.071549):0.417208,(((44:1.026000,45:0.774534):0.452292,46:0.985619):0.247637,(47:1.026978,48:0.870552):0.469802):1.46155):0.11662,(((49:0.002922,50:0.000001):0.0657124,51:0.121987):1.50888,52:1.191475):0.342354):0.656568):0.933882):0.0850702):0.294292,((((16:0.000001,17:0.000001):0.145111,18:0.132442):0.204882,19:0.258836):0.432593,20:0.761981):0.137207):0.298473,15:0.670318):0.44176):0.0758479):0.0826587):0.0855652):0.0547635);
 710: 1 -42987.53495 -43215.64307 (0:0.213354,((1:0.125221,(6:0.524334,7:0.470317):0.3386):0.0811006,((4:0.359972,5:0.421975):0.233516,(((((8:0.000001,9:0.000001):0.384912,10:0.221993):0.455901,11:0.584325):0.243922,(12:0.000001,13:0.000001):0.654939):0.130781,((((((14:1.383752,21:0.348845):0.175872,22:0.751015):0.389998,23:0.646822):0.593401,((((((24:0.112154,25:0.054232):0.261959,26:0.075576):0.1183,27:0.113975):0.159799,(28:0.852241,29:0.617647):0.202915):0.382518,32:0.647752):0.166627,((30:0.212126,31:0.362851):0.200146,(33:0.203213,34:0.309451):0.094427):0.0865002):0.507265):0.15665,(((((16:0.000001,17:0.000001):0.192389,18:0.157670):0.211083,19:0.228009):0.383592,20:0.432025):0.131663,(35:1.722932,(((((((36:0.181898,37:0.148356):0.0573602,38:0.007786):0.645772,39:0.766629):0.127506,(41:0.233745,(42:0.050052,43:0.098348):0.183768):0.737782):0.40699,40:1.014841):0.571627,(((49:0.001472,50:0.000001):0.0734273,51:0.162149):1.20643,52:1.169651):0.625416):0.16988,((44:0.797524,(45:0.795700,46:1.291675):0.216966):0.348504,(47:1.189697,48:0.842303):0.423607):1.00282):0.202043):1.3554):0.184474):0.375365,15:0.833291):0.331363):0.175396):0.156871):0.0530053,(2:0.319551,3:0.397703):0.0701182);
 711: 1 -44818.43288 -43211.22305 (0:0.273989,1:0.221750,(2:0.215411,(3:0.369553,(((4:0.338605,5:0.367620):0.249151,(6:0.407280,7:0.465800):0.165648):0.0632446,(((((8:0.000001,9:0.000001):0.314525,10:0.175504):0.353888,11:0.654509):0.297548,(12:0.000001,13:0.000001):0.61021):0.166837,((((((14:1.336997,(21:0.638589,22:1.050233):0.326883):0.322498,23:0.930729):0.54763,(((((24:0.073122,25:0.073447):0.21169,26:0.078892):0.0899879,27:0.192505):0.234359,(28:0.729315,29:0.620474):0.212807):0.285528,((30:0.229773,(31:0.261867,32:0.797891):0.147012):0.257619,(33:0.229336,34:0.278443):0.0717404):0.25049):0.384361):0.0911577,(35:1.649743,(((((((36:0.190448,37:0.193260):0.0763554,38:0.015149):0.787641,39:0.604649):0.283965,(41:0.295087,(42:0.081156,43:0.091557):0.139226):0.613144):0.405925,40:1.094876):0.460486,(((49:0.001389,50:0.000001):0.0653679,51:0.125138):1.62534,52:0.932143):0.64605):0.203741,(44:1.003436,((45:1.157341,46:1.250837):0.276334,(47:0.939329,48:0.823779):0.545361):0.101465):0.652731):0.446922):1.42498):0.21887,((((16:0.000001,17:0.000001):0.213603,18:0.113026):0.184834,19:0.303457):0.376305,20:0.608545):0.289128):0.270566,15:0.715476):0.260749):0.0749001):0.0660032):0.13171):0.0558465);
 712: 1 -46196.89403 -43226.95162 (0:0.190482,((1:0.177063,(((4:0.289140,5:0.486228):0.317643,(((((8:0.000001,9:0.000001):0.309676,10:0.245168):0.338355,11:0.606650):0.216926,(12:0.000001,13:0.000001):0.737943):0.199406,(((((14:1.263465,((21:0.508620,22:0.966713):0.526259,23:0.612451):0.202585):0.424456,(35:2.193403,(((((((36:0.168090,37:0.209056):0.0469116,38:0.023462):0.779,39:0.620895):0.198562,(41:0.217369,(42:0.047042,43:0.102443):0.192917):0.70802):0.262355,((44:0.772575,(45:0.929043,46:1.259726):0.214306):0.382905,(47:0.980875,48:0.879892):0.317696):1.33859):0.214441,(((49:0.002797,50:0.000001):0.0787679,51:0.130013):1.44257,52:1.005298):0.780009):0.26507,40:0.529480):0.495616):0.807417):0.137606,(((((24:0.127055,25:0.079201):0.235026,27:0.181396):0.0484357,26:0.123212):0.235217,(28:0.836628,29:0.689277):0.165601):0.204735,(((30:0.164752,31:0.384221):0.292495,(33:0.200529,34:0.320863):0.108893):0.167096,32:0.641506):0.230469):0.380767):0.130879,((((16:0.000001,17:0.000001):0.196928,18:0.114209):0.182617,19:0.276904):0.316872,20:0.684896):0.285272):0.240571,15:0.778490):0.382902):0.0971917):0.0913119,(6:0.529594,7:0.366190):0.265367):0.105461):0.075333,2:0.337252):0.0977545,3:0.448403);
 713: 1 -42375.99214 -43226.98492 (0:0.248039,((1:0.113014,((4:0.286424,5:0.387952):0.235247,(6:0.437771,7:0.472333):0.202052):0.150878):0.0489682,(((((8:0.000001,9:0.000001):0.36321,10:0.226613):0.418818,11:0.609645):0.286302,(12:0.000001,13:0.000001):0.594242):0.311341,(((((14:1.243377,((21:0.514479,22:0.708393):0.408367,23:0.578175):0.55206):0.467689,(((((24:0.110909,25:0.036811):0.191029,(26:0.066885,27:0.202295):0.0865651):0.262463,(28:0.829090,29:0.697053):0.0698252):0.101582,(((30:0.203099,31:0.313046):0.309192,(33:0.192538,34:0.336775):0.0814703):0.106476,32:0.722076):0.136527):0.495876,(35:1.907754,(((((((36:0.211209,38:0.074008):0.105241,37:0.066534):0.692003,39:0.691557):0.12533,(41:0.277384,(42:0.057222,43:0.102205):0.123045):0.557789):0.259176,((44:0.900200,(45:0.908912,46:0.979578):0.274541):0.123534,(47:1.187606,48:0.958564):0.312375):1.36134):0.427504,40:1.036988):0.316498,(((49:0.005711,50:0.000001):0.0685473,51:0.151945):1.28315,52:1.136130):0.594965):0.431684):1.01189):0.120892):0.103916,(((16:0.000001,17:0.000001):0.167562,18:0.143748):0.119062,19:0.349045):0.331308):0.185149,20:0.581839):0.213406,15:0.754141):0.259641):0.196905):0.0451337,(2:0.325525,3:0.451510):0.0560459);
 714: 3 -44840.05715 -43223.45896 (0:0.238699,1:0.193560,(2:0.302051,(3:0.324023,(((4:0.326910,5:0.337651):0.307723,(6:0.347176,7:0.650869):0.151439):0.0853438,(((((8:0.000001,9:0.000001):0.377686,10:0.179101):0.303604,11:0.711419):0.254948,(12:0.000001,13:0.000001):0.665924):0.30382,(((((14:1.036590,((21:0.452106,22:0.738583):0.434659,23:0.602314):0.450534):0.418831,((((24:0.087588,25:0.075269):0.263507,(26:0.057846,27:0.239570):0.0854044):0.164739,(28:0.812850,29:0.505115):0.198045):0.423305,(((30:0.248937,31:0.249847):0.265006,33:0.197694):0.0201464,(32:0.727595,34:0.206693):0.0706835):0.195825):0.387181):0.213731,((((16:0.000001,17:0.000001):0.225686,18:0.108834):0.105179,19:0.246015):0.38934,20:0.428065):0.344105):0.185332,(35:1.575456,(((((((36:0.215690,37:0.175303):0.0510829,38:0.032461):0.635672,39:0.630389):0.110696,(41:0.256480,(42:0.065611,43:0.095858):0.159183):0.706209):0.270184,40:1.215113):0.611334,(((49:0.001397,50:0.000001):0.0576865,51:0.145280):1.40153,52:1.143155):0.519025):0.19837,(((44:0.811028,45:0.909073):0.373573,46:1.041162):0.118237,(47:0.981356,48:0.872759):0.331391):1.00859):0.654981):0.932879):0.232627,15:0.715466):0.218804):0.150959):0.0456442):0.0926928):0.0919422);
 715: 1 -39757.61383 -43229.88402 (0:0.171875,(1:0.173919,(2:0.201845,(((4:0.229370,5:0.309640):0.300447,(6:0.303390,7:0.441054):0.212588):0.0489796,(((((8:0.000001,9:0.000001):0.215365,10:0.253626):0.283227,11:0.536029):0.28797,(12:0.000001,13:0.000001):0.71149):0.188508,((((14:1.213259,((21:0.606063,22:0.852250):0.346376,23:0.842390):0.394993):0.371073,((((((24:0.089955,25:0.045987):0.298918,27:0.203153):0.0671886,26:0.088442):0.248273,(28:1.037944,29:0.611593):0.0775386):0.288314,(((30:0.237989,31:0.333828):0.073703,32:0.640112):0.107736,(33:0.192531,34:0.386457):0.119303):0.180802):0.355454,(35:2.320760,(((((((36:0.188052,38:0.051847):0.119039,37:0.070173):0.813466,39:0.755244):0.105437,(41:0.199849,(42:0.042046,43:0.106923):0.189381):0.482707):0.278051,40:1.155160):0.55384,(((49:0.004275,50:0.000001):0.0747374,51:0.124369):1.46534,52:0.919690):0.430999):0.226557,(((44:0.874160,45:0.920005):0.503267,46:1.112994):0.198596,(47:1.133273,48:0.843348):0.312996):0.88538):0.833951):0.981576):0.0279866):0.151052,((((16:0.000001,17:0.000001):0.132723,18:0.119705):0.166522,19:0.367132):0.269254,20:0.657522):0.233983):0.334024,15:0.632747):0.540584):0.0710016):0.0829358):0.0920788):0.0421772,3:0.429782);
 716: 2 -43059.11785 -43224.98836 (0:0.206169,(1:0.162548,(((4:0.312018,5:0.335381):0.247476,(6:0.444658,7:0.526592):0.182363):0.0520765,(((((8:0.000001,9:0.000001):0.280863,10:0.256969):0.26581,11:0.671491):0.2659,(12:0.000001,13:0.000001):0.605285):0.315744,(((((14:1.330668,((21:0.655507,(22:0.861294,23:0.815558):0.120398):0.53826,(35:1.576438,((((((36:0.196613,38:0.063809):0.0687431,37:0.074028):0.684956,39:0.687412):0.234931,(40:1.344712,(41:0.190536,(42:0.059796,43:0.097053):0.17877):0.588025):0.0411624):0.701813,(((49:0.000002,50:0.000001):0.0914246,51:0.121697):1.51044,52:1.087573):0.750065):0.415442,(((44:0.851345,45:0.892509):0.300542,46:0.945265):0.113314,(47:0.966675,48:0.842241):0.471203):0.77082):0.498094):1.28575):0.277885):0.333301,((((((24:0.135826,25:0.022411):0.276594,(26:0.053372,27:0.230023):0.0664315):0.222161,29:0.838317):0.107204,28:0.872993):0.33725,((30:0.350531,31:0.268020):0.143247,32:0.585105):0.100181):0.0107802,(33:0.216289,34:0.345330):0.0955099):0.519938):0.304738,(((16:0.000001,17:0.000001):0.25024,18:0.169725):0.118948,19:0.296754):0.472469):0.213532,20:0.579003):0.264558,15:1.016799):0.168962):0.142543):0.0337775):0.0647304,(2:0.280367,3:0.360110):0.0459097);
 717: 1 -43237.51953 -43226.98492 (0:0.167995,(1:0.176156,(2:0.207433,(((4:0.193778,5:0.413920):0.212808,(6:0.306204,7:0.455815):0.298901):0.0633269,(((((8:0.000001,9:0.000001):0.38984,10:0.145686):0.21521,11:0.649792):0.408163,(12:0.000001,13:0.000001):0.542127):0.298231,(((((14:1.558221,((21:0.787308,22:0.650279):0.152472,23:1.121006):0.594934):0.376886,((((((24:0.137796,25:0.074427):0.268271,(26:0.077215,27:0.226093):0.0474445):0.243757,28:1.037480):0.167552,29:0.644683):0.225017,(((30:0.264369,31:0.271204):0.133162,32:0.562387):0.150598,(33:0.205029,34:0.285864):0.117433):0.206948):0.347518,(35:1.614401,(((((((36:0.193062,38:0.089389):0.0869811,37:0.115413):0.732628,39:0.691042):0.141765,(41:0.135344,(42:0.079654,43:0.091064):0.251027):0.686616):0.335572,40:1.184144):0.342349,((44:0.831662,(45:1.029380,46:1.202768):0.289237):0.257745,(47:1.138885,48:1.014896):0.339653):1.30112):0.411472,(((49:0.001442,50:0.000001):0.0732634,51:0.120609):1.50928,52:1.191624):0.273795):0.732788):1.02706):0.179475):0.194394,(((16:0.000001,17:0.000001):0.127952,18:0.092982):0.214402,19:0.311701):0.367969):0.120149,20:0.580014):0.30153,15:0.847408):0.183106):0.0885946):0.0793482):0.0579768):0.0611971,3:0.406474);
 718: 1 -44897.73841 -43216.18132 (0:0.143836,((1:0.146108,((4:0.253325,5:0.481738):0.241607,((6:0.409548,7:0.404291):0.115773,(((((8:0.000001,9:0.000001):0.336833,10:0.194874):0.36621,11:0.613920):0.183384,(12:0.000001,13:0.000001):0.609646):0.179077,((((14:1.189465,(21:0.524598,(22:0.663973,23:0.869116):0.245549):0.510842):0.358908,((((24:0.098940,25:0.070563):0.203442,(26:0.120980,27:0.221338):0.0645999):0.237671,(28:0.785548,29:0.742102):0.0799798):0.216354,(((30:0.241096,31:0.314548):0.209805,(33:0.214198,34:0.287249):0.0993198):0.103909,32:0.548833):0.147082):0.47815):0.209962,((((16:0.000001,17:0.000001):0.152754,18:0.101361):0.203613,19:0.233715):0.48153,(20:0.389590,(35:1.626553,((((((36:0.188576,37:0.197984):0.0467385,38:0.048308):0.637844,(39:0.619828,(41:0.199705,(42:0.061069,43:0.069147):0.158843):0.921619):0.0909111):0.50701,40:0.949519):0.432573,(((49:0.003922,50:0.000001):0.0945393,51:0.098394):1.47626,52:1.071236):0.750994):0.102869,((44:0.881109,(45:0.919744,46:1.389486):0.2272):0.33818,(47:0.908719,48:0.895672):0.407683):1.18516):0.263916):1.35222):2.42989e-06):0.222673):0.187647,15:0.872078):0.270906):0.209364):0.0856208):0.105896):0.0734439,2:0.257666):0.0748803,3:0.418276);
 719: 1 -41275.2541 -43228.75306 (0:0.188638,((1:0.162411,(6:0.431120,7:0.519677):0.160536):0.0932637,(((4:0.303765,5:0.314096):0.182429,((((8:0.000001,9:0.000001):0.391065,10:0.146513):0.402653,11:0.718875):0.13974,(12:0.000001,13:0.000001):0.694873):0.388479):0.128623,((14:1.404377,15:0.392885):0.170381,((((((16:0.000001,17:0.000001):0.203606,18:0.110897):0.226287,19:0.217947):0.3484,20:0.580023):0.030948,((((((24:0.082372,25:0.062930):0.276507,26:0.073750):0.0710502,27:0.154505):0.197894,(28:0.706899,29:0.558045):0.191301):0.377058,((30:0.237603,31:0.285784):0.289055,(33:0.173793,34:0.364544):0.109818):0.247622):0.0951428,32:0.525662):0.564722):0.318376,(((21:0.394782,22:0.714236):0.414555,23:0.647635):0.357881,((((35:2.193673,(((44:0.770231,45:0.935969):0.295443,46:1.266294):0.206636,(47:1.383677,48:0.638899):0.606578):0.998613):0.169071,(((49:0.004414,50:0.000001):0.0965628,51:0.106242):1.52415,52:1.189728):0.495593):0.30606,((((36:0.165022,38:0.050822):0.073629,37:0.115771):0.557045,39:0.801229):0.200113,(41:0.239160,(42:0.042762,43:0.096575):0.164618):0.681614):0.532809):0.341191,40:0.835262):1.18512):0.433784):0.244875):0.389809):0.0440152):0.0133081,(2:0.248422,3:0.307266):0.147724);
 720: 1 -43859.42229 -43218.26245 (0:0.219170,1:0.219452,(2:0.269326,(((3:0.347597,(((((8:0.000001,9:0.000001):0.342709,10:0.195773):0.320028,11:0.467740):0.234898,(12:0.000001,13:0.000001):0.698837):0.18146,(((((14:1.309459,((21:0.397862,22:0.999499):0.291395,23:0.743379):0.470432):0.251477,((((24:0.148346,25:0.076744):0.207626,(26:0.114048,27:0.194934):0.0674928):0.188267,(28:0.836620,29:0.547823):0.253347):0.28005,(((30:0.195839,31:0.385294):0.150273,32:0.770566):0.0673343,(33:0.187820,34:0.269202):0.146563):0.127623):0.381569):0.159224,(35:1.438488,((((((36:0.159081,37:0.210989):0.0471616,38:0.043159):0.643979,(39:0.558184,(41:0.163614,(42:0.066982,43:0.069472):0.182954):0.782098):0.168812):0.376419,40:0.998452):0.766404,(((49:0.004317,50:0.000001):0.0836532,51:0.138432):1.12171,52:1.156825):0.325325):0.311179,(((44:0.862005,45:0.820058):0.39326,46:1.105320):0.439938,(47:0.878978,48:0.955183):0.371343):0.834262):0.562961):1.13437):0.213732,((((16:0.000001,17:0.000001):0.224728,18:0.136095):0.166589,19:0.232716):0.517923,20:0.480569):0.268071):0.233394,15:0.801589):0.350678):0.0525653):0.105193,(4:0.337279,5:0.367328):0.260125):0.0556967,(6:0.426531,7:0.435257):0.24906):0.0721195):0.0423705);
 721: 1 -41858.63846 -43222.6299 (0:0.193606,((1:0.135257,(((4:0.366440,5:0.249405):0.372454,7:0.451295):0.130026,6:0.489274):0.140687):0.116717,(3:0.255912,(((((8:0.000001,9:0.000001):0.322713,10:0.315835):0.311705,11:0.449908):0.363701,(12:0.000001,13:0.000001):0.55881):0.308095,((14:1.798726,(((((16:0.000001,17:0.000001):0.147581,18:0.136707):0.195929,19:0.280047):0.233544,20:0.680010):0.322585,((21:0.596700,(22:0.791092,23:0.908123):0.234672):0.557922,(((((((24:0.119843,25:0.055461):0.283539,26:0.116564):0.0889678,27:0.220261):0.150224,28:0.998912):0.174506,29:0.508865):0.249176,(((30:0.212389,31:0.344198):0.197469,32:0.539166):0.0577693,(33:0.213525,34:0.258234):0.117699):0.179214):0.372787,(35:1.617017,(((((((36:0.218261,38:0.058378):0.0921138,37:0.118226):0.593859,39:0.788218):0.133848,(41:0.247050,(42:0.057435,43:0.109412):0.162213):0.727547):0.291295,((44:0.752409,(45:0.866434,46:1.203955):0.319806):0.352045,(47:0.975726,48:0.902750):0.0938752):1.29583):0.478878,40:0.722060):0.540202,(((49:0.002953,50:0.000001):0.0726117,51:0.144360):1.44278,52:1.144365):0.379742):0.75494):0.93744):0.0961479):0.2107):0.318415):0.0514181,15:0.731285):0.188354):0.0855597):0.153):0.037621,2:0.259023);
 722: 1 -42102.83519 -43215.37465 (0:0.197613,1:0.171560,(2:0.304638,(((3:0.334614,((((8:0.000001,9:0.000001):0.276243,10:0.262567):0.277294,11:0.458397):0.283313,(12:0.000002,13:0.000002):0.579682):0.325899):0.0694836,((((14:1.241388,((21:0.489854,22:0.879299):0.26271,23:0.819009):0.500302):0.299296,(((((24:0.054871,25:0.062911):0.263038,26:0.087107):0.103078,27:0.120331):0.150214,(28:0.751133,29:0.687753):0.219422):0.34321,(((30:0.237662,31:0.369315):0.163531,(33:0.180018,34:0.299745):0.0719236):0.111526,32:0.473547):0.170317):0.448542):0.259704,(((((16:0.000001,17:0.000001):0.215097,18:0.169668):0.159961,19:0.214368):0.459253,20:0.437975):0.0595726,(35:1.691673,(((((((36:0.176105,37:0.191658):0.0459155,38:0.017334):0.556135,39:0.751101):0.312301,(41:0.236214,(42:0.081256,43:0.096847):0.120541):0.582662):0.453998,40:0.827023):0.627512,(((49:0.004342,50:0.000001):0.0757419,51:0.139128):1.43295,52:1.019652):0.359525):0.142109,(((44:0.820518,45:0.968065):0.32143,46:1.184208):0.274364,(47:0.976304,48:0.859253):0.355946):1.2026):0.488923):0.966):0.20461):0.334628,15:0.695922):0.346328):0.115145,((4:0.253930,5:0.374583):0.264328,(6:0.340162,7:0.430966):0.182801):0.0614237):0.0779081):0.0440208);
 723: 4 -43116.0829 -43218.11296 (0:0.217878,((1:0.145952,((4:0.314442,5:0.435399):0.301702,(6:0.460829,7:0.597612):0.194906):0.13321):0.0956714,2:0.315812):0.0373919,(3:0.302145,(((((8:0.000001,9:0.000001):0.268763,10:0.319229):0.413438,11:0.405235):0.332287,(12:0.000001,13:0.000001):0.677182):0.292039,(((((14:1.227446,(35:1.690516,((((((36:0.230342,37:0.201245):0.044984,38:0.033538):0.602386,(39:0.766624,(41:0.277749,(42:0.089936,43:0.061674):0.120502):0.729855):0.129207):0.55233,40:1.104903):0.3983,(((44:0.775675,45:0.967319):0.352185,46:1.210522):0.149354,(47:1.079356,48:0.789983):0.433888):1.07553):0.221229,(((49:0.001437,50:0.000001):0.0509654,51:0.118342):1.68681,52:1.140463):0.482255):0.522258):0.358255):0.452511,(((((24:0.106480,25:0.059798):0.236519,26:0.107059):0.0906811,27:0.174357):0.171935,(28:0.887128,29:0.576047):0.22004):0.341587,(((30:0.251764,31:0.410957):0.204104,(33:0.220986,34:0.192401):0.132175):0.145265,32:0.543749):0.1042):0.43962):0.0220057,((21:0.498951,22:0.883185):0.411774,23:0.631738):0.693346):0.197544,((((16:0.000001,17:0.000001):0.165328,18:0.136784):0.141769,19:0.362035):0.361418,20:0.635829):0.222345):0.179282,15:0.882073):0.277779):0.063965):0.118006);
 724: 1 -45669.45011 -43210.95501 (0:0.194113,(1:0.133393,(((4:0.301130,5:0.302120):0.249616,(6:0.453039,7:0.439515):0.179341):0.0606432,(((((8:0.000001,9:0.000001):0.200903,10:0.337631):0.358839,11:0.555462):0.256086,(12:0.000001,13:0.000001):0.689016):0.307102,((((((14:1.366921,(21:0.380138,22:0.789168):0.374812):0.196446,23:0.846086):0.406857,((((24:0.157653,25:0.078918):0.227971,(26:0.123733,27:0.200568):0.082432):0.308062,(28:0.898920,29:0.641795):0.133253):0.290828,(((30:0.305610,31:0.295872):0.128759,32:0.603730):0.0837081,(33:0.172233,34:0.303603):0.104782):0.131117):0.3773):0.211245,(35:1.600512,(((((36:0.160370,37:0.195316):0.0657775,38:0.013145):0.577255,(39:0.586194,(41:0.173917,(42:0.053268,43:0.111170):0.217254):0.667633):0.147207):0.442996,((((44:1.050480,45:0.946843):0.451989,46:1.183619):0.352889,(47:0.988001,48:1.092979):0.204807):1.3347,(((49:0.005582,50:0.000001):0.106435,51:0.121803):1.44985,52:0.809452):0.61797):0.603413):0.328204,40:0.640188):0.677163):0.856545):0.231956,((((16:0.000001,17:0.000001):0.1491,18:0.164547):0.141058,19:0.342255):0.638502,20:0.383185):0.224064):0.317919,15:0.858692):0.173549):0.199202):0.135301):0.0434886,(2:0.242954,3:0.444203):0.0964387);
 725: 1 -44450.59664 -43211.51252 (0:0.208424,1:0.158731,(2:0.244302,(((3:0.314871,(((((8:0.000001,9:0.000001):0.262708,10:0.234707):0.298871,11:0.483170):0.349966,(12:0.000001,13:0.000001):0.588059):0.235051,(((((14:1.261108,((21:0.602443,22:0.747760):0.214519,23:0.895183):0.493241):0.435905,(((((24:0.121884,25:0.056214):0.314446,26:0.055106):0.113352,27:0.156194):0.279346,(28:0.830342,29:0.624941):0.119689):0.0968431,((30:0.209272,31:0.384719):0.182765,(32:0.704578,(33:0.142840,34:0.274771):0.10684):0.0687411):0.260866):0.483227):0.173258,(35:1.550487,(((((((36:0.170844,37:0.178912):0.0702868,38:0.025964):0.74518,39:0.644766):0.165182,(41:0.263354,(42:0.089264,43:0.067400):0.153196):0.62473):0.571984,40:0.863091):0.50928,(((44:0.775065,(45:0.886557,46:1.188559):0.2927):0.510915,48:0.900298):0.0424147,47:0.958256):1.43727):0.258566,(((49:0.001394,50:0.000001):0.0776812,51:0.166998):1.29452,52:1.088040):0.552217):0.629304):0.976748):0.0874111,((((16:0.000001,17:0.000001):0.171487,18:0.120220):0.0978287,19:0.357484):0.437489,20:0.608290):0.195171):0.202622,15:0.920023):0.192426):0.1296):0.137009,(4:0.249589,5:0.416667):0.262577):0.0546202,(6:0.430277,7:0.513469):0.244915):0.0695011):0.0476131);
 726: 1 -42072.88234 -43225.92533 (0:0.115558,(1:0.143310,(2:0.228024,(((4:0.403173,5:0.262500):0.200547,(6:0.438440,7:0.448262):0.176192):0.0656504,(((((8:0.000001,9:0.000001):0.259388,10:0.265738):0.2159,11:0.603555):0.221863,(12:0.000001,13:0.000001):0.586132):0.299658,(((((((14:1.660423,(21:0.527069,22:0.569555):0.274275):0.225568,23:0.552477):0.510116,(35:1.929491,(((((((36:0.223371,37:0.202973):0.0545651,38:0.024631):0.754701,39:0.640232):0.237998,(41:0.168939,(42:0.076695,43:0.072889):0.198648):0.537829):0.396905,40:1.151187):0.455716,(((49:0.002938,50:0.000001):0.114134,51:0.117937):1.52203,52:1.084607):0.674305):0.130232,(((44:0.959746,45:0.930141):0.446455,(47:0.977648,48:0.966113):0.45026):0.22333,46:0.811840):1.06465):0.313963):0.811442):0.17488,(((((24:0.085208,25:0.071218):0.283206,26:0.125021):0.0518024,27:0.189462):0.228354,(28:0.815478,29:0.668275):0.300427):0.281324,((30:0.280773,31:0.349518):0.201728,(32:0.743652,(33:0.173769,34:0.312825):0.128447):0.0906098):0.189272):0.566849):0.133872,(((16:0.000001,17:0.000001):0.184993,18:0.102664):0.113691,19:0.306098):0.345977):0.278823,15:0.636870):0.174832,20:0.721668):0.228396):0.0441024):0.0681763):0.101586):0.0387122,3:0.416413);
 727: 1 -41400.23753 -43211.25271 (0:0.209407,1:0.192225,(2:0.226749,(3:0.357371,(((4:0.213760,5:0.440646):0.183132,(6:0.338052,7:0.470804):0.226584):0.0773082,(((((8:0.000001,9:0.000001):0.335908,10:0.243591):0.422355,11:0.470434):0.275233,(12:0.000001,13:0.000001):0.653586):0.183301,((((14:1.081751,((((24:0.120316,25:0.082109):0.250919,(26:0.090653,27:0.248961):0.0663911):0.285691,(28:0.825534,29:0.460072):0.172189):0.345111,(((30:0.230005,31:0.302354):0.198112,32:0.657790):0.0817892,(33:0.199282,34:0.306027):0.130961):0.0919187):0.333356):0.142447,(((21:0.340016,22:0.954825):0.356354,23:0.809930):0.280546,(35:1.468855,(((((((36:0.188588,37:0.175225):0.0586994,38:0.021022):0.615229,39:0.678591):0.137681,(41:0.291229,(42:0.060049,43:0.108318):0.117321):0.60913):0.56498,40:0.726434):0.527634,(((49:0.004521,50:0.000001):0.0906207,51:0.119076):1.34273,52:1.380013):0.451701):0.299782,(((44:0.821645,45:0.694622):0.317607,46:0.942917):0.227284,(47:1.045604,48:0.880437):0.319463):1.10041):0.313773):1.05069):0.221938):0.182276,((((16:0.000001,17:0.000001):0.136715,18:0.092662):0.143847,19:0.315339):0.341725,20:0.541855):0.216979):0.312756,15:0.528137):0.273111):0.162448):0.0721588):0.0694324):0.0546875);
 728: 1 -45324.85391 -43229.10087 (0:0.127754,((1:0.095833,(((4:0.269045,5:0.363660):0.297011,(((((8:0.000001,9:0.000001):0.288868,10:0.203345):0.387407,11:0.517101):0.212425,(12:0.000001,13:0.000001):0.552913):0.212377,((((((14:0.999061,((21:0.517430,22:0.569619):0.271098,23:0.716900):0.227098):0.590867,(((((24:0.094374,25:0.059375):0.228372,(26:0.107282,27:0.177109):0.103507):0.163775,(28:0.969711,29:0.684454):0.215008):0.373468,((30:0.194349,31:0.312965):0.316211,(33:0.200409,34:0.231468):0.10362):0.128131):0.0589635,32:0.604565):0.44231):0.146481,(35:1.832956,(((((((36:0.184100,38:0.080681):0.0845216,37:0.103513):0.639438,39:0.620668):0.204283,(41:0.181346,(42:0.076332,43:0.087994):0.163835):0.631968):0.373703,((44:0.693807,(45:0.820274,46:1.176024):0.282343):0.269967,(47:1.001274,48:0.943786):0.464132):1.32555):0.519915,40:0.617719):0.333638,(((49:0.002635,50:0.000001):0.0681789,51:0.147070):1.32963,52:1.146986):0.525752):0.663448):0.465377):0.0949599,(((16:0.000001,17:0.000001):0.240837,18:0.062799):0.044534,19:0.402415):0.514106):0.21933,20:0.358768):0.372629,15:0.757610):0.264775):0.19561):0.0564473,(6:0.478514,7:0.377899):0.200116):0.175589):0.0604673,2:0.274833):0.0634302,3:0.467512);
 729: 1 -44422.01332 -43214.59704 (0:0.246526,((1:0.148230,(6:0.386753,7:0.478475):0.269697):0.0623909,((4:0.245446,5:0.373078):0.273508,(((((8:0.000001,9:0.000001):0.337906,10:0.223753):0.330609,11:0.488937):0.242441,(12:0.000001,13:0.000001):0.51258):0.250569,(((((((14:1.155064,(21:0.599617,22:0.798600):0.0876077):0.319893,23:0.709151):0.614401,((((24:0.132989,25:0.024064):0.213473,(26:0.117348,27:0.190995):0.0811033):0.199713,(28:0.741170,29:0.527663):0.187372):0.325753,(((30:0.218816,31:0.323621):0.214951,(33:0.190875,34:0.231378):0.140354):0.11615,32:0.653069):0.120597):0.397585):0.255991,(((16:0.000001,17:0.000001):0.154609,18:0.165895):0.160649,19:0.243133):0.298178):0.187842,20:0.574982):0.0862285,(35:1.686789,(((((((36:0.160522,37:0.153038):0.0461323,38:0.001038):0.582094,39:0.623888):0.191019,(41:0.248538,(42:0.063731,43:0.100559):0.126682):0.757354):0.655621,40:0.841978):0.672983,(((49:0.004137,50:0.000001):0.0813377,51:0.164987):1.23511,52:0.983909):0.672604):0.171179,(((44:0.878028,45:0.819728):0.461596,46:1.078769):0.105274,(47:1.148715,48:0.840916):0.504313):1.17309):0.301762):1.22909):0.282591,15:0.820610):0.247547):0.109353):0.0557273):0.0289916,(2:0.217260,3:0.331283):0.0949339);
 730: 1 -42989.95259 -43220.47313 (0:0.164669,((1:0.131344,((4:0.295073,5:0.321749):0.313867,(6:0.447425,7:0.484002):0.201832):0.145722):0.089835,2:0.321938):0.0669253,(3:0.244347,(((((8:0.000001,9:0.000001):0.345035,10:0.204682):0.278785,11:0.645321):0.206274,(12:0.000001,13:0.000001):0.704271):0.408028,((((14:1.657853,(((((24:0.117656,25:0.066503):0.232736,26:0.102691):0.066368,27:0.161165):0.144636,(28:0.753292,29:0.547030):0.22161):0.350805,((30:0.253090,31:0.297181):0.168705,(32:0.732575,(33:0.174743,34:0.297190):0.0630004):0.0876136):0.101102):0.257883):0.263805,(((21:0.434146,22:1.124738):0.384766,23:0.848737):0.658649,(35:1.921431,(((((((36:0.229684,38:0.041604):0.109504,37:0.105556):0.633513,39:0.627743):0.145466,(41:0.188189,(42:0.075357,43:0.082200):0.158222):0.652035):0.434689,40:0.926096):0.528174,((44:0.851131,(45:1.003386,46:1.208677):0.213215):0.288207,(47:1.218058,48:0.876855):0.340731):1.06223):0.164474,(((49:0.002850,50:0.000001):0.0502671,51:0.147913):1.36181,52:1.295799):0.391266):0.375794):1.46155):0.18077):0.238831,((((16:0.000001,17:0.000001):0.221859,18:0.095065):0.141708,19:0.313469):0.308362,20:0.681907):0.151823):0.346793,15:0.696734):0.285263):0.139231):0.143925);
 731: 1 -43068.10795 -43215.20327 (0:0.220920,(1:0.152754,2:0.306547):0.0471725,(3:0.444593,(((4:0.316890,5:0.410308):0.38993,(6:0.429601,7:0.394081):0.250466):0.0780458,(((((8:0.000001,9:0.000001):0.263784,10:0.223033):0.327829,11:0.693148):0.435546,(12:0.000001,13:0.000001):0.584399):0.226033,((((((14:1.107905,((21:0.493342,22:0.829387):0.230469,23:0.749082):0.367246):0.444125,((((24:0.078120,25:0.070449):0.246193,(26:0.051697,(28:0.870756,29:0.751699):0.236381):0.0336898):0.0985867,27:0.076089):0.524961,(((30:0.205107,31:0.351039):0.184559,32:0.629551):0.109445,(33:0.221588,34:0.275129):0.106248):0.0670372):0.466856):0.485724,(((16:0.000001,17:0.000001):0.173642,18:0.105426):0.141033,19:0.337203):0.29487):0.211302,20:0.414229):0.064304,(35:1.422984,(((((((36:0.170638,37:0.220445):0.0610573,38:0.026525):0.719664,39:0.710490):0.24853,(41:0.199500,(42:0.060858,43:0.111543):0.239883):0.584978):0.394386,40:0.848341):0.838656,((44:0.893107,(45:1.022634,46:1.160202):0.226463):0.355405,(47:1.229997,48:0.844956):0.260807):1.2708):0.136216,(((49:0.000002,50:0.000001):0.114571,51:0.111382):1.37157,52:1.221912):0.397853):0.440571):0.827716):0.324135,15:0.745207):0.25836):0.175873):0.0717729):0.0522003);
 732: 2 -44229.51645 -43212.66592 (0:0.221631,((1:0.168052,(((4:0.277128,5:0.377191):0.337477,(6:0.437159,7:0.442641):0.190308):0.0337039,(((((8:0.000001,9:0.000001):0.421821,10:0.186709):0.299228,11:0.638111):0.337695,(12:0.000001,13:0.000001):0.512549):0.362488,(((((14:1.275558,((21:0.438912,22:0.782735):0.526834,23:0.726567):0.434988):0.30614,(((((((24:0.141522,25:0.092298):0.25617,26:0.100919):0.0595954,27:0.140758):0.193033,(28:0.838888,29:0.590672):0.222563):0.385575,32:0.496812):0.10548,(33:0.230755,34:0.246855):0.118235):0.0882454,(30:0.286045,31:0.251860):0.129599):0.4088):0.293824,(((16:0.000001,17:0.000001):0.149975,18:0.160241):0.143149,19:0.318894):0.527401):0.141143,(20:0.495410,(35:1.348525,(((((((36:0.178093,37:0.185533):0.0847555,38:0.000003):0.635902,39:0.645215):0.118729,(41:0.219669,(42:0.076277,43:0.046141):0.137556):0.620927):0.486085,40:0.861587):0.490118,(((49:0.002924,50:0.000001):0.0836258,51:0.139321):1.34749,52:0.911990):0.719613):0.131323,(((44:0.817438,45:0.888649):0.230206,46:1.170274):0.227768,(47:1.185416,48:0.865934):0.495767):0.955149):0.672264):1.36991):0.0697572):0.354516,15:0.952427):0.222277):0.11268):0.125536):0.0526844,2:0.253154):0.104065,3:0.321740);
 733: 2 -42183.38325 -43214.85343 (0:0.204134,(1:0.133185,(((4:0.274602,5:0.419794):0.265976,(6:0.436565,7:0.368917):0.308238):0.0864523,(((((8:0.000001,9:0.000001):0.269547,10:0.214919):0.313185,11:0.587616):0.352308,(12:0.000001,13:0.000001):0.575948):0.297129,(((((14:1.166357,((((24:0.093055,25:0.092425):0.196702,(26:0.088113,27:0.220260):0.0914687):0.281516,(28:0.922695,29:0.574926):0.155219):0.350911,((30:0.250478,31:0.313467):0.213418,(32:0.574777,(33:0.220569,34:0.343381):0.0882041):0.0281381):0.0774917):0.376126):0.290843,(21:0.381412,(22:0.713433,23:0.814038):0.261065):0.670254):0.117316,(35:1.991150,((((((36:0.209492,37:0.231063):0.0467823,38:0.025683):0.43371,(39:0.667392,(41:0.224626,(42:0.060931,43:0.109841):0.18795):0.762414):0.135875):0.792697,40:0.909312):0.528878,(((44:0.898945,45:0.945549):0.345505,46:1.326111):0.405022,(47:0.936477,48:0.967073):0.434675):1.12876):0.263344,(((49:0.004574,50:0.000001):0.0988855,51:0.102687):0.958312,52:1.108989):0.506599):0.489728):0.823766):0.213444,((((16:0.000001,17:0.000001):0.194758,18:0.096030):0.131746,19:0.277716):0.461542,20:0.501198):0.183185):0.326365,15:0.625798):0.221869):0.104869):0.0874148):0.0482239,(2:0.222052,3:0.462020):0.0898754);
 734: 1 -41984.16826 -43212.23688 (0:0.202535,1:0.125166,(2:0.328484,((3:0.391373,(((((8:0.000001,9:0.000001):0.347424,10:0.228265):0.288342,11:0.574809):0.278788,(12:0.000001,13:0.000001):0.611662):0.211083,(((((14:1.073685,(21:0.402543,22:0.957798):0.245936):0.231854,23:0.753314):0.378128,((((((24:0.120033,25:0.050225):0.373153,26:0.011278):0.109187,27:0.198766):0.179212,28:0.905477):0.186952,29:0.554960):0.25183,(((30:0.363535,31:0.320493):0.141843,32:0.629579):0.109724,(33:0.277552,34:0.197381):0.138582):0.121253):0.433511):0.263429,(((((16:0.000001,17:0.000001):0.257507,18:0.096050):0.130494,19:0.304395):0.355315,20:0.601094):0.122571,(35:2.177935,(((((((36:0.220910,37:0.202160):0.0531548,38:0.051678):0.691808,39:0.629166):0.195047,(41:0.195481,(42:0.073110,43:0.101015):0.234682):0.527535):0.552637,40:0.902270):0.741149,(((49:0.001497,50:0.000001):0.0797781,51:0.154053):1.30245,52:1.052477):0.468699):0.160402,((44:0.883688,(45:0.872488,46:1.011452):0.169021):0.208336,(47:0.905737,48:1.080794):0.356681):1.15687):0.495171):1.33959):0.290213):0.164949,15:0.820584):0.240868):0.144136):0.0780727,((4:0.274689,5:0.406060):0.178008,(6:0.471526,7:0.448115):0.181238):0.101147):0.0442018):0.00710748);
 735: 1 -43266.12837 -43219.97138 (0:0.160474,(1:0.171741,(2:0.198370,(((4:0.311606,5:0.395511):0.206929,(((((8:0.000001,9:0.000001):0.232454,10:0.285945):0.315349,11:0.525509):0.211991,(12:0.000001,13:0.000001):0.61062):0.200317,((((14:1.296930,((21:0.366661,22:0.665573):0.489362,23:0.723714):0.432558):0.356575,((((((24:0.111983,25:0.066400):0.263484,26:0.135986):0.112449,27:0.153700):0.321622,(28:0.762707,29:0.611083):0.180993):0.21589,((((30:0.259046,31:0.242684):0.218069,32:0.659425):0.146854,33:0.182815):0.112684,34:0.180887):0.147935):0.469586,(35:1.380514,((((((36:0.220552,37:0.156435):0.0815563,38:0.039298):0.467005,(39:0.666346,(41:0.236865,(42:0.071421,43:0.081607):0.138753):0.764841):0.107199):0.586181,40:0.923478):0.280023,(((49:0.002849,50:0.000001):0.0526607,51:0.207918):1.56112,52:0.890790):0.732791):0.164536,(((44:0.813518,45:0.774971):0.4243,46:1.038720):0.234642,(47:1.036458,48:0.725315):0.486219):0.968758):0.598666):0.921749):0.148652):0.142214,((((16:0.000001,17:0.000001):0.21308,18:0.124593):0.222762,19:0.212596):0.441245,20:0.496188):0.142128):0.296068,15:0.738779):0.262521):0.0656846):0.026808,(6:0.405333,7:0.474012):0.248583):0.114632):0.0947135):0.0810667,3:0.425983);
 736: 1 -42884.55388 -43221.56052 (0:0.181574,((1:0.119131,(((4:0.287654,5:0.408926):0.24428,((((((8:0.000001,9:0.000001):0.383286,10:0.297763):0.284477,11:0.673611):0.171868,(12:0.000001,13:0.000001):0.517415):0.200192,(35:1.747425,(((((((36:0.212887,38:0.068019):0.101772,37:0.157236):0.7067,39:0.709893):0.209931,(41:0.252616,(42:0.098590,43:0.050316):0.166079):0.651868):0.315238,40:1.270732):0.437261,(((49:0.001529,50:0.000001):0.0746169,51:0.140513):1.51214,52:0.701732):1.17996):0.0637584,((44:0.769662,45:0.945939):0.322357,(46:1.173903,(47:1.098066,48:1.036865):0.621238):0.189466):0.813458):0.491741):1.508):0.0911645,(((((14:1.174661,((21:0.365119,22:0.817368):0.587346,23:0.852421):0.434719):0.593617,((((24:0.089541,25:0.065402):0.221818,(26:0.055555,27:0.201448):0.0811218):0.229688,(28:0.923176,29:0.565154):0.168308):0.259673,((30:0.255204,31:0.274400):0.307841,(32:0.700266,(33:0.247263,34:0.291048):0.0867154):0.072727):0.108085):0.563654):0.157551,(((16:0.000001,17:0.000001):0.241235,18:0.146131):0.0687274,19:0.323997):0.370569):0.20712,20:0.587961):0.247958,15:0.941346):0.232033):0.148231):0.0576018,(6:0.429032,7:0.390752):0.18525):0.132903):0.114363,2:0.254663):0.0873565,3:0.413369);
 737: 1 -44163.07293 -43230.93219 (0:0.173917,(1:0.185139,(2:0.213007,((4:0.271551,5:0.393107):0.179506,((6:0.358183,7:0.501692):0.226827,(((((8:0.000001,9:0.000001):0.24943,10:0.236240):0.286543,11:0.524502):0.280981,(12:0.000001,13:0.000001):0.56458):0.233975,(((((14:1.145348,(35:2.098442,(((((((36:0.206083,38:0.081035):0.108106,37:0.107091):0.515946,39:0.855370):0.182902,(41:0.247013,(42:0.056715,43:0.071073):0.168479):0.686816):0.510868,(((49:0.005340,50:0.000001):0.0990999,51:0.154182):1.31849,52:1.147253):1.13304):0.0844959,(((44:0.823490,45:0.850933):0.454259,46:1.176862):0.453804,(47:1.102546,48:0.853177):0.290446):1.50119):0.226464,40:0.872156):0.608103):0.542358):0.354056,((21:0.364643,22:0.914412):0.446006,23:0.958368):0.456024):0.165285,((((24:0.092158,25:0.072859):0.186058,(26:0.081110,27:0.215107):0.0587592):0.304742,(28:0.833665,29:0.502506):0.101792):0.198147,((((30:0.235275,31:0.317093):0.166656,32:0.608837):0.186469,33:0.179772):0.133988,34:0.144618):0.270371):0.41358):0.132583,((((16:0.000001,17:0.000001):0.134899,18:0.116300):0.121517,19:0.314609):0.410238,20:0.488379):0.26353):0.385616,15:0.699011):0.287825):0.141081):0.0854865):0.111192):0.121258):0.0810561,3:0.330489);
 738: 1 -42254.50778 -43226.11302 (0:0.256715,(1:0.118031,((4:0.307234,5:0.491997):0.32449,((6:0.481233,7:0.427600):0.147577,((((8:0.000001,9:0.000001):0.24336,10:0.275417):0.418576,11:0.556805):0.41734,((12:0.000001,13:0.000001):0.758811,(((14:1.440424,(((21:0.479470,22:0.780084):0.514428,23:0.636032):0.561778,((((((24:0.162533,25:0.075156):0.228789,26:0.109280):0.074598,27:0.109786):0.205791,(28:0.706310,29:0.643427):0.185429):0.155995,(((30:0.268552,31:0.233920):0.220752,(33:0.163132,34:0.263143):0.138368):0.108481,32:0.711378):0.230674):0.314393,(35:1.710287,(((((((36:0.184737,38:0.070509):0.0271986,37:0.160874):0.711959,39:0.691217):0.236727,(41:0.240993,(42:0.086380,43:0.057663):0.174897):0.72294):0.627896,40:0.730914):0.386505,(((49:0.001404,50:0.000001):0.124922,51:0.130334):1.26984,52:1.237100):0.794503):0.445006,((44:1.067569,(45:0.789155,46:1.129987):0.221644):0.256299,(47:0.930215,48:0.972034):0.343043):1.21698):0.922846):0.906912):0.121984):0.0626761):0.14352,((((16:0.000001,17:0.000001):0.19019,18:0.078359):0.0853137,19:0.307247):0.350875,20:0.569182):0.277834):0.13195,15:0.839133):0.369382):0.132359):0.11376):0.167261):0.148434):0.0561753,(2:0.283303,3:0.389352):0.0801766);
 739: 1 -42750.41425 -43213.7441 (0:0.158141,((1:0.217244,(((4:0.258197,5:0.402212):0.29733,(((((8:0.000001,9:0.000001):0.247035,10:0.214786):0.400375,11:0.483660):0.219732,(12:0.000001,13:0.000001):0.639998):0.414514,((((14:1.221209,((21:0.440843,23:0.989971):0.13183,22:0.706236):0.416763):0.353817,((((24:0.193000,25:0.076184):0.266286,(26:0.104866,27:0.194832):0.0406998):0.264451,(28:0.922599,29:0.705252):0.121564):0.337168,(((30:0.171040,31:0.293751):0.183966,32:0.625695):0.113161,(33:0.164438,34:0.252039):0.0946076):0.104785):0.42841):0.0877158,(((((16:0.000001,17:0.000001):0.185424,18:0.127404):0.14394,19:0.289445):0.33385,(35:1.337272,((((((36:0.189246,38:0.070346):0.103945,37:0.092191):0.483531,(39:0.745255,(41:0.230260,(42:0.031801,43:0.130050):0.201049):0.531347):0.127849):0.342018,40:1.044191):0.372097,(((49:0.004410,50:0.000001):0.139255,51:0.081066):1.37551,52:1.052218):0.792032):0.280286,((44:0.852020,(45:0.848779,46:1.229335):0.27785):0.292277,(47:1.106210,48:1.005980):0.295754):0.693068):0.474322):1.4341):0.0954714,20:0.461398):0.337173):0.331636,15:0.668227):0.244398):0.0774057):0.0574778,(6:0.319842,7:0.493526):0.249773):0.118456):0.0783775,2:0.311273):0.056633,3:0.456683);
 740: 1 -43377.89612 -43218.27362 (0:0.210858,1:0.156695,(2:0.305415,(((3:0.223195,((((8:0.000001,9:0.000001):0.348112,10:0.238307):0.320698,11:0.575638):0.229075,(12:0.000001,13:0.000001):0.589617):0.276424):0.0290605,(((((14:1.134865,((21:0.561974,22:0.737934):0.37046,23:0.717540):0.28956):0.2226,(35:1.787693,((((((36:0.194358,37:0.153858):0.0647318,38:0.020944):0.656161,(39:0.651145,(41:0.193649,(42:0.072304,43:0.070798):0.172346):0.736709):0.120124):0.355223,40:1.108877):0.523759,(((49:0.012689,50:0.000001):0.0727391,51:0.142014):1.2393,52:1.213631):0.600232):0.2542,(((44:0.993356,45:0.842032):0.173086,46:1.260648):0.314172,(47:1.060146,48:0.886415):0.443613):0.841191):0.463198):1.18279):0.0689476,((((((24:0.114708,25:0.082193):0.229215,26:0.112287):0.0796785,27:0.131924):0.164186,28:0.872042):0.153679,29:0.650911):0.167151,(((30:0.217001,31:0.247745):0.285318,32:0.606212):0.0764747,(33:0.182084,34:0.251262):0.0795654):0.245281):0.534167):0.170444,((((16:0.000001,17:0.000001):0.215686,18:0.110173):0.228104,19:0.224436):0.341315,20:0.625749):0.240366):0.303088,15:0.795716):0.23447):0.0655452,((4:0.281965,5:0.456336):0.212689,(6:0.568742,7:0.367491):0.253881):0.127642):0.0714043):0.0489596);
 741: 1 -41293.72362 -43215.38566 (0:0.214287,((1:0.163893,((((4:0.402964,5:0.499453):0.153023,7:0.428744):0.114515,6:0.584020):0.0330273,(((((8:0.000001,9:0.000001):0.32251,10:0.176263):0.450638,11:0.568065):0.34648,(12:0.000001,13:0.000001):0.485922):0.270525,((((((14:1.032984,((21:0.439698,22:0.917887):0.503726,23:0.669124):0.523162):0.325882,((((((((24:0.125390,25:0.091801):0.273659,26:0.068058):0.110667,27:0.131432):0.198791,28:0.859851):0.200502,29:0.739356):0.349725,32:0.562815):0.186478,(33:0.153050,34:0.329819):0.0654795):0.160555,(30:0.228732,31:0.349693):0.17916):0.411827):0.329936,(((16:0.000001,17:0.000001):0.187899,18:0.058073):0.109413,19:0.283328):0.469614):0.163193,20:0.544620):0.121977,15:0.845173):0.124016,(35:1.367536,(((((36:0.211360,37:0.186830):0.0342654,38:0.042217):0.548342,(39:0.678276,(41:0.219810,(42:0.081592,43:0.083049):0.139355):0.765618):0.179322):0.577035,40:0.823232):0.732257,(((((44:0.973090,45:0.982655):0.22987,46:1.111667):0.191079,(47:0.866904,48:0.981043):0.411987):1.11129,52:1.281615):0.310811,((49:0.000002,50:0.000001):0.0391019,51:0.170484):1.35984):0.157014):0.361793):1.35738):0.177325):0.246221):0.120449):0.0580121,2:0.220106):0.0893042,3:0.282251);
 742: 1 -44909.7208 -43212.23688 (0:0.189098,(1:0.177693,(4:0.286153,5:0.420299):0.294537):0.0384584,(2:0.255540,((3:0.326184,(6:0.381903,7:0.621735):0.244102):0.0368531,(((((8:0.000001,9:0.000001):0.269862,10:0.272782):0.270106,11:0.692768):0.374177,(12:0.000001,13:0.000001):0.556191):0.266101,(((((14:1.270430,(21:0.491113,22:0.758569):0.427012):0.320746,23:1.204130):0.42497,((((((24:0.102274,25:0.060217):0.236069,26:0.073450):0.0357676,27:0.175610):0.14974,28:0.812669):0.143846,29:0.604477):0.17187,(((30:0.281357,31:0.248120):0.228614,32:0.579180):0.0985925,(33:0.230746,34:0.229873):0.0855808):0.184983):0.446256):0.174455,((((16:0.000001,17:0.000001):0.230458,18:0.093031):0.206536,19:0.239250):0.351744,(20:0.309567,(35:1.369115,(((((((36:0.207499,37:0.170857):0.0515704,38:0.037892):0.592213,39:0.685617):0.225203,(41:0.229320,(42:0.068843,43:0.074892):0.143166):0.598901):0.543832,40:0.919050):0.380857,(((49:0.002971,50:0.000001):0.123318,51:0.115484):1.68346,52:0.891676):0.648803):0.199128,(((44:0.876367,45:0.892819):0.241967,46:1.052847):0.328044,(47:1.043821,48:0.836978):0.448546):0.996043):0.735867):1.10361):0.240558):0.233342):0.31119,15:0.764655):0.207891):0.113945):0.0918813):0.0737348);
 743: 1 -41824.48737 -43221.95988 (0:0.222634,((1:0.080486,((4:0.322636,5:0.410879):0.414916,(6:0.439135,7:0.587867):0.17882):0.141817):0.0593091,(((((8:0.000001,9:0.000001):0.312646,10:0.320720):0.356398,11:0.513785):0.321751,(12:0.000001,13:0.000001):0.669058):0.184074,((((14:1.494000,(((((24:0.114400,25:0.055660):0.322955,(26:0.087286,27:0.247316):0.105934):0.248863,28:0.930963):0.125647,29:0.577668):0.248005,(((30:0.275787,31:0.307664):0.177099,32:0.618836):0.0382133,(33:0.197592,34:0.223765):0.141355):0.10911):0.348618):0.281798,(((21:0.346399,22:0.866497):0.340041,23:0.794392):0.24157,(35:1.354861,(((((((36:0.239599,37:0.183856):0.044785,38:0.041303):0.63452,39:0.672688):0.259378,(41:0.180958,(42:0.099446,43:0.065590):0.184032):0.552354):0.375667,40:0.841117):0.758937,(((49:0.000002,50:0.000001):0.108895,51:0.142404):1.34746,52:1.010503):0.4939):0.262258,((44:1.156824,(45:0.953793,46:1.255769):0.31047):0.172612,(47:1.186225,48:0.888764):0.230156):1.39362):0.482223):0.832416):0.418652):0.0958201,((((16:0.000001,17:0.000001):0.17436,18:0.141340):0.0712003,19:0.331385):0.304514,20:0.563598):0.364938):0.269968,15:0.984125):0.30784):0.276857):0.0569326,(2:0.169030,3:0.357309):0.0803187);
 744: 2 -43897.75349 -43214.32351 (0:0.102452,(1:0.176199,(2:0.226138,((4:0.179498,5:0.427787):0.405355,((6:0.346496,7:0.509615):0.212986,(((((8:0.000001,9:0.000001):0.415998,10:0.218072):0.369093,11:0.436072):0.325121,(12:0.000001,13:0.000001):0.620603):0.202587,((((((14:1.310487,(((((24:0.094659,25:0.042561):0.27408,(26:0.071047,27:0.271359):0.0780675):0.206303,28:0.985795):0.075526,29:0.679931):0.409269,((((30:0.261518,31:0.365657):0.248349,33:0.278193):0.045648,34:0.267138):0.134384,32:0.790106):0.0319528):0.342709):0.368675,(((16:0.000001,17:0.000001):0.15124,18:0.166385):0.240077,19:0.344591):0.392746):0.185144,20:0.515063):0.305519,((21:0.248100,22:1.234506):0.327437,23:1.036761):0.824365):0.0811197,15:0.747789):0.0446832,((35:1.968671,(((49:0.001457,50:0.000001):0.0297087,51:0.202905):1.43258,52:1.220199):0.209598):0.391214,((((((36:0.240760,37:0.226401):0.039869,38:0.039663):0.588233,39:0.778390):0.239065,(41:0.233987,(42:0.060580,43:0.121131):0.19747):0.524855):0.491615,40:0.936012):0.385489,((44:0.745703,(45:0.977354,46:1.176339):0.214207):0.287758,(47:1.156740,48:0.999595):0.301586):1.03149):0.11261):1.66738):0.177388):0.184099):0.0473769):0.112472):0.025151):0.123303,3:0.422087);
 745: 1 -41862.33764 -43231.6086 (0:0.267677,1:0.156681,(2:0.230132,((3:0.325528,(((((8:0.000001,9:0.000001):0.170987,10:0.349787):0.444826,11:0.398433):0.366588,(12:0.000001,13:0.000001):0.619165):0.223546,(((((14:1.136556,(35:1.692888,(((((((36:0.242983,38:0.076897):0.0920668,37:0.103662):0.800488,(41:0.203693,(42:0.078700,43:0.083442):0.14825):0.638583):0.127131,39:0.601213):0.437767,40:1.039925):0.412966,(((49:0.000002,50:0.000001):0.0842192,51:0.140722):1.67686,52:1.166568):0.578897):0.22096,(((44:0.971969,45:0.874945):0.488797,(47:0.920459,48:0.867882):0.594968):0.179546,46:1.045805):1.08399):0.510127):0.677313):0.182766,((21:0.394626,22:0.656764):0.451535,23:0.665085):0.512971):0.291916,((((24:0.110841,25:0.050067):0.23758,(26:0.096038,27:0.164618):0.078556):0.291645,(28:0.687329,29:0.637329):0.189324):0.190109,(((30:0.337325,32:0.706911):0.103654,31:0.233775):0.22597,(33:0.207893,34:0.253695):0.0850256):0.176996):0.354809):0.194672,((((16:0.000001,17:0.000001):0.160245,18:0.099186):0.146021,19:0.331239):0.521469,20:0.419918):0.19053):0.203407,15:0.690931):0.317941):0.104889):0.108403,((4:0.312178,5:0.427373):0.241849,(6:0.460123,7:0.476713):0.165282):0.0955543):0.0947005):0.0140227);
 746: 1 -42971.19617 -43216.18132 (0:0.188567,((1:0.113109,(((4:0.323890,5:0.340555):0.292054,(((((8:0.000001,9:0.000001):0.231897,10:0.244990):0.23327,11:0.440686):0.265776,(12:0.000001,13:0.000001):0.715845):0.1844,(((((((14:1.347927,22:0.699301):0.11918,21:0.532794):0.418971,23:0.787715):0.622819,((((24:0.154121,25:0.031774):0.177384,(26:0.131539,27:0.213662):0.0810252):0.27347,(28:0.793895,29:0.548984):0.163406):0.28789,(((30:0.242441,31:0.332192):0.145011,32:0.739600):0.0533445,(33:0.225147,34:0.264558):0.0980446):0.154626):0.570169):0.127249,(35:2.443934,((((((36:0.171489,37:0.208633):0.0747854,38:0.025647):0.627451,(39:0.603533,(41:0.168165,(42:0.086686,43:0.093781):0.195949):0.881816):0.18459):0.419207,40:0.927428):0.406408,((44:0.830535,(45:0.856025,46:1.323428):0.2439):0.385114,(47:1.023145,48:0.845936):0.306516):1.37004):0.0917811,(((49:0.001449,50:0.000001):0.089742,51:0.174873):1.40292,52:0.919170):0.542063):0.7365):0.534991):0.166973,((((16:0.000001,17:0.000001):0.155947,18:0.098779):0.226031,19:0.211960):0.465245,20:0.581181):0.280931):0.240362,15:0.851752):0.450295):0.0777813):0.0463119,(6:0.453508,7:0.362189):0.236673):0.0883564):0.0532811,2:0.267501):0.0520094,3:0.388675);
 747: 3 -41575.67463 -43220.39672 (0:0.185989,((1:0.178010,(((4:0.327197,5:0.360834):0.23708,(6:0.447912,7:0.465598):0.149418):0.138224,(((((8:0.000001,9:0.000001):0.268612,10:0.258709):0.379814,11:0.491210):0.311696,(12:0.000001,13:0.000001):0.58954):0.302261,((((((14:1.024744,((21:0.615491,22:0.779148):0.417566,23:0.697141):0.574967):0.705251,((((24:0.085953,25:0.058543):0.209374,(26:0.079710,27:0.185385):0.0542395):0.261759,(28:0.810557,29:0.627828):0.0976895):0.324538,(((30:0.241451,31:0.226415):0.214425,32:0.777292):0.0806302,(33:0.202538,34:0.310369):0.0625514):0.138904):0.422585):0.159057,(((16:0.000001,17:0.000001):0.195782,18:0.090980):0.079457,19:0.313035):0.51156):0.0766924,(35:1.821680,(((((((36:0.174987,38:0.056140):0.0910676,37:0.102521):0.632217,39:0.714144):0.249651,(41:0.204802,(42:0.047324,43:0.104617):0.136771):0.664898):0.251198,40:1.098342):0.480327,((49:0.005464,(50:0.000001,51:0.220015):0.00044056):1.70638,52:1.180566):0.512832):0.0927824,(44:0.710683,((45:1.001386,46:1.039792):0.28292,(47:1.028291,48:0.908188):0.472733):0.354106):1.01465):0.563967):1.14531):0.145663,20:0.628100):0.173107,15:0.835788):0.166781):0.123829):0.0765946):0.0658277,2:0.339788):0.0583512,3:0.501539);
 748: 1 -41003.11109 -43230.78915 (0:0.232222,1:0.249148,(2:0.276197,((3:0.407379,(((((8:0.000001,9:0.000001):0.295475,10:0.212521):0.381538,11:0.607101):0.334854,(12:0.000001,13:0.000001):0.511831):0.236564,((((14:1.123813,((21:0.547437,23:1.217069):0.277779,22:0.560292):0.406372):0.652136,((((((24:0.123552,25:0.072816):0.157517,(26:0.111915,27:0.190819):0.0660152):0.38075,28:0.813228):0.0433022,29:0.627689):0.308385,(((30:0.262247,31:0.407247):0.111319,32:0.776748):0.0967554,(33:0.221274,34:0.285977):0.101916):0.145603):0.225793,(35:1.706116,(((((((36:0.207092,38:0.067031):0.111316,37:0.084470):0.735713,39:0.590698):0.323688,(41:0.199877,(42:0.080145,43:0.084036):0.277757):0.631609):0.347246,40:1.094203):0.437339,(((49:0.001502,50:0.000001):0.0815662,51:0.093105):1.84013,52:0.936616):0.599881):0.124075,((44:0.642676,45:0.927073):0.0920243,(46:0.832519,(47:1.146099,48:0.927619):0.607367):0.277939):1.19174):0.311669):1.53402):0.101874):0.276035,((((16:0.000001,17:0.000001):0.123263,18:0.087548):0.144086,19:0.261005):0.487083,20:0.464263):0.177524):0.309886,15:1.057545):0.176697):0.219456):0.0974052,((4:0.280491,5:0.459147):0.260885,(6:0.395433,7:0.453857):0.228252):0.0925639):0.0892036):2.81018e-06);
 749: 1 -44420.70609 -43223.34674 (0:0.246617,((1:0.046378,((4:0.305573,5:0.391531):0.207774,(6:0.451121,7:0.432960):0.244095):0.158326):0.0468298,(((((8:0.000001,9:0.000001):0.308825,10:0.250394):0.273724,11:0.766035):0.330765,(12:0.000001,13:0.000001):0.642464):0.247358,((((((14:1.096986,((21:0.267605,22:0.774387):0.342817,23:0.655307):0.464746):0.356699,((((((24:0.088538,25:0.061206):0.290803,26:0.086089):0.0807094,27:0.130504):0.188129,(28:0.920181,29:0.598452):0.264234):0.417554,((30:0.408637,31:0.234795):0.169648,32:0.514775):0.102193):0.0618803,(33:0.260156,34:0.183188):0.0673169):0.547401):0.26904,(((16:0.000001,17:0.000001):0.206442,18:0.089142):0.135568,19:0.238047):0.373774):0.21362,20:0.423253):0.294113,15:0.797105):0.105788,(35:1.952067,(((((((36:0.171052,38:0.084690):0.0846804,37:0.138698):0.540104,39:0.665488):0.161604,(41:0.239259,(42:0.069479,43:0.094414):0.138834):0.563707):0.409796,40:1.002014):0.508076,(((49:0.003966,50:0.000001):0.000989526,51:0.184845):1.42808,52:1.070031):0.412613):0.192061,(((44:0.900427,45:0.799951):0.379397,46:1.041742):0.202266,(47:0.934990,48:0.844893):0.297015):0.965296):0.379164):1.39486):0.293054):0.0654584):0.0356125,(2:0.199580,3:0.362843):0.0745446);
 750: 1 -41177.59942 -43215.24666 (0:0.250107,((1:0.129443,((((4:0.327466,5:0.331372):0.176586,((((8:0.000001,9:0.000001):0.337493,10:0.257170):0.315356,11:0.527783):0.222982,(12:0.000001,13:0.000001):0.733023):0.201552):0.183794,(6:0.516792,7:0.413551):0.149941):0.0268933,(((((((14:1.085741,(21:0.640715,22:0.984569):0.102117):0.391514,23:0.642454):0.496985,((((((24:0.104316,25:0.103622):0.365559,26:0.057283):0.0448631,27:0.198515):0.272063,28:0.760029):0.0653656,29:0.557007):0.215264,(((30:0.209903,31:0.339125):0.130972,32:0.739364):0.12796,(33:0.249692,34:0.271653):0.0817088):0.164181):0.41087):0.120565,(35:1.566241,((((((36:0.195386,37:0.197600):0.0564808,38:0.030915):0.620849,(39:0.551849,(41:0.173246,(42:0.088400,43:0.074005):0.180188):0.67057):0.168226):0.503403,40:0.860309):0.49441,(((49:0.003096,50:0.000001):0.0527334,51:0.150143):1.64229,52:1.377963):0.342169):0.119569,((44:0.836824,(45:0.927937,46:1.226194):0.136175):0.24041,(47:1.144644,48:0.829635):0.269187):0.971524):0.389995):1.13903):0.19827,(((16:0.000001,17:0.000001):0.17064,18:0.118430):0.168199,19:0.323910):0.320262):0.30307,20:0.367407):0.362501,15:0.859324):0.300079):0.0469078):0.0626099,2:0.306495):0.0453816,3:0.389460);
 751: 1 -44092.21508 -43223.22142 (0:0.165863,((1:0.161483,(((4:0.336927,5:0.361387):0.272048,(6:0.362969,7:0.382198):0.130209):0.0740098,(((((8:0.000001,9:0.000001):0.258449,10:0.197030):0.318756,11:0.542982):0.301452,(12:0.000001,13:0.000001):0.571974):0.341278,((((((14:1.521033,((((24:0.105880,25:0.077541):0.282343,(26:0.091977,27:0.186275):0.0603611):0.249063,(28:0.894037,29:0.546864):0.13586):0.274794,(((30:0.276183,31:0.272183):0.215618,(33:0.211027,34:0.307034):0.0823025):0.0671209,32:0.610450):0.129735):0.289878):0.20362,((21:0.383997,22:0.910673):0.570405,23:0.784602):0.512051):0.192873,(((16:0.000001,17:0.000001):0.150834,18:0.067904):0.158979,19:0.237928):0.297049):0.178119,(35:2.081036,(((((((36:0.185497,37:0.222783):0.0448151,38:0.026236):0.59857,39:0.742201):0.36097,40:1.124831):0.129531,(41:0.186782,(42:0.053533,43:0.082007):0.19601):0.579915):0.742031,(((49:0.006656,50:0.000001):0.0776376,51:0.118500):1.47089,52:1.130028):0.579063):0.218455,((44:0.992946,(45:0.726164,46:1.392863):0.265343):0.133468,(47:1.051457,48:0.925137):0.490532):1.08235):0.280142):0.939499):0.0344699,20:0.516806):0.227439,15:0.820958):0.219544):0.13323):0.113394):0.0912565,2:0.318191):0.0574376,3:0.446403);
 752: 1 -41866.42564 -43225.69602 (0:0.240937,(1:0.154193,(((4:0.310191,5:0.381668):0.26638,(((((8:0.000001,9:0.000001):0.280074,10:0.296253):0.324135,11:0.521336):0.258582,(12:0.000001,13:0.000001):0.588242):0.157826,((((((14:1.271204,(21:0.267732,22:0.842000):0.331778):0.458847,23:0.843222):0.419618,(35:1.671781,(((((((36:0.198252,38:0.043548):0.0859538,37:0.109541):0.735185,39:0.615777):0.258566,(41:0.220518,(42:0.067600,43:0.087981):0.198524):0.656335):0.327679,(44:0.968777,((45:1.047188,46:1.230851):0.176711,(47:1.102864,48:0.885535):0.39749):0.149068):1.18892):0.295078,40:1.065196):0.297321,(((49:0.006011,50:0.000001):0.063185,51:0.132350):1.53116,52:0.779425):0.503446):0.710034):0.841343):0.0928777,((((((24:0.130355,25:0.070923):0.382217,26:0.097254):0.0955485,27:0.176693):0.16211,28:0.852780):0.0999787,29:0.428095):0.105252,(((30:0.252588,31:0.309002):0.20205,(33:0.172613,34:0.295138):0.115153):0.092789,32:0.617888):0.289102):0.401061):0.1621,(((16:0.000001,17:0.000001):0.238326,18:0.095309):0.127473,(19:0.204788,20:0.807602):0.184911):0.302504):0.466508,15:0.564437):0.328921):0.183006):0.054327,(6:0.357132,7:0.425385):0.25078):0.145032):0.0688536,(2:0.286217,3:0.373778):0.053379);
 753: 1 -43679.81193 -43217.8635 (0:0.208274,(((1:0.085495,((4:0.311399,5:0.527012):0.200366,(6:0.465596,7:0.528050):0.183677):0.209599):0.0411712,(((((8:0.000001,9:0.000001):0.282534,10:0.187588):0.362338,11:0.590417):0.423477,(12:0.000001,13:0.000001):0.667294):0.0866569,(((((14:1.577827,(((((((24:0.078419,25:0.051970):0.171734,28:1.173972):0.0901656,(26:0.088714,27:0.228367):0.0508304):0.337517,29:0.658926):0.452979,32:0.586654):0.100745,(33:0.221541,34:0.274354):0.118912):0.0383292,(30:0.311793,31:0.266402):0.133407):0.48472):0.143344,((21:0.315936,22:0.791797):0.234753,23:0.777524):0.659278):0.219918,(((16:0.000001,17:0.000001):0.126275,18:0.151145):0.228973,19:0.269330):0.469597):0.206501,20:0.463727):0.235031,(15:0.696886,(35:2.152011,(((((((36:0.185224,38:0.066177):0.0551341,37:0.134538):0.724251,39:0.638458):0.178782,(41:0.190795,(42:0.057395,43:0.089929):0.193133):0.605566):0.375202,40:1.046325):0.467271,((44:1.000250,45:1.017409):0.242279,(46:1.250664,(47:0.877643,48:0.951910):0.528311):0.0722863):1.08178):0.119163,(((49:0.004143,50:0.000001):0.08101,51:0.105900):1.77326,52:0.833821):0.501706):0.464932):1.30267):0.0757189):0.22326):0.232204):0.026492,2:0.260195):0.0737894,3:0.317114);
 754: 1 -43607.1271 -43228.81443 (0:0.170226,1:0.193263,(2:0.222449,(((3:0.353859,(((((8:0.000001,9:0.000001):0.404293,10:0.192230):0.315973,11:0.462273):0.288936,(12:0.000001,13:0.000001):0.667725):0.0606868,(((((14:1.293315,(21:0.575806,22:0.553663):0.289049):0.271842,23:0.534939):0.701384,((((((24:0.108734,25:0.082165):0.313898,26:0.078643):0.07675,27:0.144025):0.225337,(28:0.831805,29:0.713142):0.218154):0.242412,((30:0.376020,31:0.261919):0.154712,((32:0.896817,34:0.277414):0.106867,33:0.158488):0.15601):0.254333):0.558912,(35:1.320922,(((((((36:0.211578,38:0.063538):0.118086,37:0.072273):0.691592,39:0.651186):0.125485,(41:0.280835,(42:0.063220,43:0.092525):0.144696):0.664886):0.541298,40:1.235732):0.502538,((44:0.938154,(45:1.113648,46:1.255164):0.374638):0.215088,(47:1.223765,48:0.815746):0.402493):1.3678):0.172359,(((49:0.005244,50:0.000001):0.0750273,51:0.112131):1.5142,52:0.982587):0.152182):1.13222):0.85968):0.125756):0.24899,((((16:0.000001,17:0.000001):0.219788,18:0.160445):0.0971842,19:0.334786):0.436442,20:0.573213):0.338259):0.137876,15:0.839023):0.266208):0.129394):0.12625,(6:0.422727,7:0.468953):0.225786):0.0395946,(4:0.325949,5:0.356352):0.255281):0.0940404):0.108965);
 755: 1 -43195.77686 -43223.04917 (0:0.175865,(1:0.156995,(((4:0.262189,5:0.277163):0.346164,(6:0.396742,7:0.504405):0.177605):0.0644948,(((((8:0.000001,9:0.000001):0.30146,10:0.232875):0.294767,11:0.623701):0.176612,(12:0.000001,13:0.000001):0.492881):0.338533,((((14:1.428591,((((24:0.147205,25:0.070509):0.200748,(26:0.097102,27:0.193975):0.0466104):0.141998,(28:0.802581,29:0.478661):0.170086):0.246069,(((30:0.310660,31:0.219654):0.255447,(33:0.230571,34:0.193669):0.0959995):0.0884598,32:0.680207):0.10236):0.298003):0.284898,((((16:0.000001,17:0.000001):0.138562,18:0.087972):0.143905,19:0.237079):0.374995,20:0.571155):0.278089):0.16712,(((21:0.386552,22:0.886904):0.315235,23:0.761320):0.435202,(35:2.134332,(((((((36:0.229180,37:0.240703):0.100695,38:0.000836):0.645723,40:1.128976):0.127829,39:0.747731):0.172491,(41:0.295018,(42:0.056265,43:0.115721):0.104977):0.695373):0.465741,(((49:0.001434,50:0.000001):0.0980989,51:0.118544):1.51299,52:0.951599):0.533129):0.32343,(((44:0.981162,45:0.782024):0.265722,46:1.298686):0.177411,(47:1.146202,48:0.870586):0.395025):1.04876):0.46849):0.850005):0.300558):0.258376,15:0.560397):0.216466):0.192763):0.11517):0.0300696,(2:0.259785,3:0.366298):0.0783618);
 756: 1 -42677.20647 -43214.91442 (0:0.186401,((1:0.105828,(((4:0.250686,5:0.392136):0.334352,(6:0.421094,7:0.487427):0.233682):0.120242,(((((8:0.000001,9:0.000001):0.214384,10:0.287656):0.323076,11:0.444481):0.339903,(12:0.000001,13:0.000001):0.606585):0.267753,((((14:1.141719,(((21:0.385280,22:0.760821):0.440965,23:0.640371):0.458764,(((35:2.043000,(((49:0.004445,50:0.000001):0.0570288,51:0.193174):1.40524,52:1.137809):0.369645):0.451581,(((((36:0.236258,37:0.208330):0.0581946,38:0.022722):0.753838,39:0.694169):0.215784,(41:0.221566,(42:0.099796,43:0.066843):0.157166):0.683784):0.38665,(((44:0.887973,45:0.899853):0.363795,46:1.283647):0.272535,(47:1.268666,48:0.780963):0.297606):0.897905):0.357008):0.197974,40:0.962527):0.939769):0.139927):0.225074,(((((24:0.108127,25:0.085198):0.311856,(26:0.111308,27:0.175738):0.0418715):0.171063,28:0.938301):0.128303,29:0.711808):0.173021,(((30:0.303032,31:0.225649):0.176821,32:0.650562):0.146045,(33:0.147732,34:0.303876):0.0790994):0.175354):0.580978):0.228373,((((16:0.000001,17:0.000001):0.155493,18:0.090555):0.133614,19:0.307686):0.379821,20:0.608766):0.142064):0.22478,15:0.705205):0.341398):0.0917321):0.072302):0.0394909,2:0.255402):0.091868,3:0.393814);
 757: 1 -43870.28987 -43217.8635 (0:0.211445,(1:0.120618,((4:0.313821,5:0.407310):0.301624,((6:0.394607,7:0.519799):0.210372,(((((8:0.000001,9:0.000001):0.346474,10:0.263320):0.264428,11:0.531560):0.226263,(12:0.000001,13:0.000001):0.674075):0.282964,((((((14:1.105041,((21:0.596932,22:0.699529):0.268282,23:0.913992):0.349181):0.572587,(((((((24:0.104215,25:0.069905):0.200391,(26:0.106108,27:0.234298):0.0427523):0.256902,28:0.980521):0.156559,29:0.605972):0.335638,(33:0.276449,34:0.225991):0.0947467):0.0477555,(30:0.320721,31:0.319954):0.276518):0.15722,32:0.500958):0.482947):0.272153,(((16:0.000001,17:0.000001):0.149524,18:0.138411):0.124598,19:0.215199):0.333048):0.239366,20:0.353843):0.238662,(35:1.729644,((((((36:0.179163,37:0.178826):0.0591092,38:0.023341):0.671354,(39:0.657607,(41:0.194995,(42:0.065724,43:0.090218):0.16175):0.765932):0.120746):0.39925,40:1.311978):0.707346,(((49:0.001428,50:0.000001):0.0857959,51:0.172590):1.38854,52:1.220138):0.396251):0.179481,((44:0.718707,(45:0.948781,46:1.270459):0.242811):0.273542,(47:0.956359,48:0.991200):0.344772):1.0907):0.326209):1.14816):0.135013,15:0.900973):0.187299):0.125242):0.0853144):0.141051):0.0938313,(2:0.221560,3:0.458745):0.0725503);
 758: 1 -43444.15075 -43227.42292 (0:0.127849,((1:0.122819,(((4:0.349112,5:0.496339):0.297843,((((8:0.000001,9:0.000001):0.272455,10:0.285036):0.448055,11:0.475226):0.374639,((12:0.000001,13:0.000001):0.719932,((((((14:1.209715,23:0.753873):0.192463,(21:0.597436,22:0.655703):0.354232):0.551872,((((((24:0.084532,25:0.058596):0.365101,26:0.065945):0.0473637,27:0.150829):0.196027,(28:0.929171,29:0.546431):0.170188):0.304174,((30:0.265541,31:0.283247):0.302763,(33:0.155840,34:0.224989):0.146316):0.0663919):0.0586692,32:0.516982):0.604949):0.371725,(((16:0.000001,17:0.000001):0.15677,18:0.144171):0.107885,19:0.274721):0.319659):0.247311,(20:0.376038,(35:1.668998,(((((((36:0.224869,37:0.183657):0.0484303,38:0.022998):0.67136,39:0.649160):0.281973,(41:0.149668,(42:0.093779,43:0.043472):0.19198):0.504443):0.461737,40:0.669080):0.70065,(((49:0.004233,50:0.000001):0.109632,51:0.113745):1.43613,52:1.027296):0.569041):0.181392,((44:0.903473,(45:0.994579,46:1.195139):0.251199):0.339818,(47:0.999248,48:1.064270):0.374329):1.02259):0.622287):0.918865):0.0661095):0.411682,15:0.817621):0.25593):0.297347):0.15352):0.0445739,(6:0.435806,7:0.533450):0.223122):0.119772):0.0738584,2:0.277247):0.129968,3:0.459774);
 759: 1 -43770.70533 -43213.93607 (0:0.222812,(1:0.149741,((3:0.335297,(((((8:0.000001,9:0.000001):0.337286,10:0.265063):0.420713,11:0.542122):0.195622,(12:0.000001,13:0.000001):0.620162):0.228646,((((14:0.975822,((21:0.463268,22:0.887135):0.261371,23:0.932169):0.25983):0.317463,(((((((((24:0.068472,25:0.067875):0.242649,26:0.051675):0.109392,27:0.159656):0.158607,28:0.956428):0.247141,29:0.622346):0.320315,32:0.615539):0.103163,(30:0.242731,31:0.228809):0.194213):0.125198,33:0.209654):0.0188528,34:0.251079):0.627207):0.318568,(((((16:0.000001,17:0.000001):0.21783,18:0.093711):0.251728,19:0.119930):0.436666,20:0.549352):0.0178342,(35:1.633336,(((((((36:0.217844,38:0.067189):0.0788494,37:0.151590):0.645465,39:0.779222):0.148028,(41:0.207337,(42:0.075154,43:0.073295):0.183352):0.701562):0.388404,(((49:0.004080,50:0.000001):0.0784591,51:0.161543):1.27232,52:1.289033):0.882109):0.106364,((44:0.878702,(45:0.879884,46:1.149929):0.20354):0.381951,(47:1.079756,48:1.017180):0.222783):1.61117):0.288984,40:0.741344):1.085):1.2244):0.189834):0.227435,15:0.643771):0.207082):0.141859):0.100195,((4:0.272979,5:0.437829):0.205724,(6:0.462588,7:0.358079):0.213857):0.0598844):0.110499):0.0279886,2:0.239972);
 760: 1 -44793.26596 -43215.20793 (0:0.173695,((1:0.093169,((4:0.295674,5:0.501481):0.308188,(6:0.406721,7:0.491623):0.240948):0.0641552):0.0656423,((3:0.312346,((((8:0.000001,9:0.000001):0.231511,10:0.338901):0.491199,11:0.488280):0.36749,(12:0.000002,13:0.000002):0.444399):0.27531):0.163676,((((14:1.249972,(21:0.502965,(22:0.541735,23:0.923139):0.243046):0.346249):0.271266,((((((24:0.152516,25:0.063731):0.231512,(26:0.112339,27:0.174897):0.0578245):0.319757,(28:0.887028,29:0.494839):0.214476):0.320926,32:0.637904):0.0422061,(33:0.135812,34:0.302187):0.11609):0.0358709,(30:0.198055,31:0.369616):0.18786):0.639852):0.195401,(((((16:0.000001,17:0.000001):0.191338,18:0.113932):0.144914,19:0.244321):0.469261,20:0.330691):0.0836129,(35:1.594459,(((((((36:0.213987,38:0.063756):0.0985425,37:0.131640):0.433541,39:0.681063):0.248614,(41:0.186032,(42:0.059899,43:0.095908):0.262211):0.606402):0.314933,40:0.774398):0.579086,(((49:0.002767,50:0.000001):0.0598301,51:0.131487):1.19558,52:1.279214):0.453069):0.30521,(((44:0.678965,45:0.987917):0.290539,46:1.255319):0.221691,(47:1.090264,48:0.879950):0.322105):0.766568):0.731014):0.799959):0.138462):0.257387,15:0.718810):0.310493):0.0338981):0.0666211,2:0.224633);
 761: 2 -42403.49464 -43228.14559 (0:0.193700,(1:0.174294,((4:0.285473,5:0.395404):0.278797,((6:0.324992,7:0.499604):0.213746,(((((8:0.000001,9:0.000001):0.265348,10:0.308207):0.38744,11:0.546454):0.266353,(12:0.000001,13:0.000001):0.525881):0.337216,(((((14:1.227714,((21:0.499770,22:0.635683):0.249404,23:0.814755):0.550595):0.387333,(((((24:0.105359,25:0.039349):0.201778,(26:0.073176,27:0.168387):0.063763):0.0951069,(28:0.851684,29:0.555575):0.316501):0.408785,32:0.705452):0.0860103,((30:0.270392,31:0.296276):0.180041,(33:0.149335,34:0.280391):0.217513):0.0840763):0.485102):0.162772,(((16:0.000001,17:0.000001):0.220158,18:0.161892):0.182772,19:0.255975):0.3757):0.20009,20:0.458511):0.44169,(15:0.843417,(35:1.873631,((((((36:0.195193,38:0.071627):0.102302,37:0.129230):0.519777,(39:0.609242,(41:0.251072,(42:0.081114,43:0.080140):0.137321):0.722786):0.193043):0.482555,40:0.923835):0.628559,(((49:0.001442,50:0.000001):0.0102726,51:0.208429):1.11821,52:1.234534):0.318027):0.194554,((44:0.886048,(45:0.952350,46:1.318036):0.205421):0.27654,(47:0.989803,48:0.976627):0.345656):1.06596):0.710644):0.974201):0.287967):0.0565764):0.107007):0.0445701):0.123328):0.05474,(2:0.312672,3:0.437035):0.0843101);
 762: 1 -44454.22511 -43220.46858 (0:0.186541,1:0.161105,(2:0.262086,((3:0.358942,(((((8:0.000001,9:0.000001):0.37058,10:0.271168):0.394613,11:0.551317):0.386742,(12:0.000001,13:0.000001):0.600018):0.21755,((14:1.431218,15:0.586004):0.346648,(((((16:0.000001,17:0.000001):0.164241,18:0.143126):0.0661569,19:0.336228):0.302382,((((21:0.539239,22:0.814505):0.290551,23:1.036274):0.342499,(35:2.316605,(((((((36:0.168576,37:0.182361):0.0563577,38:0.041203):0.679054,39:0.710739):0.22809,(41:0.214565,(42:0.067192,43:0.082879):0.167607):0.678442):0.416746,40:1.251478):0.581212,(((49:0.002783,50:0.000001):0.087726,51:0.073721):1.31004,52:1.512196):0.670533):0.374142,(((44:1.018533,45:0.819019):0.308665,46:1.194112):0.473806,(47:0.943948,48:0.811720):0.200287):0.97526):0.395015):0.716386):0.292475,((((((24:0.091616,25:0.061836):0.324511,26:0.053797):0.137585,27:0.142273):0.133005,(28:0.932406,29:0.615541):0.193399):0.313557,32:0.617714):0.111154,((30:0.302514,31:0.307051):0.166428,(33:0.255991,34:0.241047):0.0912005):0.0502677):0.672526):0.229121):0.163908,20:0.407569):0.333429):0.211679):0.150245):0.0464269,((4:0.248640,5:0.502329):0.259577,(6:0.431098,7:0.473954):0.137341):0.0667588):0.0570284):0.0439762);
 763: 1 -44096.07825 -43213.37914 (0:0.183969,(1:0.153740,(((4:0.329129,5:0.363704):0.232306,(6:0.440775,7:0.429170):0.182684):0.108214,(((((8:0.000001,9:0.000001):0.235066,11:0.679713):0.162877,10:0.213340):0.365463,(12:0.000001,13:0.000001):0.629564):0.317939,(((((14:1.530223,((21:0.491340,22:0.845456):0.352634,23:0.565563):0.483246):0.343807,((((((24:0.096415,25:0.040661):0.277169,26:0.072910):0.0545796,27:0.182986):0.267487,28:0.948759):0.165848,29:0.618988):0.387982,((30:0.190147,31:0.354605):0.232456,(32:0.712650,(33:0.186822,34:0.294886):0.082644):0.0469591):0.15116):0.562823):2.72725e-06,(35:1.609403,(((((((36:0.160135,38:0.087331):0.0988987,37:0.104587):0.729872,39:0.599492):0.260265,(41:0.252305,(42:0.089162,43:0.046729):0.17022):0.649601):0.505955,40:0.904267):0.509782,(((49:0.002813,50:0.000001):0.128768,51:0.060279):1.26857,52:1.094770):0.388512):0.385411,(((44:0.741909,45:0.972944):0.290318,46:0.985100):0.317581,(47:1.158156,48:0.922439):0.204876):1.13097):0.394859):1.01389):0.383307,((((16:0.000001,17:0.000001):0.215265,18:0.122637):0.237906,19:0.220285):0.57489,20:0.472595):0.20467):0.27401,15:0.897693):0.253551):0.0692759):0.0924623):0.0360569,(2:0.246040,3:0.364160):0.0582676);
 764: 2 -43419.46227 -43213.80219 (0:0.258695,(1:0.162644,2:0.286744):0.017075,((3:0.427099,(((((8:0.000001,9:0.000001):0.307828,10:0.314909):0.247911,11:0.451660):0.340853,(12:0.000001,13:0.000001):0.580433):0.247433,(((((14:1.617928,(21:0.579927,22:0.711411):0.195691):0.349243,23:0.797149):0.426003,((((((((24:0.073207,25:0.068470):0.277654,26:0.075373):0.0964472,27:0.155926):0.327431,(28:0.977261,29:0.681124):0.178341):0.282816,32:0.656185):0.0726094,(33:0.210290,34:0.349426):0.135745):0.141621,31:0.398255):0.126363,30:0.211270):0.558534):0.152445,(((((16:0.000001,17:0.000001):0.181458,18:0.131317):0.192282,19:0.215379):0.511073,20:0.464472):0.215024,((35:2.196300,(((44:0.899778,45:0.870609):0.40497,46:1.144622):0.23036,(47:1.253579,48:0.895157):0.322452):1.02212):2.84902e-06,((((((36:0.162360,37:0.196176):0.0656172,38:0.007912):0.702575,39:0.715611):0.162589,(41:0.199355,(42:0.047279,43:0.091652):0.180285):0.69423):0.475124,40:0.860612):0.810937,(((49:0.004299,50:0.000001):0.049581,51:0.136457):1.23938,52:1.145374):0.457174):0.146652):1.09808):0.0550765):0.291747,15:0.826968):0.406272):0.0579143):0.0745981,((4:0.290164,5:0.421725):0.274441,(6:0.535768,7:0.439359):0.159663):0.0436627):0.14749);
 765: 1 -41969.03653 -43216.11771 (0:0.223231,1:0.184663,((2:0.254463,((4:0.277815,5:0.484100):0.247855,((6:0.379831,7:0.458403):0.222987,(((((8:0.000001,9:0.000001):0.289988,10:0.195411):0.283898,11:0.565009):0.300214,(12:0.000001,13:0.000001):0.618698):0.2958,((((14:1.252764,(21:0.418707,(22:0.810007,23:1.017800):0.453427):0.598068):0.3074,(35:1.345605,((((((36:0.180919,37:0.149857):0.0854733,38:0.017687):0.542424,(39:0.707002,(41:0.119824,(42:0.060277,43:0.111192):0.264972):0.730036):0.248774):0.399656,40:0.907479):0.821404,(((49:0.001502,50:0.000001):0.00857937,51:0.177299):1.44694,52:1.131387):0.803031):0.0114852,(((44:0.840797,45:0.961113):0.182813,46:1.405367):0.229817,(47:0.967957,48:0.906137):0.453626):1.22561):0.414167):1.1212):0.236489,(((((16:0.000001,17:0.000001):0.148035,18:0.085010):0.147256,19:0.331791):0.448771,20:0.508259):0.267049,(((((24:0.130037,25:0.077743):0.235824,26:0.112447):0.107,27:0.125988):0.265573,(28:0.891957,29:0.674360):0.0566941):0.273576,(((30:0.323628,31:0.292449):0.184363,32:0.686427):0.181489,(33:0.198795,34:0.268364):0.0882806):0.133865):0.62734):0.166928):0.144414,15:0.817844):0.31058):0.117854):0.0511079):0.0796852):0.0722761,3:0.307246):0.06347);
 766: 1 -42627.1411 -43213.72408 (0:0.174004,(1:0.146072,(2:0.196819,(((4:0.400153,5:0.395380):0.100171,7:0.573061):0.182341,(6:0.488548,(((((8:0.000001,9:0.000001):0.233377,10:0.247483):0.318081,11:0.602103):0.253178,(12:0.000001,13:0.000001):0.542803):0.254331,(((((((14:1.073237,(21:0.566866,22:0.746550):0.471781):0.209407,23:0.901702):0.302781,((((24:0.108310,25:0.034072):0.269968,(26:0.068334,27:0.229868):0.0794749):0.218001,(28:0.927634,29:0.550039):0.0929612):0.390175,((30:0.180762,31:0.300419):0.156054,(32:0.690512,(33:0.181814,34:0.244981):0.138834):0.0876751):0.201719):0.449748):0.25959,(((16:0.000001,17:0.000001):0.163132,18:0.101487):0.125944,19:0.255504):0.30481):0.321165,20:0.492689):0.0360367,(35:1.960214,(((((((36:0.169161,38:0.069647):0.070629,37:0.124143):0.795694,39:0.603601):0.147221,(41:0.099733,(42:0.080612,43:0.089516):0.257458):0.535764):0.429892,40:1.037730):0.621325,(((49:0.008768,50:0.000001):0.0775796,51:0.122703):1.24044,52:1.043791):0.685989):0.291168,(((44:1.088460,45:0.748023):0.361413,46:1.175837):0.203661,(47:1.156182,48:0.752153):0.442453):0.985357):0.135159):1.37377):0.207675,15:0.685276):0.279356):0.144016):0.0917084):0.164221):0.0762601):0.0540474,3:0.372000);
 767: 1 -43769.08274 -43227.36627 (0:0.217759,(1:0.191993,(2:0.179661,(((4:0.304012,5:0.509248):0.237573,(6:0.336028,7:0.606851):0.212206):0.0590134,(((((8:0.000001,9:0.000001):0.154316,10:0.242454):0.32514,11:0.591216):0.180794,(12:0.000001,13:0.000001):0.668505):0.320183,((((14:1.437789,(((((24:0.133294,25:0.075581):0.195925,(26:0.084833,27:0.152721):0.0868711):0.293517,28:0.956399):0.118991,29:0.573900):0.179442,((30:0.245989,31:0.303251):0.28479,((32:0.709414,34:0.169729):0.142458,33:0.164527):0.137962):0.197035):0.556775):2.7489e-06,((21:0.231119,22:0.917071):0.508447,(23:0.621443,(35:1.871388,(((((((36:0.189447,38:0.047420):0.153395,37:0.078634):0.617714,39:0.697276):0.264033,(41:0.239699,(42:0.058214,43:0.103091):0.163238):0.661927):0.253557,(((49:0.004429,50:0.000001):0.119215,51:0.061153):1.5627,52:0.899823):0.99406):0.19162,40:0.902253):0.388297,((44:1.025072,(47:1.103337,48:0.955224):0.408055):0.100903,(45:0.902385,46:1.166124):0.314475):0.824879):0.249476):1.03457):0.259666):0.413797):0.257624,((((16:0.000001,17:0.000001):0.142363,18:0.117380):0.117312,19:0.334667):0.393185,20:0.449011):0.376817):0.157713,15:0.706380):0.396597):0.137848):0.154595):0.0728873):0.0375064,3:0.386987);
 768: 1 -42410.25073 -43214.98309 (0:0.154475,(1:0.128036,(2:0.286312,(((4:0.410830,5:0.253256):0.27457,(6:0.274147,7:0.566610):0.0875298):0.0452476,(((((8:0.000001,9:0.000001):0.375624,10:0.244999):0.316309,11:0.644549):0.295588,(12:0.000001,13:0.000001):0.484643):0.367293,(((((14:0.951571,((21:0.520740,22:0.739913):0.201613,23:0.786050):0.702881):0.216481,(((((24:0.142090,25:0.086913):0.18041,(26:0.093884,27:0.167489):0.0614694):0.273009,28:0.919110):0.139101,29:0.553858):0.234606,((30:0.266011,31:0.250595):0.151758,(32:0.637928,(33:0.214525,34:0.331769):0.103601):0.0678984):0.143141):0.329975):0.442981,(((16:0.000001,17:0.000001):0.193502,18:0.106895):0.05645,19:0.314824):0.423912):0.169542,20:0.431451):0.237541,(15:0.691750,(35:1.944003,(((((((36:0.179859,37:0.195492):0.058904,38:0.015753):0.660905,39:0.590071):0.228556,(41:0.186473,(42:0.072073,43:0.057232):0.16855):0.620387):0.540212,40:0.711774):0.642836,(((49:0.004478,50:0.000001):0.0676796,51:0.105424):1.20358,52:1.150699):0.684674):0.151348,(((44:0.926201,45:1.126668):0.276285,46:0.998054):0.461478,(47:0.941229,48:1.182259):0.15828):1.08654):0.484792):1.17548):0.267745):0.28667):0.0693393):0.149352):0.122682):0.0897462,3:0.421385);
 769: 1 -44317.62341 -43215.64307 (0:0.140814,((1:0.131207,(((4:0.260583,5:0.376077):0.181027,(6:0.422440,7:0.419008):0.20999):0.0513618,(((((8:0.000001,9:0.000001):0.304336,10:0.179520):0.32824,11:0.565230):0.127517,(12:0.000001,13:0.000001):0.713911):0.188756,(((((14:1.077007,(21:0.487541,22:0.656415):0.223362):0.307133,23:0.930608):0.381107,((((((24:0.110973,25:0.061805):0.237705,26:0.070372):0.0621359,27:0.153794):0.245858,(28:1.124408,29:0.601073):0.187622):0.252438,32:0.633212):0.0722029,((30:0.309725,31:0.323605):0.249307,(33:0.226577,34:0.239182):0.109889):0.138455):0.617944):0.137287,((((16:0.000001,17:0.000001):0.124671,18:0.093253):0.313164,19:0.162276):0.24083,(20:0.310655,(35:1.737808,(((((((36:0.182845,37:0.213040):0.060428,38:0.052299):0.646913,39:0.679454):0.225466,(41:0.211355,(42:0.093828,43:0.062292):0.167602):0.70872):0.512071,40:0.867984):0.648413,(((49:0.003938,50:0.000001):0.084909,51:0.134017):1.5049,52:1.358475):0.250974):0.223106,(((44:0.921422,45:0.933385):0.329783,46:1.267426):0.0603087,(47:1.203603,48:0.917529):0.632512):1.14073):0.599792):0.516155):0.370614):0.209254):0.256008,15:0.591463):0.44729):0.101867):0.136697):0.0447099,2:0.234906):0.067317,3:0.362384);
 770: 1 -43827.9292 -43240.42909 (0:0.212788,(1:0.173611,(2:0.305624,(((4:0.367399,5:0.336702):0.242505,(6:0.548085,7:0.466311):0.229604):0.062776,(((((8:0.000001,9:0.000001):0.307906,10:0.305944):0.525231,(12:0.000001,13:0.000001):0.568437):0.137515,11:0.707286):0.299871,((((14:1.167581,((21:0.506862,22:0.878702):0.263752,23:0.816818):0.454834):0.273368,((((((24:0.122491,25:0.037794):0.304912,26:0.048784):0.0876461,27:0.177843):0.226505,28:0.745627):0.126165,29:0.691702):0.222262,(((30:0.257226,31:0.302231):0.139942,32:0.644654):0.0776225,(33:0.174358,34:0.331048):0.123622):0.277229):0.40981):0.147478,(((((16:0.000001,17:0.000001):0.210407,18:0.149797):0.184023,19:0.254366):0.34947,20:0.574655):0.311318,(35:1.623185,(((((((36:0.194266,37:0.181696):0.0306281,38:0.042382):0.635943,39:0.697240):0.220249,(41:0.255583,(42:0.087233,43:0.077923):0.134695):0.723056):0.341884,((44:0.784039,(45:1.060060,46:1.246794):0.344232):0.226011,(47:1.122312,48:0.712433):0.329984):1.4154):0.490214,40:0.524158):0.380362,(((49:0.001413,50:0.000001):0.0481146,51:0.160228):1.29325,52:1.378281):0.489452):0.244747):1.35541):0.0875619):0.165327,15:0.787468):0.246704):0.173351):0.107713):0.0352601):0.0884747,3:0.494041);
 771: 1 -43609.79971 -43215.08248 (0:0.259348,1:0.177702,(2:0.212432,((3:0.448293,(((((8:0.000001,9:0.000001):0.344652,10:0.204062):0.403641,11:0.463173):0.376394,(12:0.000001,13:0.000001):0.598802):0.207399,((((((14:1.154131,((21:0.622459,22:0.576614):0.573067,23:0.603683):0.415254):0.367195,(((35:2.537196,(((44:0.783294,45:0.904730):0.28536,46:1.131495):0.198601,(47:0.921811,48:1.000758):0.247316):1.27162):0.260606,(((49:0.004297,50:0.000001):0.0951605,51:0.129947):1.41065,52:1.080714):0.90272):0.125607,(((((36:0.200069,37:0.228907):0.0306597,38:0.045161):0.720404,39:0.587331):0.066235,(41:0.245769,(42:0.051156,43:0.086965):0.169801):0.857712):0.379303,40:0.711627):0.463257):1.23569):0.180644,((((((24:0.073832,25:0.070293):0.289394,26:0.104259):0.0841121,27:0.167110):0.249187,28:0.808278):0.15246,29:0.759828):0.265349,(((30:0.294092,31:0.322784):0.115925,32:0.745797):0.103881,(33:0.224789,34:0.306829):0.100101):0.113611):0.464678):0.315488,(((16:0.000001,17:0.000001):0.194117,18:0.102384):0.160278,19:0.242183):0.433616):0.20915,20:0.476954):0.219713,15:0.858727):0.293096):0.142092):0.113338,((4:0.340036,5:0.446057):0.275555,(6:0.297729,7:0.407399):0.209753):0.0880221):0.0677223):0.0809424);
 772: 1 -45750.40665 -43212.82895 (0:0.282682,1:0.179032,(2:0.305851,(3:0.429543,((4:0.288531,5:0.405402):0.344696,((6:0.461014,7:0.460630):0.203302,(((((8:0.000001,9:0.000001):0.315287,10:0.211780):0.402766,11:0.415491):0.211164,(12:0.000001,13:0.000001):0.706745):0.219879,((((14:1.186460,((21:0.440698,22:0.768241):0.314458,23:0.946409):0.380014):0.379977,((((((24:0.114258,25:0.042307):0.292632,26:0.076719):0.0839409,27:0.195706):0.298731,(28:0.738006,29:0.587784):0.153551):0.228338,((((30:0.195247,31:0.358693):0.157032,32:0.768244):0.150955,34:0.251626):0.0505064,33:0.167161):0.368019):0.403728,(35:1.689043,(((((((36:0.187927,37:0.179506):0.0779595,38:0.011467):0.659565,39:0.751716):0.162955,(41:0.163267,(42:0.094704,43:0.062752):0.225225):0.713279):0.447244,40:0.819406):0.749173,(((49:0.002705,50:0.000001):0.131025,51:0.108526):1.27692,52:1.074246):0.377334):0.348575,(((44:0.977285,45:0.939646):0.336334,46:1.305060):0.274445,(47:0.973664,48:0.951169):0.378992):1.30036):0.244948):0.980223):0.0478823):0.0935639,((((16:0.000001,17:0.000001):0.223172,18:0.179825):0.172775,19:0.246936):0.378455,20:0.550107):0.234837):0.225508,15:0.864306):0.341437):0.11675):0.0539767):0.0794785):0.135105):0.0390532);
 773: 3 -43556.64949 -43209.42715 (0:0.188628,1:0.155848,(2:0.293409,((3:0.307757,(((((8:0.000001,9:0.000001):0.329932,10:0.198287):0.32124,11:0.676917):0.264072,(12:0.000002,13:0.000002):0.643288):0.148745,((((14:1.363189,((21:0.605199,22:0.769204):0.285268,23:0.855711):0.252216):0.285946,((((24:0.134411,25:0.063601):0.21295,(26:0.092888,27:0.211107):0.0764103):0.317369,(28:0.814433,29:0.659605):0.128593):0.288548,(((30:0.340942,31:0.319086):0.16816,(33:0.226078,34:0.297009):0.128805):0.130257,32:0.631210):0.133195):0.405576):0.188612,(((((16:0.000001,17:0.000001):0.123949,18:0.089715):0.108227,19:0.277311):0.396306,20:0.451690):0.0589985,(35:1.557230,(((((((36:0.213259,37:0.227473):0.0636827,38:0.023088):0.577276,39:0.811894):0.161335,(41:0.215565,(42:0.056905,43:0.073438):0.162544):0.504294):0.416151,(((49:0.002924,50:0.000001):0.0617173,51:0.112579):1.23827,52:1.039896):0.942099):0.163118,40:0.827339):0.517267,(((44:0.878600,45:0.878014):0.36775,46:1.251309):0.195861,(47:0.995350,48:1.216307):0.473171):0.901911):0.528554):1.11016):0.199687):0.37717,15:0.774220):0.229039):0.125):0.092738,((4:0.171196,5:0.477255):0.301967,(6:0.324263,7:0.413293):0.238687):0.0564725):0.102042):0.0251167);
 774: 3 -40983.45538 -43212.0956 (0:0.139517,(1:0.170066,((3:0.322837,(((((8:0.000001,9:0.000001):0.328339,10:0.217290):0.497959,11:0.542310):0.24111,(12:0.000001,13:0.000001):0.503366):0.237574,((((14:1.113847,((21:0.597974,23:0.850322):0.125451,22:0.895093):0.273758):0.277857,(((((((24:0.139423,25:0.059960):0.344191,26:0.112370):0.129072,27:0.084021):0.117629,(28:0.907500,29:0.652804):0.186902):0.362689,32:0.605999):0.141062,(30:0.239540,31:0.300580):0.157583):0.0463495,(33:0.205480,34:0.305894):0.106161):0.330683):0.213828,(((((16:0.000001,17:0.000001):0.237994,18:0.110279):0.170589,19:0.237487):0.333958,20:0.501365):0.136049,(35:2.301736,(((((((36:0.219424,37:0.177751):0.0614106,38:0.039985):0.727393,39:0.710506):0.224573,(41:0.221848,(42:0.075635,43:0.090931):0.126467):0.69781):0.254563,40:0.986181):0.475532,((49:0.004417,(50:0.000001,51:0.169152):0.000289865):1.21236,52:1.082801):0.443306):0.494504,(((44:0.893621,45:0.918168):0.343379,46:1.109494):0.267314,(47:1.243522,48:0.744169):0.394788):1.11094):0.533996):0.778623):0.145852):0.162023,15:0.834162):0.482901):0.0959677):0.100219,((4:0.206096,5:0.426260):0.276395,(6:0.441050,7:0.520971):0.153742):0.0769526):0.0960385):0.00927512,2:0.321133);
 775: 1 -40135.0107 -43222.62208 (0:0.156191,(((1:0.188449,(6:0.352972,7:0.513183):0.303691):0.0599043,2:0.215174):0.0513714,((4:0.278900,5:0.452331):0.223812,(((((8:0.000001,9:0.000001):0.391306,10:0.205581):0.273159,11:0.527389):0.189995,(12:0.000001,13:0.000001):0.706652):0.196265,((((14:1.253570,((((24:0.093138,25:0.055403):0.291058,(26:0.136478,27:0.232506):0.0468308):0.272084,(28:0.751183,29:0.609803):0.166369):0.262617,((30:0.261760,31:0.326094):0.195125,((32:0.664426,34:0.220794):0.108779,33:0.200043):0.117788):0.088783):0.312657):0.16752,((21:0.374339,22:0.840620):0.582261,(23:0.648494,(35:1.761349,(((((((36:0.199895,37:0.201009):0.0633376,38:0.019358):0.696715,39:0.584680):0.122752,(41:0.262034,(42:0.094734,43:0.059409):0.136398):0.589723):0.346399,((44:1.026271,(45:0.837951,46:1.206327):0.287739):0.214627,(47:1.096688,48:0.930585):0.558463):1.08861):0.373321,(((49:0.003061,50:0.000001):0.0168752,51:0.160108):1.38084,52:0.794550):1.06329):0.472502,40:0.608839):0.604364):0.519942):0.184158):0.564401):0.0959286,((((16:0.000001,17:0.000001):0.270991,18:0.052058):0.232036,19:0.349231):0.240897,20:0.570876):0.320546):0.406853,15:0.660078):0.179126):0.133216):0.0808043):0.108389,3:0.363528);
 776: 1 -41248.47787 -43216.74763 (0:0.291099,1:0.194600,(2:0.272176,((3:0.395888,(((((8:0.000001,9:0.000001):0.333829,10:0.147867):0.42703,11:0.552294):0.181912,(12:0.000001,13:0.000001):0.618918):0.235381,((((((14:1.007713,((21:0.645443,23:0.871742):0.176022,22:0.709575):0.574744):0.633695,(35:1.522700,(((((36:0.212955,37:0.232834):0.0359588,38:0.029116):0.48339,(39:0.823376,(41:0.198752,(42:0.061381,43:0.082024):0.174029):0.874865):0.269902):0.343973,((((44:1.108360,45:0.700285):0.25393,46:1.247997):0.281422,(47:1.218358,48:1.074976):0.269076):1.06784,(((49:0.001474,50:0.000001):0.117764,51:0.132747):1.56658,52:1.152165):0.510251):0.578966):0.30983,40:1.022297):0.409516):0.785367):0.169269,(((((24:0.086807,25:0.047179):0.200965,(26:0.093509,27:0.241179):0.0718785):0.333771,28:0.901084):0.134125,29:0.608951):0.31359,(((30:0.308003,31:0.266453):0.122651,32:0.649953):0.0964913,(33:0.210770,34:0.380039):0.157663):0.140422):0.312337):0.413744,(((16:0.000001,17:0.000001):0.142024,18:0.127340):0.126727,19:0.262591):0.587786):0.138067,20:0.472100):0.24829,15:0.874789):0.254957):0.0713873):0.0778488,((4:0.356442,5:0.379386):0.187832,(6:0.456284,7:0.453320):0.203547):0.13319):0.0879209):0.0205862);
 777: 1 -43996.92785 -43215.1893 (0:0.200201,1:0.150456,(2:0.234475,(3:0.366465,((((4:0.266527,5:0.402476):0.195252,((((8:0.000001,9:0.000001):0.317328,10:0.250337):0.333237,11:0.569299):0.265041,(12:0.000001,13:0.000001):0.607932):0.26672):0.0442434,(((((14:1.554260,((21:0.539745,22:0.627692):0.490647,23:0.661402):0.646206):0.248654,(((((24:0.144655,25:0.068755):0.169962,(26:0.122034,27:0.183547):0.0590147):0.240803,(28:0.763265,29:0.666236):0.279433):0.331637,(((30:0.245149,31:0.261418):0.24179,(33:0.166961,34:0.273318):0.104733):0.150869,32:0.603799):0.147982):0.428675,(35:1.782878,((((((36:0.179393,37:0.174587):0.0748868,38:0.030120):0.641114,(39:0.630704,(41:0.276053,(42:0.069111,43:0.077392):0.137331):0.759367):0.111385):0.655056,40:1.064252):0.687277,(((49:0.001419,50:0.000001):0.0779348,51:0.125944):1.46702,52:1.058058):0.69404):0.00284009,((44:0.876807,45:0.799497):0.216981,(46:1.231772,(47:1.133197,48:0.751372):0.51664):0.207024):1.28453):0.371568):1.30923):0.0330031):0.219268,(((16:0.000001,17:0.000001):0.183103,18:0.070385):0.173845,19:0.383551):0.32176):0.162418,20:0.581071):0.354017,15:0.693957):0.232038):0.0593684,(6:0.438735,7:0.346023):0.234359):0.125148):0.0582202):0.0522033);
 778: 1 -41919.48231 -43223.44057 (0:0.222863,(((1:0.159575,((4:0.295445,5:0.398488):0.24701,(6:0.405003,7:0.485167):0.260647):0.12412):0.0663491,(((((8:0.000001,9:0.000001):0.280373,10:0.267351):0.318008,11:0.648175):0.290611,(12:0.000001,13:0.000001):0.676149):0.247448,((((((14:1.156286,((21:0.656249,22:0.661973):0.363563,23:0.733282):0.263127):0.570075,(((((24:0.109470,25:0.052809):0.269578,26:0.113817):0.0417127,27:0.142491):0.235393,(28:0.638705,29:0.758955):0.177451):0.299635,((((30:0.222490,31:0.325546):0.252294,33:0.186684):0.0669745,32:0.715198):0.0786735,34:0.257266):0.18904):0.410592):0.17631,(((16:0.000001,17:0.000001):0.179602,18:0.146550):0.17004,19:0.221288):0.372278):0.21522,(35:2.109991,(((((((36:0.180227,37:0.189207):0.0653736,38:0.013409):0.591991,39:0.658509):0.0983793,(41:0.183595,(42:0.079855,43:0.053719):0.169184):0.725143):0.411114,40:0.983628):0.346369,(((49:0.002847,50:0.000001):0.079376,51:0.132572):1.33796,52:1.077979):0.720922):0.1484,((44:0.758969,(45:1.057367,46:1.129633):0.262798):0.254315,(47:1.135396,48:0.970856):0.295479):0.99888):0.437032):0.696195):0.135271,20:0.429287):0.32007,15:0.718677):0.312584):0.147142):0.0638598,2:0.238715):0.0549991,3:0.330649);
 779: 1 -44070.10607 -43219.46946 (0:0.172058,(((1:0.159926,((4:0.264933,5:0.449408):0.228109,(6:0.313037,7:0.354428):0.140204):0.0811518):0.0416544,(((((8:0.000001,9:0.000001):0.291469,10:0.273018):0.278691,11:0.598074):0.198894,(12:0.000001,13:0.000001):0.487032):0.250474,(((((14:1.816233,19:0.256939):0.0765254,((16:0.000001,17:0.000001):0.191047,18:0.176394):0.157197):0.37651,((((21:0.565401,22:0.915942):0.476735,23:0.930386):0.403078,(35:2.208790,((((((36:0.191418,37:0.160840):0.066472,38:0.018243):0.574697,(39:0.598759,(41:0.271146,(42:0.054407,43:0.077997):0.178283):0.773919):0.196312):0.683923,40:0.933564):0.44234,(((49:0.005516,50:0.000001):0.119441,51:0.115432):1.19901,52:1.312552):0.683499):0.0985267,(((44:0.881386,45:0.862876):0.325344,46:1.074854):0.138771,(47:1.245452,48:0.769706):0.379502):1.17132):0.433339):0.575627):0.444266,(((((24:0.115926,25:0.054667):0.318871,26:0.072272):0.0613011,27:0.178116):0.136945,(28:0.699841,29:0.712929):0.236511):0.245859,(((30:0.271688,31:0.270581):0.140399,(33:0.130472,34:0.266107):0.185291):0.127331,32:0.520715):0.216063):0.29777):0.342391):0.235745,20:0.668584):0.425718,15:1.062946):0.197848):0.171149):0.0452022,2:0.260939):0.102308,3:0.330704);
 780: 1 -41437.98963 -43214.22856 (0:0.207816,(1:0.113620,((3:0.355312,(((((8:0.000001,9:0.000001):0.239201,10:0.287035):0.381591,11:0.454062):0.295009,(12:0.000001,13:0.000001):0.602093):0.236146,(((14:1.240698,((21:0.519094,22:0.525687):0.228381,23:0.809868):0.458604):0.424236,((((((16:0.000001,17:0.000001):0.191753,18:0.117834):0.140335,19:0.207029):0.341291,(((35:1.719004,(((44:0.862553,45:0.758737):0.300967,46:1.034558):0.330302,(47:0.998227,48:0.900268):0.359125):0.778793):0.190215,(((49:0.007273,50:0.000001):0.0815973,51:0.138432):1.18298,52:1.107976):0.706385):0.17598,((((36:0.191223,37:0.170788):0.0638507,38:0.021804):0.551313,(39:0.558855,(41:0.276172,(42:0.075173,43:0.094850):0.177078):0.624543):0.168424):0.453387,40:1.142367):0.406153):1.51138):0.144211,20:0.476854):0.194725,(((((24:0.154840,25:0.059969):0.191145,(26:0.159698,27:0.165959):0.0841542):0.151292,(28:0.910001,29:0.851025):0.282666):0.287823,32:0.531768):0.0681157,((30:0.193125,31:0.348915):0.18643,(33:0.160572,34:0.349552):0.0613):0.13447):0.734259):0.0898588):0.225101,15:0.760162):0.390644):0.0999197):0.146896,((4:0.243253,5:0.471197):0.214368,(6:0.414498,7:0.410162):0.261742):0.0741484):0.105454):0.0168875,2:0.260318);
 781: 1 -40154.95423 -43215.03727 (0:0.225923,1:0.168920,(2:0.328171,(3:0.452094,(((4:0.314272,5:0.435733):0.310246,(6:0.412444,7:0.406066):0.191291):0.103965,(((((8:0.000001,9:0.000001):0.205902,10:0.276223):0.300741,11:0.558121):0.211081,(12:0.000001,13:0.000001):0.616237):0.403449,(((((14:0.998815,((21:0.469584,22:0.648642):0.4044,23:0.826169):0.456161):0.327983,((((((24:0.126896,25:0.075709):0.21646,26:0.089656):0.122125,27:0.095389):0.226385,(28:0.835352,29:0.521980):0.26985):0.103207,32:0.655053):0.112707,((30:0.209387,31:0.348051):0.212442,(33:0.150986,34:0.295085):0.0953164):0.0878442):0.375645):0.355539,(((16:0.000001,17:0.000001):0.180468,18:0.073575):0.123247,19:0.360459):0.381122):0.18465,(20:0.606988,(35:1.880354,((((((36:0.165586,37:0.179355):0.0483765,38:0.040045):0.461655,(39:0.760007,(41:0.200173,(42:0.089440,43:0.072899):0.167831):0.929085):0.224717):0.582772,40:0.940881):0.239493,(((49:0.001585,50:0.000001):0.109173,51:0.102769):1.4078,52:1.170619):0.774734):0.0474067,((44:1.026352,(45:0.932057,46:1.011204):0.290658):0.338738,(47:1.153896,48:0.847970):0.217926):1.17833):0.245448):1.29466):0.0912151):0.241938,15:0.705015):0.400972):0.024911):0.0816877):0.080252):0.0203208);
 782: 1 -43715.0747 -43241.11739 (0:0.197127,(1:0.141156,(2:0.201876,(((4:0.381765,5:0.403120):0.146167,(6:0.371458,7:0.446602):0.183724):0.116648,(((((8:0.000001,9:0.000001):0.310764,10:0.149296):0.410413,11:0.528156):0.286897,(12:0.000001,13:0.000001):0.562263):0.194994,((((((14:1.126669,(21:0.509357,22:0.681086):0.237506):0.348947,23:0.895406):0.369636,(((((((24:0.061286,25:0.050784):0.387522,26:0.076313):0.0742477,27:0.199897):0.185079,28:1.054263):0.136141,29:0.623737):0.275621,((30:0.302226,(31:0.209183,32:0.629889):0.141652):0.176612,(33:0.234061,34:0.253538):0.110931):0.15286):0.331596,(35:1.924914,(((((((36:0.189003,38:0.094825):0.0921802,37:0.089296):0.780349,39:0.616738):0.23237,(41:0.200939,(42:0.079222,43:0.088261):0.203267):0.598261):0.323418,((44:0.774278,(45:0.630982,46:1.271063):0.315439):0.395241,(47:1.039608,48:0.920830):0.354389):1.06638):0.34167,40:0.843207):0.358078,(((49:0.000002,50:0.000001):0.0722962,51:0.121217):1.46105,52:0.850245):0.573904):0.508485):0.806352):0.0793987):0.114638,(((16:0.000001,17:0.000001):0.163422,18:0.131148):0.140315,19:0.356385):0.303236):0.229223,15:0.747836):0.141123,20:0.549313):0.317035):0.205446):0.091276):0.0353154):0.0592955,3:0.411106);
 783: 2 -42705.86736 -43212.60846 (0:0.217339,1:0.166688,((2:0.219331,3:0.460859):0.102567,(((4:0.262742,5:0.290527):0.287294,(((((8:0.000001,9:0.000001):0.231683,10:0.344587):0.393463,11:0.426786):0.240487,(12:0.000001,13:0.000001):0.511083):0.270623,((((((14:1.073701,((21:0.699986,22:0.614980):0.274766,23:0.790059):0.371418):0.606364,(((((24:0.117501,25:0.064502):0.277949,26:0.054808):0.11354,27:0.068345):0.357599,(28:0.810655,29:0.597205):0.158026):0.201988,(((30:0.265428,31:0.329915):0.102632,32:0.643758):0.0948711,(33:0.233186,34:0.233803):0.0651117):0.190407):0.319953):0.296163,(((16:0.000001,17:0.000001):0.163828,18:0.117819):0.102467,19:0.283615):0.321509):0.0846555,(35:1.803238,(((((((36:0.185591,37:0.200808):0.0541529,38:0.039364):0.667379,39:0.507446):0.269388,(41:0.200558,(42:0.070551,43:0.077199):0.136511):0.610722):0.27524,40:1.013698):0.578214,(((44:0.912450,45:0.828261):0.467505,46:1.077058):0.202799,(47:1.077563,48:0.809464):0.384321):1.05094):0.403837,(((49:0.005424,50:0.000001):0.0586362,51:0.180578):1.30222,52:1.221880):0.385195):0.519947):0.738629):0.0711346,20:0.561035):0.302078,15:0.827816):0.186835):0.117296):0.0227351,(6:0.361404,7:0.480283):0.150143):0.149567):0.0468813);
 784: 2 -41872.05381 -43215.02722 (0:0.125871,((1:0.143662,(6:0.311043,7:0.473939):0.252966):0.103873,2:0.290769):0.0436523,(3:0.318099,(((4:0.241980,5:0.394083):0.241651,((((14:1.200104,((21:0.579317,22:0.794132):0.294409,23:0.759685):0.301604):0.438949,((((24:0.098289,25:0.050369):0.21157,(26:0.091505,27:0.167542):0.0387994):0.241206,(28:0.783436,29:0.484554):0.196787):0.218019,(((30:0.239153,31:0.354819):0.250151,(33:0.212507,34:0.203007):0.0747624):0.113443,32:0.591642):0.193576):0.488909):0.268327,((((16:0.000001,17:0.000001):0.186543,18:0.093575):0.194836,19:0.339236):0.351015,(20:0.479190,(35:1.583862,(((((((36:0.165480,37:0.196227):0.0666003,38:0.006089):0.552691,39:0.759937):0.234992,(41:0.242513,(42:0.083475,43:0.060042):0.146942):0.639212):0.3784,40:0.941735):0.541312,(((49:0.002915,50:0.000001):0.0558682,51:0.160275):1.4918,52:1.054283):0.586423):0.149655,(((44:0.847600,45:1.085368):0.346028,46:1.061410):0.306012,(47:0.963593,48:1.064132):0.245565):1.57279):0.288055):1.1784):0.0966988):0.284052):0.181325,15:0.617437):0.314458):0.103578,((((8:0.000001,9:0.000001):0.343554,10:0.296659):0.295515,11:0.532430):0.389255,(12:0.000002,13:0.000002):0.619551):0.249216):0.0810747):0.134647);
 785: 2 -42996.48684 -43212.99769 (0:0.197042,(1:0.150931,(2:0.205361,(((4:0.318377,5:0.421760):0.263001,(6:0.337674,7:0.536879):0.310273):0.078294,(((((8:0.000001,9:0.000001):0.281037,10:0.282977):0.341246,11:0.329560):0.278449,(12:0.000001,13:0.000001):0.675692):0.134998,((((14:1.052621,((21:0.429996,22:0.818438):0.291645,23:0.851357):0.601616):0.312506,((((((24:0.161217,25:0.050205):0.273108,26:0.088009):0.092356,27:0.205967):0.292254,(28:0.750370,29:0.527338):0.132632):0.188152,(((30:0.261942,31:0.289088):0.26269,(33:0.210500,34:0.234832):0.115168):0.107422,32:0.696304):0.160459):0.441363,(35:1.759033,(((((((36:0.178188,37:0.205894):0.0700202,38:0.009715):0.635398,39:0.673631):0.187377,(41:0.206906,(42:0.066187,43:0.083376):0.147171):0.609493):0.437078,40:0.886172):0.523354,(((49:0.002863,50:0.000001):0.101435,51:0.115730):1.23787,52:1.176919):0.767385):0.280516,((44:0.987974,(45:0.771544,46:1.471969):0.227834):0.288908,(47:0.886091,48:0.938765):0.577331):0.977278):0.457326):0.886809):0.171071):0.265134,((((16:0.000001,17:0.000001):0.158978,18:0.143513):0.132421,19:0.352360):0.406386,20:0.475724):0.266948):0.214448,15:0.762837):0.188391):0.0962146):0.0608213):0.104107):0.122602,3:0.367600);
 786: 4 -43090.8847 -43215.70335 (0:0.238675,((1:0.082069,(((4:0.317401,5:0.385142):0.227806,7:0.576554):0.102956,6:0.554245):0.088205):0.0711116,(3:0.242936,(((((8:0.000001,9:0.000001):0.300032,10:0.301020):0.311267,11:0.674055):0.239632,(12:0.000001,13:0.000001):0.536642):0.199924,((((((14:1.454839,(21:0.545794,22:0.573215):0.113047):0.269965,23:0.742978):0.422973,(35:1.950795,((((((36:0.147381,38:0.068979):0.0575259,37:0.163632):0.626225,(39:0.610722,(41:0.213313,(42:0.051645,43:0.067275):0.151659):0.785831):0.0895206):0.452306,40:0.909761):0.47379,(((49:0.002851,50:0.000001):0.0989674,51:0.101276):1.46624,52:1.258313):0.425609):0.0930001,((44:0.829171,(45:0.686360,46:1.320245):0.183989):0.247647,(47:1.274337,48:0.710243):0.384344):1.18532):0.453505):1.57715):0.0355178,((((((24:0.110916,25:0.067165):0.234204,26:0.079190):0.187062,27:0.116292):0.254965,(28:0.799337,29:0.598948):0.180441):0.293133,32:0.621635):0.129819,((30:0.261754,31:0.317085):0.207403,(33:0.186357,34:0.315018):0.0941331):0.0755859):0.623635):0.232285,((((16:0.000001,17:0.000001):0.214269,18:0.112918):0.295197,19:0.225123):0.40264,20:0.522650):0.196446):0.114687,15:0.830975):0.370195):0.165446):0.120573):0.0265056,2:0.243085);
 787: 2 -42293.96215 -43211.72162 (0:0.177644,(1:0.149952,((3:0.338531,(((((8:0.000001,9:0.000001):0.301859,10:0.224055):0.346021,11:0.487343):0.352535,(12:0.000001,13:0.000001):0.641382):0.186784,((((((14:1.337168,(21:0.401854,22:0.656674):0.354741):0.434024,23:0.607473):0.417378,(35:1.250344,((((((36:0.180476,37:0.178278):0.0644244,38:0.008325):0.702576,(39:0.795827,(41:0.232540,(42:0.074372,43:0.067710):0.166653):0.694744):0.144607):0.474303,40:1.025437):0.377465,(((49:0.004117,50:0.000001):0.0712619,51:0.126921):1.37748,52:1.148627):0.493186):0.229295,(((44:0.902362,45:0.810637):0.218703,46:1.351178):0.27698,(47:1.147117,48:0.820243):0.490773):1.04815):0.689402):0.905838):0.0743565,((((((24:0.132887,25:0.032958):0.233838,26:0.122898):0.0968939,27:0.077453):0.325648,28:0.821590):0.129814,29:0.809671):0.266237,((((30:0.263021,31:0.284657):0.155093,32:0.778879):0.200318,33:0.200030):0.101638,34:0.226655):0.199898):0.479329):0.1726,((((16:0.000001,17:0.000001):0.149918,18:0.088130):0.106714,19:0.326961):0.504981,20:0.420346):0.240572):0.0597082,15:0.783108):0.293644):0.122468):0.111713,((4:0.246366,5:0.444789):0.195604,(6:0.448484,7:0.393748):0.313574):0.143002):0.074634):0.0312055,2:0.300367);
 788: 1 -42328.27316 -43214.36533 (0:0.219077,(1:0.137807,((3:0.272234,(((((8:0.000001,9:0.000001):0.197756,10:0.247596):0.298878,11:0.499043):0.26691,(12:0.000001,13:0.000001):0.674027):0.180927,((((((14:1.534577,(((((24:0.095348,25:0.057352):0.284399,26:0.048989):0.0698355,27:0.102915):0.243556,(28:0.827108,29:0.531536):0.175554):0.294621,(((30:0.228235,31:0.278477):0.174818,32:0.586846):0.0668557,(33:0.247220,34:0.296503):0.0860864):0.132718):0.261553):0.177128,((21:0.480789,22:1.084923):0.339766,23:0.837873):0.484497):0.177447,(((16:0.000001,17:0.000001):0.0980329,18:0.130979):0.208977,19:0.228316):0.357272):0.0728492,(35:1.526721,(((((((36:0.185544,37:0.216210):0.092138,38:0.000955):0.699098,39:0.644045):0.252236,(41:0.203837,(42:0.058619,43:0.084024):0.167347):0.598885):0.423211,40:0.912738):0.460609,(((49:0.004202,50:0.000001):0.0796919,51:0.146254):1.22513,52:1.320478):0.187407):0.284979,(((44:0.930024,45:0.806646):0.225787,46:1.132048):0.142834,(47:1.165909,48:0.848049):0.286123):1.15849):0.517008):0.884908):0.118033,20:0.463498):0.334465,15:0.687798):0.277209):0.106829):0.109597,((4:0.266511,5:0.355353):0.233745,(6:0.441723,7:0.415545):0.24336):0.0712185):0.110722):0.0384601,2:0.250140);
 789: 3 -41982.70728 -43216.75157 (0:0.230336,(1:0.078458,(((4:0.294389,5:0.341584):0.211841,(((((8:0.000001,9:0.000001):0.295035,10:0.220463):0.21184,11:0.486705):0.329653,(12:0.000001,13:0.000001):0.499805):0.179131,((((((14:1.098283,23:0.666863):0.189577,(21:0.477135,22:0.611342):0.502345):0.598862,((((24:0.118478,25:0.045859):0.246403,(26:0.076279,27:0.149371):0.0541364):0.236929,(28:0.806716,29:0.524999):0.184862):0.289969,(((30:0.224004,31:0.293721):0.125769,32:0.600544):0.144054,(33:0.227818,34:0.237839):0.0825407):0.16581):0.435717):0.144651,((((16:0.000001,17:0.000001):0.130715,18:0.089845):0.194838,19:0.209246):0.357531,20:0.750015):0.200041):0.0769339,(35:1.596565,(((((((36:0.215449,37:0.213037):0.0579523,38:0.024552):0.705993,39:0.624825):0.242144,(41:0.301639,(42:0.065376,43:0.102711):0.18119):0.610359):0.355142,40:1.152298):0.289138,(((49:0.001437,50:0.000001):0.0828709,51:0.099420):1.4854,52:1.110370):0.706961):0.325663,((44:0.732946,(45:0.793229,46:1.343479):0.261183):0.40328,(47:1.132130,48:1.021632):0.184978):0.782294):0.520148):1.20995):0.36713,15:0.647501):0.301898):0.144297):0.0812911,(6:0.456683,7:0.450858):0.105757):0.165725):0.0798474,(2:0.167082,3:0.370163):0.0494914);
 790: 1 -40992.41884 -43225.68752 (0:0.190632,1:0.178144,(2:0.263140,(3:0.344417,(((4:0.353109,5:0.422223):0.214764,(6:0.440256,7:0.526570):0.125959):0.0298925,(((((8:0.000001,9:0.000001):0.443532,10:0.307254):0.425358,11:0.595674):0.278619,(12:0.000001,13:0.000001):0.398085):0.28769,((((14:1.713287,(((((((24:0.090374,25:0.086320):0.260723,26:0.109146):0.0547963,(28:0.825061,29:0.737861):0.228499):0.0503125,27:0.095869):0.515316,32:0.605650):0.205483,((30:0.257729,31:0.274274):0.302869,33:0.211790):0.0601191):0.0416137,34:0.204382):0.352612):0.328407,((((16:0.000001,17:0.000001):0.224426,18:0.117293):0.128478,19:0.312951):0.225263,(20:0.460517,(35:1.386583,(((((((36:0.179658,38:0.050352):0.175207,37:0.035680):0.629693,39:0.803055):0.176156,(41:0.215015,(42:0.045026,43:0.097201):0.194917):0.599697):0.331985,40:1.107428):0.586205,(((49:0.001493,50:0.000001):0.092937,51:0.122160):1.52738,52:1.157721):0.476192):0.160484,(((44:0.714810,45:0.954516):0.225096,(47:1.156938,48:0.773714):0.588747):0.143955,46:1.096571):0.881106):0.568941):1.08684):0.212):0.136275):0.169944,((21:0.500834,22:0.784255):0.317171,23:0.774389):0.964998):0.262241,15:0.821127):0.317304):0.125553):0.0768642):0.120154):0.105579);
 791: 3 -40900.84752 -43212.05078 (0:0.158019,((1:0.184262,(((4:0.399351,5:0.417200):0.259281,(6:0.345819,7:0.514967):0.273216):0.0737196,(((((8:0.000001,9:0.000001):0.326842,10:0.277251):0.281738,11:0.646073):0.334523,(12:0.000001,13:0.000001):0.660905):0.260084,((((14:1.190249,((((((((24:0.105130,25:0.054633):0.203744,26:0.051012):0.080903,27:0.113224):0.201373,28:0.717959):0.246267,29:0.469917):0.199839,32:0.696681):0.138024,(33:0.267846,34:0.342662):0.0715332):0.0968299,(30:0.249358,31:0.377959):0.155241):0.524944):0.174096,((21:0.367107,22:0.821267):0.360144,23:0.805804):0.541605):0.293632,(((((16:0.000001,17:0.000001):0.154749,18:0.092389):0.192721,19:0.312309):0.493299,20:0.506798):0.168604,(35:1.947634,((((((36:0.205390,38:0.076587):0.0963615,37:0.120813):0.594864,(39:0.640636,(41:0.258829,(42:0.095508,43:0.076854):0.130591):0.787708):0.1243):0.53792,40:0.837658):0.438108,(((44:0.885300,45:0.882642):0.234444,46:1.324793):0.0907205,(47:0.811061,48:0.952822):0.559324):1.14221):0.0039366,(((49:0.001549,50:0.000001):0.0753172,51:0.145611):1.34624,52:1.312740):0.738542):0.398038):0.962397):0.138812):0.296388,15:0.770563):0.181671):0.111573):0.0883793):0.0139851,2:0.204633):0.127375,3:0.313551);
 792: 1 -43596.95703 -43220.00234 (0:0.154403,((1:0.173972,(((4:0.267275,5:0.367171):0.283365,(6:0.315037,7:0.413505):0.22997):0.0486546,(((((8:0.000001,9:0.000001):0.283039,10:0.202469):0.317874,11:0.407039):0.231644,(12:0.000001,13:0.000001):0.626207):0.540034,(((((14:1.401042,(21:0.525580,(22:0.807786,23:0.838365):0.346631):0.477018):0.271016,((((24:0.172024,25:0.097880):0.278617,(26:0.101689,27:0.229020):0.052699):0.245423,(28:0.823025,29:0.482496):0.212998):0.258705,((30:0.300307,31:0.304539):0.131023,(32:0.840422,(33:0.112231,34:0.335448):0.13671):0.0606874):0.147621):0.439285):0.0385599,(35:1.542090,((((((36:0.214214,37:0.206877):0.071008,38:0.024530):0.499561,(39:0.628384,(41:0.226487,(42:0.058616,43:0.072590):0.150069):0.875569):0.117962):0.659515,40:0.934124):0.251015,((44:0.992106,(45:0.845763,46:1.432514):0.277852):0.535915,(47:0.996976,48:0.950853):0.136513):1.24063):0.401258,(((49:0.005826,50:0.000001):0.101982,51:0.094629):1.54331,52:1.009392):0.353355):0.558899):1.30935):0.291333,((((16:0.000001,17:0.000001):0.191173,18:0.102612):0.220235,19:0.262626):0.504384,20:0.534486):0.269703):0.252648,15:0.676805):0.253919):0.103416):0.0892866):0.0379449,2:0.240998):0.0854592,3:0.344188);
 793: 2 -44341.20382 -43213.61256 (0:0.179316,((1:0.168778,(((4:0.305936,5:0.361702):0.333892,(((((8:0.000001,9:0.000001):0.241906,10:0.253351):0.356075,11:0.448390):0.173821,(12:0.000001,13:0.000001):0.826208):0.294075,(((((((14:1.399420,22:0.636674):0.124381,21:0.679809):0.336607,23:0.866276):0.506086,(((((24:0.088238,25:0.076967):0.2687,26:0.042095):0.0737887,27:0.151352):0.294081,(28:0.794789,29:0.417940):0.176604):0.174096,((30:0.342488,31:0.261028):0.205955,(32:0.744300,(33:0.194109,34:0.277759):0.108983):0.0467909):0.220894):0.455047):0.230128,(35:1.538016,(((((((36:0.217855,37:0.164510):0.0509575,38:0.028076):0.734856,39:0.649146):0.156719,(41:0.259946,(42:0.125421,43:0.058334):0.118699):0.671955):0.608311,40:0.725906):0.677147,(((49:0.005699,50:0.000001):0.0414098,51:0.173115):1.48153,52:0.864131):0.592756):0.222896,((44:1.047588,(45:1.052712,46:1.143593):0.262517):0.26768,(47:1.024792,48:1.007286):0.207505):1.21748):0.526737):0.876079):2.08652e-06,((((16:0.000001,17:0.000001):0.185306,18:0.090079):0.0853849,19:0.350609):0.446111,20:0.633734):0.307052):0.253269,15:0.793976):0.337983):0.0831916):0.0303125,(6:0.344263,7:0.476610):0.19185):0.104232):0.0563603,2:0.296235):0.107707,3:0.502240);
 794: 4 -43574.57955 -43215.93949 (0:0.173647,(1:0.204189,(2:0.207412,(((4:0.278025,5:0.384322):0.296082,(6:0.347217,7:0.500468):0.295448):0.08302,(((((8:0.000001,9:0.000001):0.2493,10:0.231112):0.229936,11:0.570427):0.294695,(12:0.000001,13:0.000001):0.607031):0.250111,(((((((14:1.278232,(21:0.496280,22:0.817346):0.410024):0.26269,23:0.871419):0.593692,((((((24:0.091994,25:0.066116):0.276649,26:0.122398):0.060862,27:0.176358):0.263136,28:1.035845):0.153652,29:0.555103):0.235484,((((30:0.262929,31:0.293279):0.208926,33:0.218183):0.11079,34:0.225857):0.124001,32:0.743689):0.0537744):0.429856):2.28563e-06,(35:1.873569,(((((((36:0.172735,37:0.187427):0.0856842,38:0.002218):0.644226,39:0.668197):0.173484,(41:0.218725,(42:0.066840,43:0.069712):0.142872):0.675315):0.618248,40:0.846061):0.470102,(((49:0.004205,50:0.000001):0.0464159,51:0.149870):1.2947,52:1.067424):0.40319):2.23461e-06,((44:1.089006,(45:0.896877,46:1.423610):0.188853):0.217056,(47:1.065365,48:0.931771):0.287285):1.26428):0.416006):0.893114):0.313619,(((16:0.000001,17:0.000001):0.167181,18:0.094146):0.140689,19:0.248772):0.313014):0.236769,20:0.497849):0.34295,15:0.826762):0.344349):0.066973):0.0608782):0.0586579):0.0600672,3:0.384263);
```
