## Supplementary material for "Tertiary-interaction characters enable fast, model-based structural phylogenetics beyond the twilight zone": partitions_v1.raxml.ckp (part 2 of 2)

```
 795: 1 -43515.21686 -43221.68842 (0:0.174851,(((1:0.088546,((4:0.272882,5:0.428320):0.403062,(6:0.411657,7:0.473167):0.138384):0.0932631):0.0763993,(((((8:0.000001,9:0.000001):0.233935,10:0.264105):0.324738,11:0.609321):0.249816,(12:0.000001,13:0.000001):0.796167):0.290026,((((14:1.554675,((((((24:0.122417,25:0.062963):0.25794,27:0.194428):0.064864,26:0.064528):0.287204,28:0.844282):0.170426,29:0.580839):0.232546,(((30:0.252112,31:0.314755):0.187703,32:0.683784):0.0850758,(33:0.166866,34:0.301499):0.101758):0.171015):0.37018):0.167713,((21:0.429761,22:1.048487):0.333016,(23:0.724041,(35:1.253957,(((((((36:0.204229,37:0.175400):0.044585,38:0.020864):0.725949,39:0.643593):0.186422,(41:0.229162,(42:0.062998,43:0.076208):0.141518):0.627055):0.701031,40:0.735319):0.402655,(((49:0.001404,50:0.000001):0.094045,51:0.114439):1.44866,52:1.114628):0.737982):0.184444,((44:0.787134,45:0.971478):0.259908,((46:1.245061,47:1.146129):0.148793,48:1.028563):0.187377):0.869692):0.55308):0.932296):0.260305):0.736317):0.0734783,((((16:0.000001,17:0.000001):0.0971278,18:0.135822):0.150429,19:0.308436):0.326467,20:0.623165):0.316984):0.312116,15:0.690950):0.230905):0.154156):0.0293059,2:0.257808):0.0863734,3:0.367193);
 796: 1 -43228.9679 -43225.66401 (0:0.167989,((1:0.231407,(((4:0.304443,5:0.422035):0.236169,(6:0.417824,7:0.482562):0.192931):0.121394,(((((8:0.000001,9:0.000001):0.309224,10:0.167429):0.3121,11:0.598431):0.385226,(12:0.000001,13:0.000001):0.707903):0.258102,(((((14:1.999008,((((24:0.150360,25:0.061266):0.207791,(26:0.052077,27:0.282617):0.080239):0.22913,(28:0.912113,29:0.718898):0.171863):0.493612,(((30:0.219488,31:0.334521):0.239893,(33:0.206019,34:0.304506):0.150485):0.0857955,32:0.652872):0.130617):0.336737):0.171654,(((16:0.000001,17:0.000001):0.176056,18:0.136942):0.0867811,19:0.361959):0.397025):0.164935,20:0.600661):0.231151,(((21:0.436887,22:1.135426):0.584211,23:0.815648):0.448537,((35:2.176825,(((49:0.002915,50:0.000001):0.0590289,51:0.179481):1.45416,52:0.754453):0.633641):0.262846,((((((36:0.183499,38:0.104516):0.157906,37:0.060002):0.638463,39:0.836151):0.147174,(41:0.207586,(42:0.087341,43:0.078597):0.172236):0.718954):0.483584,40:1.036576):0.495074,((44:0.763181,(45:0.789673,46:1.358046):0.417943):0.227873,(47:0.996533,48:0.867393):0.555802):1.3106):0.116621):1.28298):0.572333):0.175359,15:0.774604):0.180593):0.104835):0.0562703):0.0443203,2:0.267027):0.0821743,3:0.356777);
 797: 1 -43064.79344 -43217.84583 (0:0.204546,(1:0.146343,(((4:0.349291,5:0.477303):0.238736,(6:0.423099,7:0.413068):0.221983):0.075678,(((((8:0.000001,9:0.000001):0.39888,10:0.216139):0.320322,11:0.645511):0.209763,(12:0.000001,13:0.000001):0.626071):0.30832,(((((14:1.468691,(((((24:0.111110,25:0.074639):0.242839,26:0.130832):0.0880157,27:0.101594):0.247224,(28:0.817233,29:0.648022):0.125689):0.326404,(((30:0.254103,31:0.359281):0.168446,32:0.634350):0.0684504,(33:0.180593,34:0.310193):0.144128):0.125455):0.266682):0.378176,(((16:0.000001,17:0.000001):0.165913,18:0.145212):0.130067,19:0.192202):0.345118):0.048022,((21:0.347506,22:0.971418):0.411537,23:0.904389):0.472979):0.187685,(20:0.435209,(35:1.793963,(((((((36:0.196774,37:0.204200):0.0692706,38:0.016481):0.586752,39:0.788983):0.304672,(41:0.289268,(42:0.094125,43:0.063073):0.120514):0.695646):0.356737,40:0.831488):0.632612,(((49:0.001411,50:0.000001):0.17,51:0.058636):1.23365,52:1.052969):0.670281):2.82906e-06,(((44:0.869060,45:0.940896):0.252919,46:1.218153):0.282692,(47:1.086959,48:0.942556):0.241282):1.33274):0.594134):1.15993):0.0952756):0.299051,15:0.807933):0.272398):0.132741):0.0914633):0.0581445,(2:0.265792,3:0.435353):0.0772216);
 798: 3 -44163.35636 -43218.1082 (0:0.194296,((1:0.194526,(((4:0.280781,5:0.552106):0.297219,(6:0.425355,7:0.488414):0.275528):0.0409862,(((((8:0.000001,9:0.000001):0.401234,10:0.286502):0.501667,11:0.659978):0.206532,(12:0.000001,13:0.000001):0.717917):0.172864,((((14:1.278319,((21:0.563525,22:0.780056):0.407602,23:1.036374):0.395673):0.253746,(35:1.904485,(((((((36:0.213060,38:0.058290):0.0566496,37:0.145241):0.736927,39:0.622433):0.188658,(41:0.234588,(42:0.070795,43:0.089548):0.200309):0.65744):0.473433,40:1.020853):0.640986,(((49:0.000002,50:0.000001):0.0867331,51:0.120444):1.49167,52:1.068471):0.620125):0.11587,(((44:0.922199,45:0.983641):0.290245,46:1.389652):0.250912,(47:0.994202,48:0.948961):0.311688):0.977228):0.302776):1.05286):0.369592,(((((16:0.000001,17:0.000001):0.173429,18:0.124778):0.0798272,19:0.379574):0.23734,(((((((24:0.101963,25:0.074837):0.27754,26:0.103277):0.0933862,27:0.159193):0.271611,28:0.848262):0.0839196,29:0.816002):0.319974,(((30:0.218050,31:0.376137):0.377783,33:0.196972):0.0650652,34:0.267226):0.231935):0.0715704,32:0.743834):0.652024):0.23903,20:0.528362):0.274586):0.18325,15:0.959002):0.246146):0.184116):0.0758853):0.056644,2:0.322140):0.0691353,3:0.500148);
 799: 1 -42453.38842 -43226.95584 (0:0.212445,((1:0.104358,(((4:0.309772,5:0.405550):0.180972,(((((8:0.000001,9:0.000001):0.36907,10:0.160827):0.330431,11:0.706504):0.354961,(12:0.000001,13:0.000001):0.506852):0.279429,((((((14:1.295768,(21:0.524606,22:0.851963):0.284794):0.303882,23:0.874911):0.314323,(((((24:0.085619,25:0.047908):0.240431,(26:0.117714,27:0.193588):0.060813):0.251118,(28:0.974869,29:0.540289):0.111654):0.400188,(((30:0.201786,31:0.377419):0.245571,33:0.207289):0.0406952,34:0.300998):0.0995614):0.0619268,32:0.725632):0.404486):0.124372,((35:1.729292,(((44:0.828316,45:0.975894):0.331232,46:1.093963):0.120355,(47:1.155022,48:0.900434):0.305148):1.06875):0.143607,((((((36:0.173637,37:0.212073):0.0392378,38:0.023327):0.738873,39:0.635814):0.135583,(41:0.232112,(42:0.111692,43:0.054027):0.151133):0.600246):0.57055,40:0.751367):0.631323,(((49:0.005904,50:0.000001):0.103235,51:0.117379):1.24363,52:1.188530):0.472037):0.181365):1.14381):0.121926,((((16:0.000001,17:0.000001):0.174151,18:0.134700):0.240999,19:0.238864):0.455869,20:0.602290):0.170999):0.331582,15:0.669281):0.258423):0.198267):0.0483835,(6:0.355499,7:0.407516):0.249387):0.189695):0.0706205,2:0.293597):0.039589,3:0.423905);
 800: 1 -42913.01455 -43227.89912 (0:0.151782,1:0.182337,(2:0.209485,(((3:0.337093,(6:0.425584,7:0.408924):0.21283):0.0332447,(((((8:0.000001,9:0.000001):0.285917,10:0.228021):0.329012,11:0.465751):0.194124,(12:0.000001,13:0.000001):0.731505):0.298062,((((((14:1.449487,(21:0.334213,22:1.030118):0.515724):0.212838,23:0.848829):0.433053,(((((24:0.122926,25:0.060726):0.161848,(26:0.115778,27:0.255471):0.0362078):0.197577,28:0.898920):0.10146,29:0.574490):0.21839,(((30:0.231155,31:0.342715):0.256721,(33:0.156970,34:0.333465):0.0884916):0.117496,32:0.691944):0.177274):0.336786):2.2329e-06,(35:1.816658,(((((((36:0.189558,38:0.092278):0.111026,37:0.072622):0.692755,39:0.666360):0.170664,(41:0.219592,(42:0.054771,43:0.098738):0.187445):0.811916):0.357236,((44:0.779034,(45:0.591033,46:1.285877):0.215827):0.355025,(47:1.135034,48:0.879740):0.305177):1.59849):0.32926,(((49:0.004263,50:0.000001):0.0756712,51:0.172483):1.64723,52:1.024244):0.860063):0.604364,40:0.615988):0.511581):1.14971):0.330536,((((16:0.000001,17:0.000001):0.167911,18:0.153889):0.201093,19:0.348536):0.241884,20:0.910538):0.175736):0.270777,15:0.878850):0.275447):0.117245):0.0403704,(4:0.266829,5:0.382911):0.187055):0.113507):0.045857);
 801: 1 -44270.99762 -43212.47208 (0:0.264695,((1:0.093925,(6:0.432008,7:0.423288):0.310195):0.112414,((4:0.245046,5:0.430311):0.286707,(((((8:0.000001,9:0.000001):0.319634,10:0.400643):0.425432,11:0.618199):0.186321,(12:0.000001,13:0.000001):0.557006):0.208273,((((((14:1.137286,(21:0.452996,22:0.719009):0.197574):0.271879,23:0.584437):0.291044,(35:1.618130,((((((36:0.188350,37:0.188334):0.0474684,38:0.029953):0.650979,(39:0.706451,(41:0.210079,(42:0.044084,43:0.104526):0.171223):0.876574):0.111314):0.283323,40:1.097231):0.47877,(((49:0.001379,50:0.000001):0.0504999,51:0.152407):1.3007,52:1.438557):0.501893):0.388321,(((44:0.843881,45:1.082839):0.33813,46:1.152859):0.210606,(47:1.195590,48:0.777903):0.320395):0.805978):0.414532):0.874237):0.139593,(((((24:0.125340,25:0.046566):0.302982,26:0.091493):0.0827768,27:0.133899):0.226167,(28:0.797560,29:0.495412):0.133598):0.361003,(((30:0.240724,31:0.327570):0.160163,32:0.724118):0.105598,(33:0.249430,34:0.262752):0.102069):0.166175):0.583927):0.179979,((((16:0.000001,17:0.000001):0.135347,18:0.204813):0.2065,19:0.219030):0.337916,20:0.527555):0.25511):0.259046,15:0.785231):0.312383):0.0836868):0.158485):0.0465804,(2:0.270269,3:0.419109):0.073776);
 802: 1 -42292.41464 -43219.98522 (0:0.200141,(1:0.113488,((3:0.312069,(((((8:0.000001,9:0.000001):0.255562,10:0.318308):0.298799,11:0.490698):0.388309,(12:0.000001,13:0.000001):0.463276):0.363785,((((((14:1.272233,(21:0.451012,22:0.752428):0.187484):0.373891,23:0.430793):0.741087,(((((((24:0.110100,25:0.079710):0.284679,26:0.054572):0.0756757,27:0.149554):0.237712,28:0.722704):0.159296,29:0.668786):0.217282,((((30:0.243295,31:0.367183):0.285427,33:0.228924):0.130502,34:0.167008):0.131173,32:0.701015):0.0868414):0.377512,(35:1.789161,(((((((36:0.186261,37:0.193506):0.0514418,38:0.011524):0.713166,39:0.622200):0.125138,(41:0.185158,(42:0.071724,43:0.086443):0.181617):0.76054):0.346182,40:1.038906):0.41696,(((49:0.000002,50:0.000001):0.102154,51:0.132540):1.31786,52:1.227297):0.489052):0.187024,((44:0.904721,45:0.867250):0.285367,(46:1.123237,(47:1.083078,48:0.879222):0.574281):0.148601):0.896698):0.760985):0.944361):0.0939312):0.181682,(((16:0.000001,17:0.000001):0.228515,18:0.108151):0.14164,19:0.245773):0.218963):0.174845,20:0.492215):0.240915,15:0.701780):0.245541):0.175679):0.0602755,((4:0.288015,5:0.422995):0.203526,(6:0.440511,7:0.381659):0.223567):0.120593):0.0457166):0.0157105,2:0.276929);
 803: 1 -46687.48124 -43216.88985 (0:0.267113,(1:0.135698,(((4:0.296249,5:0.415062):0.247398,(6:0.467170,7:0.563950):0.180589):0.0932738,(((((8:0.000001,9:0.000001):0.38178,10:0.104832):0.363855,11:0.588714):0.284936,(12:0.000001,13:0.000001):0.61722):0.248081,((((14:1.178793,((21:0.449406,22:0.597094):0.465936,23:0.615339):0.557937):0.351421,(((((24:0.109150,25:0.068412):0.25885,26:0.100632):0.145007,27:0.155913):0.227196,(28:0.947009,29:0.556805):0.144059):0.337695,(((30:0.234344,31:0.356629):0.224325,(33:0.168060,34:0.303459):0.112136):0.1246,32:0.653046):0.112111):0.403806):0.372406,(((((16:0.000001,17:0.000001):0.121701,18:0.105670):0.0885717,19:0.242547):0.414263,20:0.507902):0.135038,(35:1.601884,(((((((36:0.201107,38:0.081544):0.112308,37:0.078096):0.625745,39:0.728126):0.22965,(41:0.156620,(42:0.073030,43:0.079056):0.208771):0.661189):0.36481,40:1.112878):0.493301,((44:0.722137,(45:0.812366,46:1.361360):0.314206):0.269241,(47:0.939758,48:1.000601):0.241447):1.05661):0.381885,(((49:0.000002,50:0.000001):0.0964559,51:0.136768):1.35772,52:0.925920):0.53454):0.47624):1.18962):0.0859769):0.17223,15:0.696647):0.380577):0.142612):0.158516):0.0465829,(2:0.217754,3:0.373319):0.0472656);
 804: 2 -45431.27552 -43218.28794 (0:0.211919,(1:0.162175,(((4:0.330669,5:0.390721):0.268844,(6:0.392437,7:0.455134):0.290478):0.0534185,(((((8:0.000001,9:0.000001):0.254882,10:0.258931):0.307136,11:0.542086):0.350369,(12:0.000001,13:0.000001):0.726236):0.382575,(((((14:1.674401,(((((24:0.109996,25:0.079642):0.258818,26:0.076731):0.0434014,27:0.183727):0.169314,(28:0.836257,29:0.700861):0.148387):0.267692,(((30:0.262314,31:0.228174):0.173719,32:0.596520):0.148596,(33:0.176265,34:0.281901):0.105501):0.237216):0.232455):0.211088,(((21:0.777909,22:0.774775):0.345718,23:0.709078):0.497191,(35:1.784668,(((((((36:0.216932,37:0.174129):0.0618893,38:0.051660):0.76596,39:0.650264):0.244102,(41:0.208195,(42:0.065646,43:0.109888):0.192484):0.668339):0.542849,40:0.998450):0.581838,(((49:0.004324,50:0.000001):0.0998004,51:0.115192):1.58506,52:1.014332):0.713559):0.312081,(((44:1.174717,45:0.858571):0.153781,46:1.085707):0.239477,(47:1.045692,48:1.102378):0.239726):0.762429):0.634952):0.681318):0.352858):0.253398,(((16:0.000001,17:0.000001):0.149803,18:0.092266):0.0469453,19:0.375982):0.257421):0.221184,20:0.576147):0.275669,15:0.964721):0.202741):0.0272056):0.109118):0.0467557,(2:0.281383,3:0.390257):0.0666658);
 805: 4 -45109.87048 -43212.91864 (0:0.219614,(1:0.122487,(((4:0.381273,5:0.441532):0.26742,(6:0.390306,7:0.411724):0.203648):0.11397,(((((8:0.000001,9:0.000001):0.358228,10:0.261008):0.358522,11:0.620689):0.32789,(12:0.000001,13:0.000001):0.527147):0.254928,(((((14:1.107779,(21:0.695397,22:0.733182):0.172169):0.283944,23:0.851256):0.472771,((((((24:0.092100,25:0.036989):0.262164,26:0.095102):0.0965265,27:0.132526):0.221628,(28:0.895276,29:0.757959):0.136979):0.477833,((30:0.219535,31:0.485221):0.262887,(33:0.212372,34:0.265136):0.0797365):0.0871863):0.143823,32:0.565261):0.352234):0.305682,(((((16:0.000001,17:0.000001):0.198516,18:0.115059):0.131528,19:0.309396):0.354714,20:0.567382):0.00529018,(35:1.724655,(((((((36:0.249492,37:0.173700):0.0515797,38:0.020413):0.752209,39:0.598531):0.218089,(41:0.163546,(42:0.078279,43:0.058770):0.256712):0.638516):0.282587,40:0.974126):0.616022,(((49:0.002847,50:0.000001):0.0701958,51:0.146387):1.10818,52:1.321504):0.748096):0.130101,(((44:0.980084,45:0.918835):0.394455,(47:1.221183,48:1.029407):0.667718):0.199593,46:0.929716):1.37601):0.454588):1.13633):0.224018):0.298573,15:0.694816):0.303106):0.122985):0.134468):0.0629697,(2:0.210807,3:0.460171):0.0572737);
 806: 2 -43908.15402 -43221.17894 (0:0.131922,(1:0.114551,(((3:0.312589,((((8:0.000001,9:0.000001):0.347724,10:0.212721):0.382945,11:0.550768):0.155199,(12:0.000001,13:0.000001):0.581964):0.273781):0.124211,((((14:1.504565,20:0.421222):0.244114,(((16:0.000001,17:0.000001):0.184937,18:0.083504):0.245821,19:0.244949):0.430392):0.22898,((((21:0.578789,22:0.580771):0.372986,23:0.693433):0.189823,(35:1.953229,((((((36:0.183773,37:0.205229):0.0461262,38:0.026878):0.594439,39:0.644676):0.235791,(41:0.246015,(42:0.058334,43:0.108722):0.104583):0.734436):0.559888,(40:0.799546,(((49:0.002770,50:0.000001):0.0822504,51:0.126110):1.50848,52:1.157345):0.834703):0.275546):0.580858,(((44:0.907320,45:0.693011):0.335713,46:1.012360):0.224522,(47:1.070963,48:0.860137):0.384845):0.682767):0.531134):0.510462):0.610188,((((24:0.100856,25:0.049893):0.18344,(26:0.072011,27:0.242066):0.0767682):0.326379,(28:0.820066,29:0.414792):0.193952):0.11338,(((30:0.234870,31:0.357097):0.273757,(33:0.206119,34:0.319225):0.172255):0.103085,32:0.671449):0.0725971):0.59043):2.11587e-06):0.238967,15:0.797067):0.496196):0.0874575,((4:0.213319,5:0.406557):0.290931,(6:0.441802,7:0.412846):0.18916):0.0803945):0.0915251):0.0538759,2:0.270965);
 807: 1 -42293.86699 -43213.17298 (0:0.134525,((1:0.135492,(((4:0.335696,5:0.395464):0.236309,(6:0.426656,7:0.528137):0.24043):0.0469548,(((((8:0.000001,9:0.000001):0.345084,10:0.304219):0.337824,11:0.621890):0.31222,(12:0.000001,13:0.000001):0.750589):0.330495,(((((14:1.493305,((21:0.422557,22:0.929581):0.419133,23:0.756856):0.458769):0.158703,((((24:0.109022,25:0.084508):0.165113,(26:0.058651,27:0.246831):0.0744239):0.271255,(28:0.633185,29:0.637103):0.180387):0.330477,(((30:0.193902,31:0.411686):0.344163,(33:0.269439,34:0.317102):0.0917765):0.109724,32:0.685574):0.0967485):0.441712):0.145881,(35:1.702867,(((((((36:0.187016,37:0.209116):0.0449808,38:0.005553):0.872758,39:0.668687):0.115256,(41:0.194218,(42:0.060326,43:0.082658):0.188601):0.740754):0.344441,40:1.088814):0.464541,(((49:0.001369,50:0.000001):0.0822066,51:0.145616):1.36418,52:1.043421):0.747581):0.0913006,((44:0.680222,45:0.894094):0.112376,(46:1.085327,(47:1.212196,48:0.715984):0.519386):0.390147):1.29295):0.583493):1.04088):0.136651,((((16:0.000001,17:0.000001):0.146407,18:0.108568):0.179142,19:0.309667):0.386891,20:0.495715):0.269777):0.239931,15:0.673825):0.28728):0.0748096):0.112424):0.0974691,2:0.223425):0.100337,3:0.512134);
 808: 1 -43266.24862 -43218.95883 (0:0.231686,(1:0.118926,(((4:0.343198,5:0.311876):0.282973,(6:0.459766,7:0.400660):0.1862):0.0644599,(((((8:0.000001,9:0.000001):0.306138,10:0.237982):0.369161,11:0.545630):0.211016,(12:0.000001,13:0.000001):0.795392):0.288886,((((((14:0.919756,(21:0.674831,22:0.550952):0.409115):0.216016,23:1.026490):0.393996,(((((24:0.133178,25:0.067383):0.228485,(26:0.088964,27:0.140762):0.0725338):0.21032,(28:0.991236,29:0.679785):0.273266):0.344254,32:0.583502):0.0917138,(((30:0.258048,31:0.316587):0.231014,33:0.226519):0.0873321,34:0.232793):0.0708585):0.405738):0.388151,(((16:0.000001,17:0.000001):0.125962,18:0.119893):0.169859,19:0.233672):0.254009):0.31183,20:0.363204):0.217308,(15:0.630169,(35:1.691625,(((((((36:0.208449,38:0.067647):0.0981373,37:0.115242):0.670127,39:0.613989):0.142528,(41:0.208936,(42:0.051789,43:0.120741):0.190685):0.665551):0.577141,40:1.156190):0.228268,(((49:0.003032,50:0.000001):0.0919021,51:0.101699):1.17509,52:1.238078):0.513856):0.206686,((44:0.856947,(45:0.780146,46:1.230061):0.297051):0.249265,(47:1.176907,48:0.854819):0.311533):1.11568):0.39696):1.10463):0.10463):0.394585):0.0473486):0.117845):0.0640969,(2:0.249840,3:0.481777):0.103761);
 809: 1 -42531.15499 -43212.73008 (0:0.183970,1:0.228398,(2:0.260546,(3:0.352350,(((4:0.298002,5:0.402485):0.196171,(6:0.401031,7:0.386184):0.231063):0.0634192,(((((8:0.000001,9:0.000001):0.310122,10:0.188759):0.372572,11:0.626207):0.254588,(12:0.000001,13:0.000001):0.583121):0.249594,((((14:1.140487,((21:0.486017,22:1.054952):0.380013,23:0.653099):0.293342):0.427558,(((((((24:0.078091,25:0.055169):0.284724,26:0.120795):0.0857068,27:0.154723):0.217065,(28:0.807710,29:0.509211):0.16148):0.43143,(30:0.199807,31:0.299758):0.242501):0.0780311,(33:0.140123,34:0.350316):0.0829895):0.224875,32:0.542268):0.510566):0.123237,((((16:0.000001,17:0.000001):0.214137,18:0.133799):0.156718,19:0.290853):0.438057,(20:0.522769,(35:1.546141,(((((((36:0.217156,38:0.070546):0.0960028,37:0.120397):0.589585,39:0.650427):0.224037,(41:0.230657,(42:0.084162,43:0.062110):0.207277):0.507165):0.493485,40:0.956388):0.447648,(((49:0.002788,50:0.000001):0.140243,51:0.096242):0.95801,52:1.118379):0.626733):0.240397,(((44:0.970091,45:0.930398):0.394292,46:1.155366):0.249697,(47:1.066006,48:0.963507):0.491605):0.860643):0.637094):0.894309):0.055318):0.163684):0.286996,15:0.728412):0.291064):0.0901357):0.0807598):0.110953):0.052018);
 810: 1 -44148.20195 -43221.01598 (0:0.200521,((1:0.080278,(6:0.454113,7:0.398339):0.272265):0.0694465,((4:0.210870,5:0.372989):0.270968,(((((8:0.000001,9:0.000001):0.2969,10:0.208389):0.344401,11:0.493278):0.248689,(12:0.000001,13:0.000001):0.682357):0.162074,(((((((14:1.181541,(21:0.665096,22:0.711536):0.314079):0.342131,23:0.645932):0.722998,(((((24:0.136848,25:0.082643):0.250175,26:0.068010):0.137761,27:0.114700):0.321176,(28:0.898979,29:0.620654):0.224268):0.217211,(((30:0.226234,31:0.293073):0.234205,(33:0.193844,34:0.287620):0.247302):0.133446,32:0.611211):0.0816298):0.440831):0.189894,(((16:0.000001,17:0.000001):0.143146,18:0.137733):0.0783514,19:0.372285):0.277972):0.195154,20:0.603266):0.171332,(35:1.654437,((((((36:0.175685,38:0.047262):0.154576,37:0.090196):0.667964,(39:0.676441,(41:0.199082,(42:0.038946,43:0.091796):0.140997):0.723916):0.0811609):0.424403,40:1.199283):0.435287,(((49:0.002822,50:0.000001):0.0492215,51:0.152713):1.40622,52:1.102515):0.62389):0.174623,(((44:0.756598,45:0.876995):0.365657,46:1.252139):0.223245,(47:1.042775,48:0.972085):0.331962):0.782994):0.485927):1.18925):0.191264,15:0.840191):0.175275):0.139207):0.0811049):2.82987e-06,(2:0.179781,3:0.373962):0.0563013);
 811: 1 -44311.25487 -43222.60819 (0:0.191083,(1:0.118803,((4:0.327835,5:0.387490):0.349541,((6:0.471168,7:0.463319):0.190713,(((((8:0.000001,9:0.000001):0.328545,10:0.203806):0.255343,11:0.608240):0.330626,(12:0.000001,13:0.000001):0.695621):0.298614,((((((14:1.053689,((21:0.575973,22:0.806501):0.255572,23:1.026018):0.590533):0.238111,(((((24:0.115497,25:0.056573):0.277168,(26:0.097311,27:0.211120):0.0275852):0.203749,(28:0.997285,29:0.627815):0.148514):0.545708,((30:0.263423,31:0.335480):0.319423,(32:0.786549,33:0.205553):0.0728092):0.0833289):0.076567,34:0.117529):0.591109):0.402351,(((16:0.000001,17:0.000001):0.13531,18:0.119784):0.141233,19:0.280547):0.391011):0.253201,20:0.416558):0.235891,(35:1.629205,((((((36:0.179815,37:0.202321):0.0758859,38:0.031675):0.649647,(39:0.724665,(41:0.180353,(42:0.096515,43:0.076932):0.16553):0.72419):0.207988):0.476381,40:1.016207):0.570049,(((49:0.005826,50:0.000001):0.0769748,51:0.117501):1.48702,52:1.245415):0.673524):0.335084,(((44:0.764106,45:0.977155):0.283021,46:1.443028):0.161913,(47:1.135616,48:1.002777):0.318543):1.11705):0.356869):1.10557):0.279938,15:0.672430):0.207875):0.130399):0.0463314):0.152969):0.0757476,(2:0.189138,3:0.394835):0.0658266);
 812: 1 -43454.45279 -43220.00234 (0:0.176451,((1:0.143552,(((4:0.274748,5:0.485634):0.210399,(6:0.482205,7:0.306997):0.293242):0.0637482,(((((8:0.000001,9:0.000001):0.279402,10:0.252109):0.298937,11:0.549057):0.322362,(12:0.000001,13:0.000001):0.719332):0.286092,((((((14:1.159865,(21:0.514195,(22:0.767838,23:0.875551):0.193328):0.497579):0.423861,(((((((24:0.105268,25:0.064350):0.236669,26:0.103960):0.0934186,27:0.191661):0.172033,28:0.983008):0.095632,29:0.671471):0.296506,32:0.590404):0.0540821,((30:0.140296,31:0.334211):0.194872,(33:0.140919,34:0.275842):0.133793):0.0888387):0.645554):0.256613,(((16:0.000001,17:0.000001):0.157063,18:0.124621):0.227737,19:0.352568):0.254798):0.159297,20:0.418654):0.0746526,(35:1.687603,((((((((36:0.216994,38:0.043243):0.0982208,37:0.118085):0.655219,39:0.593259):0.23267,(41:0.235686,(42:0.056039,43:0.104787):0.194707):0.502919):0.383245,40:1.067080):0.390965,((44:0.812943,(45:0.767008,46:1.245823):0.246277):0.394301,(47:0.947139,48:0.904516):0.0763705):1.06843):0.552148,((49:0.008309,50:0.000001):0.106803,51:0.133966):1.57042):0.164663,52:1.204188):0.415352):1.22354):0.318982,15:0.799355):0.300451):0.15721):0.117178):0.0384465,2:0.186616):0.0660262,3:0.430199);
 813: 1 -41834.08092 -43216.45321 (0:0.196966,(1:0.107372,((4:0.169809,5:0.443277):0.282461,(6:0.431330,7:0.442963):0.270116):0.176801):0.105812,(2:0.324344,(3:0.260233,(((((8:0.000001,9:0.000001):0.241982,10:0.357267):0.446166,11:0.567869):0.323899,(12:0.000001,13:0.000001):0.46898):0.225466,(((((((14:1.634934,22:0.630909):0.156134,21:0.489089):0.462395,23:0.793499):0.336344,((((((24:0.092312,25:0.113344):0.234333,26:0.138190):0.0472959,27:0.117891):0.0791927,28:1.031422):0.241987,29:0.602579):0.231846,(((30:0.323597,31:0.255936):0.185886,32:0.626809):0.13353,(33:0.240046,34:0.224977):0.0966174):0.166865):0.388089):0.0630665,((((16:0.000001,17:0.000001):0.204094,18:0.146306):0.16945,19:0.282255):0.394539,20:0.509294):0.212219):0.106729,(35:1.921108,((((((36:0.214739,38:0.062078):0.101783,37:0.104346):0.418827,(39:0.593252,(41:0.218164,(42:0.051750,43:0.098413):0.175712):0.735479):0.229212):0.422516,40:0.995383):0.517088,(((49:0.000002,50:0.000001):0.076606,51:0.112789):1.45873,52:1.240788):0.558938):0.411279,((44:0.834831,(45:0.945369,46:1.038263):0.291724):0.139378,(47:0.962699,48:0.904441):0.312528):0.741215):0.598542):0.934577):0.147643,15:0.801127):0.343703):0.238826):0.186713):0.0635769);
 814: 2 -44715.0597 -43223.27723 (0:0.175996,(1:0.132765,(((4:0.250115,5:0.342884):0.216568,(6:0.455349,7:0.399006):0.15983):0.0946533,(((((8:0.000001,9:0.000001):0.425004,10:0.219206):0.29917,11:0.555331):0.250856,(12:0.000001,13:0.000001):0.516804):0.224237,((((14:1.152078,((21:0.536210,22:0.688572):0.31871,23:0.658413):0.222619):0.307476,(((((24:0.115814,25:0.060081):0.171213,(26:0.095465,27:0.237274):0.0501353):0.2303,(28:0.824330,29:0.476823):0.23258):0.231958,(((30:0.238385,31:0.228784):0.237005,(33:0.188919,34:0.247254):0.0832429):0.117672,32:0.498598):0.111744):0.485144,(35:1.600995,(((((((36:0.161780,38:0.057898):0.0727331,37:0.099064):0.493935,39:0.596418):0.203299,(41:0.186665,(42:0.075978,43:0.081023):0.164076):0.583517):0.514869,40:0.835497):0.340221,(((49:0.001388,50:0.000001):0.104413,51:0.101575):1.18634,52:0.997806):0.496711):0.207024,((44:0.744219,(45:0.833020,46:1.190980):0.165732):0.131991,(47:1.154927,48:0.783756):0.375543):0.74947):0.443203):0.839575):0.048451):0.305172,((((16:0.000001,17:0.000001):0.177167,18:0.150456):0.222095,19:0.263150):0.264403,20:0.520284):0.175596):0.123529,15:0.763699):0.287149):0.183554):0.0879447):0.073012,(2:0.199471,3:0.453734):0.084101);
 815: 1 -44492.68977 -43215.64645 (0:0.253412,1:0.152091,((2:0.189225,3:0.348943):0.0779932,((((4:0.243069,5:0.404953):0.24481,(6:0.416354,7:0.520391):0.303192):0.0894934,(((((14:1.078427,((21:0.517085,22:0.785289):0.323122,23:0.667195):0.707718):0.431993,(((((24:0.119059,25:0.063092):0.261341,26:0.088213):0.103941,27:0.195840):0.295312,(28:0.849085,29:0.552626):0.259461):0.272793,((((30:0.225209,31:0.318795):0.24905,32:0.717036):0.106052,33:0.164697):0.066306,34:0.234557):0.233552):0.386752):0.311722,(((16:0.000001,17:0.000001):0.233273,18:0.085129):0.126846,19:0.345665):0.296553):0.228025,20:0.461303):0.260841,(15:0.938327,(35:1.614388,(((((((36:0.214088,38:0.060078):0.0953962,37:0.069270):0.534079,39:0.692743):0.171202,(41:0.222150,(42:0.064998,43:0.074472):0.156278):0.627494):0.481683,40:1.089062):0.692613,(((49:0.005568,50:0.000001):0.112803,51:0.130055):1.36982,52:1.189936):0.559891):0.113809,(((44:1.040058,45:0.769141):0.386475,46:0.997040):0.331754,(47:0.967659,48:1.111949):0.373667):1.31687):0.289259):1.03839):0.0770279):0.402476):0.0215265,((((8:0.000001,9:0.000001):0.29282,10:0.282903):0.176096,11:0.499004):0.260267,(12:0.000001,13:0.000001):0.772865):0.274944):0.0540106):0.0199141);
 816: 1 -43089.7584 -43215.58897 (0:0.225903,((1:0.181482,(((4:0.281441,5:0.368574):0.180349,(6:0.361440,7:0.461515):0.153475):0.0697089,(((((8:0.000001,9:0.000001):0.256046,10:0.237391):0.323707,11:0.580079):0.221701,(12:0.000001,13:0.000001):0.677583):0.293055,((((((14:1.103948,(21:0.587647,22:0.646017):0.186019):0.232167,23:0.886662):0.483616,((((((24:0.136034,25:0.046899):0.280636,26:0.067709):0.115637,27:0.067432):0.276506,(28:0.886490,29:0.658652):0.127572):0.239083,(((30:0.261211,31:0.293946):0.114597,32:0.608936):0.124736,(33:0.177685,34:0.306964):0.0764472):0.193115):0.263934,(35:1.655299,(((((((36:0.196975,38:0.087746):0.0935597,37:0.117578):0.608966,((41:0.376828,42:0.077432):0.0575172,43:0.023839):0.790583):0.129376,39:0.577710):0.460539,40:0.630790):0.670615,((49:0.001425,50:0.000001):0.0667203,51:0.164768):1.64056):0.0261851,(((44:0.807941,45:0.950378):0.324042,(46:1.038021,(47:0.998770,48:0.852324):0.372476):0.14894):0.734379,52:1.839793):0.269286):0.611479):0.994714):0.0852171):0.0827055,(((16:0.000001,17:0.000001):0.195606,18:0.107881):0.18977,19:0.288343):0.536795):0.228453,20:0.500306):0.187067,15:0.797558):0.379889):0.114507):0.11903):0.0327178,2:0.271251):0.0773927,3:0.419425);
 817: 1 -41910.35411 -43232.24161 (0:0.111255,(1:0.170727,(2:0.261606,(((4:0.317482,5:0.426635):0.281494,(((((8:0.000001,9:0.000001):0.243394,10:0.221805):0.337963,11:0.528102):0.278568,(12:0.000001,13:0.000001):0.633185):0.146865,((((((14:1.465123,(21:0.547524,22:0.772317):0.391439):0.204687,23:0.953764):0.46186,(((((24:0.107045,25:0.059330):0.291892,(26:0.086640,27:0.282230):0.0618955):0.27522,(28:0.927239,29:0.692461):0.215144):0.301423,((30:0.189565,31:0.355528):0.229348,(33:0.254489,34:0.364267):0.132303):0.079048):0.103583,32:0.627146):0.475702):0.219588,(((16:0.000001,17:0.000001):0.24941,18:0.123755):0.163798,19:0.298180):0.415431):0.220842,(20:0.508062,(35:1.584013,(((((((36:0.179531,38:0.041147):0.0999472,37:0.114530):0.545519,39:0.698144):0.146486,(41:0.247701,(42:0.059839,43:0.084973):0.140767):0.6476):0.418325,(((49:0.001419,50:0.000001):0.0559487,51:0.150399):1.32942,52:1.036599):0.769376):0.176849,((44:0.784428,(45:0.854940,46:1.070769):0.24639):0.137582,(47:1.169797,48:0.829057):0.264875):1.48204):0.440447,40:0.685410):0.68443):0.900876):0.140915):0.455092,15:0.744347):0.214365):0.17654):0.0763614,(6:0.455346,7:0.541532):0.272381):0.0634321):0.0635978):0.157916,3:0.410449);
 818: 1 -42228.41061 -43223.86685 (0:0.193241,((1:0.133073,(6:0.475866,7:0.475247):0.294806):0.0853405,(4:0.278426,5:0.409230):0.33502):0.0501379,(2:0.334286,(3:0.265481,(((((8:0.000001,9:0.000001):0.33057,10:0.152417):0.352705,11:0.653959):0.12362,(12:0.000001,13:0.000001):0.632349):0.1918,(((((14:1.331965,(21:0.352690,22:0.878980):0.412987):0.265372,23:0.791247):0.366442,((((((24:0.118684,25:0.069788):0.233781,26:0.102660):0.0478619,27:0.140146):0.141128,(28:0.782103,29:0.639292):0.227549):0.252797,(((30:0.317809,31:0.342146):0.133674,32:0.789724):0.188776,(33:0.274675,34:0.273587):0.113717):0.287042):0.232606,(35:1.068922,((((((36:0.190308,37:0.190002):0.0727128,38:0.041060):0.513527,(39:0.879922,(41:0.244336,(42:0.079404,43:0.072252):0.140523):0.72067):0.151014):0.622821,40:0.544014):0.730999,(((49:0.001521,50:0.000001):0.117725,51:0.124877):1.18984,52:1.090392):0.644096):0.489175,(((44:0.812966,45:0.842424):0.422877,46:0.999017):0.363746,(47:1.013545,48:0.951025):0.323739):0.931625):0.687886):1.30584):0.108482):0.132923,((((16:0.000001,17:0.000001):0.205578,18:0.121733):0.228162,19:0.247742):0.23424,20:0.723203):0.370296):0.177613,15:0.749965):0.330008):0.132552):0.0941192):0.0478309);
 819: 2 -42253.06336 -43215.23409 (0:0.164531,1:0.166047,((2:0.214743,3:0.283632):0.133521,(((4:0.235782,5:0.429481):0.175561,(6:0.615730,7:0.465990):0.213087):0.0535205,(((((8:0.000001,9:0.000001):0.428081,10:0.225501):0.343501,11:0.477945):0.174169,(12:0.000001,13:0.000001):0.683535):0.211104,((((((14:1.203810,(21:0.583284,22:0.556926):0.288012):0.201713,23:0.696568):0.731412,((((((24:0.118851,25:0.032677):0.31539,26:0.076869):0.119002,27:0.147489):0.204452,(28:0.926062,29:0.640309):0.251684):0.30096,((30:0.294794,31:0.287618):0.102209,(32:0.605408,(33:0.148431,34:0.287501):0.193229):0.107132):0.151687):0.422455,(35:1.854459,(((((((36:0.192460,38:0.038948):0.0736759,37:0.119599):0.63166,39:0.706116):0.148272,(41:0.177167,(42:0.072278,43:0.066118):0.216719):0.634332):0.404442,40:1.003231):0.308231,(((49:0.002767,50:0.000001):0.100488,51:0.101652):1.52718,52:1.238694):0.493393):0.143363,(((44:1.004762,45:0.808852):0.256585,(47:1.076473,48:0.991634):0.516868):0.152143,46:1.148560):1.34277):0.437614):1.03964):0.0790569):0.284721,(((16:0.000001,17:0.000001):0.277795,18:0.123558):0.183771,19:0.303805):0.236255):0.221116,20:0.507262):0.344789,15:0.833181):0.498863):0.107541):0.129729):0.0102228);
 820: 1 -45028.21852 -43217.42184 (0:0.222693,(1:0.170986,(3:0.353326,(((4:0.333295,5:0.440343):0.247181,(6:0.499663,7:0.494566):0.256005):0.090776,(((((8:0.000001,9:0.000001):0.292196,10:0.261301):0.249069,11:0.671474):0.230168,(12:0.000001,13:0.000001):0.662049):0.325261,((((((14:1.018991,((21:0.551907,22:0.754670):0.292766,23:0.657780):0.345908):0.611975,(((((((24:0.154879,25:0.050094):0.250366,26:0.062305):0.0635897,27:0.160925):0.100576,28:0.919299):0.168097,29:0.718048):0.310893,32:0.570311):0.0754872,((30:0.219127,31:0.286422):0.139724,(33:0.232424,34:0.269060):0.211059):0.105378):0.526957):0.0691274,(35:1.705280,((((((36:0.172147,37:0.198946):0.0445464,38:0.043330):0.537341,(39:0.620861,(41:0.230003,(42:0.043320,43:0.087861):0.158352):0.694851):0.151194):0.469592,40:0.824417):0.481881,(((49:0.000002,50:0.000001):0.000306635,51:0.206038):1.19051,52:1.242131):0.664074):0.184948,((44:0.860176,(47:1.042466,48:0.778627):0.595417):0.119809,(45:0.839048,46:1.204423):0.322929):1.08015):0.307223):1.30774):0.137259,(((16:0.000001,17:0.000001):0.230227,18:0.125204):0.161804,19:0.204636):0.43026):0.151601,20:0.534182):0.325799,15:0.840072):0.275521):0.101808):0.0926207):0.110578):0.0299897,2:0.312110);
 821: 5 -43964.08074 -43213.55978 (0:0.263210,(1:0.132410,((3:0.409038,(((((8:0.000001,9:0.000001):0.323952,10:0.369304):0.263759,11:0.540596):0.391741,(12:0.000001,13:0.000001):0.572675):0.235981,(((14:1.142019,((21:0.223359,22:0.930739):0.283669,23:0.808154):0.27586):0.18893,(((((16:0.000001,17:0.000001):0.141211,18:0.062221):0.167318,19:0.234825):0.324266,20:0.566396):0.293483,(((((((24:0.093167,25:0.075783):0.27138,26:0.123325):0.0681064,27:0.174087):0.224949,28:0.877931):0.115086,29:0.637003):0.228328,(((30:0.277010,31:0.318293):0.216291,32:0.570281):0.110596,(33:0.315066,34:0.166780):0.144565):0.148076):0.412872,(35:1.573127,(((((((36:0.179031,37:0.183902):0.0449195,38:0.038932):0.740575,(41:0.208593,(42:0.051436,43:0.105643):0.167122):0.679262):0.0874972,39:0.607959):0.446631,40:1.030311):0.491703,(((49:0.008414,50:0.000001):0.0740784,51:0.109444):1.24854,52:0.961283):0.776624):0.183531,(((44:0.942161,45:0.722667):0.243813,46:1.174377):0.204503,(47:0.992509,48:0.796712):0.407956):1.08861):0.458118):0.885809):0.182797):0.0706269):0.311669,15:0.593065):0.301481):0.141196):0.0617092,((4:0.297073,5:0.428556):0.199945,(6:0.411730,7:0.365638):0.309249):0.115211):0.155413):0.0370716,2:0.266852);
 822: 1 -42549.8241 -43228.77786 (0:0.138092,(1:0.143813,2:0.315249):0.0608767,((3:0.322512,(((((8:0.000001,9:0.000001):0.296876,10:0.318469):0.254983,11:0.544733):0.315085,(12:0.000001,13:0.000001):0.51219):0.278345,(((((14:1.606531,22:0.760637):0.0734011,21:0.515567):0.456069,23:0.670284):0.834822,(((((16:0.000001,17:0.000001):0.233212,18:0.118295):0.0820711,19:0.486169):0.308602,20:0.650041):0.173052,(((((24:0.130078,25:0.031679):0.238147,(26:0.021877,(28:0.881677,29:0.670785):0.242744):0.0842147):0.107342,27:0.146081):0.404241,(((30:0.221459,31:0.353509):0.315816,(33:0.207810,34:0.302014):0.139989):0.120866,32:0.681981):0.109368):0.383248,(35:1.383713,(((((((36:0.175115,38:0.048422):0.0835199,37:0.108925):0.649417,39:0.730168):0.119139,(41:0.196538,(42:0.041229,43:0.094498):0.211256):0.646698):0.656747,40:1.120278):0.380383,(((49:0.000002,50:0.000001):0.0670842,51:0.112326):1.28751,52:0.899179):0.899471):0.333159,((44:0.806788,(45:0.850627,46:0.899283):0.187175):0.239433,(47:1.018748,48:0.881714):0.359074):1.03415):0.694928):0.961661):0.111341):0.197217):0.250731,15:0.754226):0.198706):0.09976):0.0906807,((4:0.238546,5:0.396302):0.264272,(6:0.470105,7:0.430551):0.186628):0.0708092):0.0787125);
 823: 1 -43445.96874 -43215.24666 (0:0.177251,((1:0.138698,(((4:0.390270,5:0.272383):0.187368,(6:0.363086,7:0.416414):0.233187):0.0438061,(((((8:0.000001,9:0.000001):0.251166,10:0.273162):0.268873,11:0.608177):0.274914,(12:0.000001,13:0.000001):0.639078):0.311747,((((((14:1.118382,22:0.730240):0.162692,21:0.546230):0.498651,23:0.847769):0.442367,((((((24:0.087146,25:0.066650):0.357408,26:0.043201):0.0885536,27:0.192723):0.241932,(28:0.809972,29:0.687523):0.0949732):0.263572,(((30:0.311507,31:0.332042):0.160604,32:0.740896):0.0727321,(33:0.170465,34:0.298056):0.0646409):0.121521):0.513873,(35:1.558778,(((((((36:0.196571,37:0.170771):0.0520877,38:0.009481):0.811287,39:0.798062):0.144306,(41:0.244393,(42:0.073787,43:0.072915):0.173026):0.689454):0.412884,40:1.031741):0.456541,(((49:0.002956,50:0.000001):0.0640001,51:0.165382):1.476,52:1.301559):0.952596):0.136741,((44:0.909161,(45:1.099547,46:1.113656):0.371093):0.180782,(47:1.050764,48:0.877731):0.415837):0.906968):0.966642):0.467669):0.0666503):0.0791477,((((16:0.000001,17:0.000001):0.163815,18:0.102050):0.167799,19:0.205470):0.381548,20:0.473589):0.335943):0.446268,15:0.567242):0.186079):0.129979):0.187904):0.0675032,2:0.266252):0.0760797,3:0.402036);
 824: 1 -44093.64656 -43217.42184 (0:0.249576,(1:0.157086,(((4:0.370022,5:0.337079):0.22178,7:0.454959):0.135695,(6:0.469000,(((((8:0.000001,9:0.000001):0.363301,10:0.244805):0.269048,11:0.500314):0.30553,(12:0.000001,13:0.000001):0.484002):0.36758,((((((14:1.283031,((21:0.718636,22:0.607858):0.369966,23:0.669293):0.350564):0.803668,((((((24:0.134422,25:0.063426):0.254454,26:0.088161):0.0616962,27:0.161925):0.198379,28:0.871480):0.131452,29:0.648913):0.268538,(((30:0.240251,31:0.308049):0.15246,32:0.769160):0.132838,(33:0.181761,34:0.251090):0.0784983):0.160054):0.33651):0.236181,(((16:0.000001,17:0.000001):0.165036,18:0.077760):0.170596,19:0.328776):0.432165):0.285597,(35:1.925714,(((((((36:0.174504,37:0.165430):0.0615964,38:0.024961):0.648532,39:0.613285):0.308957,(41:0.240378,(42:0.075573,43:0.101602):0.153665):0.691503):0.453342,40:0.884872):0.597635,((44:0.975677,(45:0.965486,46:1.185281):0.243895):0.207637,(47:1.112489,48:0.855088):0.280117):1.35695):0.237731,(((49:0.003005,50:0.000001):0.093335,51:0.089863):1.22981,52:1.292157):0.54057):0.334692):1.04628):0.0187101,20:0.488898):0.31892,15:0.746199):0.356369):0.0846305):0.112301):0.164076):0.0286998,(2:0.300019,3:0.471429):0.0947925);
 825: 2 -44505.80709 -43213.01983 (0:0.210401,((1:0.115465,(((4:0.280745,5:0.443489):0.256443,(6:0.331432,7:0.467944):0.180313):0.127806,(((((8:0.000001,9:0.000001):0.409139,10:0.154300):0.497502,11:0.599004):0.290507,(12:0.000001,13:0.000001):0.624892):0.123733,((((14:1.513850,((21:0.505417,22:1.175590):0.501612,23:0.797447):0.322107):0.2194,(((((((24:0.119615,25:0.052243):0.273751,26:0.121517):0.055395,27:0.139422):0.230941,28:1.030234):0.100362,29:0.756341):0.281264,32:0.660341):0.12106,((30:0.223811,31:0.409025):0.248113,(33:0.253473,34:0.206244):0.162194):0.112856):0.319522):0.130575,((((16:0.000001,17:0.000001):0.165697,18:0.150611):0.209723,19:0.264150):0.2563,(20:0.449173,(35:1.736153,((((((36:0.172054,38:0.065166):0.0657,37:0.166568):0.508187,(39:0.682720,(41:0.216406,(42:0.074690,43:0.073452):0.14507):0.634129):0.14895):0.529681,40:0.815202):0.431197,(((49:0.001381,50:0.000001):0.0631632,51:0.148733):1.1488,52:0.898369):0.710253):0.0762286,(44:0.767023,((45:0.935772,46:1.251289):0.393192,(47:1.209036,48:0.900474):0.400797):0.199115):1.02372):0.703123):1.22515):0.187025):0.284188):0.305495,15:0.715673):0.344531):0.203745):0.0705859):0.0438511,2:0.285820):0.0874058,3:0.471593);
 826: 1 -42050.63239 -43215.18042 (0:0.142570,((1:0.130452,(((4:0.251406,5:0.594781):0.263129,(6:0.376297,7:0.403191):0.299923):0.0756049,(((((8:0.000001,9:0.000001):0.310678,10:0.269428):0.252909,11:0.549389):0.182613,(12:0.000001,13:0.000001):0.718786):0.406137,((((((14:1.045074,((21:0.585219,22:0.728674):0.367692,23:0.893800):0.246081):0.408898,((((((24:0.076210,25:0.068894):0.289376,26:0.058928):0.0716143,27:0.172120):0.207454,(28:0.626768,29:0.448725):0.238946):0.305119,32:0.552433):0.134462,((30:0.248940,31:0.246403):0.251411,(33:0.193712,34:0.245642):0.119057):0.116097):0.490439):0.223918,(((16:0.000001,17:0.000001):0.209739,18:0.026945):0.214627,19:0.326551):0.217909):0.136381,(35:2.506138,((((((36:0.178815,37:0.221542):0.0441897,38:0.031556):0.572939,(39:0.694243,(41:0.214228,(42:0.087689,43:0.070654):0.190463):0.794318):0.130883):0.200494,40:1.194442):0.709058,(((49:0.004544,50:0.000001):0.00799626,51:0.216166):1.34498,52:1.115776):0.870701):0.198704,(((44:1.055464,45:0.786047):0.338692,46:1.028563):0.235011,(47:0.841162,48:1.164369):0.416368):0.97423):0.36349):1.09637):0.0694039,20:0.607333):0.181441,15:0.777808):0.372492):0.0909272):0.12139):0.0610602,2:0.292492):0.0561603,3:0.427380);
 827: 1 -44123.57786 -43216.45321 (0:0.178820,(1:0.219123,(2:0.268078,((4:0.267921,5:0.409491):0.31549,(6:0.410419,7:0.441640):0.224702):0.123536):0.0455229):0.114211,(3:0.291222,(((((8:0.000001,9:0.000001):0.308,10:0.237461):0.377813,11:0.415005):0.273876,(12:0.000001,13:0.000001):0.636151):0.253221,((((14:1.316204,((21:0.448077,22:0.809114):0.248089,23:0.976634):0.363246):0.318029,(((((((24:0.125718,25:0.049184):0.253742,26:0.099152):0.0460847,27:0.193167):0.153665,28:1.088473):0.142583,29:0.624811):0.15755,(((30:0.313713,31:0.331003):0.129192,(33:0.198746,34:0.328783):0.146127):0.150041,32:0.575893):0.137553):0.407847,(35:1.884559,(((((((36:0.164153,37:0.196015):0.0577626,38:0.036136):0.651627,39:0.683298):0.160848,(41:0.254297,(42:0.075266,43:0.093993):0.15214):0.751021):0.418922,40:0.713545):0.503103,(((49:0.004389,50:0.000001):0.117006,51:0.101347):1.60174,52:1.053168):0.697488):0.11813,(((44:1.057424,45:0.864595):0.250046,46:1.161870):0.179922,(47:1.032079,48:1.001171):0.481914):1.0239):0.286931):1.07331):0.15765):0.182896,((((16:0.000001,17:0.000001):0.202083,18:0.158144):0.210409,19:0.248172):0.513529,20:0.481850):0.261133):0.201239,15:0.826452):0.380181):0.221961):0.13307);
 828: 1 -44712.12194 -43222.64279 (0:0.195196,1:0.171972,(2:0.208151,((3:0.381306,(((((8:0.000001,9:0.000001):0.284076,10:0.256908):0.396635,11:0.460985):0.317303,(12:0.000001,13:0.000001):0.585447):0.207718,((((14:1.232867,((21:0.474551,22:0.710040):0.328736,23:0.716417):0.342681):0.419552,(((((((24:0.103896,25:0.054453):0.314009,26:0.083675):0.0842538,27:0.251350):0.190599,28:0.993940):0.124197,29:0.610754):0.259638,(((30:0.262934,31:0.327265):0.277724,33:0.147495):0.0451051,(32:0.676124,34:0.183033):0.0474021):0.167821):0.458913,(35:1.837401,(((((((36:0.185722,38:0.050302):0.0936077,37:0.088574):0.55687,39:0.698597):0.131704,(41:0.236370,(42:0.097384,43:0.066324):0.191069):0.72197):0.330078,40:0.963986):0.498884,(((49:0.004402,50:0.000001):0.10187,51:0.141271):1.26275,52:0.784210):0.562759):0.224128,((44:0.977262,(47:1.068019,48:0.831606):0.446918):0.108668,(45:0.837866,46:1.197890):0.210102):1.04822):0.0921426):1.27933):0.113122):0.118705,((((16:0.000001,17:0.000001):0.194237,18:0.100517):0.237271,19:0.164624):0.349526,20:0.485797):0.338201):0.259222,15:0.693707):0.289041):0.105066):0.0724632,((4:0.249520,5:0.422380):0.204558,(6:0.445235,7:0.540205):0.12575):0.132167):0.0863425):0.0253841);
 829: 2 -44051.94558 -43210.27492 (0:0.190548,(1:0.132647,2:0.319545):0.0417731,(3:0.323918,(((4:0.348430,5:0.399037):0.206696,(6:0.550388,7:0.411169):0.213071):0.141646,(((((8:0.000001,9:0.000001):0.349925,10:0.203198):0.310835,11:0.449118):0.242499,(12:0.000001,13:0.000001):0.63803):0.244351,((((((14:1.127046,(21:0.604624,22:0.759237):0.310433):0.204459,23:0.825381):0.63586,((((((24:0.123279,25:0.067296):0.2518,26:0.124782):0.058763,27:0.166212):0.223724,(28:0.874729,29:0.650470):0.201131):0.326917,(((30:0.236931,31:0.272446):0.0891302,32:0.716748):0.185342,(33:0.195329,34:0.238132):0.105142):0.155321):0.272572,(35:1.582162,(((((((36:0.175539,37:0.154214):0.0697261,38:0.033014):0.609594,39:0.786029):0.166072,(41:0.255950,(42:0.057043,43:0.075201):0.155478):0.61478):0.55076,40:0.979642):0.53159,(((49:0.002942,50:0.000001):0.0834278,51:0.140466):1.41453,52:1.192935):0.429424):0.169599,((44:0.976097,(46:1.026616,(47:1.060004,48:1.066881):0.537348):0.349347):0.120643,45:0.958151):1.00288):0.709867):0.924619):0.0431719):0.211579,(((16:0.000001,17:0.000001):0.17986,18:0.126014):0.173513,19:0.320644):0.369221):0.151463,20:0.544846):0.235818,15:0.701459):0.250803):0.0969591):0.0806261):0.0681917);
 830: 2 -43140.19663 -43214.44768 (0:0.213037,1:0.190666,(2:0.265664,(3:0.421817,(((4:0.329069,5:0.521037):0.255487,(6:0.316321,7:0.574792):0.209045):0.0312221,(((((8:0.000001,9:0.000001):0.276826,10:0.193575):0.278634,11:0.679253):0.216453,(12:0.000001,13:0.000001):0.595232):0.362487,((((((14:1.275800,((21:0.519951,22:0.767027):0.417222,23:0.769222):0.361001):0.461837,((((((24:0.078959,25:0.046603):0.260572,26:0.083379):0.0658783,27:0.151142):0.332787,(28:0.893512,29:0.617136):0.151451):0.29696,((30:0.241180,31:0.297173):0.213814,(33:0.187267,34:0.290832):0.125103):0.134152):0.10774,32:0.579944):0.522993):0.131371,(35:1.573912,((((((36:0.194888,37:0.189763):0.073571,38:0.026915):0.562912,(39:0.740964,(41:0.243664,(42:0.094543,43:0.091976):0.151391):0.770594):0.133942):0.407871,40:1.031727):0.366883,(((49:0.004560,50:0.000001):0.101729,51:0.134405):1.17908,52:1.160030):0.761002):0.149643,((44:0.767683,(45:0.847482,46:1.189496):0.235798):0.330467,(47:0.847433,48:1.086567):0.291621):1.23405):0.637671):1.14896):0.107427,(((16:0.000001,17:0.000001):0.206022,18:0.136841):0.119107,19:0.294891):0.468813):0.0838301,20:0.454998):0.362921,15:0.928527):0.145864):0.0780664):0.0716269):0.100737):0.0458839);
 831: 1 -41632.1332 -43211.30767 (0:0.138138,((1:0.084480,((4:0.307069,5:0.477849):0.277586,((6:0.374432,7:0.514409):0.157861,(((((8:0.000001,9:0.000001):0.274317,10:0.257889):0.207481,11:0.725868):0.425133,(12:0.000001,13:0.000001):0.637086):0.166475,(((((14:1.127818,(21:0.461992,22:0.972168):0.414512):0.330856,23:0.901058):0.248295,(((((24:0.102291,25:0.076081):0.238198,26:0.099856):0.0694294,27:0.222768):0.19321,(28:0.862211,29:0.673510):0.130323):0.2682,(((30:0.253197,31:0.222155):0.231593,(33:0.204968,34:0.290493):0.121796):0.111706,32:0.666461):0.201861):0.462376):0.0744343,((((16:0.000001,17:0.000001):0.205473,18:0.085906):0.129585,19:0.263813):0.284794,(20:0.511508,(35:1.388279,(((((((36:0.207469,38:0.043063):0.0650231,37:0.080041):0.622767,39:0.617402):0.0646552,(41:0.197408,(42:0.054669,43:0.084091):0.152237):0.569731):0.591263,40:0.908277):0.390713,(((49:0.002883,50:0.000001):0.126575,51:0.097352):1.62297,52:0.666408):0.499177):0.533737,(44:0.696064,((45:0.722626,46:1.093859):0.290316,(47:0.986807,48:0.950402):0.604604):0.12249):1.0043):0.537324):0.914741):0.150326):0.313408):0.350239,15:0.552510):0.254128):0.148994):0.162055):0.147028):0.108131,2:0.269887):0.0599565,3:0.429675);
 832: 1 -42613.07069 -43226.60361 (0:0.180771,(1:0.126217,((4:0.317433,5:0.442756):0.173943,((6:0.464039,7:0.424013):0.185373,((((8:0.000001,9:0.000001):0.203306,10:0.275475):0.282175,11:0.515955):0.341107,((12:0.000001,13:0.000001):0.533391,(((((14:1.259665,(21:0.632907,22:0.747296):0.219224):0.312743,23:0.843367):0.473178,((((((24:0.109724,25:0.047621):0.305054,26:0.100899):0.0727426,27:0.167868):0.147021,(28:0.860537,29:0.798599):0.13948):0.355003,32:0.669202):0.0205592,((30:0.252792,31:0.294469):0.261916,(33:0.238880,34:0.247028):0.101845):0.122343):0.548575):0.157783,(((((16:0.000001,17:0.000001):0.256112,18:0.101321):0.214967,19:0.283899):0.351331,20:0.468235):0.230221,(35:2.084271,(((((((36:0.189587,38:0.053644):0.0500572,37:0.121368):0.567081,39:0.661410):0.232829,(41:0.234336,(42:0.055788,43:0.087139):0.192755):0.622718):0.366883,40:0.947379):0.576027,(((49:0.004345,50:0.000001):0.0899811,51:0.117428):1.5784,52:1.252675):0.34932):0.40286,(((44:0.846130,45:0.651585):0.390167,46:1.129058):0.253089,(47:1.087511,48:0.767896):0.429173):0.673514):0.28131):1.41):0.0972893):0.253826,15:0.681593):0.412726):0.196106):0.170469):0.0943236):0.134848):0.0483412,(2:0.205017,3:0.427841):0.102611);
 833: 3 -43144.79483 -43215.37076 (0:0.221771,(1:0.255566,(((3:0.396028,(6:0.462027,7:0.524683):0.19962):0.0392388,(((((8:0.000001,9:0.000001):0.373494,10:0.152531):0.307443,11:0.578257):0.398783,(12:0.000001,13:0.000001):0.812461):0.251339,((((((14:1.372143,(21:0.681288,22:0.688202):0.299337):0.270942,23:1.075490):0.749606,((((((24:0.119888,25:0.049165):0.266837,26:0.081628):0.116226,27:0.109325):0.255333,(28:0.862592,29:0.676836):0.148577):0.206969,(((30:0.270021,31:0.320229):0.14754,32:0.663984):0.0996285,(33:0.132636,34:0.304790):0.149861):0.199642):0.334962,(((35:1.867889,(((49:0.006822,50:0.000001):0.0709648,51:0.129625):1.82428,52:1.073128):0.869155):0.321397,((((36:0.177586,37:0.198266):0.0656374,38:0.047614):0.584042,(39:0.877182,(41:0.229725,(42:0.052873,43:0.088272):0.195173):0.711763):0.123775):0.382539,((44:0.786983,(45:0.805886,46:1.285455):0.308819):0.255114,(47:1.060721,48:0.806595):0.644275):1.05554):0.140114):0.153482,40:1.043422):1.58366):0.168019):0.241882,(((16:0.000001,17:0.000001):0.235637,18:0.101299):0.176792,19:0.289658):0.340583):0.319552,20:0.486401):0.499132,15:0.681352):0.218786):0.0755278):0.0893532,(4:0.372217,5:0.377603):0.279018):0.0760013):0.0235686,2:0.316654);
 834: 1 -44167.56469 -43222.39539 (0:0.228980,(1:0.128621,((((4:0.341632,5:0.391022):0.318709,7:0.456972):0.109079,(((((8:0.000001,9:0.000001):0.357239,10:0.165359):0.354758,11:0.517300):0.252406,(12:0.000001,13:0.000001):0.616146):0.238872,(((((14:1.490532,(21:0.444660,22:0.879089):0.184187):0.191409,23:0.715606):0.512433,(((((24:0.136775,25:0.072403):0.163148,(26:0.070712,27:0.185044):0.0643741):0.262821,(28:0.983044,29:0.586829):0.143577):0.203043,(((30:0.224259,31:0.265324):0.230659,(33:0.160035,34:0.245155):0.114733):0.184262,32:0.622794):0.128389):0.561603,(35:2.016592,((((((36:0.152552,(37:0.202083,38:0.072226):0.0436867):0.68119,39:0.630189):0.281257,(41:0.172969,(42:0.101119,43:0.068635):0.227051):0.574261):0.414306,40:0.808962):0.638133,(((49:0.001397,50:0.000001):0.117451,51:0.121961):1.48424,52:1.130675):0.355245):0.202223,(((44:0.890642,45:0.761766):0.286098,46:1.177918):0.212837,(47:1.091144,48:0.900404):0.336316):1.20842):0.407011):0.906181):0.0683478):0.239342,((((16:0.000001,17:0.000001):0.144625,18:0.105289):0.130622,19:0.233260):0.385469,20:0.341695):0.295067):0.140321,15:0.794873):0.382658):0.116914):0.0360672,6:0.545531):0.0965378):0.0766337,(2:0.296321,3:0.356137):0.0740194);
 835: 2 -43250.71517 -43215.70335 (0:0.245407,(1:0.101569,((4:0.281385,5:0.372801):0.34751,(6:0.403126,7:0.457995):0.194757):0.158293):0.0582557,(2:0.214567,(3:0.292709,(((((8:0.000001,9:0.000001):0.294625,10:0.254844):0.309005,11:0.581853):0.268568,(12:0.000001,13:0.000001):0.611058):0.208409,(((((14:1.336702,(21:0.361474,22:0.843744):0.256636):0.323703,23:0.913133):0.289509,(((((24:0.129803,25:0.037820):0.184373,(26:0.081232,27:0.244314):0.0496369):0.246764,(28:0.895932,29:0.524528):0.157347):0.249153,((30:0.188448,31:0.393347):0.166711,(32:0.687726,(33:0.244639,34:0.236875):0.0717261):0.0887354):0.284081):0.577238,(35:1.374458,((((((36:0.227451,37:0.162488):0.0611314,38:0.039825):0.565806,(39:0.683456,(41:0.263038,(42:0.072779,43:0.086795):0.156272):0.824237):0.162636):0.582065,40:0.737221):0.616427,(((49:0.000002,50:0.000001):0.0962728,51:0.124500):1.26755,52:1.061532):0.486011):0.118375,(((44:0.890145,45:1.088269):0.421748,46:1.035683):0.160037,(47:1.068836,48:0.809216):0.452921):1.44189):0.431233):1.05919):0.0840799):0.152023,((((16:0.000001,17:0.000001):0.186621,18:0.151954):0.218562,19:0.308500):0.419111,20:0.267808):0.373452):0.227925,15:0.676559):0.377776):0.185905):0.165608):0.0583648);
 836: 1 -42086.97772 -43213.66006 (0:0.199014,(1:0.129471,((3:0.397770,(((((8:0.000001,9:0.000001):0.262329,10:0.288558):0.417039,11:0.475456):0.35075,(12:0.000001,13:0.000001):0.564953):0.193701,((((((14:1.366114,((21:0.415997,22:0.672427):0.344687,23:0.681768):0.504363):0.202065,(((((((24:0.128942,25:0.048920):0.314578,26:0.125912):0.0857145,27:0.125392):0.190559,28:1.025584):0.218695,29:0.762069):0.200902,32:0.559015):0.0578334,((30:0.337087,31:0.195565):0.164182,(33:0.214833,34:0.228965):0.0916928):0.0692305):0.532556):0.255103,(35:1.932490,(((((36:0.219483,37:0.194573):0.0614739,38:0.024323):0.479642,(39:0.664393,(41:0.254658,(42:0.078634,43:0.071032):0.145222):0.593892):0.180384):0.548523,40:0.703807):0.394289,(((44:0.909006,(45:0.902748,46:1.034660):0.287766):0.134154,(47:1.194916,48:0.889994):0.431673):0.873344,(((49:0.003020,50:0.000001):0.00719241,51:0.173182):1.40609,52:1.100214):0.414474):0.244022):0.281281):1.17584):0.163647,(((16:0.000001,17:0.000001):0.158095,18:0.134483):0.183332,19:0.265722):0.500893):0.125902,20:0.339059):0.312381,15:0.940085):0.244071):0.211398):0.0611625,((4:0.243800,5:0.510365):0.267202,(6:0.430597,7:0.383585):0.19017):0.0904669):0.151823):0.0145326,2:0.398062);
 837: 1 -44715.41059 -43228.0194 (0:0.169091,(1:0.147801,((4:0.274322,5:0.322373):0.318302,((6:0.289050,7:0.451154):0.219064,(((((8:0.000001,9:0.000001):0.332112,10:0.224460):0.372182,11:0.514810):0.19759,(12:0.000001,13:0.000001):0.52542):0.187447,(((((14:1.082367,((21:0.475929,22:0.904029):0.181701,23:1.081188):0.377973):0.29064,((((24:0.084378,25:0.068610):0.215279,(26:0.090153,27:0.228285):0.0841282):0.301791,(28:0.795350,29:0.485372):0.102604):0.311572,((30:0.333797,31:0.280635):0.185961,(32:0.665131,(33:0.210025,34:0.383550):0.0956261):0.0486064):0.111168):0.360166):0.330326,((((16:0.000001,17:0.000001):0.121434,18:0.170701):0.173206,19:0.337844):0.393234,20:0.493128):0.216757):0.102324,(35:2.073078,((((((36:0.215545,37:0.185650):0.087919,38:0.016206):0.683932,(39:0.623268,(41:0.211535,(42:0.054838,43:0.085112):0.207001):0.654619):0.237637):0.154907,40:1.203870):0.619089,(((49:0.000002,50:0.000001):0.067744,51:0.168205):1.42694,52:1.127030):0.615746):0.178555,(((44:0.993688,45:0.831599):0.269761,46:0.938653):0.316677,(47:1.051095,48:0.949530):0.499672):1.19393):0.293114):1.08141):0.167771,15:0.715738):0.192826):0.203377):0.0557384):0.102144):0.0552677,(2:0.208197,3:0.439484):0.0587504);
 838: 1 -42073.31424 -43228.48922 (0:0.203741,((1:0.194427,(2:0.243897,((4:0.259120,5:0.493145):0.381639,(6:0.394435,7:0.538949):0.248703):0.0903954):0.0490814):0.0234794,(((((8:0.000001,9:0.000001):0.246834,10:0.235565):0.43443,11:0.595530):0.199607,(12:0.000001,13:0.000001):0.487186):0.337,(((((((14:1.109832,23:0.680234):0.26354,(21:0.274230,22:0.711798):0.431338):0.48992,(35:1.229931,((((((36:0.226371,37:0.166787):0.0637068,38:0.040353):0.495971,(39:0.704752,(41:0.174019,(42:0.041026,43:0.090193):0.186821):0.834776):0.223964):0.305502,40:0.868812):0.60463,(((49:0.002836,50:0.000001):0.081672,51:0.128546):1.22442,52:1.189401):0.762512):0.113804,(((44:1.023964,45:0.719583):0.257614,46:1.181119):0.161929,(47:1.193732,48:1.023348):0.426073):1.04064):0.630024):0.804112):0.202206,((((24:0.186996,25:0.045611):0.225214,(26:0.088060,27:0.199538):0.0591592):0.232013,(28:0.915149,29:0.636778):0.154551):0.284972,(((30:0.281539,31:0.301825):0.237017,(33:0.174275,34:0.220512):0.0671758):0.17632,32:0.697525):0.0942303):0.277272):0.151043,(((16:0.000001,17:0.000001):0.20046,18:0.108411):0.0716067,19:0.418365):0.387146):0.233699,20:0.509164):0.206644,15:0.888945):0.309523):0.196923):0.0659232,3:0.397673);
 839: 1 -42767.70977 -43223.23937 (0:0.222642,((1:0.116678,(((4:0.289918,5:0.444273):0.174911,7:0.512334):0.0942004,6:0.520700):0.162766):0.0783569,(3:0.215320,(((((8:0.000001,9:0.000001):0.399388,10:0.151470):0.456812,11:0.607084):0.393904,(12:0.000001,13:0.000001):0.473413):0.187596,((((14:1.415838,(35:1.744442,(((((((36:0.183721,37:0.234897):0.0465092,38:0.036358):0.74434,39:0.600752):0.214518,(41:0.200493,(42:0.079289,43:0.076324):0.174718):0.597087):0.440485,40:0.908267):0.513658,(((49:0.002845,50:0.000001):0.0896115,51:0.109128):1.2979,52:1.327882):0.596866):0.19495,(((44:0.880161,45:0.913137):0.337513,46:0.984653):0.267141,(47:1.007720,48:0.909053):0.448671):1.2071):0.576753):0.84829):0.259917,(21:0.414229,(22:0.729517,23:0.840780):0.242547):0.71863):0.282191,((((16:0.000001,17:0.000001):0.0646609,(18:0.157149,19:0.441153):0.0316714):0.36271,((((24:0.146067,25:0.032880):0.273351,(26:0.079434,27:0.162934):0.0575306):0.248938,(28:0.907233,29:0.718391):0.135752):0.362924,(((30:0.211958,31:0.446593):0.214529,(33:0.206190,34:0.311324):0.0587773):0.136756,32:0.688505):0.220889):0.544247):0.157346,20:0.518803):0.0916539):0.0987949,15:0.843003):0.273956):0.192814):0.129477):0.049976,2:0.267293);
 840: 1 -43690.1053 -43227.53269 (0:0.164541,(1:0.146128,(((4:0.252293,5:0.414887):0.197006,(6:0.353468,7:0.490892):0.196119):0.0517159,((((((8:0.000001,9:0.000001):0.23412,10:0.280855):0.321201,11:0.678448):0.393237,(12:0.000001,13:0.000001):0.460153):0.246895,((((14:1.241877,((21:0.543431,22:0.844673):0.320178,23:0.672107):0.380884):0.548527,(((((24:0.126352,25:0.077330):0.250587,26:0.099865):0.0743396,27:0.080286):0.207303,(28:0.954596,29:0.565581):0.222665):0.216404,(((30:0.280195,31:0.247466):0.182059,(33:0.173692,34:0.225286):0.114084):0.0885835,32:0.687715):0.070543):0.530699):0.255712,(((16:0.000001,17:0.000001):0.136969,18:0.175379):0.199939,19:0.220113):0.403397):0.221069,(20:0.426556,(35:1.519415,(((((((36:0.234827,38:0.052513):0.0982551,37:0.082118):0.50612,39:0.701712):0.122313,(41:0.164902,(42:0.083675,43:0.059092):0.199633):0.506933):0.282403,(44:0.840840,((45:0.830991,46:1.121996):0.365803,(47:1.263939,48:1.033721):0.423396):0.103708):1.31667):0.418451,40:0.769164):0.441312,(((49:0.007047,50:0.000001):0.0827211,51:0.123482):1.61834,52:1.243837):0.592147):0.606965):0.952693):0.0647824):0.310427):0.149985,15:0.892241):0.0920423):0.0868262):0.0553029,(2:0.269979,3:0.405668):0.0827773);
 841: 1 -43448.95364 -43215.12869 (0:0.148485,(1:0.176543,((3:0.357930,(((((8:0.000001,9:0.000001):0.296644,10:0.274151):0.286253,11:0.403137):0.191804,(12:0.000001,13:0.000001):0.675284):0.243654,((((14:1.116148,((21:0.413214,22:0.763535):0.329457,23:0.672955):0.363997):0.424554,(((((((24:0.095386,25:0.050994):0.266052,26:0.110804):0.114432,27:0.121199):0.249983,(28:0.905045,29:0.561283):0.0795304):0.23433,32:0.672245):0.124927,((30:0.267297,31:0.288268):0.279668,(33:0.162711,34:0.295399):0.163591):0.0716588):0.51236,(35:1.424251,((((((36:0.195221,37:0.173978):0.0120835,38:0.060843):0.479629,(39:0.637082,(41:0.244302,(42:0.066586,43:0.103728):0.13857):0.760271):0.185053):0.504918,40:0.856283):0.341322,(((49:0.004297,50:0.000001):0.10932,51:0.075456):1.39427,52:0.981511):0.757257):0.110716,(((44:0.913299,45:0.803873):0.383661,46:0.949960):0.164404,(47:1.065178,48:0.959917):0.33598):1.54841):0.337097):0.946809):0.112891):0.145662,((((16:0.000001,17:0.000001):0.191369,18:0.063310):0.114522,19:0.328722):0.428379,20:0.365969):0.200319):0.324073,15:0.684226):0.339133):0.0835669):0.0689212,((4:0.316904,5:0.422457):0.184928,(6:0.558018,7:0.405283):0.261342):0.171463):0.0722234):0.0300016,2:0.349198);
 842: 1 -42191.17269 -43213.57649 (0:0.249898,1:0.196186,((2:0.197772,3:0.470504):0.107872,(((4:0.293548,5:0.329860):0.322979,(6:0.365884,7:0.435053):0.17811):0.0757673,(((((8:0.000001,9:0.000001):0.368164,10:0.174262):0.357971,11:0.563056):0.203246,(12:0.000001,13:0.000001):0.635257):0.252394,((((((14:1.393836,23:0.674506):0.318762,(21:0.511716,22:0.717406):0.297948):0.688584,(((((((24:0.089574,25:0.057817):0.224641,26:0.120357):0.0624021,27:0.123356):0.242348,(28:0.891817,29:0.595180):0.224723):0.426604,32:0.569616):0.10511,(30:0.234653,31:0.385604):0.167255):0.0659816,(33:0.218459,34:0.240223):0.11764):0.501313):0.197602,(((16:0.000001,17:0.000001):0.125804,18:0.173626):0.186982,19:0.236354):0.461525):0.10544,20:0.377103):0.293585,(15:0.707952,(35:1.416182,(((((((36:0.193130,38:0.072929):0.0949019,37:0.164486):0.56594,39:0.708896):0.268176,(41:0.173937,(42:0.070689,43:0.074981):0.161288):0.630928):0.403939,40:0.739914):0.656087,(((49:0.003075,50:0.000001):0.0662054,51:0.132474):1.39793,52:1.101909):0.433036):0.323437,(((44:0.947559,45:0.927727):0.39425,46:1.302341):0.185481,(47:1.247356,48:0.869739):0.403958):1.21273):0.269931):1.21552):0.132455):0.222682):0.0770596):0.110503):0.0329225);
 843: 1 -43268.58326 -43212.71565 (0:0.225427,((1:0.141688,(((4:0.304307,5:0.303400):0.191772,(6:0.373432,7:0.477371):0.125419):0.053744,(((((8:0.000001,9:0.000001):0.26617,10:0.175864):0.407123,11:0.432131):0.216973,(12:0.000001,13:0.000001):0.520401):0.293742,((((14:1.112142,((21:0.541350,22:0.890858):0.549148,23:0.574407):0.477946):0.298406,((((((24:0.064576,25:0.078605):0.339838,26:0.056977):0.0892192,27:0.189111):0.213988,28:0.985015):0.125011,29:0.568507):0.365286,(((30:0.340929,31:0.295641):0.107354,32:0.768562):0.0971648,(33:0.212332,34:0.260684):0.0916615):0.171159):0.432255):0.210069,((((16:0.000001,17:0.000001):0.13594,18:0.149624):0.180621,19:0.271630):0.340373,(20:0.415918,(35:1.354983,(((((((36:0.181773,37:0.194868):0.0749042,38:0.000002):0.793619,39:0.620787):0.163764,(41:0.180483,(42:0.052883,43:0.078610):0.212487):0.610736):0.489525,40:0.884210):0.518605,(((49:0.003989,50:0.000001):0.00765494,51:0.226881):1.16937,52:1.319672):0.432361):0.137259,((44:0.748731,(45:0.923461,46:1.242799):0.202413):0.219696,(47:0.975749,48:0.910183):0.369722):1.00259):0.47544):0.974982):0.165297):0.306004):0.201847,15:0.662006):0.290986):0.172146):0.151559):0.057752,2:0.287938):0.0397591,3:0.347727);
 844: 5 -43016.62363 -43211.81722 (0:0.152764,(1:0.191873,2:0.228038):0.0588498,(3:0.322599,(((4:0.277257,5:0.327616):0.223206,(6:0.386510,7:0.386133):0.194789):0.059878,(((((8:0.000001,9:0.000001):0.337595,10:0.233611):0.337284,11:0.553421):0.257825,(12:0.000001,13:0.000001):0.598273):0.184914,((((14:1.330851,(21:0.415553,(22:0.776391,23:0.779300):0.247727):0.390968):0.329342,(((((((24:0.137474,25:0.054377):0.246793,26:0.099836):0.0787068,27:0.201638):0.207175,28:1.003620):0.0922878,29:0.770876):0.143766,(((30:0.272105,31:0.325201):0.17129,32:0.716282):0.0645643,(33:0.237239,34:0.322915):0.0615711):0.289083):0.454072,(35:1.369559,(((((((36:0.191895,38:0.073413):0.08085,37:0.124470):0.629005,39:0.737165):0.0756661,(41:0.197581,(42:0.064411,43:0.093744):0.188464):0.774146):0.559461,40:1.221761):0.581548,(((49:0.002916,50:0.000001):0.11191,51:0.124032):1.6251,52:1.271946):0.429505):0.34384,(((44:0.937967,45:0.657842):0.254457,46:0.963139):0.193145,(47:1.115618,48:0.817610):0.355924):1.02388):0.514):1.39192):0.0443776):0.150839,((((16:0.000001,17:0.000001):0.184096,18:0.104951):0.201899,19:0.255385):0.470667,20:0.410502):0.255841):0.198432,15:0.770582):0.217206):0.179438):0.110395):0.121474);
 845: 1 -43854.2915 -43215.33229 (0:0.151978,(1:0.124258,(2:0.264671,((4:0.210651,5:0.476244):0.212895,(6:0.496851,7:0.613332):0.215981):0.16484):0.0576244):0.0831236,((3:0.312329,((((8:0.000001,9:0.000001):0.293226,10:0.291861):0.388165,11:0.485670):0.163481,(12:0.000001,13:0.000001):0.737411):0.343314):0.0646021,((14:1.274085,15:0.627449):0.187145,(((((16:0.000001,17:0.000001):0.252027,18:0.104644):0.206902,19:0.341065):0.341567,20:0.577677):0.258381,((((21:0.366897,22:0.860784):0.512769,23:0.733855):0.402147,(35:1.683294,((((((36:0.184838,38:0.075355):0.12325,37:0.103141):0.507511,(39:0.714093,(41:0.213996,(42:0.051614,43:0.112834):0.186183):0.655684):0.105062):0.387776,40:0.957703):0.546011,(((44:1.133824,45:0.750370):0.28798,46:1.303036):0.0918564,(47:1.179664,48:0.902272):0.528628):1.02265):0.188548,(((49:0.001347,50:0.000001):0.0649896,51:0.169684):1.28857,52:1.008908):0.548338):0.75708):0.651816):0.256677,((((24:0.125427,25:0.069164):0.171461,(26:0.101067,27:0.168437):0.0751549):0.274649,(28:0.774404,29:0.551453):0.222801):0.319714,(((30:0.284968,31:0.214285):0.195172,32:0.756029):0.148864,(33:0.198747,34:0.300577):0.0810098):0.126862):0.362455):0.231891):0.273331):0.303041):0.0842151);
 846: 1 -43481.03249 -43216.76254 (0:0.166000,1:0.178581,(2:0.227274,(((3:0.294767,((((8:0.000001,9:0.000001):0.206259,10:0.269238):0.351347,11:0.494928):0.397336,(12:0.000001,13:0.000001):0.67106):0.208237):0.0985448,(((((14:1.013273,(35:1.357055,(((((((36:0.232314,37:0.151708):0.0475472,38:0.037929):0.768171,39:0.620322):0.162363,(41:0.241034,(42:0.064942,43:0.082340):0.128221):0.683617):0.711448,40:1.107121):0.380064,(((49:0.004170,50:0.000001):0.101263,51:0.131759):1.35974,52:0.969432):0.672795):0.427475,(((44:0.960351,45:0.793739):0.289262,46:1.036137):0.252703,(47:1.043898,48:1.020885):0.495683):0.934576):0.574761):0.68247):0.272325,((21:0.466380,22:0.760149):0.613831,23:0.779929):0.490727):0.296203,((((24:0.077817,25:0.078075):0.202627,(26:0.073857,27:0.269321):0.112006):0.233873,(28:0.694606,29:0.601213):0.243206):0.314627,(((30:0.198721,31:0.365019):0.199625,32:0.566325):0.125812,(33:0.245645,34:0.188991):0.0815727):0.104308):0.308851):0.331938,((((16:0.000001,17:0.000001):0.233051,18:0.088771):0.0963603,19:0.275335):0.413462,20:0.593277):0.155174):0.444384,15:0.625031):0.396147):0.0074954,((4:0.343272,5:0.472650):0.231526,(6:0.506716,7:0.596598):0.209568):0.0661841):0.0952406):0.0840172);
 847: 1 -44182.04456 -43215.78922 (0:0.174496,(1:0.112869,(((4:0.361255,5:0.298378):0.242045,(6:0.465410,7:0.514917):0.146766):0.0481869,(((((8:0.000001,9:0.000001):0.339715,10:0.251882):0.340755,11:0.528387):0.298348,(12:0.000001,13:0.000001):0.376401):0.375653,((((14:1.165271,(21:0.438327,(22:0.829905,23:0.982165):0.250253):0.635004):0.381074,((((((24:0.102221,25:0.064354):0.267406,(26:0.088462,27:0.193710):0.0851509):0.252833,(28:0.898125,29:0.705703):0.180435):0.42087,32:0.692009):0.121035,(33:0.128892,34:0.370716):0.0308553):0.108307,(30:0.285439,31:0.278283):0.250109):0.681308):0.141661,((((16:0.000001,17:0.000001):0.124203,18:0.153024):0.218675,19:0.323079):0.432555,20:0.525079):0.144698):0.186002,(15:0.679878,(35:1.203876,((((((36:0.203911,38:0.054829):0.0705766,37:0.137219):0.454748,(39:0.628000,(41:0.211831,(42:0.056578,43:0.102115):0.17012):0.767546):0.168065):0.571312,40:0.957004):0.631267,(((49:0.001399,50:0.000001):0.0786313,51:0.094541):1.36913,52:0.983231):0.61119):0.199259,(((44:0.856822,45:0.920397):0.335057,46:1.164465):0.173622,(47:1.236238,48:0.909586):0.254075):1.09518):0.545286):1.28137):0.249409):0.174906):0.215551):0.0895669):0.0566529,(2:0.244202,3:0.354668):0.0344467);
 848: 1 -43155.66348 -43224.01506 (0:0.204612,(1:0.184348,(((4:0.219408,5:0.481820):0.330055,((((8:0.000001,9:0.000001):0.204934,10:0.246157):0.381704,11:0.470754):0.306606,((12:0.000001,13:0.000001):0.636956,(((((14:1.242736,((21:0.539481,22:0.752954):0.542921,23:0.619169):0.405899):0.302457,(((((24:0.078435,25:0.055817):0.265046,(26:0.077828,(28:0.986053,29:0.594256):0.315409):0.0476619):0.0780661,27:0.092016):0.459925,32:0.617772):0.0638307,((30:0.304975,31:0.254347):0.227745,(33:0.229630,34:0.236159):0.107892):0.124287):0.476016):0.317218,(((16:0.000001,17:0.000001):0.188578,18:0.131760):0.148245,19:0.325535):0.294462):0.250823,20:0.453842):0.332571,(15:0.886745,(35:2.016789,(((((((36:0.188279,37:0.212059):0.0447343,38:0.018443):0.602527,39:0.696018):0.216201,(41:0.230933,(42:0.076061,43:0.061600):0.15197):0.662851):0.558008,40:0.912275):0.505585,(((49:0.001390,50:0.000001):0.050999,51:0.160891):1.29751,52:0.969665):0.419099):0.0378003,((44:0.859241,(45:0.951493,46:1.284133):0.356078):0.282359,(47:0.920004,48:0.907144):0.480892):1.06824):0.281889):0.95642):0.0971527):0.325584):0.288234):0.114383):0.0640179,(6:0.401277,7:0.366822):0.265157):0.0787407):0.0534013,(2:0.252742,3:0.343554):0.0847515);
 849: 2 -44412.20969 -43214.89385 (0:0.270838,((1:0.087839,(6:0.429842,7:0.443120):0.348983):0.0853153,(4:0.245656,5:0.355538):0.343732):0.052758,(2:0.327458,(3:0.447131,(((((8:0.000001,9:0.000001):0.3392,10:0.215366):0.359934,11:0.578518):0.202592,(12:0.000001,13:0.000001):0.683422):0.255314,(((((14:1.202121,(35:1.683848,(((((((36:0.189980,37:0.201787):0.0608218,38:0.011812):0.791943,39:0.692747):0.205855,(41:0.175863,(42:0.083339,43:0.085221):0.200386):0.67438):0.461155,40:0.740520):0.608807,(((49:0.000002,50:0.000001):0.0750713,51:0.103846):1.56932,52:1.178139):0.293984):0.601664,(((44:0.860322,45:0.850225):0.276147,46:1.072499):0.382429,(47:1.032356,48:0.866358):0.408042):0.733833):0.478786):0.952623):0.216699,((21:0.644123,22:0.753421):0.496075,23:0.632096):0.359451):0.444345,(((((24:0.108116,25:0.073992):0.321252,26:0.134179):0.0441343,27:0.157396):0.289972,(28:0.815029,29:0.713519):0.234778):0.242681,(((30:0.235552,31:0.311713):0.145217,32:0.735471):0.0701078,(33:0.183412,34:0.404092):0.0830892):0.239401):0.433048):0.253749,((((16:0.000001,17:0.000001):0.190835,18:0.158377):0.114931,19:0.247828):0.433015,20:0.491179):0.258331):0.292746,15:0.800230):0.452983):0.15393):0.15162):0.0664609);
 850: 2 -43654.54048 -43212.25226 (0:0.150911,((1:0.128014,((4:0.303343,5:0.460224):0.351587,(((6:0.479657,7:0.538459):0.0869553,(((8:0.000001,9:0.000001):0.264743,10:0.254172):0.367922,11:0.501813):0.349673):0.0774783,((12:0.000001,13:0.000001):0.472159,(((((14:1.166544,(21:0.655152,(22:1.047939,23:0.845288):0.194565):0.392861):0.371942,(((((24:0.145491,25:0.057354):0.279251,26:0.069120):0.0856505,27:0.177717):0.235341,(28:0.931996,29:0.631873):0.20158):0.307935,(((30:0.220034,31:0.349621):0.314426,(33:0.258614,34:0.216517):0.125829):0.104859,32:0.718958):0.0602528):0.512124):0.260593,(35:1.826175,(((((((36:0.167430,37:0.166909):0.0532108,38:0.034458):0.720544,39:0.586793):0.175841,(41:0.241913,(42:0.076755,43:0.074496):0.158118):0.667587):0.52818,40:1.092594):0.640388,(((49:0.001439,50:0.000001):0.114521,51:0.091234):1.45983,52:1.286768):0.339832):0.0494741,(((44:0.862674,45:0.973988):0.390275,46:0.993316):0.310551,(47:0.961756,48:0.977482):0.407419):1.2074):0.577808):1.12916):0.105584,((((16:0.000001,17:0.000001):0.193243,18:0.085277):0.083484,19:0.316254):0.427016,20:0.533688):0.132392):0.282208,15:0.789877):0.324952):0.200824):0.116468):0.16128):0.0577802,2:0.274153):0.0629692,3:0.389611);
 851: 1 -40975.71439 -43215.25743 (0:0.162336,(1:0.137634,(((4:0.318171,5:0.428055):0.1107,(((((8:0.000001,9:0.000001):0.32129,10:0.292327):0.207031,11:0.583736):0.264664,(12:0.000001,13:0.000001):0.578165):0.318921,(((((14:1.393505,23:0.744134):0.2528,(21:0.430114,22:0.779991):0.25624):0.693743,((((((24:0.132131,25:0.069457):0.235385,26:0.125312):0.158414,27:0.101213):0.189107,(28:0.692748,29:0.652249):0.232309):0.326935,(((30:0.228296,31:0.286959):0.260967,(33:0.161084,34:0.240323):0.114588):0.163986,32:0.678784):0.131625):0.551811,(35:1.669927,(((((((36:0.164488,37:0.188708):0.049583,38:0.033813):0.763548,39:0.733072):0.230644,(41:0.163924,(42:0.082851,43:0.078100):0.219827):0.620915):0.389826,40:1.054514):0.6227,((44:0.719992,45:1.051588):0.201092,(46:1.024567,(47:1.201227,48:0.902336):0.589985):0.387612):0.999547):0.17148,(((49:0.000002,50:0.000001):0.0557371,51:0.148184):1.24333,52:1.189723):0.650402):0.754719):0.691998):0.152381):0.088361,((((16:0.000001,17:0.000001):0.18047,18:0.154401):0.227755,19:0.216014):0.27705,20:0.590753):0.171257):0.280009,15:0.745030):0.308812):0.166255):0.0657415,(6:0.432676,7:0.329861):0.219076):0.137047):0.0440981,(2:0.259634,3:0.326459):0.0948327);
 852: 1 -43891.22193 -43224.92098 (0:0.185966,(1:0.125077,(2:0.261782,((4:0.312778,5:0.462615):0.281426,((6:0.458174,7:0.462877):0.192432,(((((8:0.000001,9:0.000001):0.212446,10:0.260807):0.362289,11:0.512493):0.175478,(12:0.000001,13:0.000001):0.651417):0.290896,(((((((14:1.422997,22:0.679096):0.121015,21:0.638413):0.261107,23:1.088967):0.486801,(((((24:0.141652,25:0.054954):0.269454,26:0.075718):0.121374,27:0.136179):0.280027,(28:0.827398,29:0.553742):0.266021):0.287903,(((30:0.290809,31:0.328480):0.184666,32:0.600185):0.10272,(33:0.204957,34:0.241494):0.126668):0.0547351):0.507091):0.24278,((((16:0.000001,17:0.000001):0.16611,18:0.131326):0.178933,19:0.235985):0.367779,20:0.383797):0.295926):0.118108,(35:2.176416,(((((((36:0.203356,38:0.048540):0.111526,37:0.124069):0.537441,39:0.737507):0.122834,(41:0.179549,(42:0.053162,43:0.098651):0.20482):0.627752):0.345286,((44:0.857600,(45:0.913412,46:1.335762):0.24948):0.242245,(47:0.937298,48:0.896496):0.470519):1.51161):0.374846,40:0.772928):0.566089,(((49:0.001390,50:0.000001):0.117061,51:0.078867):1.22809,52:1.238638):0.519924):0.752579):0.688497):0.177685,15:0.597278):0.429916):0.0682597):0.0779413):0.0998897):0.0722747):0.069635,3:0.353073);
 853: 1 -43842.08178 -43212.29836 (0:0.268910,1:0.110733,(2:0.216114,((3:0.410309,(((((8:0.000001,9:0.000001):0.32141,10:0.223746):0.385232,11:0.630574):0.305205,(12:0.000001,13:0.000001):0.613083):0.225074,((((((14:1.353121,(21:0.563739,22:0.616344):0.385603):0.402123,23:0.923733):0.359903,(35:1.832630,(((((((36:0.171054,37:0.191264):0.0525315,38:0.036479):0.681573,39:0.607153):0.160797,(41:0.196255,(42:0.069520,43:0.069653):0.166557):0.751177):0.472483,40:0.729353):0.439428,(((49:0.004124,50:0.000001):0.0501144,51:0.140715):1.26177,52:1.155221):0.695253):0.163971,(((44:1.116302,45:0.772282):0.38635,46:1.120276):0.278342,(47:1.009764,48:0.958764):0.308018):1.12393):0.457356):0.788497):0.206603,(((((24:0.106220,25:0.073479):0.19344,26:0.128729):0.118996,27:0.086195):0.164264,(28:0.829132,29:0.646688):0.227867):0.220416,(((30:0.308179,31:0.326164):0.16594,32:0.621166):0.0910237,(33:0.179062,34:0.283855):0.11336):0.183578):0.67386):0.150185,((((16:0.000001,17:0.000001):0.222159,18:0.109044):0.160173,19:0.351362):0.209775,20:0.688309):0.217849):0.337511,15:0.857820):0.319435):0.0854423):0.127927,((4:0.323183,5:0.483708):0.161347,(6:0.356637,7:0.526631):0.271601):0.0918956):0.0949951):0.0577884);
 854: 1 -42412.86084 -43215.76652 (0:0.327414,(1:0.185691,(((3:0.389245,((((8:0.000001,9:0.000001):0.353991,10:0.181296):0.313319,11:0.632324):0.274272,(12:0.000001,13:0.000001):0.659338):0.367331):0.135431,(((((14:1.309432,(21:0.579193,(22:0.758540,23:1.025891):0.127744):0.581409):0.450759,((((((24:0.124595,25:0.075950):0.214001,(26:0.075891,27:0.250817):0.0566815):0.335896,28:0.946057):0.155055,29:0.633033):0.22085,(((30:0.198155,31:0.468866):0.210288,(33:0.173542,34:0.318121):0.172683):0.111997,32:0.740521):0.175278):0.608711,(35:1.832547,(((((((36:0.179993,37:0.167434):0.0716411,38:0.000002):0.676366,39:0.605319):0.185089,(41:0.186859,(42:0.082328,43:0.088553):0.144473):0.521148):0.24283,40:1.015757):0.721101,((44:0.871076,45:1.164850):0.183359,(46:1.118771,(47:0.997837,48:0.793523):0.484845):0.272626):0.912983):0.421164,(((49:0.008944,50:0.000001):0.050413,51:0.145989):1.00149,52:1.344225):0.61994):0.66115):0.791891):0.085113):0.161714,(((16:0.000001,17:0.000001):0.164769,18:0.126067):0.080325,19:0.286315):0.409376):0.192158,20:0.468420):0.413542,15:0.708692):0.308312):0.0264787,((4:0.273192,5:0.590626):0.161887,(6:0.447495,7:0.479874):0.270925):0.151281):0.119699):0.0207082,2:0.256331);
 855: 1 -40848.60388 -43213.11981 (0:0.112379,(1:0.169033,2:0.315611):0.0541887,(3:0.325925,(((4:0.285146,5:0.452233):0.250929,(6:0.414468,7:0.350196):0.229325):0.0758894,(((((8:0.000001,9:0.000001):0.326936,10:0.326614):0.273763,11:0.451511):0.327772,(12:0.000001,13:0.000001):0.5667):0.472241,((((((14:1.170392,23:0.738484):0.115036,22:1.019821):0.313794,21:0.523801):0.540676,(((((((24:0.138841,25:0.097166):0.261251,26:0.131612):0.0871815,27:0.129133):0.217409,28:0.846418):0.21735,29:0.665135):0.153444,(((30:0.207539,31:0.243776):0.191101,(33:0.144695,34:0.241478):0.0879213):0.128641,32:0.659478):0.191543):0.552542,(35:1.691406,(((((((36:0.160386,37:0.214234):0.044243,38:0.037019):0.682288,39:0.705279):0.256374,(41:0.205794,(42:0.082090,43:0.075635):0.243158):0.675572):0.565135,(((49:0.002901,50:0.000001):0.102401,51:0.106884):1.55417,52:1.048801):0.78624):0.108142,40:0.806079):0.275684,(((44:1.134182,45:0.591428):0.283543,46:1.144630):0.334192,(47:1.059389,48:0.960833):0.321261):0.929578):0.53569):1.1091):0.0523641):0.10676,((((16:0.000001,17:0.000001):0.182659,18:0.139118):0.228245,19:0.211314):0.455857,20:0.550770):0.181737):0.154951,15:0.526815):0.334398):0.12549):0.144632):0.186158);
 856: 1 -43176.98143 -43220.39672 (0:0.183652,(1:0.157638,(((4:0.192451,5:0.476847):0.311587,(6:0.437849,7:0.499350):0.268128):0.0759541,(((((8:0.000001,9:0.000001):0.239565,10:0.288031):0.314889,11:0.628958):0.144637,(12:0.000001,13:0.000001):0.610308):0.272423,(((((14:1.255048,((21:0.431642,22:0.741490):0.179446,23:0.671983):0.37284):0.349609,(35:1.394266,(((((((36:0.197835,38:0.040774):0.123125,37:0.076240):0.611274,39:0.715147):0.196957,(41:0.183529,(42:0.064648,43:0.066769):0.213778):0.521548):0.419085,40:1.017431):0.300341,(((49:0.000002,50:0.000001):0.108805,51:0.105098):1.56841,52:1.068859):0.66311):0.0275031,(44:0.763334,((45:0.878332,46:1.222485):0.268588,(47:1.093016,48:0.784055):0.356363):0.226497):1.19305):0.727267):0.984436):0.0301816,(((((24:0.089012,25:0.098914):0.246328,(26:0.146242,27:0.179913):0.0681749):0.183528,28:0.942171):0.146345,29:0.577447):0.128867,((30:0.209855,31:0.285146):0.187916,(32:0.585717,(33:0.114574,34:0.327094):0.14123):0.0499404):0.297513):0.456053):0.189996,((((16:0.000001,17:0.000001):0.171763,18:0.136324):0.225092,19:0.206267):0.295697,20:0.511378):0.267826):0.206805,15:0.721309):0.202143):0.0894805):0.13012):0.0470183,(2:0.242330,3:0.415343):0.0829927);
 857: 1 -42797.89193 -43223.42159 (0:0.207859,(1:0.083317,2:0.315379):0.0662802,(3:0.449142,(((4:0.377211,5:0.523140):0.198431,(6:0.409829,7:0.449575):0.267886):0.055806,(((((8:0.000001,9:0.000001):0.337778,10:0.145711):0.363094,11:0.649294):0.319428,(12:0.000001,13:0.000001):0.66266):0.163868,((((((14:1.392569,((21:0.383766,22:0.638068):0.29086,23:0.785823):0.485217):0.498878,(((((((24:0.131698,25:0.050683):0.236976,26:0.072789):0.107823,27:0.091974):0.186413,28:0.958966):0.136022,29:0.772310):0.283374,((30:0.254896,31:0.345433):0.206182,(33:0.120630,34:0.323231):0.0552246):0.177436):0.0889107,32:0.567985):0.497871):0.178143,((16:0.000001,17:0.000001):0.14436,(18:0.124327,19:0.339831):0.0452416):0.570316):0.125195,(35:1.282125,((((((36:0.177792,37:0.219502):0.0749124,38:0.012697):0.623674,39:0.825410):0.180561,(41:0.180706,(42:0.057328,43:0.097423):0.178758):0.784653):0.577833,40:0.857283):0.408629,(((44:0.803988,(45:0.827574,46:1.204092):0.42137):0.269805,(47:1.212008,48:1.096038):0.256468):0.940565,(((49:0.000002,50:0.000001):0.12274,51:0.085486):1.32018,52:0.993285):0.81761):0.164696):0.882812):0.633079):0.0889557,20:0.430394):0.514471,15:0.793177):0.18924):0.192175):0.0949855):0.110586);
 858: 1 -41436.40965 -43217.42184 (0:0.191842,(1:0.106256,(2:0.255963,((4:0.255153,5:0.446141):0.233051,(6:0.374008,7:0.412677):0.20202):0.150395):0.104284):0.0439299,(3:0.297523,(((((8:0.000001,9:0.000001):0.289995,10:0.201793):0.232845,11:0.493888):0.273725,(12:0.000001,13:0.000001):0.530011):0.248106,(((((14:1.266757,((21:0.625767,22:0.586021):0.271749,23:0.828510):0.264265):0.604055,(((((24:0.092420,25:0.091316):0.193804,(26:0.055340,27:0.213787):0.0923796):0.204674,28:0.945951):0.190527,29:0.623841):0.337853,(((30:0.276161,31:0.311712):0.12034,32:0.641784):0.140493,(33:0.251399,34:0.271089):0.147352):0.151239):0.421307):0.138382,(((16:0.000001,17:0.000001):0.170947,18:0.157007):0.112079,19:0.267925):0.318688):0.228163,20:0.419089):0.238623,(15:0.649374,(35:1.611049,(((((((36:0.192461,37:0.226813):0.0826943,38:0.000002):0.68134,39:0.611548):0.121338,(41:0.227962,(42:0.052635,43:0.105770):0.152378):0.668949):0.476718,40:1.026366):0.359389,((44:0.765326,(45:0.920551,46:1.095608):0.231821):0.3221,(47:0.921734,48:1.018240):0.336266):1.01306):0.433872,(((49:0.001565,50:0.000001):0.106501,51:0.108322):1.5221,52:0.987538):0.343445):0.512413):1.08616):0.136669):0.344512):0.163414):0.166574);
 859: 1 -42390.94766 -43223.71812 (0:0.210246,(1:0.166870,2:0.341598):0.0305545,(((3:0.387592,((((8:0.000001,9:0.000001):0.315989,10:0.264202):0.251226,11:0.458557):0.330632,(12:0.000001,13:0.000001):0.622766):0.322437):0.102651,((((((14:1.211943,(21:0.621009,22:0.666241):0.406908):0.346715,(23:0.752804,(35:1.525124,(((((((36:0.206921,37:0.177689):0.0582429,38:0.020177):0.846822,39:0.724383):0.152512,(41:0.200160,(42:0.094326,43:0.059753):0.173887):0.689462):0.647167,40:0.955555):0.323931,(((49:0.004490,50:0.000001):0.11706,51:0.088077):1.38067,52:1.180605):0.873544):0.220524,(((44:0.917068,45:0.875562):0.291084,46:1.120235):0.249525,(47:1.098343,48:0.782725):0.49805):1.11274):0.512905):0.638755):0.317061):0.322227,(((((24:0.120177,25:0.063298):0.293157,(26:0.062314,27:0.177793):0.0415742):0.234911,(28:0.928307,29:0.597523):0.154132):0.351005,((30:0.238312,31:0.210632):0.238297,(33:0.109481,34:0.370712):0.0714975):0.118878):0.152632,32:0.641258):0.422229):0.145988,(((16:0.000001,17:0.000001):0.199707,18:0.124429):0.0873919,19:0.447200):0.26983):0.275861,20:0.689455):0.314496,15:0.773641):0.222928):0.105119,((4:0.228172,5:0.350920):0.207837,(6:0.393934,7:0.420570):0.274794):0.11462):0.0693408);
 860: 2 -43077.18266 -43225.18245 (0:0.190282,1:0.181663,(2:0.332289,(3:0.391417,(((4:0.314793,5:0.551022):0.219823,(6:0.309446,7:0.410681):0.236491):0.044172,(((((8:0.000001,9:0.000001):0.18328,10:0.300284):0.458791,11:0.602699):0.266435,(12:0.000001,13:0.000001):0.570756):0.337006,(((((14:1.115371,((21:0.635536,22:0.708541):0.332673,23:1.021835):0.280833):0.392899,((((((24:0.104662,25:0.062416):0.302722,26:0.067950):0.103138,27:0.100733):0.260613,(28:0.807064,29:0.668972):0.226288):0.251325,32:0.727768):0.0733173,((30:0.388487,31:0.360208):0.128496,(33:0.259672,34:0.251985):0.105096):0.118529):0.408369):0.0783939,(35:2.056272,((((((36:0.199526,37:0.143183):0.0671779,38:0.026246):0.589178,(39:0.755285,(41:0.224756,(42:0.051386,43:0.115454):0.199807):0.687261):0.127539):0.43515,((44:0.761813,(45:0.967446,46:1.076393):0.35478):0.276242,(47:1.000952,48:0.972525):0.326064):1.23536):0.0424966,(((49:0.004445,50:0.000001):0.0754884,51:0.137091):1.44422,52:0.939159):0.990592):0.320064,40:0.620465):0.819607):0.857943):0.280729,((((16:0.000001,17:0.000001):0.154481,18:0.092520):0.180445,19:0.216758):0.333085,20:0.474603):0.306017):0.214195,15:0.719521):0.301126):0.130195):0.0555279):0.0731336):0.0518685);
 861: 1 -41995.54191 -43212.03551 (0:0.177651,1:0.153290,(2:0.253856,((3:0.296857,(((((8:0.000001,9:0.000001):0.360178,10:0.158705):0.445921,(12:0.000001,13:0.000001):0.672518):0.114238,11:0.703723):0.305845,((((((14:1.126188,(21:0.638203,22:0.833308):0.197548):0.197277,23:0.761548):0.276224,(35:1.453324,((((((36:0.195254,37:0.212817):0.0564288,38:0.020458):0.540223,(39:0.640447,(41:0.211420,(42:0.093523,43:0.072149):0.150605):0.81603):0.0855652):0.527217,40:0.896426):0.424678,(((49:0.002850,50:0.000001):0.0764335,51:0.110001):1.52879,52:0.759255):0.658576):0.428262,(((44:0.885387,45:0.907174):0.402302,46:1.208960):0.362896,(47:1.207601,48:0.732480):0.182534):0.940214):0.255753):1.05954):0.168758,(((((24:0.077823,25:0.084660):0.256937,26:0.079425):0.0690203,27:0.135991):0.323964,(28:0.836429,29:0.490710):0.163767):0.205126,(((30:0.256439,31:0.250832):0.132031,32:0.735333):0.0886406,(33:0.236615,34:0.228836):0.211909):0.133247):0.49081):0.135511,((((16:0.000001,17:0.000001):0.176953,18:0.079313):0.106347,19:0.307202):0.343052,20:0.621573):0.199492):0.207063,15:0.662759):0.313351):0.129598):0.103573,((4:0.190912,5:0.521824):0.255621,(6:0.489935,7:0.491711):0.247119):0.101611):0.0679266):0.043443);
 862: 2 -42712.40262 -43214.20556 (0:0.230598,(1:0.155258,(((4:0.260641,5:0.390959):0.232915,(6:0.359274,7:0.433681):0.147165):0.0690794,(((((8:0.000001,9:0.000001):0.302433,10:0.212530):0.335312,11:0.489449):0.2481,(12:0.000001,13:0.000001):0.471064):0.292979,(((((14:1.431060,((((24:0.107996,25:0.066419):0.314609,(26:0.134717,27:0.183108):0.0721313):0.157436,(28:1.057236,29:0.632088):0.123289):0.468217,((30:0.230851,31:0.208378):0.174451,(32:0.629023,(33:0.144806,34:0.266322):0.100729):0.0830134):0.13012):0.269714):0.147052,((21:0.503872,22:0.705068):0.520165,23:0.873547):0.662455):0.341546,(((16:0.000001,17:0.000001):0.169021,18:0.192370):0.192671,19:0.276808):0.396931):0.196599,20:0.536191):0.176802,(15:0.625442,((35:1.703784,((44:0.831605,45:0.962597):0.201497,(46:1.449362,(47:1.010860,48:1.028995):0.252195):0.304866):1.2752):0.133279,((((((36:0.172111,37:0.201952):0.0478487,38:0.023375):0.611954,39:0.761221):0.124546,(41:0.196603,(42:0.055343,43:0.065586):0.246304):0.70462):0.551626,40:0.907068):0.625735,(((49:0.005537,50:0.000001):0.0635544,51:0.134510):1.07288,52:1.133593):0.807175):0.24532):1.27962):0.19631):0.238522):0.126339):0.0943039):0.0241612,(2:0.221868,3:0.364817):0.048368);
 863: 1 -43398.31746 -43210.30592 (0:0.233316,1:0.091652,((2:0.152411,3:0.436313):0.0634605,(((4:0.327279,5:0.331625):0.16255,(6:0.377574,7:0.522307):0.165562):0.0705767,(((((8:0.000001,9:0.000001):0.28874,10:0.210669):0.385445,11:0.423368):0.250858,(12:0.000001,13:0.000001):0.518557):0.297034,((((((14:1.468744,((21:0.546048,22:0.673986):0.479282,23:0.804011):0.302432):0.290651,(((((24:0.111708,25:0.055508):0.242116,(26:0.084037,27:0.250224):0.0746665):0.243781,28:0.943667):0.0986004,29:0.645896):0.227661,(((30:0.324501,31:0.329877):0.156094,32:0.510238):0.123916,(33:0.214618,34:0.263112):0.0924929):0.231765):0.360494):0.249446,(35:1.424231,(((((((36:0.161796,38:0.064474):0.062899,37:0.108047):0.674879,39:0.716296):0.217624,(41:0.203016,(42:0.083563,43:0.081110):0.157981):0.67495):0.592999,40:0.884110):0.519973,(((49:0.001396,50:0.000001):0.0817882,51:0.128475):1.387,52:1.374377):0.183193):0.364265,(((44:0.760430,45:0.875068):0.261844,46:1.134316):0.122037,(47:1.053443,48:0.817951):0.314544):1.43906):0.253781):0.921523):0.200069,(((16:0.000001,17:0.000001):0.181053,18:0.083503):0.152846,19:0.353999):0.313872):0.196585,20:0.637850):0.248206,15:0.890544):0.239714):0.0959076):0.109677):0.0608197);
 864: 1 -43042.79248 -43222.14852 (0:0.193103,((1:0.110976,((((4:0.268539,5:0.431757):0.283968,(6:0.402049,7:0.476050):0.280602):0.077877,((((14:0.936400,((21:0.526606,22:0.572184):0.50452,23:0.584316):0.339941):0.568434,(((((((24:0.105978,25:0.082352):0.299114,26:0.108964):0.0902084,27:0.133794):0.206916,28:0.949646):0.117861,29:0.533746):0.279532,((((30:0.237289,31:0.361308):0.341121,33:0.161640):0.0539549,34:0.266646):0.123103,32:0.640534):0.145476):0.447471,(35:1.888005,(((((((36:0.203549,37:0.183798):0.065836,38:0.019675):0.792139,39:0.608701):0.157182,(41:0.243044,(42:0.076319,43:0.114481):0.0898889):0.628518):0.260573,40:0.905954):0.421269,((44:1.048498,(45:0.908765,46:1.133828):0.295188):0.341524,(47:1.200001,48:0.804716):0.267046):1.10446):0.358065,(((49:0.000002,50:0.000001):0.10097,51:0.157922):1.23391,52:0.843459):0.397333):0.699627):1.08725):0.0874358):0.0896279,((((16:0.000001,17:0.000001):0.172075,18:0.124867):0.165675,19:0.307733):0.328053,20:0.522808):0.313458):0.33771,15:0.828638):0.518657):0.0491437,((((8:0.000001,9:0.000001):0.340948,10:0.180505):0.303836,11:0.577594):0.299069,(12:0.000001,13:0.000001):0.648083):0.414365):0.080082):0.05945,2:0.356144):0.0683538,3:0.391227);
 865: 4 -43933.75192 -43212.60846 (0:0.152911,1:0.171869,(2:0.239859,(3:0.397586,(((4:0.259863,5:0.267511):0.249167,(6:0.371293,7:0.315692):0.123321):0.0289668,(((((8:0.000001,9:0.000001):0.301117,10:0.239943):0.322634,11:0.581699):0.244349,(12:0.000001,13:0.000001):0.608377):0.214313,((((14:1.270912,((21:0.569940,22:0.900409):0.298143,23:0.707008):0.563906):0.289178,(((((24:0.129481,25:0.042770):0.2483,26:0.088949):0.102709,27:0.114271):0.227116,(28:0.901002,29:0.511925):0.155499):0.2693,(((30:0.210797,31:0.300763):0.177842,32:0.604785):0.108853,(33:0.193152,34:0.288068):0.141218):0.297691):0.417067):0.25871,(((((16:0.000001,17:0.000001):0.181064,18:0.154744):0.161442,19:0.284311):0.370699,20:0.584263):0.18867,(35:1.898209,(((((((36:0.175924,37:0.179597):0.0500742,38:0.020810):0.678742,39:0.639777):0.0926953,(41:0.258430,(42:0.080610,43:0.104679):0.171032):0.742275):0.530268,40:0.806252):0.547404,(((49:0.000002,50:0.000001):0.0674055,51:0.195888):1.2288,52:1.349112):0.626918):0.146808,(((44:0.873008,45:0.840820):0.257045,46:1.257590):0.294885,(47:0.926222,48:0.878386):0.247736):1.14181):0.47315):1.02884):0.102744):0.159443,15:0.835242):0.288217):0.136076):0.129792):0.0840148):0.0476578);
 866: 1 -43650.1237 -43230.49697 (0:0.197438,1:0.125694,((2:0.225887,(3:0.110975,(((((8:0.000001,9:0.000001):0.30627,10:0.315973):0.359966,11:0.427809):0.240617,(12:0.000001,13:0.000001):0.576351):0.226216,((14:1.582302,15:0.426391):0.236821,(((((16:0.000001,17:0.000001):0.243827,18:0.063819):0.243494,19:0.229678):0.303127,20:0.787718):0.274046,(((21:0.552318,22:0.862658):0.396183,23:0.904612):0.372374,((((((24:0.093811,25:0.064229):0.276529,26:0.104924):0.0974826,27:0.185064):0.0913875,(28:0.879047,29:0.596473):0.223295):0.237245,(((30:0.311425,31:0.297058):0.125702,32:0.637797):0.096887,(33:0.246047,34:0.180010):0.198985):0.17892):0.373123,(35:2.013867,(((((36:0.192676,38:0.072429):0.0654128,37:0.126801):0.551016,(39:0.749755,(40:1.166071,(41:0.174511,(42:0.045101,43:0.116021):0.196703):0.624149):0.164208):0.104986):0.585841,(((49:0.001411,50:0.000001):0.0807914,51:0.129704):1.79603,52:1.019257):1.07126):0.259037,((44:0.969316,45:0.741867):0.156863,(46:1.084253,(47:1.227738,48:0.756218):0.591913):0.150989):0.955515):0.31497):0.934923):0.172389):0.226227):0.265282):0.504342):0.205777):0.197669):0.0453173,((4:0.265762,5:0.468426):0.289481,(6:0.596287,7:0.515747):0.122014):0.11726):0.0412055);
 867: 1 -42149.07138 -43215.12149 (0:0.238035,((1:0.078705,(((4:0.429183,5:0.380052):0.317329,7:0.463266):0.147903,6:0.456905):0.19149):0.0786642,(((((8:0.000001,9:0.000001):0.326808,10:0.236460):0.437797,11:0.509367):0.266101,(12:0.000001,13:0.000001):0.468992):0.418648,(((14:1.440264,(((((24:0.145955,25:0.073794):0.250394,26:0.090811):0.116396,27:0.163948):0.174724,(28:0.778384,29:0.642515):0.088056):0.37334,(((30:0.256291,31:0.326416):0.160659,32:0.511080):0.0974854,(33:0.178411,34:0.253808):0.0948892):0.102744):0.342934):0.434597,(((((16:0.000001,17:0.000001):0.162959,18:0.188740):0.0950384,19:0.423929):0.360106,20:0.462038):2.47683e-06,(35:1.554166,(((((((36:0.227019,38:0.068140):0.067263,37:0.146900):0.694803,(41:0.203601,(42:0.076382,43:0.073534):0.176991):0.624749):0.116977,39:0.696090):0.485526,40:1.020270):0.477862,(((49:0.001408,50:0.000001):0.139866,51:0.092405):1.24861,52:1.195154):0.676804):0.190318,(((44:0.968821,45:0.687566):0.342515,46:0.939328):0.235366,(47:1.191329,48:0.779460):0.450046):1.19631):0.288212):1.24787):0.133774):0.408362,(15:0.529073,((21:0.411779,22:0.876959):0.267581,23:0.916401):0.70781):0.187401):0.225037):0.228099):0.0444286,(2:0.286665,3:0.360702):0.0571911);
 868: 1 -43645.96791 -43230.91574 (0:0.127250,1:0.151478,(2:0.291963,(3:0.279861,((4:0.150417,5:0.532525):0.323593,((6:0.410668,7:0.328486):0.253835,(((((8:0.000001,9:0.000001):0.219737,10:0.263914):0.272533,11:0.498800):0.263169,(12:0.000001,13:0.000001):0.542832):0.317363,((14:1.839646,20:0.262802):0.140142,((15:0.771572,(((21:0.608068,22:0.979417):0.284503,23:0.745240):0.557435,((((((((24:0.119917,25:0.075193):0.30006,26:0.098452):0.0454713,27:0.193120):0.231161,(28:0.898953,29:0.667529):0.176214):0.303406,32:0.653031):0.198951,(33:0.254543,34:0.251594):0.134046):0.0989168,(30:0.226301,31:0.268674):0.194381):0.570675,(35:1.355173,(((((((36:0.172760,37:0.232689):0.0762167,38:0.036143):0.712252,39:0.740458):0.161919,40:1.340933):0.201267,(41:0.222022,(42:0.058296,43:0.078095):0.099315):0.6568):0.64998,(((49:0.001506,50:0.000001):0.104914,51:0.118414):1.34198,52:1.104642):0.530432):0.268158,(((44:1.150455,45:0.811518):0.349789,46:1.016580):0.125002,(47:1.029669,48:0.937771):0.421315):1.02734):0.749808):0.783648):0.119595):0.136998):0.225531,(((16:0.000001,17:0.000001):0.155354,18:0.099870):0.181713,19:0.368835):0.36334):0.185123):0.433297):0.0770894):0.0486015):0.0726378):0.0614356):0.0179746);
 869: 1 -41465.76298 -43223.05785 (0:0.255591,(1:0.186449,(((4:0.395227,5:0.305902):0.17909,7:0.487742):0.124086,(6:0.394510,(((((8:0.000001,9:0.000001):0.41529,10:0.192363):0.302842,11:0.634793):0.194552,(12:0.000001,13:0.000001):0.577402):0.310945,(((((((14:1.164733,(21:0.500523,22:0.938074):0.402023):0.300765,23:0.696072):0.492207,((((((24:0.104627,25:0.080242):0.232808,26:0.094853):0.0641523,27:0.162524):0.28,28:0.915335):0.191908,29:0.480182):0.486883,(((30:0.219094,31:0.424516):0.277938,(32:0.753224,33:0.158246):0.0628334):0.0992707,34:0.196926):0.0785357):0.298511):0.219434,(((16:0.000001,17:0.000001):0.128799,18:0.159325):0.13036,19:0.290478):0.311579):0.0211611,(35:1.638095,(((((((36:0.190884,37:0.189355):0.0632075,38:0.014889):0.639886,39:0.726925):0.164156,(41:0.243777,(42:0.065949,43:0.070226):0.130482):0.73819):0.392202,40:0.915245):0.400354,(((49:0.002789,50:0.000001):0.00928816,51:0.208120):1.11414,52:1.030454):0.54751):0.100402,((44:0.878684,(45:0.889581,46:0.968281):0.230799):0.0954956,(47:1.135626,48:0.889796):0.351849):1.04229):0.294857):1.02945):0.107971,20:0.544734):0.264653,15:0.745724):0.234246):0.0592206):0.0455571):0.133121):0.0431428,(2:0.239931,3:0.356527):0.0633895);
 870: 1 -41522.81784 -43239.89095 (0:0.198239,1:0.190307,(2:0.209416,((3:0.286851,((((((8:0.000001,9:0.000001):0.378805,10:0.124155):0.544691,11:0.640946):0.262023,(12:0.000001,13:0.000001):0.597313):0.24883,(((((16:0.000001,17:0.000001):0.270705,18:0.108218):0.135405,19:0.281064):0.269366,20:0.562861):0.22814,((((21:0.478617,22:1.035432):0.361008,23:0.775635):0.696993,(35:1.600443,(((((((36:0.187546,37:0.163256):0.02775,38:0.040317):0.686953,39:0.656737):0.132326,(41:0.220594,(42:0.078764,43:0.099320):0.136325):0.750716):0.349527,40:1.164313):0.349126,(((49:0.001469,50:0.000001):0.0988515,51:0.123958):1.60641,52:1.117619):0.635486):0.454803,((44:0.624283,45:0.968259):0.312435,(46:1.028072,(47:0.938465,48:0.966730):0.515321):0.211239):0.784525):0.484243):0.799571):0.108651,(((((24:0.109472,25:0.060310):0.319655,26:0.084096):0.105441,27:0.151916):0.153909,(28:0.835949,29:0.540798):0.294271):0.348195,(((30:0.215719,31:0.273646):0.283228,32:0.691082):0.116564,(33:0.234108,34:0.249835):0.171583):0.116001):0.598008):0.168498):0.320239):0.0725208,(14:1.553777,15:0.532379):0.3573):0.103797):0.097733,((4:0.280829,5:0.429257):0.154796,(6:0.451665,7:0.579836):0.190319):0.120449):0.101491):0.0708739);
 871: 1 -44320.85757 -43223.59315 (0:0.165614,1:0.161209,((2:0.235852,3:0.308707):0.0609537,((4:0.277910,5:0.446229):0.264765,((6:0.487761,7:0.545587):0.186823,(((((8:0.000001,9:0.000001):0.378824,10:0.274698):0.28232,11:0.568634):0.299745,(12:0.000001,13:0.000001):0.636846):0.223268,(((((14:1.748873,(((((24:0.084134,25:0.069668):0.211943,(26:0.060973,27:0.220234):0.0949034):0.265225,28:0.970595):0.0955265,29:0.755501):0.185366,(((30:0.276502,31:0.280077):0.22007,32:0.578364):0.179769,(33:0.245286,34:0.250359):0.128852):0.177016):0.325197):0.173463,(((21:0.600158,22:0.691662):0.398129,23:0.703413):0.545416,(35:2.208045,((((((36:0.225226,38:0.071711):0.0599762,37:0.129013):0.658278,39:0.711599):0.170923,(41:0.239551,(42:0.055148,43:0.119754):0.154011):0.584266):0.311777,40:1.273552):0.547842,(((44:0.910550,(45:0.892037,46:1.105784):0.250661):0.198705,(47:1.022549,48:0.975602):0.417798):1.15516,(((49:0.001441,50:0.000001):0.0767597,51:0.188250):1.55282,52:0.893402):0.644184):0.102665):0.449209):0.680322):0.347855):0.214058,(((16:0.000001,17:0.000001):0.167244,18:0.134215):0.127443,19:0.384941):0.423744):0.140922,20:0.589441):0.260501,15:0.939000):0.192405):0.122321):0.0636132):0.0954445):0.0752441);
 872: 2 -43709.51753 -43223.62177 (0:0.193901,(1:0.174455,2:0.322167):0.0681022,(3:0.382541,(((4:0.261525,5:0.489855):0.251337,(6:0.391464,7:0.556674):0.225324):0.11842,(((((8:0.000001,9:0.000001):0.381455,10:0.160393):0.328771,11:0.657310):0.318323,(12:0.000001,13:0.000001):0.554041):0.209519,(((((14:1.450049,(21:0.472134,22:0.851164):0.205523):0.275533,23:0.870667):0.43719,(((((24:0.093554,25:0.054683):0.233505,(26:0.069020,27:0.201350):0.0483501):0.319482,(28:0.811653,29:0.610220):0.083858):0.0800197,(((30:0.239911,31:0.366027):0.202999,(33:0.130104,34:0.284871):0.114516):0.123593,32:0.640170):0.226108):0.525603,(35:1.868153,(((((((36:0.200695,38:0.041903):0.0912304,37:0.142781):0.552554,39:0.604763):0.187151,(41:0.208973,(42:0.041171,43:0.084264):0.16954):0.508976):0.452187,40:0.779760):0.582132,(((49:0.007933,50:0.000001):0.0941463,51:0.119122):1.32759,52:1.333949):0.768148):0.0754832,((44:0.865910,(45:0.845883,46:1.405529):0.244772):0.196204,(47:1.098761,48:0.914130):0.563036):0.786622):0.365031):0.93469):0.0574635):0.229328,((((16:0.000001,17:0.000001):0.167193,18:0.132204):0.174776,19:0.201955):0.458233,20:0.613804):0.168779):0.110017,15:0.828499):0.383286):0.163432):0.0717004):0.121369);
 873: 1 -44436.43791 -43212.30337 (0:0.268627,1:0.123579,(((2:0.177073,(6:0.413372,7:0.469064):0.167239):0.0471693,(4:0.329716,5:0.402208):0.254078):0.0803588,(3:0.298731,(((((8:0.000001,9:0.000001):0.357806,10:0.142134):0.248531,11:0.717669):0.35533,(12:0.000001,13:0.000001):0.656189):0.340831,((((14:1.427361,((21:0.510733,22:0.810989):0.374218,23:0.768869):0.373229):0.495983,(((((((24:0.095868,25:0.118879):0.258904,26:0.049967):0.0873286,27:0.191887):0.113188,28:0.986031):0.161526,29:0.722316):0.174261,(((30:0.277969,31:0.306005):0.241225,(33:0.253101,34:0.252781):0.07913):0.0691795,32:0.694176):0.10481):0.581188,(35:1.976833,(((((((36:0.158260,37:0.171591):0.0349763,38:0.054372):0.679562,39:0.637267):0.118851,(41:0.222988,(42:0.062283,43:0.072366):0.151348):0.684687):0.286959,40:1.095757):0.385779,(((49:0.000002,50:0.000001):0.110892,51:0.105250):1.73785,52:1.399635):0.652703):0.255435,((44:0.832466,(45:0.825264,46:1.198461):0.214979):0.222119,(47:1.043166,48:0.956175):0.229084):1.20643):0.578339):0.885637):0.0365901):0.278805,((((16:0.000001,17:0.000001):0.181584,18:0.061188):0.208289,19:0.227114):0.590253,20:0.526379):0.259751):0.174635,15:0.801992):0.193101):0.137175):0.0796411):0.0661526);
 874: 1 -42250.51966 -43213.93089 (0:0.198136,(1:0.155741,(((4:0.341422,5:0.413213):0.243333,(6:0.444151,7:0.446699):0.273792):0.0539605,(((((8:0.000001,9:0.000001):0.289656,10:0.265110):0.381086,11:0.611677):0.219471,(12:0.000001,13:0.000001):0.562377):0.26825,((((((14:1.074067,(21:0.678032,22:0.810129):0.268055):0.24001,23:0.899075):0.39015,(((((24:0.178641,25:0.047210):0.22522,27:0.182193):0.0993917,26:0.051187):0.467246,(28:0.806898,29:0.700999):0.120279):0.219544,(((30:0.290981,31:0.293451):0.122026,32:0.665591):0.0876869,(33:0.239357,34:0.283798):0.0778047):0.256231):0.577753):0.0741063,(35:1.462772,((((((36:0.235653,38:0.077440):0.087806,37:0.074510):0.550933,(39:0.705755,(41:0.242157,(42:0.070158,43:0.069245):0.162879):0.874642):0.164021):0.517711,40:1.131344):0.4564,((49:0.004407,(50:0.000001,51:0.193986):2.06213e-06):1.50679,52:1.105073):0.311815):0.229678,((44:0.774470,(45:0.957991,46:1.215409):0.278377):0.246059,(47:1.375005,48:0.682468):0.290376):1.05274):0.463736):1.19934):0.219729,((((16:0.000001,17:0.000001):0.207455,18:0.120576):0.152182,19:0.236111):0.459585,20:0.465995):0.395099):0.137308,15:0.846854):0.137638):0.202869):0.121379):0.0758429,(2:0.348965,3:0.458616):0.0789053);
 875: 1 -43074.1484 -43214.84374 (0:0.199232,(1:0.187070,(((4:0.213062,5:0.384464):0.379054,(6:0.368802,7:0.414450):0.225374):0.0765162,(((((8:0.000001,9:0.000001):0.240654,10:0.232123):0.331644,11:0.498399):0.234917,(12:0.000001,13:0.000001):0.618874):0.268286,((((((14:1.793140,19:0.160190):0.105772,((16:0.000001,17:0.000001):0.185564,18:0.124017):0.14814):0.4525,((((24:0.087393,25:0.076296):0.271212,(26:0.079468,27:0.147398):0.0588931):0.211698,(28:1.013995,29:0.579616):0.136103):0.301982,((30:0.308938,31:0.226001):0.194376,(32:0.702170,(33:0.251554,34:0.298379):0.133273):0.0489851):0.168185):0.558039):0.060871,((21:0.538710,22:0.965796):0.431498,23:0.721858):0.610091):0.174607,(20:0.342976,(35:1.849383,((((((36:0.148460,37:0.182851):0.0708354,38:0.031111):0.399105,(39:0.638665,(41:0.164579,(42:0.076087,43:0.047813):0.191286):0.676156):0.261981):0.38478,40:1.257599):0.635289,(((49:0.000002,50:0.000001):0.0621801,51:0.143841):1.54083,52:0.994975):0.524585):0.113711,(((44:0.917208,45:0.940877):0.253782,46:1.152795):0.280891,(47:1.159028,48:0.898325):0.253262):1.1766):0.433129):1.05488):0.159492):0.290655,15:0.866245):0.287503):0.132984):0.0667329):0.0674194,(2:0.232038,3:0.387481):0.0940475);
 876: 1 -45242.57273 -43227.79517 (0:0.227284,(1:0.189779,(2:0.211581,(3:0.345666,((6:0.372712,7:0.476146):0.235808,(((((8:0.000001,9:0.000001):0.336613,10:0.286307):0.250246,11:0.422731):0.381234,(12:0.000001,13:0.000001):0.791556):0.123294,((((14:1.243519,(((21:0.629032,22:0.836067):0.422718,23:0.984719):0.344049,(35:1.704989,(((((((36:0.194489,38:0.058610):0.0548976,37:0.136577):0.714672,39:0.616395):0.309774,(41:0.196423,(42:0.075618,43:0.072942):0.186362):0.49913):0.306754,((44:0.768918,(45:0.906256,46:1.168801):0.262457):0.0608498,(47:1.031266,48:0.935084):0.557504):1.46663):0.62099,40:0.746218):0.46778,(((49:0.002900,50:0.000001):0.067051,51:0.134519):1.5677,52:1.033620):0.765616):0.736947):0.720982):0.356604):0.160621,((((((24:0.085553,25:0.057897):0.302415,26:0.078933):0.063957,27:0.183817):0.196405,28:0.859638):0.131409,29:0.678253):0.222821,(((30:0.368997,31:0.279136):0.209423,32:0.579837):0.133492,(33:0.206114,34:0.388913):0.146658):0.250809):0.435138):0.298734,(((16:0.000001,17:0.000001):0.128934,(18:0.117272,19:0.425918):0.0597029):0.358777,20:0.705590):0.274902):0.347282,15:0.837099):0.0824113):0.0843901):0.063342):0.10245):0.0816364):0.0174645,(4:0.296741,5:0.452784):0.273757);
 877: 4 -43969.53034 -43212.53304 (0:0.197041,(1:0.215078,((3:0.334580,(((((8:0.000001,9:0.000001):0.378525,10:0.211744):0.405222,11:0.704498):0.187136,(12:0.000001,13:0.000001):0.747177):0.284914,((((14:1.143447,((21:0.435180,22:0.756326):0.275981,23:0.860845):0.35167):0.547181,(((((24:0.073150,25:0.075460):0.232558,(26:0.059728,27:0.183896):0.0604424):0.11694,(28:0.774645,29:0.639605):0.115047):0.228819,(((30:0.275084,31:0.276053):0.199951,(33:0.119864,34:0.317233):0.148858):0.0938888,32:0.675681):0.263187):0.309919,(35:2.016169,((((((36:0.223001,37:0.199955):0.0748132,38:0.006152):0.681633,39:0.646040):0.303007,(41:0.226372,(42:0.084255,43:0.071402):0.219151):0.698688):0.505201,40:0.771408):0.671877,((((44:0.886686,45:0.917025):0.400594,46:1.036809):0.334807,(47:0.911572,48:0.980891):0.385902):1.20426,(((49:0.006975,50:0.000001):0.0845512,51:0.149426):1.38833,52:1.196279):0.396974):0.0277579):0.644656):0.78104):0.112595):0.147298,((((16:0.000001,17:0.000001):0.222064,18:0.127358):0.177743,19:0.188431):0.45046,20:0.461622):0.269401):0.25274,15:0.850784):0.225239):0.104201):0.079955,((4:0.245667,5:0.423223):0.280149,(6:0.391444,7:0.427089):0.170708):0.14106):0.110827):0.0157459,2:0.380317);
 878: 1 -42580.15954 -43223.23937 (0:0.173253,((1:0.072380,(6:0.454806,7:0.440966):0.226435):0.123198,(2:0.212144,(3:0.269210,(((((8:0.000001,9:0.000001):0.305067,10:0.298137):0.376625,11:0.451866):0.407337,(12:0.000001,13:0.000001):0.569195):0.184841,((((((14:1.163078,(21:0.653017,22:0.689339):0.304727):0.408835,23:0.907916):0.526909,(((((24:0.093226,25:0.073946):0.231463,(26:0.085272,27:0.257651):0.0659658):0.29195,(28:0.823580,29:0.554634):0.151531):0.14262,(((30:0.197745,31:0.281823):0.153031,(33:0.116927,34:0.268354):0.137542):0.105864,32:0.635340):0.16298):0.381518,(35:1.487178,(((((((36:0.151210,37:0.190879):0.0436039,38:0.010886):0.552244,39:0.707699):0.21218,(41:0.186494,(42:0.070133,43:0.084814):0.15153):0.605422):0.472351,40:0.928999):0.5314,(((44:0.897506,45:0.879740):0.333625,46:1.067096):0.235421,(47:1.170172,48:0.784420):0.229736):1.23758):0.270556,(((49:0.000002,50:0.000001):0.10625,51:0.087174):1.438,52:1.013819):0.622276):0.180162):1.48529):0.0618859):0.225121,(((16:0.000001,17:0.000001):0.17028,18:0.108102):0.230919,19:0.257216):0.202371):0.180917,20:0.569033):0.423072,15:0.635299):0.229743):0.177956):0.116678):0.0569893):0.0639021,(4:0.236997,5:0.427196):0.326396);
 879: 2 -42493.50327 -43240.44192 (0:0.204854,(1:0.178569,(((3:0.272336,((((8:0.000001,9:0.000001):0.251877,10:0.214867):0.28401,11:0.459016):0.336926,(12:0.000001,13:0.000001):0.623306):0.285371):0.0729561,((((((14:1.049845,(21:0.664583,22:0.507446):0.243224):0.408262,23:0.908058):0.436575,((((((24:0.092578,25:0.064438):0.245408,26:0.111533):0.0547382,27:0.138066):0.113633,28:1.000062):0.208103,29:0.767892):0.274267,(((30:0.308963,31:0.296439):0.111452,32:0.717262):0.123029,(33:0.182822,34:0.299325):0.0899737):0.116356):0.452891):0.251271,(((16:0.000001,17:0.000001):0.165245,18:0.123556):0.150817,19:0.281332):0.323829):0.193734,(20:0.466298,(35:1.632651,(((((((36:0.209357,38:0.070201):0.11264,37:0.054760):0.596658,39:0.912066):0.259129,(41:0.171050,(42:0.059752,43:0.080414):0.227654):0.588618):0.44196,40:1.081613):0.431284,(((44:1.031146,45:0.891678):0.332363,46:1.266946):0.22992,(47:1.118343,48:0.980805):0.157717):1.24317):2.59169e-06,(((49:0.007848,50:0.000001):0.146694,51:0.059923):1.09051,52:1.449991):0.467661):0.957289):1.03935):0.0430363):0.304616,15:0.788092):0.261626):0.0895281,((4:0.274575,5:0.377762):0.23137,(6:0.436779,7:0.395619):0.257139):0.108744):0.102777):0.0370416,2:0.273508);
 880: 3 -44664.36241 -43211.0149 (0:0.193589,(1:0.175934,(2:0.298803,((4:0.381087,5:0.359570):0.328512,(6:0.364971,7:0.521909):0.209067):0.133028):0.0830203):0.0608117,(3:0.339242,(((((8:0.000001,9:0.000001):0.223879,10:0.376643):0.47621,11:0.549430):0.329449,(12:0.000002,13:0.000002):0.493411):0.354395,((((14:1.201909,(21:0.244661,(22:0.582807,23:0.976415):0.278424):0.69087):0.279252,(((((24:0.119847,25:0.078760):0.285245,26:0.062188):0.0746319,27:0.163042):0.248812,(28:0.932671,29:0.576792):0.137244):0.24792,(((30:0.259631,31:0.347890):0.204164,(33:0.203624,34:0.205753):0.072718):0.146867,32:0.774234):0.0852117):0.584199):0.0504327,(((((16:0.000001,17:0.000001):0.23114,18:0.089835):0.168183,19:0.249517):0.441614,20:0.521547):0.110364,(35:1.908898,(((((((36:0.219725,38:0.048879):0.0830341,37:0.115790):0.591537,39:0.781021):0.0943154,(41:0.190191,(42:0.063769,43:0.074250):0.18573):0.557165):0.274179,40:1.008314):0.554199,(((49:0.001412,50:0.000001):0.11806,51:0.125337):1.84734,52:1.273251):0.458761):0.171727,(((44:0.785618,45:0.883923):0.355745,46:1.036981):0.23551,(47:1.168138,48:0.753750):0.427902):1.06153):0.209003):1.18883):0.143393):0.210414,15:0.758741):0.282099):0.217599):0.14195);
 881: 1 -42382.64507 -43214.22856 (0:0.220112,(1:0.148310,((3:0.325764,(((((8:0.000001,9:0.000001):0.383382,10:0.151867):0.211771,11:0.637252):0.318067,(12:0.000001,13:0.000001):0.523835):0.327905,(((((((14:0.998367,(21:0.443102,22:0.612794):0.556551):0.201415,23:1.150515):0.432477,((((((24:0.113789,25:0.064509):0.258634,(26:0.106914,27:0.243937):0.0980121):0.233011,28:0.926055):0.123061,29:0.625042):0.233649,32:0.617870):0.108185,((30:0.328394,31:0.366886):0.172799,(33:0.265931,34:0.302002):0.125831):2.95263e-06):0.351794):0.30311,(((16:0.000001,17:0.000001):0.137325,18:0.144709):0.135402,19:0.226882):0.413096):0.17319,20:0.366046):0.0628382,(35:1.607167,(((((((36:0.227833,37:0.180109):0.0612025,38:0.000002):0.677884,39:0.727611):0.214459,(41:0.278323,(42:0.063720,43:0.080096):0.195732):0.548698):0.430414,40:1.076935):0.444091,(((49:0.006695,50:0.000001):0.0732153,51:0.157946):1.01047,52:1.379409):0.666267):0.336575,((44:1.121959,(47:1.040402,48:0.890501):0.278082):0.130145,(45:0.884827,46:1.228182):0.185182):1.04128):0.594245):1.23449):0.377697,15:0.822426):0.23053):0.192687):0.0772692,((4:0.268209,5:0.449089):0.225344,(6:0.384053,7:0.536488):0.126351):0.0707068):0.0269395):0.0547718,2:0.284694);
 882: 1 -43389.65735 -43216.53757 (0:0.215934,(1:0.199417,(((3:0.338352,((((8:0.000001,9:0.000001):0.24392,10:0.213138):0.323271,11:0.473523):0.290464,(12:0.000001,13:0.000001):0.828805):0.21171):0.0791115,((((14:1.291477,((21:0.459418,22:0.659690):0.432774,23:0.891918):0.373291):0.391244,(((((24:0.096356,25:0.048934):0.281151,26:0.081075):0.0475761,27:0.126829):0.348054,(28:0.914580,29:0.599232):0.119733):0.247908,(((30:0.374896,31:0.256809):0.185407,32:0.635578):0.156635,(33:0.205781,34:0.251043):0.0987383):0.0554357):0.361678):0.329542,(((((16:0.000001,17:0.000001):0.153359,18:0.109978):0.111159,19:0.291416):0.551065,20:0.474487):0.0874943,(35:1.741698,(((((((36:0.166305,37:0.163455):0.0696303,38:0.010491):0.585682,(41:0.229531,(42:0.072755,43:0.102938):0.177044):0.722145):0.180232,39:0.681395):0.50659,40:0.982982):0.522618,(((49:0.000002,50:0.000001):0.160926,51:0.073160):0.953505,52:1.548520):0.585462):0.251251,((44:0.993743,(45:0.988444,46:1.176110):0.285189):0.188955,(47:0.947601,48:1.005922):0.368165):1.38124):1.00225):1.0523):0.11452):0.273214,15:0.830516):0.317613):0.0626734,((4:0.253102,5:0.489331):0.205485,(6:0.338787,7:0.532159):0.334248):0.100929):0.0886549):0.0256905,2:0.271851);
 883: 1 -44604.20495 -43211.72462 (0:0.278228,(1:0.142859,(((4:0.340187,5:0.492563):0.246458,(6:0.495518,7:0.509609):0.23721):0.0754217,(((((8:0.000001,9:0.000001):0.299419,10:0.288924):0.368497,11:0.581957):0.308426,(12:0.000001,13:0.000001):0.782599):0.322906,((((((14:1.496301,((21:0.531835,22:0.662962):0.30674,23:0.819657):0.370211):0.472329,((((24:0.101939,25:0.111368):0.191916,(26:0.086394,27:0.248226):0.0404624):0.249404,(28:0.725357,29:0.681547):0.13204):0.415925,(((30:0.233064,31:0.391413):0.155229,32:0.706244):0.109448,(33:0.233406,34:0.313065):0.0531476):0.0852561):0.473827):0.20896,(((16:0.000001,17:0.000001):0.169077,18:0.103161):0.241091,19:0.188533):0.488636):0.186142,20:0.489470):0.100448,(35:1.522457,(((((((36:0.170340,37:0.188497):0.0584495,38:0.032970):0.575677,(41:0.189330,(42:0.065470,43:0.082906):0.199957):0.709436):0.207479,39:0.779446):0.392677,40:0.839606):0.585734,(((49:0.001399,50:0.000001):0.0526336,51:0.158188):1.33244,52:1.091298):0.371825):0.239619,((44:0.731613,(45:0.902797,46:1.173348):0.305082):0.21231,(47:1.170838,48:0.788908):0.503453):1.28568):0.464666):1.26077):0.28842,15:0.807505):0.333424):0.101414):0.128876):0.0388954,(2:0.247933,3:0.520630):0.0752712);
 884: 1 -44490.54048 -43216.37751 (0:0.166572,((1:0.128239,(((4:0.343433,5:0.323618):0.221069,(6:0.438917,7:0.481823):0.0757987):0.101927,(((((8:0.000001,9:0.000001):0.305698,10:0.124742):0.252453,11:0.582722):0.343826,(12:0.000001,13:0.000001):0.482017):0.328175,(((((((14:1.194187,(21:0.419746,22:0.665430):0.202357):0.340817,23:0.970708):0.564143,(((((24:0.117462,25:0.058713):0.2826,(26:0.089183,27:0.204725):0.0478814):0.14721,28:1.029927):0.15249,29:0.570017):0.300095,(((30:0.255509,31:0.253174):0.224726,32:0.658311):0.106459,(33:0.202128,34:0.179277):0.112218):0.0928863):0.423908):0.118883,(((16:0.000001,17:0.000001):0.219778,18:0.107946):0.0733798,19:0.342062):0.352925):0.163965,(35:1.719644,(((((((36:0.159138,38:0.058179):0.0803555,37:0.110394):0.485724,39:0.713487):0.203485,(41:0.197333,(42:0.062560,43:0.064093):0.206366):0.455819):0.50991,40:0.813292):0.339617,((44:0.913476,(45:0.803179,46:1.446743):0.390317):0.324175,(47:1.182389,48:0.861913):0.29821):1.03563):0.0708308,(((49:0.000002,50:0.000001):0.0748411,51:0.123510):1.46005,52:1.172406):0.721869):0.480576):1.0664):0.0223612,20:0.591885):0.295283,15:0.797473):0.211427):0.141145):0.0709866):0.0466449,2:0.274114):0.0392583,3:0.323793);
 885: 2 -44066.16912 -43216.45321 (0:0.160356,((1:0.146617,((4:0.286411,5:0.410775):0.34478,(6:0.317913,7:0.442520):0.282886):0.10073):0.0654816,2:0.282869):0.0721792,(3:0.374324,(((((8:0.000001,9:0.000001):0.318162,10:0.221711):0.406933,11:0.508557):0.416148,(12:0.000001,13:0.000001):0.687767):0.268712,(((14:1.555117,(35:1.756454,(((((36:0.193193,37:0.195487):0.0780128,38:0.015815):0.64813,(39:0.640470,(41:0.237314,(42:0.059018,43:0.111849):0.150869):0.680362):0.211722):0.492577,40:0.997609):0.323656,(((44:0.943889,(45:0.858294,46:1.156578):0.250539):0.267057,(47:1.065569,48:0.881543):0.348752):0.893944,(((49:0.004151,50:0.000001):0.0763366,51:0.133989):1.42764,52:0.984958):0.602432):0.202629):0.773132):0.925735):0.13384,((((((16:0.000001,17:0.000001):0.171437,18:0.119597):0.158723,19:0.264559):0.584892,20:0.413403):0.333359,(((((((24:0.149306,25:0.050429):0.271633,27:0.166014):0.0701756,26:0.060650):0.17891,28:1.015168):0.146528,29:0.644386):0.325402,32:0.761086):0.0591921,((30:0.263955,31:0.321275):0.256873,(33:0.197026,34:0.239389):0.127306):0.0677066):0.496504):0.137031,((21:0.323286,22:0.754330):0.271149,23:0.881701):0.74927):0.150129):0.245153,15:0.852514):0.179474):0.109696):0.148738);
 886: 1 -42905.62407 -43213.91233 (0:0.168100,1:0.137711,(2:0.304799,(3:0.403690,(((4:0.300317,5:0.375853):0.257059,(6:0.440852,7:0.519230):0.0974947):0.040601,(((((8:0.000001,9:0.000001):0.245566,10:0.237319):0.361826,11:0.602846):0.159518,(12:0.000001,13:0.000001):0.560285):0.339212,((((14:1.103288,((21:0.510853,22:0.890329):0.235013,23:0.719797):0.537045):0.224606,(((((24:0.085845,25:0.100698):0.243352,26:0.085399):0.0340849,27:0.142695):0.256325,(28:0.935650,29:0.594765):0.189698):0.366384,(((30:0.315413,31:0.320705):0.176262,32:0.670607):0.09227,(33:0.237878,34:0.260452):0.0979908):0.102111):0.608856):0.272864,(((((16:0.000001,17:0.000001):0.184273,18:0.138249):0.161914,19:0.308492):0.369733,20:0.448283):0.0363408,(35:1.805517,(((((((36:0.198867,38:0.074595):0.0783445,37:0.085857):0.566652,(41:0.181737,(42:0.066866,43:0.073224):0.172888):0.700277):0.192082,39:0.678877):0.537733,40:0.928928):0.681199,(((49:0.001417,50:0.000001):0.121231,51:0.127219):1.53311,52:1.108854):0.555199):0.379874,(((44:0.875949,45:0.885863):0.279441,46:1.143607):0.376587,(47:1.057553,48:0.860602):0.487566):0.931331):0.244832):1.30956):0.255571):0.21925,15:0.588051):0.201498):0.0216925):0.121887):0.114907):2.92674e-06);
 887: 1 -42972.39759 -43213.05824 (0:0.219054,(1:0.137880,(3:0.439627,(((4:0.241696,5:0.542235):0.224383,(6:0.353029,7:0.474216):0.212158):0.068196,(((((8:0.000001,9:0.000001):0.293118,10:0.309004):0.452969,11:0.585046):0.340311,(12:0.000001,13:0.000001):0.587748):0.201438,(((((14:1.133564,((21:0.524350,22:0.758180):0.265172,23:0.778856):0.244424):0.241308,(35:1.558012,(((((((36:0.216167,38:0.078543):0.134129,37:0.104282):0.61003,39:0.616922):0.289666,(41:0.215822,(42:0.072943,43:0.093256):0.194844):0.517885):0.594327,40:0.858040):0.551562,(((49:0.005861,50:0.000001):0.0808512,51:0.124222):1.0167,52:1.338439):0.519592):0.569045,(((44:1.028299,45:0.818030):0.378168,46:0.894481):0.291373,(47:1.069139,48:0.888072):0.233011):0.769491):0.464427):0.873561):0.199037,((((24:0.139041,25:0.070754):0.294303,(26:0.070691,27:0.156583):0.0728991):0.266886,(28:0.752380,29:0.631696):0.156373):0.226378,(((30:0.194665,31:0.280949):0.162515,32:0.602428):0.106459,(33:0.212446,34:0.274151):0.0963198):0.114253):0.515985):0.18812,((((16:0.000001,17:0.000001):0.162096,18:0.098314):0.150084,19:0.276133):0.435543,20:0.529346):0.201602):0.148827,15:0.897353):0.329993):0.140077):0.0537237):0.0774953):0.036954,2:0.242178);
 888: 2 -42968.68729 -43220.94508 (0:0.194653,(1:0.160719,((3:0.294384,(((((8:0.000001,9:0.000001):0.252575,10:0.340994):0.343507,11:0.680596):0.312688,(12:0.000001,13:0.000001):0.664919):0.186001,(((((14:1.218665,((21:0.662806,22:0.704238):0.487952,23:0.687424):0.313584):0.30645,(35:1.409611,(((((((36:0.188458,38:0.076902):0.0670173,37:0.118137):0.807189,39:0.707754):0.120862,(41:0.204427,(42:0.036177,43:0.106382):0.18138):0.707773):0.53468,(((49:0.000002,50:0.000001):0.112077,51:0.111554):1.35764,52:0.964473):1.03604):0.125849,40:0.903264):1.16622,((44:0.885994,45:0.920402):0.136672,(46:1.168778,(47:1.143910,48:1.006866):0.353208):0.165831):0.856095):0.565215):0.520634):0.343154,(((((24:0.106702,25:0.055247):0.247701,26:0.064750):0.117193,27:0.101584):0.249455,(28:0.924819,29:0.588074):0.149055):0.238888,(((30:0.275657,31:0.313334):0.296893,(33:0.210754,34:0.274245):0.0963026):0.124924,32:0.762924):0.0706737):0.571493):0.189542,((((16:0.000001,17:0.000001):0.200342,18:0.128313):0.129417,19:0.332146):0.329374,20:0.587511):0.210274):0.266561,15:1.008957):0.22892):0.0848113):0.0771796,((4:0.334675,5:0.516067):0.194031,(6:0.262819,7:0.351229):0.253134):0.130402):0.0962907):0.0289373,2:0.217448);
 889: 1 -42853.42679 -43228.48922 (0:0.206744,((1:0.121079,((4:0.287022,5:0.461528):0.215544,(6:0.325864,7:0.515041):0.325222):0.101299):0.0678805,2:0.222972):0.0483774,(3:0.272663,(((((8:0.000001,9:0.000001):0.398063,10:0.152623):0.305092,11:0.592581):0.157303,(12:0.000001,13:0.000001):0.691979):0.156973,((((((14:1.106716,(21:0.414415,22:0.665455):0.216554):0.288319,23:0.632110):0.226771,(35:1.208200,(((((((36:0.158374,37:0.192894):0.0740613,38:0.015497):0.667667,39:0.663614):0.226463,(41:0.221952,(42:0.088858,43:0.086734):0.177217):0.541566):0.471457,40:1.117056):0.413611,(((49:0.001423,50:0.000001):0.10496,51:0.124250):1.57402,52:0.933470):0.751163):0.102219,(((44:0.937069,45:0.853152):0.234641,46:1.088077):0.0987503,(47:1.057215,48:0.948658):0.469368):0.997151):0.752555):0.841145):0.352985,(((((24:0.123492,25:0.056516):0.265265,(26:0.144216,27:0.217664):0.0613204):0.212219,28:0.978094):0.252763,((30:0.300667,31:0.348412):0.200939,(32:0.606432,(33:0.174009,34:0.292555):0.110239):0.0638667):0.259668):0.0924978,29:0.549963):0.436718):0.158903,((((16:0.000001,17:0.000001):0.169388,18:0.148570):0.0775749,19:0.412174):0.438414,20:0.616879):0.211966):0.300989,15:0.738609):0.199652):0.14034):0.16043);
 890: 3 -44710.70712 -43209.37243 (0:0.171569,1:0.172384,(2:0.208023,(3:0.397586,(((4:0.372404,5:0.372267):0.27385,(((((8:0.000001,9:0.000001):0.273185,10:0.189476):0.435191,11:0.480125):0.344743,(12:0.000001,13:0.000001):0.636052):0.149778,((((14:1.238204,((21:0.443944,22:0.584379):0.485083,23:0.914396):0.322238):0.256725,((((((24:0.126419,25:0.032084):0.300208,26:0.128419):0.0773796,27:0.152949):0.253056,(28:1.003387,29:0.697510):0.179895):0.256082,(((30:0.343987,31:0.247196):0.130856,32:0.707085):0.103269,(33:0.225386,34:0.260780):0.118872):0.118924):0.454179,(35:1.903705,(((((((36:0.186420,37:0.183764):0.0669796,38:0.026213):0.725358,39:0.590334):0.208018,(41:0.194046,(42:0.048094,43:0.087846):0.191902):0.63766):0.28277,40:1.014288):0.520613,(((49:0.001431,50:0.000001):0.102578,51:0.140326):1.4756,52:0.967156):0.899702):0.25584,(((44:0.938694,45:0.953736):0.324496,46:0.992520):0.216427,(47:0.969048,48:0.922034):0.415527):0.977989):0.252219):1.02721):0.116289):0.286299,((((16:0.000001,17:0.000001):0.224337,18:0.073086):0.202998,19:0.313037):0.357799,20:0.681753):0.107525):0.3179,15:0.924457):0.223246):0.121096):0.0724178,(6:0.347806,7:0.516644):0.156554):0.0615616):0.0893009):0.0662048);
 891: 2 -42971.06756 -43218.36018 (0:0.127813,((1:0.135383,((4:0.195289,5:0.538121):0.28581,((6:0.486737,7:0.400382):0.172614,(((((8:0.000001,9:0.000001):0.302429,10:0.212828):0.335371,11:0.598965):0.176567,(12:0.000001,13:0.000001):0.66405):0.219841,((((((((14:1.420510,22:0.598858):0.297406,21:0.567496):0.521244,23:0.607984):0.445045,((35:1.813005,((((((36:0.201790,38:0.050559):0.0750164,37:0.113359):0.590891,39:0.747538):0.171407,(41:0.240917,(42:0.037169,43:0.102504):0.194439):0.621033):0.322131,40:1.059584):0.464991,(((49:0.001414,50:0.000001):0.00679175,51:0.209525):1.37046,52:1.510757):0.536903):0.234135):0.122507,((44:0.961528,45:0.803873):0.137355,(46:1.019693,(47:0.981565,48:1.024824):0.617546):0.195288):0.930266):1.27965):0.241013,((((((24:0.113830,25:0.023302):0.265172,26:0.131202):0.110834,27:0.192053):0.13292,(28:0.912482,29:0.785065):0.226188):0.410875,32:0.647864):0.0816005,((30:0.239589,31:0.297718):0.27529,(33:0.218632,34:0.233771):0.104812):0.126718):0.520121):0.194518,(((16:0.000001,17:0.000001):0.233924,18:0.138975):0.143898,19:0.368190):0.367977):0.177276,20:0.559546):0.360066,15:0.763786):0.363442):0.0977813):0.102009):0.119077):0.0459568,2:0.282380):0.0719078,3:0.410445);
 892: 1 -44066.92175 -43212.02206 (0:0.185874,(1:0.103692,(((4:0.312140,5:0.372651):0.198178,(((((8:0.000001,9:0.000001):0.337695,10:0.220995):0.427015,11:0.583420):0.192245,(12:0.000001,13:0.000001):0.523438):0.295904,(((((14:1.223582,((21:0.497557,22:0.632167):0.512767,23:0.617779):0.333095):0.493331,((((((24:0.135294,25:0.084090):0.241169,(26:0.107312,27:0.185287):0.0372346):0.201881,(28:0.686641,29:0.434407):0.25578):0.26451,32:0.660208):0.0911316,((30:0.264802,31:0.315726):0.205274,(33:0.216020,34:0.222594):0.0857876):0.0598532):0.404398,(35:1.652061,(((((((36:0.180003,37:0.176494):0.0358712,38:0.015976):0.807616,39:0.647049):0.18264,(41:0.187129,(42:0.042112,43:0.086671):0.178118):0.639407):0.464962,40:0.952988):0.484073,(((49:0.004345,50:0.000001):0.102877,51:0.102093):1.75806,52:0.734188):0.66786):0.413249,(((44:0.915058,45:0.937210):0.346406,(47:1.090822,48:0.821181):0.530433):0.134813,46:0.935752):0.738087):0.452551):1.4586):0.0870975):0.318249,(((16:0.000001,17:0.000001):0.108886,18:0.099240):0.178778,19:0.249362):0.362661):0.191282,20:0.483788):0.219894,15:0.819598):0.279669):0.120184):0.0488793,(6:0.404703,7:0.404707):0.177453):0.113824):0.103106,(2:0.257634,3:0.374996):0.0546086);
 893: 1 -43021.5413 -43224.30315 (0:0.236981,(1:0.132307,((3:0.308020,((6:0.376278,7:0.480436):0.170494,(((((8:0.000001,9:0.000001):0.318915,10:0.208352):0.288801,11:0.471405):0.443345,(12:0.000001,13:0.000001):0.505415):0.263372,((((((14:1.393453,(21:0.688699,22:0.542834):0.232415):0.256686,23:0.593328):0.802563,((((((24:0.119835,25:0.092504):0.176425,(26:0.090848,27:0.261260):0.0433631):0.297329,28:0.804693):0.118889,29:0.637783):0.271082,(((30:0.208912,(31:0.335896,32:0.770450):0.101467):0.180989,33:0.357623):0.0807873,34:0.324964):0.160847):0.392402,(35:1.374832,(((((((36:0.172160,37:0.168549):0.0446307,38:0.013616):0.75073,39:0.589354):0.1199,(41:0.201078,(42:0.072147,43:0.066555):0.197049):0.626775):0.523977,40:0.972056):0.629268,(((49:0.004177,50:0.000001):0.0954221,51:0.150532):1.42161,52:1.147447):0.504485):0.142914,((44:0.779674,45:0.858497):0.154614,(46:1.089085,(47:1.143500,48:0.915605):0.214222):0.265887):1.059):0.404882):0.842652):0.101857):0.323136,(((16:0.000001,17:0.000001):0.190257,18:0.149387):0.187846,19:0.224583):0.382595):0.19433,20:0.435680):0.344433,15:0.838534):0.299375):0.118611):0.100152):0.0872575,(4:0.260090,5:0.431796):0.324118):0.0894349):0.00992393,2:0.276915);
 894: 1 -41215.05084 -43217.42184 (0:0.185507,(1:0.192554,2:0.357067):0.0570866,(3:0.443225,(((4:0.347371,5:0.362753):0.277049,(6:0.554756,7:0.348250):0.297592):0.137769,(((((8:0.000001,9:0.000001):0.304471,10:0.292262):0.253349,11:0.533061):0.207323,(12:0.000001,13:0.000001):0.550062):0.419221,(((((((14:1.008778,(21:0.407198,22:0.823832):0.288345):0.156488,23:0.888778):0.385405,(((((24:0.130093,25:0.050115):0.243366,(26:0.083988,27:0.162278):0.040103):0.207682,28:0.968503):0.15379,29:0.505165):0.297712,((30:0.269007,31:0.245384):0.218307,(32:0.681684,(33:0.146479,34:0.310422):0.100889):0.0630135):0.131982):0.40356):0.283272,(((16:0.000001,17:0.000001):0.160645,18:0.127969):0.170976,19:0.242305):0.442458):0.0952152,20:0.620932):0.0301241,(35:1.954350,(((((36:0.198737,37:0.220320):0.0390463,38:0.042529):0.573034,(39:0.787751,(41:0.221687,(42:0.099800,43:0.067043):0.183215):0.774638):0.164757):0.498806,40:0.820866):0.514654,(((44:1.044468,(45:0.962335,46:1.123101):0.253314):0.114004,(47:1.094769,48:1.031921):0.417451):1.05531,(((49:0.001443,50:0.000001):0.0942659,51:0.123927):1.19475,52:1.152603):0.582763):0.218464):0.400792):0.803623):0.173973,15:0.662888):0.191881):0.108944):0.110281):0.117557);
 895: 1 -44185.55593 -43212.35436 (0:0.169109,((1:0.106819,(((4:0.496600,5:0.395642):0.246569,(((((8:0.000001,9:0.000001):0.252507,10:0.289949):0.267343,11:0.542625):0.310836,(12:0.000001,13:0.000001):0.664709):0.146815,((((14:1.265802,((21:0.434787,22:0.812766):0.272963,23:0.879318):0.485674):0.267453,(((((24:0.124737,25:0.074834):0.296064,26:0.073873):0.0836649,27:0.198890):0.263671,(28:0.794649,29:0.505089):0.194863):0.249827,(((30:0.336514,31:0.287589):0.168113,(33:0.176279,34:0.326491):0.132437):0.0860439,32:0.477317):0.219611):0.502545):0.162061,((((16:0.000001,17:0.000001):0.135826,18:0.107349):0.17427,19:0.204282):0.397173,(20:0.451241,(35:1.754143,(((((((36:0.182280,37:0.191723):0.0566543,38:0.016171):0.61616,39:0.715791):0.157591,(41:0.209915,(42:0.083537,43:0.071594):0.154591):0.686028):0.423532,40:1.087507):0.57819,(((49:0.000002,50:0.000001):0.0619406,51:0.119700):1.24996,52:1.008063):0.465065):0.0841231,((44:0.892694,(45:0.806908,46:1.309843):0.276672):0.299569,(47:1.068438,48:0.825177):0.236723):1.10562):0.391016):1.06928):0.136742):0.221734):0.282534,15:0.625611):0.309805):0.144588):0.0433255,(6:0.435831,7:0.414468):0.128385):0.0931951):0.0667356,2:0.239611):0.0922477,3:0.337259);
 896: 1 -45280.48792 -43212.43647 (0:0.247220,(1:0.094812,((4:0.313766,5:0.503097):0.261452,(6:0.409450,7:0.423877):0.17354):0.124099):0.108372,(2:0.274732,(3:0.315125,(((((8:0.000001,9:0.000001):0.233293,10:0.271705):0.398195,11:0.429843):0.324996,(12:0.000001,13:0.000001):0.509246):0.203286,(((((14:1.324864,(21:0.501863,22:0.737337):0.217471):0.230446,23:0.984936):0.355866,((((((((24:0.106187,25:0.089846):0.261184,26:0.057700):0.0627339,27:0.160039):0.171926,28:0.897554):0.15724,29:0.586662):0.337199,32:0.467695):0.0942948,((30:0.220698,31:0.363553):0.0996202,(33:0.190543,34:0.182111):0.105608):0.0570393):0.429932,(35:1.710156,(((((((36:0.158611,37:0.196965):0.0710146,38:0.012880):0.60116,39:0.664899):0.150745,(41:0.208291,(42:0.058783,43:0.103178):0.168183):0.658286):0.406385,40:0.883331):0.517847,(((49:0.004252,50:0.000001):0.0680896,51:0.107536):1.40067,52:0.927527):0.576999):0.187978,((44:1.007699,(45:0.864673,46:1.139905):0.287281):0.229972,(47:1.170355,48:0.777568):0.502409):1.09037):0.349044):1.42356):0.0695375):0.1834,((((16:0.000001,17:0.000001):0.118692,18:0.156262):0.249805,19:0.261272):0.302648,20:0.448578):0.203379):0.249286,15:0.751047):0.420905):0.199201):0.123006):0.0405635);
 897: 1 -42315.58941 -43221.56052 (0:0.180410,(1:0.136474,(((4:0.268240,5:0.360932):0.276583,(((((8:0.000001,9:0.000001):0.356385,10:0.241952):0.39486,11:0.622009):0.380017,(12:0.000001,13:0.000001):0.477669):0.422091,(((((14:1.226120,((21:0.435001,23:0.955375):0.14495,22:0.900789):0.526793):0.599406,20:0.297440):0.176898,((((16:0.000001,17:0.000001):0.193418,18:0.139869):0.157015,19:0.295495):0.250571,(((((24:0.095127,25:0.081303):0.232598,(26:0.111788,27:0.243515):0.0785891):0.251542,(28:0.871944,29:0.633072):0.109157):0.321723,((30:0.199159,31:0.421798):0.258396,(33:0.298669,34:0.234468):0.0757825):0.144053):0.0954473,32:0.517263):0.680215):0.268133):0.0938955,(35:1.334118,(((((((36:0.191189,37:0.215162):0.0560244,38:0.023490):0.728129,39:0.730605):0.179421,(41:0.224756,(42:0.073106,43:0.101179):0.166412):0.645149):0.515927,40:1.024557):0.523879,(((49:0.000002,50:0.000001):0.120998,51:0.077923):1.18071,52:1.310559):0.616049):0.382426,(((44:0.825060,45:0.784114):0.245955,(47:1.157116,48:0.916477):0.390667):0.109848,46:0.907438):1.26001):0.416129):1.47686):0.319368,15:1.007999):0.192186):0.101716):0.0656808,(6:0.324316,7:0.521507):0.216216):0.12022):0.0666138,(2:0.189508,3:0.341879):0.0794734);
 898: 1 -43919.74978 -43216.18132 (0:0.212179,((1:0.184027,(((4:0.263348,5:0.396473):0.27214,(((((8:0.000001,9:0.000001):0.331889,10:0.196338):0.428325,11:0.502972):0.213275,(12:0.000001,13:0.000001):0.685821):0.226681,((((14:1.200515,((21:0.460875,22:0.777612):0.242249,23:0.886784):0.610361):0.301439,((((((24:0.100679,25:0.078315):0.180862,(26:0.130959,27:0.220955):0.0997259):0.18469,(28:0.764910,(35:1.684351,(((((((36:0.191545,37:0.206282):0.0522211,38:0.034437):0.64549,39:0.629849):0.148782,(41:0.276949,(42:0.072438,43:0.091411):0.154233):0.628356):0.309412,40:1.142084):0.677977,((44:0.905466,(45:1.065248,46:1.087521):0.301174):0.302001,(47:0.936230,48:0.990399):0.301916):0.810428):0.319928,(((49:0.001424,50:0.000001):0.0966441,51:0.130589):1.54192,52:1.069392):0.602028):1.00408):1.21299):0.234577):0.0791248,29:0.610311):0.251123,32:0.687753):0.11145,((30:0.355310,31:0.367135):0.168606,(33:0.271607,34:0.347548):0.0754757):0.106753):0.296199):0.240197,((((16:0.000001,17:0.000001):0.144823,18:0.128704):0.0814226,19:0.277177):0.531945,20:0.438984):0.242685):0.258073,15:0.819106):0.409397):0.147289):0.0647199,(6:0.357410,7:0.503630):0.196557):0.079354):0.0478602,2:0.300115):0.0978235,3:0.364901);
 899: 1 -44939.17558 -43211.89877 (0:0.220283,1:0.201594,(2:0.284710,((3:0.306519,((6:0.541331,7:0.398709):0.248852,((((8:0.000001,9:0.000001):0.35168,10:0.213555):0.454149,11:0.426491):0.110958,(12:0.000001,13:0.000001):0.754926):0.277458):0.173015):0.0882646,((4:0.282821,5:0.471989):0.252702,(((((14:1.287662,((21:0.602101,22:0.596914):0.330466,23:0.717362):0.293053):0.588053,((((((24:0.089066,25:0.067691):0.234411,26:0.078953):0.060216,27:0.198939):0.25942,(28:0.741719,29:0.581526):0.116124):0.249521,(((30:0.356609,31:0.397617):0.220065,(33:0.156303,34:0.222817):0.0834446):0.203677,32:0.660282):0.0915239):0.338853,(35:2.262667,(((((((36:0.140617,38:0.064832):0.0836305,37:0.086628):0.775144,39:0.688209):0.137909,(41:0.213473,(42:0.045494,43:0.089403):0.192355):0.557674):0.352789,40:1.192366):0.746982,(((49:0.000002,50:0.000001):0.124903,51:0.085893):1.59471,52:0.983642):0.592406):0.137706,((44:0.859488,45:0.816416):0.256835,(46:1.122182,(47:0.949064,48:0.985332):0.682365):0.0695713):1.19255):0.614612):1.01014):0.109642):0.266029,(((16:0.000001,17:0.000001):0.151568,18:0.101781):0.18539,19:0.247435):0.482873):0.184227,20:0.472499):0.400498,15:0.852942):0.369765):0.0516964):0.116449):0.0389781);
 900: 2 -42867.95852 -43213.03096 (0:0.194149,1:0.177005,((2:0.270389,3:0.450723):0.0712937,(((4:0.224113,5:0.340060):0.291172,(6:0.425537,7:0.434800):0.250914):0.0991222,(((((8:0.000001,9:0.000001):0.235097,10:0.161327):0.309232,11:0.541629):0.231764,(12:0.000001,13:0.000001):0.645409):0.233318,(((((14:1.194877,((21:0.551685,22:0.718453):0.254329,23:0.868877):0.369282):0.339254,((((24:0.143724,25:0.076130):0.194949,(26:0.087360,27:0.180775):0.0871248):0.193893,(28:0.913150,29:0.671630):0.122132):0.244668,((30:0.268889,31:0.317320):0.247291,(32:0.694158,(33:0.163559,34:0.330007):0.0886761):0.0339629):0.130901):0.408655):0.299675,((((16:0.000001,17:0.000001):0.171019,18:0.117508):0.0849488,19:0.335279):0.477931,20:0.451670):0.160816):0.157027,(35:1.827025,(((((((36:0.233035,37:0.202213):0.0512988,38:0.000002):0.718478,39:0.640534):0.239753,(41:0.236671,(42:0.057185,43:0.102414):0.173182):0.581671):0.552442,40:0.872710):0.355896,(((49:0.000002,50:0.000001):0.0756552,51:0.109106):1.52652,52:1.103079):0.594235):0.319765,((44:0.900580,(45:1.004875,46:1.090970):0.231419):0.420341,(47:1.076283,48:0.843082):0.287092):1.17265):0.632564):0.913636):0.199386,15:0.641633):0.250868):0.13391):0.0835468):0.074541);
 901: 2 -46336.52192 -43215.27615 (0:0.228777,1:0.214160,(2:0.279410,((3:0.315021,(((((8:0.000001,9:0.000001):0.210289,10:0.266740):0.389958,11:0.626192):0.293411,(12:0.000001,13:0.000001):0.476113):0.333175,(((((14:1.219568,(21:0.464336,22:0.748910):0.39924):0.428078,23:1.007638):0.309954,((((((24:0.129490,25:0.063762):0.210861,(26:0.083227,27:0.189632):0.0722307):0.174523,28:0.903041):0.0733661,29:0.644506):0.128419,(((30:0.305249,31:0.261699):0.174711,32:0.574172):0.13921,(33:0.240182,34:0.244725):0.106594):0.254268):0.368292,(35:1.796410,(((((((36:0.197205,38:0.073077):0.107544,37:0.132608):0.536433,39:0.675289):0.304273,(41:0.190788,(42:0.063824,43:0.078843):0.15785):0.719701):0.547593,40:1.047240):0.331604,(((49:0.001427,50:0.000001):0.0754468,51:0.135776):1.32144,52:0.884825):0.663359):0.0536422,((44:1.057254,(45:0.925686,46:1.135412):0.211556):0.253808,(47:0.901568,48:1.017038):0.19548):1.16589):0.47571):1.35923):0.017945):0.257394,((((16:0.000001,17:0.000001):0.147392,18:0.101602):0.119803,19:0.330410):0.479525,20:0.658130):0.353099):0.260417,15:0.803091):0.267197):0.0610046):0.124703,((4:0.279000,5:0.361121):0.283544,(6:0.417014,7:0.416630):0.162193):0.135108):0.0579221):0.0479906);
 902: 2 -42113.15133 -43211.22523 (0:0.190896,1:0.189814,((2:0.156547,3:0.368923):0.0979309,((4:0.299937,5:0.438071):0.214971,((6:0.397631,7:0.446726):0.136964,(((((8:0.000001,9:0.000001):0.291318,10:0.209289):0.212959,11:0.501816):0.385279,(12:0.000001,13:0.000001):0.555702):0.169995,(((((14:1.297046,(21:0.502030,22:0.742624):0.248889):0.277317,23:0.937824):0.31168,(((((24:0.103587,25:0.076726):0.202803,(26:0.101094,27:0.189950):0.0711466):0.164524,(28:0.886567,29:0.535861):0.286441):0.361759,(((30:0.243477,31:0.340940):0.160853,(33:0.132011,34:0.377134):0.128497):0.101486,32:0.616922):0.139621):0.459501,(35:2.071386,((((((36:0.159105,37:0.207483):0.05845,38:0.026838):0.521887,(39:0.748561,(41:0.215744,(42:0.053060,43:0.118682):0.132441):0.8367):0.114594):0.448884,40:1.138742):0.335872,(((49:0.000002,50:0.000001):0.10015,51:0.091960):1.37428,52:0.884588):0.586401):0.297357,(((44:0.849348,45:0.751170):0.290569,46:1.124019):0.226266,(47:1.368142,48:0.846187):0.464848):0.947749):0.466229):1.29301):0.0243741):0.332781,((((16:0.000001,17:0.000001):0.140809,18:0.107325):0.200957,19:0.206026):0.449759,20:0.672566):0.388346):0.224213,15:0.670079):0.289021):0.147065):0.124564):0.0731473):0.0536811);
 903: 1 -41987.06431 -43212.77882 (0:0.215287,1:0.143737,(2:0.210748,((3:0.365863,(((4:0.328663,5:0.356505):0.214062,7:0.422186):0.103286,(((((8:0.000001,9:0.000001):0.290515,10:0.235588):0.31018,11:0.487345):0.183267,(12:0.000001,13:0.000001):0.572898):0.301849,(((((14:1.215028,((21:0.672087,22:0.801785):0.133952,23:0.995108):0.464078):0.447452,((((((24:0.131273,25:0.088534):0.214063,26:0.062545):0.047558,27:0.234035):0.206586,(28:0.744984,29:0.651907):0.170412):0.308951,(((30:0.241194,31:0.372693):0.0964116,(33:0.204873,34:0.311021):0.215564):0.165665,32:0.646255):0.121664):0.30587,(35:1.988886,(((((((36:0.178968,37:0.203044):0.0575041,38:0.011638):0.657652,39:0.783272):0.20822,(41:0.255933,(42:0.040539,43:0.101109):0.219317):0.653459):0.341551,40:0.919573):0.53517,(((49:0.001487,50:0.000001):0.0790804,51:0.119878):1.37323,52:1.430347):0.817329):0.281824,(((44:0.929173,45:0.824007):0.416145,46:1.092147):0.273859,(47:1.001967,48:0.934435):0.449227):1.13529):0.407813):0.705181):0.120932):0.370256,(((16:0.000001,17:0.000001):0.19952,18:0.143518):0.143497,19:0.296742):0.219282):0.195544,20:0.540260):0.358875,15:0.844757):0.286922):0.152855):0.0747868):0.071892,6:0.450142):0.0585924):0.0814406);
 904: 1 -44700.56282 -43211.34205 (0:0.112399,(1:0.177546,(2:0.182210,(((4:0.351630,5:0.453307):0.176926,(((((8:0.000001,9:0.000001):0.284383,10:0.202050):0.21619,11:0.531921):0.343684,(12:0.000001,13:0.000001):0.751604):0.147269,((((14:1.519059,(21:0.334127,(22:0.958802,23:0.989169):0.305027):0.516443):0.227461,((((((24:0.103572,25:0.058519):0.320385,26:0.103866):0.0574965,27:0.166216):0.211885,28:1.061730):0.113433,29:0.729240):0.160715,(((30:0.223510,31:0.279706):0.265602,(33:0.163732,34:0.317948):0.101936):0.0964065,32:0.612749):0.170918):0.521179):0.216713,(((((16:0.000001,17:0.000001):0.220186,18:0.103389):0.243614,19:0.286538):0.445625,20:0.543508):0.271475,((35:2.090278,(((((36:0.191446,37:0.212740):0.0476228,38:0.030260):0.560077,(39:0.592516,(41:0.201510,(42:0.096018,43:0.078562):0.172683):0.671104):0.148265):0.499845,40:0.761855):0.383943,(((44:0.882040,45:0.930495):0.337097,46:1.193911):0.349526,(47:1.029296,48:0.856419):0.226213):1.0313):0.264223):0.0570944,(((49:0.000002,50:0.000001):0.0518428,51:0.177442):1.49134,52:0.943297):0.501249):1.51906):0.178482):0.152666,15:0.793162):0.354141):0.135266):0.043656,(6:0.372772,7:0.553325):0.245545):0.0808728):0.0884258):0.120758,3:0.439936);
 905: 1 -40728.54239 -43223.23937 (0:0.153622,((1:0.096357,(6:0.400791,7:0.413405):0.326457):0.064712,(4:0.291095,5:0.470370):0.311487):0.0374738,(2:0.256903,(3:0.200181,(((((8:0.000001,9:0.000001):0.335383,10:0.207433):0.447839,11:0.519633):0.291415,(12:0.000001,13:0.000001):0.566388):0.158992,((((14:1.765870,((((24:0.166422,25:0.034610):0.185558,(26:0.111374,27:0.226919):0.121003):0.243633,(28:0.895919,29:0.787071):0.219749):0.321655,((((30:0.292524,31:0.234734):0.197263,32:0.722236):0.0809431,33:0.167958):0.0984218,34:0.302800):0.144971):0.315559):0.187411,(((21:0.451194,22:0.830232):0.347848,23:0.500386):0.421632,(35:1.202817,((((((36:0.206843,37:0.177085):0.0598399,38:0.036506):0.52692,(39:0.602213,(41:0.283148,(42:0.044820,43:0.121610):0.135365):0.859707):0.198782):0.583343,40:0.977400):0.31212,(((49:0.007347,50:0.000001):0.0809289,51:0.118874):1.52252,52:1.246291):0.433736):0.465854,((44:0.881258,45:0.976567):0.167722,(46:1.137107,(47:1.026287,48:0.901832):0.626212):0.177251):0.856462):0.521319):1.10487):0.394283):0.199958,((((16:0.000001,17:0.000001):0.181924,18:0.143718):0.134576,19:0.307877):0.390598,20:0.594817):0.161827):0.337418,15:0.734547):0.322353):0.172376):0.217266):0.0791056);
 906: 1 -44334.87725 -43216.72557 (0:0.175468,(1:0.119249,(((4:0.331026,5:0.392224):0.160172,(6:0.405647,7:0.344948):0.232929):0.0911546,(((((8:0.000001,9:0.000001):0.41196,10:0.135387):0.193329,11:0.707759):0.439437,(12:0.000001,13:0.000001):0.527304):0.268232,((((14:1.368350,((((((24:0.093662,25:0.066321):0.252297,26:0.074335):0.106998,27:0.218572):0.157636,(28:0.978908,29:0.732626):0.123297):0.431128,((30:0.222183,31:0.327916):0.207629,(33:0.142553,34:0.303316):0.112382):0.100131):0.115221,32:0.585667):0.291244):0.323568,(((21:0.488505,22:0.822967):0.231348,23:0.834568):0.498248,(35:1.927325,(((((((36:0.178309,37:0.185881):0.0375478,38:0.028310):0.73009,39:0.658232):0.198054,(41:0.232260,(42:0.055023,43:0.090246):0.146019):0.59211):0.46751,40:0.996047):0.399416,(((44:0.776747,45:0.825291):0.280333,46:1.079144):0.165817,(47:1.145445,48:0.906142):0.397358):1.18721):0.0676457,(((49:0.001465,50:0.000001):0.0697181,51:0.163729):1.27331,52:1.189682):0.81744):0.538908):1.0325):0.211706):0.236466,((((16:0.000001,17:0.000001):0.152007,18:0.093123):0.0984773,19:0.310414):0.408179,20:0.518047):0.201488):0.233375,15:0.769958):0.105311):0.208158):0.0778843):0.082031,(2:0.175285,3:0.390134):0.0523831);
 907: 1 -42226.46224 -43213.22582 (0:0.162716,(1:0.128840,((3:0.387681,(((((8:0.000001,9:0.000001):0.360491,10:0.346716):0.202714,11:0.494735):0.144765,(12:0.000001,13:0.000001):0.734372):0.303036,(((((14:1.069840,(21:0.416891,22:0.919715):0.348781):0.281788,23:0.863377):0.50295,(((((24:0.099869,25:0.053516):0.230947,26:0.115708):0.0931378,27:0.176575):0.348424,(28:0.874808,29:0.547308):0.119849):0.238094,(((30:0.254661,31:0.359901):0.19672,32:0.617453):0.0814124,(33:0.236978,34:0.254247):0.125395):0.113288):0.629621):0.129431,((((16:0.000001,17:0.000001):0.149954,18:0.151920):0.0717456,19:0.296531):0.347799,(20:0.428632,(35:2.281960,(((((((36:0.191562,38:0.063547):0.0848523,37:0.099958):0.668913,39:0.676645):0.100206,(41:0.179937,(42:0.079466,43:0.067085):0.212233):0.529118):0.420348,40:1.057690):0.467536,(((49:0.001437,50:0.000001):0.010199,51:0.219705):1.66437,52:1.313809):0.742933):0.200268,(((44:1.135172,45:0.719897):0.332555,46:1.147352):0.392389,(47:0.986784,48:0.992211):0.438099):1.17918):0.357217):1.086):0.0186986):0.166052):0.229198,15:0.965830):0.328158):0.0931973):0.0856047,((4:0.276827,5:0.421296):0.262187,(6:0.517797,7:0.436437):0.196166):0.0728605):0.123843):0.0271075,2:0.355296);
 908: 1 -42280.4518 -43213.79449 (0:0.177485,((1:0.149635,((4:0.281537,5:0.433781):0.242387,(6:0.309840,7:0.463056):0.182444):0.149843):0.0692832,(((((8:0.000001,9:0.000001):0.327056,10:0.238839):0.26633,11:0.534627):0.31425,(12:0.000001,13:0.000001):0.517406):0.389861,((((14:1.437793,((((((24:0.086702,25:0.079014):0.165262,(26:0.069583,27:0.268046):0.0912371):0.278491,28:0.835545):0.145953,29:0.638756):0.417427,((30:0.234955,31:0.349209):0.229551,32:0.560629):0.120716):0.0125107,(33:0.244511,34:0.283568):0.0932586):0.434858):0.0787215,(((21:0.460341,22:0.909491):0.271302,23:1.002769):0.538536,(35:1.787786,((((((36:0.207220,37:0.170846):0.047937,38:0.026240):0.602344,(39:0.836368,(41:0.164745,(42:0.086836,43:0.077058):0.209801):0.69157):0.192789):0.515699,40:1.124595):0.604696,(((49:0.001506,50:0.000001):0.0830728,51:0.122718):1.14718,52:1.175505):0.913963):0.0425322,((44:0.751834,(45:0.645055,46:1.262403):0.314198):0.258857,(47:0.979108,48:0.876536):0.298963):1.29808):0.710123):1.28254):0.488105):0.292131,((((16:0.000001,17:0.000001):0.157851,18:0.119331):0.182481,19:0.289885):0.570829,20:0.358905):0.238127):0.353079,15:0.876081):0.25509):0.142548):0.0371334,(2:0.255469,3:0.366874):0.0348873);
 909: 2 -44052.83169 -43213.88271 (0:0.180271,1:0.242253,(2:0.344351,((3:0.293444,(((((8:0.000001,9:0.000001):0.334645,10:0.276342):0.220741,11:0.486874):0.383987,(12:0.000001,13:0.000001):0.676951):0.204681,(((14:1.240637,(((21:0.400423,22:0.948680):0.34285,23:0.874865):0.353838,((((((24:0.117239,25:0.051889):0.270551,26:0.076946):0.0804165,27:0.119251):0.238811,(28:0.823025,29:0.619685):0.134973):0.190313,(((30:0.289912,31:0.265598):0.117234,32:0.614042):0.127328,(33:0.202211,34:0.295301):0.122402):0.296873):0.437054,(35:1.495486,((((((36:0.169001,37:0.199946):0.0771501,38:0.024296):0.677928,(39:0.588611,(41:0.195761,(42:0.084866,43:0.071187):0.139943):0.806112):0.142126):0.593836,40:0.845298):0.454859,(((49:0.000002,50:0.000001):0.111166,51:0.134347):1.21457,52:1.272509):0.906676):0.182494,(((44:0.878944,45:0.968045):0.238583,46:1.201480):0.289177,(47:0.829016,48:1.041872):0.290049):1.2455):0.631685):0.653783):0.0752078):0.0931619):0.234283,((((16:0.000001,17:0.000001):0.167772,18:0.158137):0.0843188,19:0.350636):0.471451,20:0.528057):0.433029):0.129596,15:0.820276):0.198251):0.149061):0.12896,((4:0.251276,5:0.335304):0.254682,(6:0.409372,7:0.367484):0.276893):0.0826307):0.117495):0.0108193);
 910: 1 -43491.53497 -43215.70335 (0:0.255016,(1:0.104879,((4:0.420650,5:0.396595):0.269076,(6:0.454908,7:0.396318):0.212188):0.165793):0.110928,(2:0.252798,(3:0.271012,(((((8:0.000001,9:0.000001):0.305969,10:0.225966):0.413926,11:0.743860):0.169504,(12:0.000001,13:0.000001):0.726027):0.144611,((((((14:1.416137,22:0.814709):0.077628,21:0.398444):0.486087,23:0.672008):0.566892,((((((24:0.094426,25:0.098006):0.23707,26:0.088683):0.094924,27:0.133064):0.289128,(28:0.627124,29:0.611997):0.109093):0.267097,(((30:0.246864,31:0.371100):0.208842,(33:0.186723,34:0.309066):0.0364006):0.124991,32:0.509174):0.146585):0.430791,(35:2.012010,(((((((36:0.181530,37:0.188609):0.0842748,38:0.010512):0.761616,39:0.540259):0.200202,(41:0.193834,(42:0.058478,43:0.107241):0.157356):0.6683):0.509031,40:1.219469):0.626685,(((49:0.003057,50:0.000001):0.108883,51:0.122561):1.21342,52:1.098523):0.628939):0.078362,((44:1.006163,(45:1.070295,46:1.085193):0.303914):0.344635,(47:1.006508,48:0.935921):0.299658):1.02138):0.658475):0.944043):0.0557601):0.113694,((((16:0.000001,17:0.000001):0.136516,18:0.124369):0.159906,19:0.202110):0.470825,20:0.474190):0.23753):0.237987,15:0.757189):0.350104):0.0571741):0.138076):0.063652);
 911: 1 -44255.35144 -43214.71145 (0:0.241270,(1:0.190803,((4:0.312100,5:0.457299):0.246283,((6:0.292651,7:0.513030):0.258778,(((((8:0.000001,9:0.000001):0.259115,10:0.258694):0.405393,11:0.560203):0.355353,(12:0.000001,13:0.000001):0.584986):0.236838,((((((14:1.161099,((21:0.654008,22:0.771994):0.601469,23:0.666767):0.470085):0.351035,((((((((24:0.096147,25:0.066893):0.330824,26:0.070921):0.129442,27:0.113211):0.242836,(28:0.891340,29:0.715634):0.206845):0.347405,32:0.715786):0.0890474,(30:0.282717,31:0.329967):0.204227):0.0652167,33:0.172225):0.0702032,34:0.223611):0.334952):0.419331,(((16:0.000001,17:0.000001):0.133108,18:0.098580):0.0336132,19:0.315981):0.374375):0.280615,20:0.404857):0.15799,(35:1.740879,(((((((36:0.185945,37:0.211081):0.0613209,38:0.017980):0.768841,39:0.585486):0.114906,(41:0.207790,(42:0.061683,43:0.103381):0.15702):0.726935):0.336329,40:0.980499):0.822815,(((49:0.001443,50:0.000001):0.0531692,51:0.161682):1.42844,52:0.902312):0.535938):0.0266723,(((44:0.831572,45:0.873952):0.420823,(47:1.014730,48:0.988358):0.514116):0.159372,46:1.010458):1.1679):0.61029):1.29694):0.27413,15:0.731847):0.17541):0.17638):0.12714):0.0757651):0.0410127,(2:0.244511,3:0.438407):0.111495);
 912: 1 -42382.61743 -43211.97016 (0:0.227872,(1:0.151963,2:0.282603):0.0080562,((3:0.226209,(((((8:0.000001,9:0.000001):0.221194,10:0.368166):0.345916,11:0.548414):0.340454,(12:0.000001,13:0.000001):0.418685):0.242809,((((14:1.363472,((21:0.620321,22:0.882899):0.324513,23:0.646803):0.279611):0.362821,(((((((24:0.123148,25:0.036449):0.174736,26:0.060390):0.0665473,27:0.125587):0.184057,28:0.835391):0.178512,29:0.668149):0.226333,(((30:0.278256,31:0.275265):0.147185,32:0.647231):0.125659,(33:0.262329,34:0.233811):0.105659):0.191642):0.339002,(35:1.233247,((((((36:0.201321,37:0.203511):0.05512,38:0.024627):0.682755,(39:0.817459,(41:0.212441,(42:0.047751,43:0.124209):0.165964):0.667929):0.153503):0.309205,40:1.032427):0.363347,(((49:0.002819,50:0.000001):0.0803725,51:0.093868):1.53941,52:1.011269):0.549233):0.426472,((44:0.882883,45:0.808984):0.302319,(46:1.073473,(47:1.142373,48:0.983473):0.523607):0.212544):0.794024):0.440559):1.14043):0.0601557):0.114392,((((16:0.000001,17:0.000001):0.153599,18:0.152274):0.196047,19:0.219600):0.379849,20:0.549783):0.315752):0.186024,15:0.763365):0.161568):0.161182):0.127601,((4:0.346862,5:0.369389):0.135941,(6:0.454244,7:0.260247):0.207183):0.199948):0.0864511);
 913: 1 -42502.71266 -43214.99632 (0:0.227749,(1:0.152679,(((4:0.340173,5:0.370123):0.193319,(6:0.519717,7:0.371738):0.203584):0.0418232,(((((8:0.000001,9:0.000001):0.347392,10:0.147479):0.461451,11:0.489094):0.273072,(12:0.000001,13:0.000001):0.456425):0.22051,(((((14:0.907976,((21:0.580832,22:0.754139):0.231941,23:0.667395):0.526417):0.548521,(((((((24:0.120295,25:0.047258):0.289993,26:0.092582):0.0592115,27:0.174334):0.24847,(28:0.849226,29:0.756248):0.178585):0.456245,((30:0.293395,31:0.311547):0.120638,32:0.700570):0.0780758):0.130911,33:0.210216):0.0579245,34:0.248081):0.515523):0.233452,(((16:0.000001,17:0.000001):0.172023,18:0.136308):0.182159,19:0.250481):0.471043):0.204977,20:0.420450):0.149952,(15:0.565367,(35:1.441286,(((((((36:0.178923,37:0.188070):0.0458948,38:0.034858):0.559017,39:0.709129):0.14252,(41:0.174605,(42:0.071233,43:0.088370):0.181099):0.757434):0.402765,40:0.810529):0.582937,(((49:0.002821,50:0.000001):0.077477,51:0.177326):1.46223,52:1.175569):0.56746):0.139892,(((44:0.893760,45:0.997527):0.303031,46:1.075728):0.263863,(47:0.912234,48:1.038846):0.336932):1.04664):0.505823):1.15046):0.317654):0.214526):0.120823):0.0816595):0.0343468,(2:0.203731,3:0.346359):0.0840878);
 914: 1 -44921.17699 -43215.23991 (0:0.261223,(1:0.177054,((3:0.352658,(((((8:0.000001,9:0.000001):0.242789,10:0.258602):0.404142,11:0.568321):0.316443,(12:0.000001,13:0.000001):0.623031):0.343929,((((14:1.422252,((21:0.456894,22:0.854676):0.344254,23:0.698754):0.46472):0.235633,(((((24:0.107909,25:0.063608):0.194855,(26:0.107592,27:0.204863):0.0800208):0.212798,28:1.012813):0.162947,29:0.662940):0.307207,((((30:0.178623,31:0.374656):0.219347,32:0.674247):0.0979979,33:0.191255):0.0858306,34:0.287522):0.130201):0.360389):0.465415,(((((16:0.000001,17:0.000001):0.189868,18:0.157429):0.131474,19:0.211861):0.608745,20:0.393881):0.220428,(35:1.368794,(((((((36:0.180785,37:0.202648):0.0544811,38:0.019630):0.529309,39:0.797611):0.270906,(41:0.250620,(42:0.095551,43:0.101966):0.149874):0.671637):0.41673,40:0.838180):0.472885,(((49:0.002724,50:0.000001):0.0975306,51:0.117317):1.42855,52:1.043196):0.676124):0.207193,(((44:0.845828,45:0.965279):0.263023,46:1.209026):0.26796,(47:1.073934,48:0.896972):0.293514):1.12123):0.56292):1.04207):0.190764):0.182853,15:0.634971):0.260968):0.101439):0.0927466,(((4:0.421900,5:0.357453):0.25602,7:0.460378):0.118108,6:0.505603):0.093253):0.0934242):0.0327082,2:0.353287);
 915: 2 -42025.37576 -43234.20537 (0:0.132419,(1:0.127991,(2:0.235205,3:0.375946):0.0630316):0.067289,(((4:0.267129,5:0.493089):0.242012,(6:0.542702,7:0.465121):0.158054):0.0557775,(((((8:0.000001,9:0.000001):0.458437,10:0.296884):0.307811,11:0.629706):0.295271,(12:0.000001,13:0.000001):0.581487):0.293072,(((((14:1.258896,23:0.747596):0.276546,(21:0.235712,22:0.959235):0.424242):0.38681,((((24:0.101180,25:0.068760):0.145459,(26:0.093840,27:0.159238):0.04214):0.270814,(28:0.813756,29:0.525103):0.205077):0.27097,(((30:0.150895,31:0.381097):0.238748,(33:0.186106,34:0.319709):0.0893674):0.0966664,32:0.581129):0.158073):0.456048):0.194072,(((((16:0.000001,17:0.000001):0.16699,18:0.074127):0.116012,19:0.295644):0.443934,20:0.484607):2.0013e-06,(35:2.151947,(((((((36:0.204816,38:0.036633):0.13671,37:0.067330):0.697432,39:0.612399):0.284974,(41:0.250424,(42:0.083252,43:0.056208):0.166744):0.456694):0.404082,((44:1.008697,(45:0.938926,46:1.104755):0.1361):0.235782,(47:1.156904,48:0.990356):0.343074):1.37792):0.277423,(((49:0.004126,50:0.000001):0.0713143,51:0.134191):1.5931,52:1.207168):0.411882):0.300818,40:0.604518):0.87523):1.04614):0.36625):0.202586,15:0.819737):0.292771):0.215899):0.097618);
 916: 1 -44034.61657 -43217.83053 (0:0.218709,(1:0.181488,((4:0.331329,5:0.501126):0.26071,(6:0.521207,7:0.591623):0.228425):0.190874):0.0606255,(2:0.271725,(3:0.274195,(((((8:0.000001,9:0.000001):0.436659,10:0.152023):0.427413,11:0.635846):0.449606,(12:0.000001,13:0.000001):0.734631):0.163031,((((14:1.295317,((21:0.450445,22:0.765634):0.347282,23:0.772635):0.471763):0.507194,(((((((24:0.081897,25:0.060466):0.266734,26:0.136864):0.0507204,27:0.198154):0.0952899,28:0.841687):0.0991745,29:0.736572):0.302933,(((30:0.289928,31:0.326663):0.127619,32:0.608072):0.115619,(33:0.193573,34:0.228471):0.126097):0.10459):0.346528,(35:1.990219,(((((((36:0.191111,38:0.077097):0.101126,37:0.088849):0.724718,39:0.603465):0.185128,(41:0.190271,(42:0.082781,43:0.078137):0.169041):0.604366):0.450158,40:1.067138):0.496901,(((49:0.001426,50:0.000001):0.137185,51:0.124138):1.28677,52:1.094531):0.753797):0.142452,(((44:0.967334,45:1.075404):0.359549,46:1.070392):0.354038,(47:1.069470,48:0.883116):0.226956):0.969598):0.484656):0.977092):0.0869358):0.291114,((((16:0.000001,17:0.000001):0.19335,18:0.143028):0.241697,19:0.296862):0.272815,20:0.566321):0.389806):0.183902,15:0.720726):0.454931):0.154108):0.160533):0.0708649);
 917: 2 -44360.71489 -43218.24866 (0:0.213346,(1:0.156325,(((3:0.305549,(((((8:0.000001,9:0.000001):0.266819,10:0.254699):0.37753,11:0.537881):0.312738,(12:0.000001,13:0.000001):0.535966):0.196525,((((((14:1.007839,(21:0.573826,22:0.541911):0.378287):0.250366,23:0.691878):0.427134,(35:1.603007,(((((((36:0.205852,37:0.167727):0.0587355,38:0.040443):0.663827,39:0.707481):0.218471,(41:0.273531,(42:0.040594,43:0.112450):0.133033):0.633561):0.46474,40:1.208695):0.493327,(((49:0.002684,50:0.000001):0.117,51:0.077510):1.13877,52:1.423299):0.339338):0.232787,((44:0.946073,(45:0.972441,46:1.025455):0.310204):0.138786,(47:1.073344,48:0.753430):0.384759):1.15238):1.02244):0.67563):0.106267,(((((24:0.146705,25:0.068636):0.273456,26:0.113679):0.0766553,27:0.211608):0.267678,(28:0.792401,29:0.615246):0.119149):0.376325,(((30:0.343654,31:0.290051):0.125158,32:0.713365):0.124544,(33:0.172645,34:0.240124):0.051029):0.202649):0.357938):0.238458,((((16:0.000001,17:0.000001):0.226605,18:0.124314):0.197668,19:0.322165):0.437147,20:0.576181):0.211169):0.303436,15:0.626999):0.335441):0.153934):0.0561519,(6:0.338946,7:0.465685):0.288524):0.0788681,(4:0.218382,5:0.405001):0.33366):0.04886):0.0245301,2:0.324485);
 918: 1 -42747.86869 -43211.8064 (0:0.198548,1:0.213201,(2:0.270601,(3:0.366958,(((4:0.335268,5:0.386810):0.26079,(6:0.505704,7:0.536159):0.158289):0.0568467,(((((8:0.000001,9:0.000001):0.360066,10:0.188527):0.315171,11:0.709139):0.260927,(12:0.000001,13:0.000001):0.615093):0.211632,((((((14:1.619233,(21:0.502700,22:0.992387):0.372496):0.311813,23:0.730077):0.481077,(((((24:0.109766,25:0.088161):0.261774,26:0.122877):0.0350816,27:0.145769):0.166082,(28:0.818356,29:0.564769):0.187755):0.22676,((30:0.263280,31:0.288895):0.239802,(32:0.705922,(33:0.180786,34:0.309180):0.150506):0.0699327):0.120583):0.406534):0.0690835,(35:1.838595,((((((36:0.223382,38:0.069353):0.0934453,37:0.136951):0.656533,39:0.707932):0.188744,(41:0.181629,(42:0.061062,43:0.101087):0.165515):0.666526):0.65309,40:0.856220):0.585927,(((44:0.849398,45:0.829745):0.262939,(46:1.201970,(47:1.095452,48:0.914479):0.358401):0.263318):1.50414,(((49:0.002818,50:0.000001):0.090597,51:0.117866):1.75751,52:0.951299):0.488274):0.106):0.349863):1.54278):0.148943,((((16:0.000001,17:0.000001):0.200473,18:0.083738):0.0915614,19:0.322347):0.447108,20:0.657443):0.164792):0.362968,15:0.832388):0.268725):0.105738):0.094635):0.0724531):0.076138);
 919: 2 -43135.35648 -43213.05824 (0:0.213473,1:0.147143,(2:0.253237,(3:0.463459,(((4:0.365877,5:0.442557):0.251707,(6:0.422588,7:0.586842):0.208272):0.051983,(((((8:0.000001,9:0.000001):0.271049,10:0.222065):0.461146,11:0.436072):0.421576,(12:0.000001,13:0.000001):0.611183):0.313788,(((((14:1.082967,(21:0.397548,22:0.941128):0.498425):0.235639,23:0.823375):0.451915,((((24:0.075640,25:0.116946):0.257126,(26:0.119002,27:0.270504):0.0962768):0.13431,(28:1.010458,29:0.613923):0.245068):0.29893,(((30:0.284289,31:0.253286):0.146639,32:0.680106):0.106551,(33:0.226851,34:0.239007):0.169469):0.219483):0.516279):0.162399,(((((16:0.000001,17:0.000001):0.221782,18:0.126189):0.152197,19:0.302415):0.362853,20:0.559987):0.238265,(35:1.511235,(((((((36:0.210771,38:0.064634):0.0987121,37:0.112950):0.64022,39:0.608144):0.132527,(41:0.232705,(42:0.052148,43:0.104982):0.16853):0.540138):0.32771,40:1.012622):0.493541,(((49:0.002860,50:0.000001):0.116067,51:0.099780):1.43925,52:0.994370):0.541173):0.190611,(((44:0.727449,45:0.735497):0.305731,46:1.151571):0.339289,(47:0.951036,48:0.983088):0.152674):0.956153):0.828955):0.981068):0.151178):0.245904,15:0.799558):0.208369):0.0794861):0.0916519):0.117136):0.0639274);
 920: 2 -43305.73305 -43213.63443 (0:0.231666,(1:0.158705,((3:0.351565,(((((8:0.000001,9:0.000001):0.294126,10:0.234374):0.319724,11:0.602229):0.208582,(12:0.000001,13:0.000001):0.597087):0.270167,((((14:1.237412,((21:0.524289,22:0.771603):0.176486,23:1.109750):0.38185):0.518286,(((((24:0.123684,25:0.070621):0.215302,(26:0.088459,27:0.259770):0.077034):0.280761,(28:0.810660,29:0.546499):0.181737):0.183296,(((30:0.193935,31:0.339424):0.179433,(33:0.218929,34:0.201515):0.196591):0.105555,32:0.660059):0.0653975):0.473101,((35:1.771148,(((44:0.898363,45:0.770121):0.241717,46:1.200038):0.239749,(47:1.172476,48:0.895974):0.35415):0.992559):0.25711,((((((36:0.217991,37:0.181536):0.0456801,38:0.002622):0.633533,39:0.736614):0.184181,(41:0.232852,(42:0.086677,43:0.083501):0.139497):0.60988):0.378953,40:1.057749):0.439535,(((49:0.001454,50:0.000001):0.140729,51:0.088897):1.41845,52:1.375920):0.473313):0.162945):1.16095):0.0397884):0.210089,((((16:0.000001,17:0.000001):0.183853,18:0.135196):0.15083,19:0.263600):0.339041,20:0.524962):0.232571):0.349082,15:0.692163):0.227328):0.0896317):0.0368829,((4:0.316152,5:0.330255):0.300648,(6:0.455953,7:0.426805):0.133577):0.111117):0.0973084):0.0218973,2:0.302107);
 921: 1 -43780.31947 -43215.24666 (0:0.172774,((1:0.138183,(((4:0.309050,5:0.425406):0.263145,(6:0.415764,7:0.575692):0.085314):0.0500518,(((((8:0.000001,9:0.000001):0.284614,10:0.194242):0.315368,11:0.533817):0.229572,(12:0.000001,13:0.000001):0.573658):0.308032,(((((14:1.022273,(21:0.521390,22:0.558849):0.189562):0.228641,23:0.866593):0.585938,((((((24:0.127370,25:0.064192):0.262345,26:0.082393):0.0694154,27:0.163308):0.275165,28:0.935868):0.10561,29:0.587248):0.164663,((30:0.267896,31:0.360302):0.176135,(32:0.540053,(33:0.240578,34:0.272196):0.105021):0.0587461):0.153243):0.325786):0.396292,(((((16:0.000001,17:0.000001):0.178752,18:0.200267):0.246943,19:0.196001):0.445031,20:0.433844):0.199825,(35:1.668117,(((((((36:0.165260,37:0.199894):0.0459116,38:0.000003):0.757764,39:0.726735):0.150641,(41:0.223561,(42:0.068094,43:0.074127):0.20112):0.777339):0.440114,40:0.858514):0.712477,(((49:0.000002,50:0.000001):0.0641837,51:0.142410):1.42765,52:1.022545):0.308869):0.170361,((44:0.718020,(45:0.821447,46:1.150580):0.20754):0.32431,(47:1.049139,48:1.005114):0.296847):1.05583):0.619557):1.31301):0.169896):0.143292,15:0.862830):0.327567):0.153895):0.0744151):0.0625342,2:0.261546):0.0647826,3:0.356759);
 922: 1 -42516.825 -43215.62883 (0:0.171388,(1:0.179493,(2:0.172546,((4:0.197451,5:0.497193):0.248017,(6:0.406640,7:0.478377):0.256182):0.0925945):0.0877848):0.0418017,(3:0.314241,(((((8:0.000001,9:0.000001):0.234202,10:0.215218):0.31862,11:0.612500):0.289252,(12:0.000002,13:0.000001):0.572672):0.239669,(((((14:1.259461,((21:0.659341,22:0.632269):0.401874,23:1.008732):0.348429):0.338521,(((((24:0.131871,25:0.066936):0.216508,(26:0.078761,27:0.202322):0.0737241):0.290054,(28:0.908932,29:0.581868):0.122393):0.296566,((30:0.211785,(33:0.135763,34:0.238689):0.133012):0.0726467,(31:0.258360,32:0.620250):0.0864417):0.281048):0.167819,(35:1.491963,((((((36:0.178615,37:0.180622):0.0736009,38:0.000594):0.547681,(39:0.692575,(41:0.248657,(42:0.057880,43:0.113108):0.125749):0.762734):0.212842):0.37429,40:1.043889):0.440364,(((49:0.005869,50:0.000001):0.0846626,51:0.137620):1.69139,52:0.984554):0.646365):0.215679,(((44:0.985564,45:0.773954):0.431022,46:1.217865):0.214344,(47:1.037071,48:0.978354):0.586013):1.29717):0.418286):1.08392):0.14977):0.219566,(((16:0.000001,17:0.000001):0.119976,18:0.091908):0.14572,19:0.217762):0.42933):0.197233,20:0.525389):0.373764,15:0.660569):0.127556):0.180694):0.107106);
 923: 1 -45106.08856 -43220.32067 (0:0.192858,((1:0.163851,((4:0.302052,5:0.365568):0.258637,(6:0.314513,7:0.408615):0.285646):0.160866):0.0873555,2:0.238779):0.0412455,(3:0.294414,(((((8:0.000001,9:0.000001):0.294074,10:0.159735):0.419147,11:0.404272):0.369648,(12:0.000001,13:0.000001):0.548444):0.172176,((((14:1.263879,((21:0.450137,22:1.028403):0.361676,23:0.886744):0.369471):0.289909,((((((24:0.126400,25:0.028344):0.240757,27:0.219195):0.0610118,26:0.087752):0.211307,(28:0.822266,29:0.611757):0.181898):0.253373,(((30:0.194279,31:0.319780):0.198798,(33:0.178932,34:0.281776):0.110015):0.0713357,32:0.747489):0.141045):0.448989,((35:2.017031,((44:0.889930,45:0.853854):0.217134,(46:1.107042,(47:1.080162,48:0.985388):0.560479):0.285526):1.09244):0.286432,(((((36:0.174740,37:0.216565):0.0576875,38:0.021934):0.656922,(39:0.769186,(41:0.209855,(42:0.048112,43:0.089101):0.144138):0.800951):0.0388473):0.490059,40:0.874074):0.577724,((49:0.002751,(50:0.000001,51:0.211316):0.000118206):1.46531,52:0.955975):0.659133):0.259104):1.5532):0.0633852):0.209127,((((16:0.000001,17:0.000001):0.163929,18:0.079268):0.28427,19:0.249081):0.443869,20:0.718695):0.312484):0.356839,15:0.640018):0.235437):0.213647):0.195198);
 924: 1 -43664.29318 -43217.38084 (0:0.237798,(1:0.239130,(((4:0.295248,5:0.374066):0.22799,(6:0.427105,7:0.464392):0.27525):0.0812342,(((((8:0.000001,9:0.000001):0.325316,10:0.328036):0.404042,11:0.539806):0.275809,(12:0.000001,13:0.000001):0.550379):0.349137,(((((14:1.023065,((21:0.688843,22:0.685504):0.373327,23:0.653131):0.448887):0.539071,(35:1.691217,((((((36:0.181487,37:0.147644):0.0670829,38:0.018709):0.583018,(39:0.678191,(41:0.234992,(42:0.036086,43:0.097242):0.13154):0.779354):0.204972):0.558128,40:1.018276):0.45086,(((49:0.006949,50:0.000001):0.0754014,51:0.120084):1.01853,52:1.263685):0.890847):0.359857,(((44:0.830586,45:0.894519):0.300205,46:1.287056):0.261433,(47:1.016885,48:0.941315):0.330332):1.22546):0.0428017):0.79311):0.403673,((((16:0.000001,17:0.000001):0.218706,18:0.140317):0.183867,19:0.274369):0.239323,(((((24:0.093499,25:0.064693):0.221603,26:0.048759):0.0966338,27:0.181116):0.177169,(28:0.628796,29:0.618311):0.227287):0.324219,(((30:0.193994,31:0.278895):0.208688,(33:0.151237,34:0.300818):0.116726):0.149186,32:0.540066):0.107658):0.535341):0.204478):0.130624,20:0.486820):0.24767,15:0.807883):0.209351):0.18369):0.117628):0.0337779,(2:0.262109,3:0.388436):0.163787);
 925: 1 -42238.69482 -43243.93462 (0:0.172270,(1:0.217223,(2:0.211829,(((4:0.320063,5:0.427947):0.171273,(6:0.433563,7:0.406956):0.260052):0.0289147,(((((8:0.000001,9:0.000001):0.334648,10:0.186763):0.241678,(12:0.000001,13:0.000001):0.671433):0.107532,11:0.599371):0.342636,(((((((14:1.475199,(21:0.460188,22:1.103576):0.322737):0.263914,23:0.997622):0.554418,((((24:0.085111,25:0.055080):0.222793,(26:0.085420,27:0.215920):0.0733549):0.304703,(28:0.858729,29:0.594760):0.142762):0.275799,(((30:0.304932,31:0.343145):0.223592,32:0.648632):0.0967616,(33:0.196676,34:0.298875):0.177762):0.171998):0.399178):0.205309,(((16:0.000001,17:0.000001):0.149505,18:0.150787):0.099963,19:0.384892):0.518528):0.0881819,(35:1.309259,((((((36:0.198703,38:0.075930):0.129011,37:0.081762):0.534308,(39:0.860003,(41:0.209896,(42:0.044692,43:0.096564):0.145818):0.633345):0.156458):0.49685,40:1.011155):0.353887,(((49:0.001439,50:0.000001):0.129618,51:0.123508):1.4906,52:0.896959):0.812125):0.167003,((44:0.965595,(45:0.930289,46:1.046960):0.181867):0.188638,(47:1.015214,48:1.046611):0.517937):0.973833):0.509857):1.13724):0.140434,20:0.517732):0.279905,15:0.914061):0.307021):0.125472):0.102741):0.0598635):0.0589431,3:0.421950);
 926: 1 -41666.85779 -43213.04244 (0:0.195945,(1:0.135487,(((4:0.259479,5:0.362658):0.274439,(6:0.354312,7:0.368427):0.200358):0.0140374,(((((8:0.000001,9:0.000001):0.320574,10:0.239599):0.347701,11:0.528689):0.279952,(12:0.000001,13:0.000001):0.526303):0.255116,((((14:1.319821,(((((24:0.131346,25:0.064824):0.272078,(26:0.105262,27:0.177701):0.1041):0.238443,28:1.154278):0.142782,29:0.894783):0.252336,(((30:0.323084,31:0.260714):0.230993,(33:0.155688,34:0.337137):0.108386):0.115549,32:0.605960):0.101438):0.340541):0.324744,(((21:0.502387,22:0.700035):0.294564,23:0.570021):0.431709,(35:1.466657,(((((((36:0.217756,37:0.166881):0.0647838,38:0.027705):0.704683,(41:0.200979,(42:0.084264,43:0.065355):0.189565):0.756048):0.100608,39:0.574765):0.651976,40:0.873237):0.451037,(((49:0.001473,50:0.000001):0.0799533,51:0.123914):1.21865,52:1.425627):0.373687):0.211709,((44:0.885987,(45:0.844437,46:1.244859):0.305081):0.314385,(47:1.043244,48:0.811704):0.218826):1.31303):0.482864):0.921002):0.264822):0.268924,((((16:0.000001,17:0.000001):0.156896,18:0.128682):0.118481,19:0.305931):0.466093,20:0.455431):0.25299):0.141881,15:0.845348):0.231138):0.0937374):0.145836):0.0817349,(2:0.228255,3:0.515166):0.0554221);
 927: 1 -42990.95982 -43212.55874 (0:0.200203,(1:0.190676,(((4:0.323231,5:0.385429):0.276535,(6:0.297970,7:0.509233):0.275997):0.11083,(((((8:0.000001,9:0.000001):0.494187,10:0.174852):0.347979,11:0.399284):0.232984,(12:0.000001,13:0.000001):0.665235):0.138002,((((14:1.147266,((21:0.528226,22:0.726320):0.497617,23:0.941323):0.287002):0.421855,((((((24:0.122509,25:0.045269):0.278321,26:0.047976):0.07474,27:0.187210):0.211447,(28:0.867746,29:0.616797):0.106082):0.346126,32:0.648565):0.0646838,((30:0.325575,31:0.328526):0.316675,(33:0.234529,34:0.258630):0.0836221):0.10181):0.615088):0.218877,(((((16:0.000001,17:0.000001):0.152285,18:0.132576):0.0954495,19:0.418790):0.34899,20:0.487496):0.183381,(35:1.560874,((((((36:0.179634,38:0.071476):0.0873015,37:0.131991):0.648605,(39:0.690849,(41:0.271619,(42:0.061059,43:0.105285):0.117845):0.787573):0.198801):0.386431,40:1.047590):0.577336,(((49:0.002884,50:0.000001):0.0429982,51:0.142677):1.41293,52:1.047597):0.527):0.306679,((44:0.945401,45:0.896729):0.208648,(46:1.037142,(47:0.990854,48:0.909110):0.366769):0.238478):0.978252):0.37374):0.745469):0.144577):0.284307,15:0.863905):0.156416):0.190795):0.0743467):0.0644418,(2:0.278380,3:0.419877):0.117891);
 928: 1 -42365.52719 -43215.49881 (0:0.203017,(1:0.161773,(((4:0.332564,5:0.371682):0.200668,(6:0.396700,7:0.363179):0.278175):0.0706428,(((((8:0.000001,9:0.000001):0.399794,10:0.261436):0.288056,11:0.570249):0.283487,(12:0.000001,13:0.000001):0.629748):0.334025,((((((((14:1.523827,22:0.800260):0.0123247,21:0.448826):0.532129,23:0.940266):0.520736,((((((24:0.091397,25:0.065779):0.275806,26:0.065367):0.113753,27:0.123109):0.211318,(28:0.898838,29:0.509197):0.146799):0.38936,((30:0.244716,31:0.308680):0.192978,32:0.594812):0.141161):0.0255789,(33:0.218384,34:0.148540):0.113384):0.819033):0.137198,(((16:0.000001,17:0.000001):0.17661,18:0.093695):0.260199,19:0.217275):0.27689):0.191893,20:0.411748):0.169546,(35:1.453595,(((((((36:0.148632,37:0.161381):0.0353372,38:0.038100):0.72548,39:0.779544):0.142253,(41:0.188841,(42:0.061968,43:0.078260):0.164243):0.648093):0.449477,40:0.823855):0.665841,(((49:0.002881,50:0.000001):0.066234,51:0.146214):1.39156,52:1.391969):0.505637):0.0925931,(((44:0.859191,45:0.844308):0.254569,46:1.381266):0.303684,(47:1.128182,48:0.953615):0.195694):1.10131):0.164865):1.19483):0.304058,15:0.730911):0.168224):0.125083):0.0696589):0.0390824,(2:0.239803,3:0.467866):0.0702729);
 929: 1 -42325.70755 -43210.76268 (0:0.209360,((1:0.093888,(6:0.343308,7:0.510381):0.281975):0.0513696,((4:0.275510,5:0.417715):0.334187,(((((8:0.000001,9:0.000001):0.240103,10:0.269744):0.364753,11:0.437258):0.273223,(12:0.000001,13:0.000001):0.693842):0.238717,((((((14:1.473930,22:0.664770):0.0470622,21:0.755232):0.20257,23:0.988979):0.495479,((((((24:0.088039,25:0.084449):0.277368,26:0.073651):0.0591303,27:0.189016):0.193589,28:0.954895):0.14313,29:0.789511):0.25669,((30:0.209182,31:0.295631):0.155733,(32:0.656230,(33:0.132184,34:0.263009):0.147772):0.0229317):0.154347):0.5447):0.19517,(((((16:0.000001,17:0.000001):0.209837,18:0.184770):0.216945,19:0.277193):0.483237,20:0.431424):0.115738,(35:1.361804,(((((((36:0.211744,37:0.192676):0.11909,38:0.000003):0.54812,39:0.734441):0.234441,(41:0.200175,(42:0.095022,43:0.079611):0.158298):0.764166):0.556759,40:0.863677):0.381112,(((49:0.004233,50:0.000001):0.0100273,51:0.201954):1.60672,52:0.952982):0.839674):0.314878,(((44:0.847558,45:0.953971):0.212348,46:1.159938):0.298303,(47:1.179143,48:0.797908):0.350641):1.20787):0.423752):1.38508):0.124221):0.268085,15:0.860748):0.282152):0.127089):0.0938085):0.0636127,(2:0.216474,3:0.416361):0.104498);
 930: 1 -43523.39738 -43217.57369 (0:0.237364,1:0.200232,(2:0.233827,(((3:0.345684,(6:0.298068,7:0.506813):0.250679):0.0209428,(((((8:0.000001,9:0.000001):0.315726,10:0.265161):0.378645,11:0.543768):0.351045,(12:0.000001,13:0.000001):0.689902):0.199329,((((((14:1.151875,(21:0.562911,22:0.715313):0.320212):0.415075,23:0.803077):0.553666,((35:1.550614,(((44:0.890362,45:0.788822):0.409226,(47:1.090995,48:0.918744):0.533673):2.31571e-06,46:1.216012):1.03384):0.420485,(((((36:0.165252,37:0.187322):0.0743973,38:0.004445):0.571917,(39:0.724717,(41:0.208905,(42:0.085503,43:0.072162):0.164529):0.816464):0.220502):0.57256,40:0.955812):0.491124,(((49:0.002744,50:0.000001):0.068295,51:0.156931):1.63485,52:0.781315):0.76256):0.206829):1.10437):2.25532e-06,((((((24:0.140980,25:0.021568):0.33951,26:0.070588):0.104855,27:0.113733):0.0732416,28:1.085887):0.186834,29:0.738746):0.152744,(((30:0.290936,31:0.383371):0.25177,(33:0.126227,34:0.260102):0.0969944):0.117678,32:0.626377):0.115227):0.47608):0.228907,((((16:0.000001,17:0.000001):0.192047,18:0.162516):0.237238,19:0.219626):0.402417,20:0.572945):0.35409):0.311478,15:0.709964):0.235429):0.261847):0.10261,(4:0.194865,5:0.475898):0.379173):0.0575784):0.00299187);
 931: 3 -40558.95862 -43218.6399 (0:0.199156,(1:0.130732,2:0.237183):0.0264831,((3:0.307513,(((((8:0.000001,9:0.000001):0.32958,10:0.212756):0.334156,11:0.556305):0.235572,(12:0.000001,13:0.000001):0.622169):0.272388,((((((14:1.148776,((21:0.538461,22:0.498780):0.331767,23:0.605999):0.514615):0.569144,((((24:0.135695,25:0.058058):0.222882,(26:0.160900,27:0.152421):0.0451902):0.136151,(28:0.937324,29:0.548544):0.144367):0.298379,(((30:0.182427,31:0.378157):0.247919,(33:0.136949,34:0.272669):0.0881611):0.103094,32:0.571871):0.128053):0.331575):0.214767,(((16:0.000001,17:0.000001):0.16714,18:0.191780):0.115025,19:0.278538):0.262295):0.211728,20:0.555001):0.034664,(35:1.958256,(((((((36:0.152785,37:0.169163):0.0694473,38:0.011778):0.676516,39:0.639618):0.168858,(41:0.162638,(42:0.066863,43:0.080307):0.172459):0.602491):0.28939,40:1.113905):0.728772,(((49:0.001490,50:0.000001):0.081494,51:0.128886):1.59349,52:0.890619):0.710597):0.216203,((44:0.989418,(45:0.750707,46:1.292654):0.315981):0.144171,(47:1.208787,48:0.758058):0.413935):1.07328):0.151577):1.24471):0.348826,15:0.693772):0.267824):0.122345):0.0489667,((4:0.337725,5:0.437074):0.208468,(6:0.458193,7:0.416442):0.170053):0.111266):0.0590469);
 932: 4 -42252.87207 -43211.9278 (0:0.208220,(1:0.161879,(((4:0.280476,5:0.343492):0.221014,(6:0.405942,7:0.537858):0.156212):0.073942,(((((8:0.000001,9:0.000001):0.270659,10:0.253679):0.40377,11:0.492327):0.243922,(12:0.000001,13:0.000001):0.596052):0.281899,((((((((14:1.382854,22:0.819283):0.137927,21:0.385872):0.547869,23:0.756791):0.652829,((((24:0.079702,25:0.049669):0.212674,(26:0.075621,27:0.169217):0.063782):0.282573,(28:0.802617,29:0.460525):0.206464):0.11662,(((30:0.249704,31:0.335083):0.274344,32:0.611250):0.0681311,(33:0.229202,34:0.285470):0.0800968):0.172506):0.399651):0.217928,(((16:0.000001,17:0.000001):0.0981546,18:0.161342):0.115016,19:0.356532):0.464221):0.0899056,(35:1.772982,((((((36:0.204893,37:0.179259):0.0815211,38:0.018694):0.668006,(39:0.564537,(41:0.185353,(42:0.051777,43:0.094753):0.181816):0.865763):0.0951537):0.632567,40:0.979606):0.46806,(((49:0.002958,50:0.000001):0.0529822,51:0.182710):1.51388,52:1.464619):0.420764):0.114511,(((44:0.928335,45:0.881545):0.219645,46:1.083656):0.243627,(47:1.085011,48:0.691484):0.545183):1.14664):0.553257):1.01031):0.155011,20:0.665880):0.190431,15:0.906937):0.263864):0.160645):0.0732596):0.0654334,(2:0.222971,3:0.353146):0.0344833);
 933: 1 -42200.41142 -43213.96987 (0:0.304649,1:0.155878,((2:0.183418,3:0.506073):0.085494,((4:0.331045,5:0.476565):0.305413,((6:0.488329,7:0.513529):0.217164,(((((8:0.000001,9:0.000001):0.35606,10:0.300053):0.181892,11:0.786354):0.310909,(12:0.000001,13:0.000001):0.921416):0.263603,(((((14:1.309643,((((((24:0.140724,25:0.080233):0.275701,26:0.058303):0.078608,27:0.171068):0.220538,28:0.921586):0.10722,29:0.691298):0.225487,((((30:0.282016,31:0.184212):0.114715,32:0.532329):0.176867,33:0.158629):0.111124,34:0.318590):0.20672):0.25065):0.296859,((21:0.630845,22:0.872901):0.446945,(23:0.692443,(35:1.643336,((((((36:0.217149,37:0.164870):0.0541035,38:0.032314):0.465688,(39:0.757388,(41:0.225311,(42:0.081390,43:0.090208):0.170393):0.820693):0.113805):0.457992,40:0.858522):0.594705,(((49:0.005970,50:0.000001):0.0601796,51:0.200732):1.54275,52:1.038894):0.535422):0.320934,(((44:0.868723,45:0.858811):0.32676,46:0.981201):0.343825,(47:1.074294,48:0.944930):0.231118):1.02595):0.148333):1.09964):0.317694):0.486596):0.113617,(((16:0.000001,17:0.000001):0.179814,18:0.104174):0.228288,19:0.214298):0.518641):0.206784,20:0.623295):0.218842,15:0.968051):0.229296):0.137551):0.0548348):0.0501692):0.0672099);
 934: 1 -45206.20078 -43228.75306 (0:0.220098,((1:0.105532,(6:0.492859,7:0.416718):0.38727):0.143126,((4:0.266772,5:0.488062):0.342238,(((((8:0.000001,9:0.000001):0.23067,10:0.291876):0.403107,11:0.558686):0.14673,(12:0.000001,13:0.000001):0.784847):0.217312,((((14:1.333593,((((((24:0.081141,25:0.051736):0.31319,26:0.068676):0.0858287,27:0.155595):0.159891,28:0.914699):0.174085,29:0.610443):0.304109,(((30:0.279894,31:0.208695):0.16819,32:0.556219):0.0411526,(33:0.135576,34:0.258574):0.119637):0.111854):0.300041):0.321656,((21:0.389910,22:0.857526):0.366605,23:0.988805):0.450109):0.135899,(((((16:0.000001,17:0.000001):0.207689,18:0.131052):0.205395,19:0.197592):0.427175,20:0.402810):0.135962,(35:1.597341,((((((36:0.215358,37:0.177709):0.0612768,38:0.026551):0.679494,39:0.784032):0.215148,((41:0.204081,(42:0.108657,43:0.069286):0.15373):0.437657,((44:0.848431,(45:0.707523,46:1.295094):0.418277):0.267884,(47:1.010659,48:0.986636):0.379963):1.29668):0.293719):0.367285,(((49:0.002666,50:0.000001):0.0541511,51:0.143219):1.49064,52:0.765107):1.01898):0.407898,40:0.533440):1.29543):0.824161):0.104104):0.276527,15:0.717207):0.238196):0.174146):0.114398):0.0248026,(2:0.243460,3:0.433847):0.0936504);
 935: 1 -42651.43886 -43215.38642 (0:0.269523,(1:0.173254,(3:0.426558,(((4:0.286091,5:0.362230):0.270323,(6:0.325100,7:0.448065):0.273356):0.117111,(((((8:0.000001,9:0.000001):0.456869,10:0.178400):0.29641,11:0.532876):0.261755,(12:0.000001,13:0.000001):0.591996):0.171125,((((14:1.238739,((21:0.471655,22:0.647180):0.367173,23:0.850092):0.279984):0.328884,(((((24:0.099466,25:0.081686):0.209332,(26:0.166382,27:0.234024):0.0538683):0.234511,(28:0.944939,29:0.634730):0.262419):0.31891,((30:0.274317,31:0.324543):0.168148,(33:0.170484,34:0.279285):0.138624):0.25487):0.068403,32:0.757248):0.398866):0.247772,((((16:0.000001,17:0.000001):0.14427,18:0.140228):0.207468,19:0.251032):0.38453,(20:0.451830,(35:1.838399,((((((36:0.176893,37:0.198702):0.0759993,38:0.026459):0.459946,(39:0.742798,(41:0.237972,(42:0.093522,43:0.063021):0.186801):0.583603):0.214162):0.424711,40:1.088066):0.355442,((49:0.001355,(50:0.000001,51:0.207610):0.000102974):1.44527,52:1.430774):0.706159):0.450916,(((44:0.938850,45:0.655988):0.365945,46:1.259215):0.318921,(47:1.041810,48:1.051207):0.275785):0.959764):0.359439):1.08183):0.00702421):0.222245):0.177072,15:0.749354):0.265136):0.178748):0.107039):0.0635949):0.0189926,2:0.286671);
 936: 1 -42876.21414 -43217.87424 (0:0.179281,(1:0.163870,(((4:0.302534,5:0.422214):0.28417,(6:0.525529,7:0.435265):0.15881):0.0942772,(((((8:0.000001,9:0.000001):0.271878,10:0.293671):0.245246,11:0.595944):0.205164,(12:0.000001,13:0.000001):0.843137):0.222467,((((((14:1.249188,((21:0.514613,22:0.729621):0.149535,23:0.947912):0.322156):0.468916,(((((24:0.128780,25:0.080030):0.354999,26:0.090807):0.0885768,27:0.149059):0.214706,(28:0.940091,29:0.582656):0.161141):0.357291,(((30:0.192836,31:0.254347):0.175818,32:0.498783):0.117943,(33:0.200519,34:0.307679):0.118931):0.153134):0.405903):0.182528,(((16:0.000001,17:0.000001):0.188242,18:0.151589):0.137997,19:0.277619):0.293967):0.292472,20:0.458746):0.0747402,(35:2.063338,(((((((36:0.190790,37:0.180914):0.0887611,38:0.004604):0.686852,39:0.747986):0.19707,(41:0.175916,(42:0.063268,43:0.102182):0.257957):0.64697):0.24551,40:1.277730):0.489732,(((49:0.002841,50:0.000001):0.118686,51:0.119128):1.57267,52:1.128946):0.520585):0.258145,((44:0.964986,(45:0.817637,46:1.219491):0.201019):0.236029,(47:0.930493,48:0.839377):0.427111):0.88268):0.190512):1.08889):0.361754,15:0.833749):0.180472):0.121123):0.0611158):0.0796178,(2:0.215687,3:0.272184):0.110768);
 937: 1 -41043.80725 -43215.23991 (0:0.240952,(1:0.186010,2:0.225233):0.0405871,((3:0.334773,(((((8:0.000001,9:0.000001):0.390955,10:0.220626):0.338148,11:0.604388):0.199796,(12:0.000001,13:0.000001):0.588366):0.0826718,((((((14:1.452394,(21:0.506704,22:0.706401):0.247597):0.121699,23:0.707314):0.290159,(((((24:0.121205,25:0.086185):0.206762,(26:0.115315,27:0.165828):0.081722):0.269875,28:1.105246):0.16172,29:0.605601):0.175783,(((30:0.272296,31:0.374286):0.261505,(33:0.203464,34:0.282715):0.0617639):0.127297,32:0.559308):0.192313):0.465587):0.0852953,(35:1.428581,(((((((36:0.209590,37:0.200056):0.0574795,38:0.034016):0.602279,39:0.544783):0.194976,(41:0.260002,(42:0.051558,43:0.087883):0.0779987):0.601648):0.426587,40:0.827619):0.468042,(((49:0.000002,50:0.000001):0.0836778,51:0.138580):1.17276,52:1.195896):0.515478):0.320171,((44:1.011903,(45:0.914978,46:1.179579):0.210208):0.368946,(47:1.041118,48:0.986530):0.108822):1.10461):0.421825):0.734369):0.217005,((((16:0.000001,17:0.000001):0.0896129,18:0.161933):0.198831,19:0.354030):0.451452,20:0.493309):0.324954):0.0812053,15:0.738105):0.165925):0.150477):0.103892,((4:0.262976,5:0.385710):0.307526,(6:0.463000,7:0.504210):0.22013):0.090249):0.0502706);
 938: 3 -43978.9369 -43214.59704 (0:0.224581,(1:0.135217,(((4:0.288256,5:0.355252):0.247034,(6:0.324253,7:0.457124):0.232304):0.0994115,(((((8:0.000001,9:0.000001):0.255483,10:0.259750):0.302112,11:0.653923):0.26974,(12:0.000001,13:0.000001):0.625004):0.270774,(((((((14:1.222024,(21:0.450833,22:0.889876):0.521422):0.384681,23:0.706019):0.671268,(((((24:0.100690,25:0.081548):0.327085,26:0.070795):0.100478,27:0.186690):0.308085,(28:0.826353,29:0.709881):0.176581):0.10082,(((30:0.287777,31:0.328541):0.221745,(33:0.181683,34:0.281175):0.123842):0.0980527,32:0.770010):0.151788):0.592344):0.341378,(((16:0.000001,17:0.000001):0.151197,18:0.129682):0.142405,19:0.271688):0.299796):0.213224,(35:1.868267,(((((((36:0.217351,37:0.228701):0.0710165,38:0.007226):0.689835,(41:0.216243,(42:0.095573,43:0.061249):0.165412):0.842956):0.106658,39:0.684157):0.392709,40:0.960246):0.354913,(((49:0.001366,50:0.000001):0.102486,51:0.117513):1.32748,52:1.321377):0.565689):0.337856,(((44:0.974744,45:1.016965):0.305286,46:1.211505):0.347763,(47:1.037620,48:0.988005):0.375813):1.07915):0.559135):0.87021):0.0314833,20:0.454871):0.408142,15:0.761552):0.261068):0.109351):0.135974):0.0644229,(2:0.243495,3:0.417408):0.0535435);
 939: 1 -43849.58 -43223.58903 (0:0.180435,1:0.178986,((2:0.281301,3:0.392979):0.0620217,((((4:0.307696,5:0.325074):0.18311,7:0.511412):0.139088,6:0.499751):0.0832657,(((((8:0.000001,9:0.000001):0.269417,10:0.335562):0.297571,11:0.665895):0.331967,(12:0.000001,13:0.000001):0.760006):0.32931,((((14:1.655589,(((((24:0.139350,25:0.031461):0.206765,(26:0.099930,27:0.200837):0.0366725):0.209371,(28:0.862779,29:0.676100):0.198386):0.444138,(30:0.272247,31:0.317336):0.23731):0.0498215,(32:0.691709,(33:0.200154,34:0.265711):0.0976936):0.0550853):0.367993):0.282463,(((21:0.248039,22:1.047673):0.577174,23:0.717041):0.372825,(35:1.819995,(((((((36:0.185137,37:0.166837):0.0721988,38:0.020125):0.700549,39:0.691285):0.200601,(41:0.226086,(42:0.049890,43:0.074768):0.160757):0.655479):0.571457,40:0.800534):0.829925,(((49:0.001425,50:0.000001):0.0688363,51:0.157348):1.40041,52:1.251303):0.217968):0.111562,((44:0.930824,(45:0.954362,46:1.066006):0.21379):0.224109,(47:1.086943,48:0.872888):0.277804):1.00907):0.535444):0.735902):0.394826):0.102293,((((16:0.000001,17:0.000001):0.234832,18:0.073775):0.112272,19:0.379907):0.606224,20:0.559113):0.21479):0.336654,15:0.829741):0.252485):0.0638671):0.0506338):0.0747151);
 940: 1 -42870.24181 -43215.33229 (0:0.131940,(1:0.188538,(2:0.227146,((4:0.333637,5:0.358264):0.305547,(6:0.487907,7:0.599742):0.158769):0.11902):0.0758615):0.0824726,(3:0.304598,(((((8:0.000001,9:0.000001):0.360347,10:0.209887):0.397106,11:0.472070):0.398591,(12:0.000001,13:0.000001):0.566094):0.237876,((((14:1.321781,(21:0.521610,(22:1.009851,23:1.150602):0.248667):0.559976):0.360269,((((24:0.158660,25:0.063257):0.175786,(26:0.136746,27:0.182162):0.0516419):0.329973,(28:0.782008,29:0.606152):0.193825):0.267505,(((30:0.211629,31:0.267542):0.160543,32:0.602986):0.12212,(33:0.239879,34:0.275433):0.0531671):0.246712):0.478027):0.318628,((((16:0.000001,17:0.000001):0.166729,18:0.151698):0.0797353,19:0.321505):0.500197,(20:0.564863,(35:1.407461,((((((36:0.198127,37:0.162038):0.0474242,38:0.033497):0.542796,(39:0.658804,(41:0.205995,(42:0.077527,43:0.080730):0.141998):0.672474):0.177894):0.74876,40:0.863377):0.553076,(((49:0.002880,50:0.000001):0.0605356,51:0.139206):1.34243,52:1.050255):0.345741):0.342579,(((44:0.809297,45:0.979774):0.300245,46:1.081399):0.270327,(47:0.918643,48:0.803434):0.256888):1.45256):0.449665):0.927311):0.11113):0.313113):0.110155,15:0.805997):0.181011):0.166067):0.14827);
 941: 2 -43998.10803 -43213.93607 (0:0.234597,1:0.219653,(2:0.331330,((3:0.376326,(((((8:0.000001,9:0.000001):0.347894,10:0.246699):0.309785,11:0.592011):0.293714,(12:0.000001,13:0.000001):0.518164):0.331114,(((((14:1.276559,(21:0.505994,22:0.990176):0.332074):0.271278,23:0.862584):0.35511,(((((((24:0.117512,25:0.099332):0.273436,26:0.093196):0.0922277,27:0.172124):0.183384,28:0.830077):0.0937278,29:0.738428):0.291624,32:0.643421):0.0562354,((30:0.333199,31:0.296124):0.254665,(33:0.161223,34:0.363384):0.0893713):0.112777):0.396545):0.39755,(((((16:0.000001,17:0.000001):0.206592,18:0.128452):0.193617,19:0.321146):0.348963,20:0.431965):0.118964,(35:1.601477,(((((((36:0.162599,37:0.213967):0.0940635,38:0.027302):0.663239,39:0.707314):0.202002,(41:0.204727,(42:0.070426,43:0.101503):0.153813):0.495385):0.383622,40:0.877624):0.508749,(((49:0.006794,50:0.000001):0.0703565,51:0.159674):1.57435,52:0.844007):0.564738):0.360118,((44:0.869204,(45:0.715181,46:1.350383):0.23656):0.438887,(47:1.109788,48:0.815310):0.259098):1.02348):0.817715):0.992964):0.220043):0.209959,15:0.695911):0.260551):0.122507):0.164595,((4:0.324089,5:0.424864):0.320321,(6:0.468930,7:0.385341):0.220357):0.0892843):0.0608456):0.060643);
 942: 1 -43053.1894 -43213.10815 (0:0.182300,((1:0.121274,(((4:0.319743,5:0.434543):0.237245,(6:0.444217,7:0.482543):0.107691):0.0969117,(((((8:0.000001,9:0.000001):0.287163,10:0.202294):0.304521,11:0.617640):0.189107,(12:0.000001,13:0.000001):0.560268):0.232114,((((14:1.419291,((21:0.468432,22:0.647618):0.526457,23:0.845529):0.528203):0.18331,((((((24:0.161020,25:0.077876):0.216124,26:0.106471):0.092986,27:0.136905):0.21752,28:0.861666):0.214792,29:0.575815):0.0905277,(((30:0.153911,31:0.337534):0.30839,(33:0.212878,34:0.271271):0.0477442):0.0879585,32:0.480989):0.255415):0.558928):0.203608,(((((16:0.000001,17:0.000001):0.169673,18:0.179874):0.156851,19:0.289376):0.420317,20:0.518284):0.117258,(35:1.645730,(((((((36:0.203665,38:0.079031):0.0865678,37:0.108852):0.641125,39:0.618790):0.212655,(41:0.266613,(42:0.092214,43:0.076708):0.120159):0.680462):0.530974,40:0.845109):0.254052,(((49:0.001461,50:0.000001):0.00325004,51:0.201858):1.34621,52:0.972919):1.06495):0.25743,((44:0.812143,(45:0.853707,46:1.151579):0.25616):0.264057,(47:1.033072,48:0.993571):0.352387):0.786736):0.399359):1.22123):0.0964662):0.339128,15:0.813488):0.279169):0.219326):0.0921708):0.0595719,2:0.226217):0.101495,3:0.394443);
 943: 1 -41349.35712 -43240.47367 (0:0.155686,(1:0.124980,((4:0.209327,5:0.338326):0.31539,(6:0.433133,7:0.390080):0.172569):0.126784):0.0797184,(2:0.309787,(3:0.332979,(((((8:0.000001,9:0.000001):0.263372,10:0.220091):0.313097,11:0.560245):0.271318,(12:0.000001,13:0.000001):0.486146):0.378354,(((((14:1.090881,((21:0.570082,22:0.729922):0.246544,23:0.797496):0.25845):0.184248,35:1.900659):0.466908,(((((24:0.162455,25:0.044659):0.241307,26:0.074397):0.0681873,27:0.164587):0.295432,(28:0.729319,29:0.587223):0.181738):0.414168,(((30:0.162709,31:0.360842):0.16828,32:0.583168):0.0887565,(33:0.160729,34:0.343193):0.12639):0.0565616):0.498767):0.249662,((((16:0.000001,17:0.000001):0.129808,18:0.100312):0.105171,19:0.275369):0.319367,20:0.486189):0.156673):0.192023,(15:0.756298,(((((((36:0.165944,37:0.175060):0.0924048,38:0.000002):0.656348,39:0.727109):0.266499,40:1.131882):0.172056,(41:0.257924,(42:0.045553,43:0.100332):0.149482):0.369487):0.609648,((44:0.899855,(45:1.189892,46:1.161671):0.273099):0.159154,(47:1.220047,48:1.019767):0.33389):1.09352):0.421664,(((49:0.001499,50:0.000001):0.0605939,51:0.125552):1.15264,52:1.033483):0.51602):1.69411):0.0243301):0.3862):0.0787489):0.0825603):0.0935158);
 944: 1 -42999.11424 -43217.8635 (0:0.263194,1:0.192770,((2:0.271556,3:0.371913):0.0838403,(((4:0.314790,5:0.346834):0.408672,(6:0.320905,7:0.564702):0.108082):0.10195,(((((8:0.000001,9:0.000001):0.342374,10:0.197046):0.364799,11:0.478586):0.432236,(12:0.000001,13:0.000001):0.517758):0.297861,((((((14:1.267843,((21:0.510048,22:0.585849):0.243982,23:0.853549):0.496471):0.246904,((((((24:0.066615,28:1.179043):0.0325932,25:0.082928):0.229399,(26:0.076110,27:0.145763):0.0621906):0.268367,29:0.707249):0.189897,32:0.594636):0.108702,((30:0.250158,31:0.229018):0.21922,(33:0.230475,34:0.231653):0.108704):0.111521):0.318901):0.3229,(((16:0.000001,17:0.000001):0.149422,18:0.114016):0.0527744,19:0.345838):0.416063):0.194151,20:0.426111):0.164253,(35:1.945193,(((((((36:0.170132,37:0.190838):0.0551733,38:0.027575):0.575952,39:0.669817):0.300805,(41:0.199182,(42:0.052701,43:0.079885):0.204353):0.586992):0.363537,40:0.865245):0.521774,(((49:0.000002,50:0.000001):0.0784957,51:0.113419):1.45919,52:1.279843):0.249673):0.185887,(((44:0.823269,45:0.760761):0.211297,46:1.092536):0.445382,(47:0.925366,48:0.840111):0.290311):1.01116):0.530435):0.789755):0.215454,15:0.714168):0.245043):0.0908496):0.114187):0.0187776);
 945: 1 -44246.66744 -43218.54504 (0:0.227872,(1:0.208317,((3:0.342599,(((((8:0.000001,9:0.000001):0.312491,10:0.251140):0.325177,11:0.571940):0.258483,(12:0.000001,13:0.000001):0.620242):0.316493,((((14:1.160361,((21:0.588623,22:0.770637):0.544003,23:0.753005):0.223738):0.354209,((((((24:0.140372,25:0.073223):0.292775,26:0.095861):0.0885154,27:0.146148):0.385821,(28:0.840205,29:0.467999):0.152124):0.380544,((30:0.230300,31:0.372105):0.244086,(32:0.882254,(33:0.166001,34:0.381125):0.106926):0.0998044):0.115855):0.372621,(35:1.622879,(((((((36:0.185958,38:0.055618):0.10223,37:0.068216):0.528943,39:0.762718):0.13086,(41:0.221833,(42:0.058634,43:0.078386):0.157609):0.72096):0.497637,40:0.939289):0.300399,((44:0.834472,45:0.833073):0.335026,(46:1.150296,(47:1.049918,48:0.846281):0.461852):0.29903):1.11013):0.207377,(((49:0.002663,50:0.000001):0.0741137,51:0.121820):1.5369,52:0.986570):0.771639):0.372463):0.954404):2.43594e-06):0.321751,((((16:0.000001,17:0.000001):0.166684,18:0.135120):0.217186,19:0.291628):0.27776,20:0.651037):0.32628):0.261912,15:0.821710):0.311149):0.0830258):0.154007,((4:0.300979,5:0.417177):0.180102,(6:0.398194,7:0.513638):0.263291):0.0892795):0.0901776):0.0267925,2:0.223058);
 946: 2 -42521.92801 -43210.76268 (0:0.217626,(1:0.164889,((4:0.245768,5:0.314398):0.282128,((6:0.384979,7:0.452554):0.116243,(((((8:0.000001,9:0.000001):0.260969,10:0.214479):0.307591,11:0.585377):0.347909,(12:0.000001,13:0.000001):0.500735):0.265013,((((14:1.386779,(21:0.596079,(22:0.802979,23:0.914549):0.120509):0.407076):0.39532,((((((24:0.135339,25:0.059161):0.248027,27:0.193293):0.0899173,26:0.035844):0.295945,28:0.658197):0.214046,29:0.585410):0.267636,((30:0.203529,31:0.333053):0.209993,(32:0.712078,(33:0.223460,34:0.278567):0.117444):0.0316915):0.181777):0.437756):0.156607,(((((16:0.000001,17:0.000001):0.119383,18:0.136433):0.162874,19:0.348584):0.527247,20:0.492019):0.111956,((35:1.732526,((44:0.903582,45:1.073196):0.274543,(46:1.138264,(47:1.101313,48:0.899790):0.300912):0.199104):1.08208):0.0791958,((((((36:0.228425,38:0.075788):0.0949184,37:0.096306):0.716151,39:0.544704):0.182285,(41:0.203319,(42:0.068060,43:0.067330):0.155641):0.630797):0.405955,40:1.050522):0.367029,(((49:0.001406,50:0.000001):0.0774879,51:0.150612):1.47971,52:0.854230):0.719886):0.206252):1.39252):0.174308):0.185283,15:0.988234):0.198618):0.176406):0.107648):0.0995801):0.032403,(2:0.192365,3:0.402758):0.0806958);
 947: 1 -42576.12926 -43214.49385 (0:0.215127,(1:0.186527,((3:0.394749,(((((8:0.000001,9:0.000001):0.256375,10:0.272949):0.350705,11:0.632275):0.204028,(12:0.000001,13:0.000001):0.621334):0.41669,((((14:1.212016,((((24:0.124356,25:0.036915):0.178011,(26:0.083795,27:0.222044):0.0354081):0.241267,(28:0.793224,29:0.580971):0.200682):0.246672,(((30:0.245877,31:0.228676):0.281902,(33:0.107990,34:0.365582):0.0629393):0.159946,32:0.746731):0.12615):0.414311):0.215431,((21:0.491007,22:0.984526):0.416781,23:0.890856):0.781297):0.293077,(((((16:0.000001,17:0.000001):0.208524,18:0.104348):0.159842,19:0.254752):0.35734,20:0.449694):0.205552,(35:1.959764,(((((((36:0.219518,38:0.070986):0.0811113,37:0.070070):0.625434,39:0.793142):0.158659,(41:0.250928,(42:0.112259,43:0.066504):0.126535):0.644829):0.535453,40:0.838882):0.5277,(((44:0.873456,45:0.920197):0.3603,46:1.227906):0.320334,(47:1.162231,48:0.979734):0.337297):1.17589):0.139021,(((49:0.006423,50:0.000001):0.0920189,51:0.116438):1.25517,52:1.274956):0.403985):0.805632):0.855404):0.176613):0.175411,15:0.707485):0.249922):0.0681434):0.0351139,((4:0.238031,5:0.398731):0.353969,(6:0.452277,7:0.474546):0.262126):0.0911578):0.115048):0.0515545,2:0.410863);
 948: 2 -40733.46835 -43232.98088 (0:0.172517,(1:0.173422,2:0.359649):0.0681562,(((3:0.282347,((((8:0.000001,9:0.000001):0.257137,10:0.280971):0.539182,11:0.572438):0.173616,(12:0.000001,13:0.000001):0.615684):0.385228):0.0908863,((4:0.319828,5:0.460989):0.348472,(6:0.392637,7:0.380215):0.267692):0.0146789):0.0262568,(((((14:1.073522,(21:0.376782,22:0.897337):0.553761):0.151923,(23:0.757554,(35:1.788872,(((((((36:0.173507,38:0.064171):0.0861587,37:0.082231):0.573092,39:0.709121):0.283638,(41:0.267054,(42:0.060284,43:0.080911):0.150392):0.625437):0.503323,((44:0.791978,(45:0.776839,46:1.136026):0.240303):0.277493,(47:1.148396,48:0.769177):0.225265):1.30642):0.244474,(((49:0.001448,50:0.000001):0.0926326,51:0.098256):1.43494,52:0.963953):0.568741):0.360189,40:0.907006):0.673271):0.587156):0.233499):0.327013,((((24:0.109010,25:0.059851):0.181213,(26:0.048910,27:0.199408):0.0401114):0.128566,(28:0.727780,29:0.574481):0.202218):0.285283,(((30:0.278255,31:0.249146):0.303325,(33:0.252912,34:0.232773):0.106966):0.119325,32:0.558427):0.199398):0.460532):0.263126,((((16:0.000001,17:0.000001):0.218394,18:0.052940):0.189795,19:0.258839):0.332711,20:0.756117):0.195199):0.228077,15:0.663349):0.488229):0.119465);
 949: 1 -41728.48798 -43217.14326 (0:0.243125,1:0.179309,(2:0.293641,((3:0.479993,(6:0.239224,7:0.502469):0.182339):0.0629088,((4:0.387564,5:0.358817):0.258229,(((((8:0.000001,9:0.000001):0.407505,10:0.250090):0.414696,11:0.655482):0.345583,(12:0.000001,13:0.000001):0.548865):0.258571,((((((14:1.350062,(21:0.201017,22:1.057273):0.536851):0.328931,23:0.685249):0.612147,((((((24:0.148032,25:0.067658):0.317404,26:0.073875):0.0385574,27:0.183084):0.159967,(28:0.824436,29:0.634907):0.239967):0.45905,(((30:0.347465,31:0.283616):0.212206,33:0.155677):0.0754602,34:0.278120):0.194205):0.0557773,32:0.611307):0.275222):0.109855,(35:1.456222,((((((36:0.174855,38:0.070753):0.085564,37:0.131933):0.505914,(39:0.694075,(41:0.212317,(42:0.048362,43:0.100377):0.194938):0.758952):0.223518):0.395218,40:1.281038):0.357216,((44:0.905346,(45:0.674790,46:1.348359):0.135792):0.278067,(47:0.973617,48:1.010541):0.350255):1.11755):0.320763,(((49:0.001417,50:0.000001):0.0569324,51:0.149494):1.28106,52:1.395790):0.35213):0.521184):1.18008):0.297417,((((16:0.000001,17:0.000001):0.204577,18:0.114254):0.233857,19:0.267290):0.296988,20:0.626289):0.177352):0.409838,15:0.728407):0.181218):0.117407):0.0766243):0.104499):0.0936546);
 950: 1 -42768.04842 -43217.19323 (0:0.253970,(1:0.144119,((4:0.360654,5:0.560563):0.30999,((6:0.455283,7:0.565212):0.123941,(((((8:0.000001,9:0.000001):0.349969,10:0.216104):0.394122,11:0.735541):0.183811,(12:0.000001,13:0.000001):0.643335):0.255323,((((14:1.474058,(((((24:0.097328,25:0.065627):0.147573,(26:0.084790,27:0.189830):0.157808):0.290175,28:0.766497):0.198018,29:0.665659):0.185718,((30:0.210960,31:0.357462):0.259978,(32:0.680726,(33:0.204717,34:0.320121):0.115852):0.0542956):0.14869):0.374755):0.246908,((((16:0.000001,17:0.000001):0.20375,18:0.076148):0.200066,19:0.265444):0.462325,20:0.379927):0.4176):0.0532546,((21:0.535706,22:0.791577):0.311384,(23:0.461945,(35:1.557180,((((((36:0.200841,37:0.181502):0.0321989,38:0.052374):0.633871,(39:0.517808,(41:0.145627,(42:0.057305,43:0.079658):0.228958):0.858428):0.128541):0.566262,40:0.864324):0.504673,(((49:0.000002,50:0.000001):0.063375,51:0.145697):1.27165,52:1.240865):0.243567):0.219382,((44:0.856937,(45:0.859425,46:1.181297):0.255927):0.347169,(47:1.132929,48:0.941237):0.316323):1.01474):0.523941):0.748405):0.347686):0.710805):0.203101,15:0.879992):0.265319):0.149807):0.0608449):0.11479):0.0761135,(2:0.197688,3:0.609778):0.0618767);
 951: 2 -43173.15724 -43230.31488 (0:0.133224,((1:0.155754,2:0.254215):0.0523312,(3:0.239892,(((((8:0.000001,9:0.000001):0.294666,10:0.190594):0.320866,11:0.467734):0.363205,(12:0.000001,13:0.000001):0.583877):0.180318,(((((14:1.112913,((21:0.328608,22:0.696490):0.448461,23:0.706830):0.338522):0.309305,((((((24:0.109542,25:0.056457):0.333313,26:0.041649):0.13038,27:0.177254):0.152503,28:0.969041):0.199941,29:0.761212):0.243056,((30:0.349617,(31:0.252538,32:0.687500):0.104675):0.187604,(33:0.186070,34:0.254560):0.179632):0.0595055):0.442731):0.132666,(35:1.519102,((((((36:0.166507,38:0.078002):0.082174,37:0.111876):0.513757,(39:0.648001,(41:0.219537,(42:0.054375,43:0.095876):0.147756):0.802938):0.165934):0.460834,40:0.999004):0.434256,(((49:0.000002,50:0.000001):0.0824424,51:0.123352):1.14435,52:1.433422):0.490312):0.0511201,((44:0.861669,45:0.781515):0.292559,(46:1.190574,(47:0.965726,48:0.930166):0.471344):0.161592):1.43204):0.372127):0.896695):0.26031,((((16:0.000001,17:0.000001):0.201762,18:0.077288):0.20948,19:0.261576):0.614273,20:0.355073):0.150686):0.17055,15:0.792245):0.277469):0.167331):0.222166):0.0853811,((4:0.225124,5:0.471309):0.229783,(6:0.454193,7:0.454016):0.177099):0.200406);
 952: 3 -43411.5309 -43219.58793 (0:0.211771,(1:0.159703,(((4:0.314382,5:0.397319):0.27915,(6:0.365606,7:0.466932):0.236868):0.107,(((((8:0.000001,9:0.000001):0.302475,10:0.192358):0.361645,11:0.475286):0.261245,(12:0.000001,13:0.000001):0.665879):0.200842,(((((14:1.326541,23:0.700274):0.236018,(21:0.458253,22:0.752861):0.198611):0.669755,((((((24:0.062447,25:0.046676):0.250286,(26:0.077891,27:0.239351):0.0488108):0.253877,28:0.871197):0.115907,29:0.688963):0.283676,((((30:0.269222,31:0.253511):0.23283,32:0.650882):0.0948173,33:0.162842):0.11092,34:0.180816):0.150483):0.432536,(35:1.795048,((((((36:0.177780,37:0.196202):0.0697932,38:0.018563):0.604066,(39:0.593171,(41:0.198987,(42:0.081045,43:0.072921):0.19185):0.778627):0.134981):0.387075,40:0.891804):0.671515,(((49:0.002923,50:0.000001):0.0787575,51:0.121183):1.3643,52:1.018778):0.7639):2.00833e-06,(((44:0.900482,45:0.953849):0.217564,46:1.148691):0.202895,(47:1.090531,48:1.030481):0.42817):1.26815):0.519021):0.797114):0.110464):0.166675,((((16:0.000001,17:0.000001):0.169367,18:0.161290):0.243124,19:0.133133):0.405655,20:0.500403):0.217323):0.214958,15:0.837202):0.12473):0.25346):0.0918934):0.0906583,(2:0.269463,3:0.347735):0.0627212);
 953: 1 -42088.99877 -43220.2986 (0:0.148123,((1:0.150858,(((4:0.377238,5:0.395101):0.231764,(6:0.413928,7:0.399184):0.130472):0.0669541,(((((8:0.000001,9:0.000001):0.370949,10:0.248664):0.352976,11:0.635655):0.338844,(12:0.000001,13:0.000001):0.630714):0.225052,((((((14:1.421225,((21:0.454085,22:0.657871):0.329168,23:0.692380):0.434085):0.154162,((((24:0.061545,25:0.088365):0.300606,(26:0.093785,27:0.230906):0.0829102):0.247615,(28:0.919492,29:0.572100):0.170953):0.261137,(((30:0.306356,31:0.342721):0.262837,(33:0.204533,34:0.216366):0.144749):0.128627,32:0.647611):0.132068):0.370658):0.343559,(((16:0.000001,17:0.000001):0.207704,18:0.097649):0.122421,19:0.232779):0.373432):0.128947,(35:2.185331,(((((((36:0.180944,38:0.059592):0.140604,37:0.067686):0.746569,39:0.560370):0.193122,(41:0.174764,(42:0.071255,43:0.067760):0.240613):0.457112):0.520959,40:1.178357):0.627777,(((49:0.001326,50:0.000001):0.0722047,51:0.142820):1.4947,52:1.266727):0.481368):0.176463,(((44:0.683318,45:0.890251):0.210165,46:1.351694):0.196759,(47:0.934279,48:0.853993):0.233373):0.842672):0.510124):1.28902):0.0644538,20:0.409682):0.36435,15:0.908028):0.241129):0.0558812):0.0860495):0.0746622,2:0.272352):0.043093,3:0.444912);
 954: 2 -43319.42444 -43211.52628 (0:0.147506,(1:0.111401,(2:0.256718,((4:0.345811,5:0.364309):0.227148,(6:0.407089,7:0.672643):0.28903):0.109035):0.118534):0.0770101,(3:0.281101,(((((8:0.000001,9:0.000001):0.341104,10:0.202642):0.292382,11:0.668059):0.260529,(12:0.000001,13:0.000001):0.749532):0.308663,((((14:1.270509,(((21:0.631652,22:0.628798):0.458135,23:0.546625):0.537875,(35:1.964253,(((((((36:0.235964,37:0.212263):0.0490865,38:0.020441):0.66902,39:0.731720):0.238918,(41:0.207045,(42:0.056545,43:0.093607):0.196504):0.621399):0.404509,40:0.915881):0.305192,(((49:0.001435,50:0.000001):0.0867297,51:0.116980):1.52496,52:1.167897):0.522942):0.235296,((44:0.721516,(45:0.937369,46:1.129089):0.243371):0.203273,(47:1.159967,48:0.943822):0.35464):0.943255):0.397337):0.62473):0.205984):0.4475,(((((24:0.116359,25:0.074456):0.224081,(26:0.064176,27:0.240006):0.0404464):0.265455,28:0.827784):0.124132,29:0.674890):0.126117,(((30:0.331021,31:0.279405):0.297314,(33:0.213853,34:0.371896):0.0657741):0.0996491,32:0.832074):0.128756):0.624771):0.117672,((((16:0.000001,17:0.000001):0.224536,18:0.081720):0.0894593,19:0.355223):0.32589,20:0.589082):0.188042):0.279531,15:0.862022):0.336044):0.086404):0.176239);
 955: 1 -41551.78931 -43216.45321 (0:0.168327,((1:0.135007,((4:0.215420,5:0.448446):0.318368,(6:0.365579,7:0.420167):0.176348):0.0683937):0.0194748,2:0.247066):0.103232,(3:0.265109,(((((8:0.000001,9:0.000001):0.295503,10:0.254206):0.433967,11:0.517113):0.304041,(12:0.000001,13:0.000001):0.443857):0.2587,((((14:1.282124,((21:0.435381,22:1.018549):0.222186,23:0.852939):0.432496):0.288319,(((((((24:0.139910,25:0.037604):0.252849,26:0.086179):0.0635826,27:0.151354):0.279834,28:0.748218):0.149298,29:0.656040):0.321878,((30:0.311991,31:0.371935):0.150215,(32:0.709920,(33:0.209492,34:0.383087):0.0918041):0.074221):0.1537):0.413875,(35:1.642283,(((((((36:0.192922,37:0.227978):0.0500797,38:0.001596):0.67281,39:0.665541):0.180084,(41:0.217176,(42:0.061596,43:0.115566):0.190289):0.705183):0.422806,40:0.880767):0.534041,(((49:0.004456,50:0.000001):0.107288,51:0.100259):1.21325,52:1.281734):0.426933):0.162012,((44:0.847812,(45:0.912405,46:1.135354):0.241905):0.357471,(47:1.034204,48:0.937186):0.538238):1.01918):0.528508):1.15525):0.0858667):0.11789,((((16:0.000001,17:0.000001):0.159507,18:0.118659):0.141829,19:0.232326):0.547803,20:0.432091):0.332279):0.189308,15:0.776899):0.289052):0.181822):0.0977442);
 956: 3 -43033.58802 -43211.33014 (0:0.184499,(1:0.179227,(((4:0.255927,5:0.332413):0.300446,(6:0.460723,7:0.365118):0.226352):0.0759403,(((((8:0.000001,9:0.000001):0.334065,10:0.359246):0.248774,11:0.562061):0.261542,(12:0.000001,13:0.000001):0.729512):0.325003,((((((14:1.215327,(21:0.528752,22:0.755440):0.220512):0.203809,23:0.699308):0.625058,((((24:0.134387,25:0.048424):0.264503,(26:0.110573,27:0.294902):0.0355261):0.316263,(28:0.855105,29:0.573480):0.17244):0.224252,(((30:0.236628,31:0.351116):0.256624,(33:0.210027,34:0.272877):0.0845468):0.124428,32:0.669897):0.095002):0.632395):0.0475167,(35:1.425921,((((((36:0.234470,37:0.204442):0.070853,38:0.005975):0.627488,(39:0.614082,(41:0.210039,(42:0.074714,43:0.080420):0.171474):0.75033):0.147878):0.572493,(((49:0.005861,50:0.000001):0.146302,51:0.066755):1.10402,52:1.275298):0.962988):0.0671359,(((44:0.742284,45:0.863425):0.343148,46:1.072520):0.367105,(47:1.080233,48:0.862156):0.305861):1.4622):0.171075,40:0.698470):0.578116):0.796402):0.265122,((((16:0.000001,17:0.000001):0.237162,18:0.122529):0.186644,19:0.318447):0.460494,20:0.491259):0.148652):0.351751,15:0.869183):0.153292):0.077733):0.0872035):0.0337254,(2:0.277203,3:0.395166):0.0987791);
 957: 1 -41892.96536 -43212.23688 (0:0.212698,1:0.155991,(2:0.240343,((3:0.315955,(((((8:0.000001,9:0.000001):0.275841,10:0.250243):0.379684,11:0.532858):0.332765,(12:0.000001,13:0.000001):0.669698):0.339857,((((((14:1.045897,(21:0.559915,22:0.888879):0.298702):0.302127,23:0.781707):0.593496,((((((24:0.110356,25:0.062148):0.218662,26:0.073202):0.114231,27:0.112942):0.256858,28:0.802179):0.153342,29:0.628757):0.0732993,(((30:0.310413,31:0.263755):0.130797,32:0.556527):0.173333,(33:0.271960,34:0.229940):0.0745838):0.353575):0.466021):0.0305938,(35:1.670122,(((((((36:0.150895,37:0.170869):0.0507244,38:0.017476):0.725111,39:0.626069):0.169432,(41:0.239558,(42:0.060558,43:0.078422):0.154525):0.532745):0.60298,40:0.912672):0.741534,((49:0.002704,(50:0.000001,51:0.215654):0.000275544):1.62744,52:1.233367):0.320915):0.15911,(((44:0.745054,45:0.929539):0.278368,46:1.172629):0.399984,(47:1.084732,48:0.980238):0.0201709):1.08427):0.557138):1.14511):0.21754,((((16:0.000001,17:0.000001):0.126921,18:0.149797):0.163905,19:0.264853):0.439789,20:0.637685):0.179336):0.21556,15:0.775145):0.325952):0.0804733):0.0753473,((4:0.271482,5:0.426783):0.279332,(6:0.452119,7:0.504451):0.181409):0.0585775):0.0867595):0.04471);
 958: 1 -42055.81799 -43217.8878 (0:0.248396,(1:0.113231,(6:0.432586,7:0.318645):0.285601):0.0807885,(2:0.258456,((3:0.393043,(4:0.281265,5:0.392230):0.203356):0.0461613,(((((8:0.000001,9:0.000001):0.269059,10:0.296504):0.403218,11:0.427504):0.205292,(12:0.000001,13:0.000001):0.470217):0.317527,((((14:1.380135,((((24:0.169509,25:0.032575):0.273767,(26:0.107426,27:0.246099):0.0646361):0.273681,(28:0.702901,29:0.625311):0.18877):0.274397,(((30:0.278785,31:0.347137):0.121304,32:0.640289):0.145822,(33:0.233974,34:0.233360):0.0798876):0.136726):0.391772):0.235711,(((21:0.474721,22:0.851667):0.303505,23:0.743662):0.154713,(35:1.813005,(((((((36:0.197032,38:0.072809):0.158543,37:0.086938):0.662663,39:0.732990):0.207785,(41:0.188983,(42:0.119519,43:0.072809):0.22773):0.581165):0.216829,40:1.132266):0.607728,(((49:0.000002,50:0.000001):0.123238,51:0.109349):1.67219,52:1.340015):0.30581):0.183035,((44:0.963204,(45:0.703646,46:1.394310):0.159893):0.0789834,(47:1.131784,48:0.879610):0.412886):0.888504):0.597942):0.77503):0.435746):0.249277,((((16:0.000001,17:0.000001):0.21285,18:0.166716):0.251924,19:0.299786):0.45278,20:0.621307):0.166235):0.289435,15:0.803332):0.306589):0.0967355):0.0898787):0.07261);
 959: 2 -41372.08482 -43225.66974 (0:0.285037,(1:0.132595,(((4:0.328564,5:0.430492):0.215457,(6:0.434465,7:0.412950):0.184571):0.0834476,(((((8:0.000001,9:0.000001):0.334671,10:0.179140):0.349859,11:0.694612):0.193782,(12:0.000001,13:0.000001):0.593147):0.256095,((((((14:1.377724,(21:0.548545,22:0.665861):0.266008):0.355395,23:0.691608):0.562272,((((((24:0.097205,25:0.074742):0.189186,(26:0.129859,27:0.246108):0.042266):0.191031,(28:0.963511,29:0.504215):0.106186):0.349583,32:0.732266):0.040699,((30:0.210926,31:0.382152):0.226598,(33:0.178460,34:0.195657):0.115133):0.174355):0.418798,((35:1.613269,(((44:1.006106,(47:1.067974,48:0.917448):0.713951):0.137852,(45:0.929424,46:1.279533):0.140368):1.2866,(((49:0.000002,50:0.000001):0.0363697,51:0.212224):1.26302,52:0.979499):0.671242):0.168063):2.5161e-06,((((36:0.170903,37:0.208667):0.0871379,38:0.017219):0.619256,(39:0.589373,(41:0.245593,(42:0.066184,43:0.136295):0.166939):0.745559):0.164766):0.383559,40:0.802268):0.812333):1.16406):0.0949898):0.284301,(((16:0.000001,17:0.000001):0.162341,18:0.132591):0.159898,19:0.283688):0.256425):0.180466,20:0.368686):0.437596,15:0.833392):0.12479):0.209803):0.170999):0.0579624,(2:0.268050,3:0.382008):0.0225197);
 960: 2 -43572.06006 -43217.7212 (0:0.233783,1:0.163652,(2:0.336731,((3:0.403436,(((((8:0.000001,9:0.000001):0.332364,10:0.249872):0.358019,11:0.659766):0.292784,(12:0.000001,13:0.000001):0.643213):0.345214,((((((14:1.044214,((21:0.490170,22:0.975390):0.300495,23:0.767040):0.408857):0.40871,((((((24:0.092584,25:0.079312):0.212989,27:0.161995):0.0869543,26:0.030522):0.214039,(28:0.948935,29:0.583109):0.16793):0.353431,32:0.644146):0.0508652,((30:0.326492,31:0.372369):0.23479,(33:0.246917,34:0.228603):0.0717975):0.0953918):0.423131):0.285838,(((16:0.000001,17:0.000001):0.160721,18:0.147933):0.150713,19:0.235998):0.421356):0.167816,20:0.535214):0.0508219,(35:1.811486,(((((((36:0.163113,37:0.177815):0.0367213,38:0.026479):0.720256,39:0.604470):0.18318,(41:0.194176,(42:0.051316,43:0.072239):0.18612):0.535643):0.532082,40:0.936047):0.643536,(((49:0.000002,50:0.000001):0.06295,51:0.168420):1.05871,52:1.261994):0.590653):0.353923,(((44:0.915375,45:1.021027):0.217835,46:1.273912):0.251361,(47:1.042647,48:0.817820):0.388931):0.679007):0.357262):1.29657):0.256448,15:0.925372):0.192159):0.093662):0.0872152,((4:0.455696,5:0.441725):0.224639,(6:0.476400,7:0.406428):0.212758):0.119956):0.0753624):0.0387255);
 961: 1 -42991.56341 -43214.40112 (0:0.179131,(1:0.183126,(2:0.212865,((4:0.260289,5:0.458296):0.145414,(6:0.424553,7:0.425381):0.281791):0.0866364):0.0691886):0.042608,(3:0.206733,(((((8:0.000001,9:0.000001):0.305976,10:0.204595):0.266269,11:0.520908):0.297697,(12:0.000001,13:0.000001):0.661223):0.337506,(((((14:1.152194,(21:0.470383,22:0.824131):0.241456):0.294289,23:0.785644):0.621379,((((((24:0.078375,25:0.054083):0.301402,26:0.059587):0.0598243,27:0.155323):0.180339,28:0.807782):0.107525,29:0.590462):0.30748,((((30:0.259045,31:0.303484):0.185196,32:0.651035):0.131165,33:0.147192):0.0753524,34:0.241233):0.118062):0.433614):2.23457e-06,(((((16:0.000001,17:0.000001):0.187981,18:0.112885):0.104832,19:0.323535):0.420551,20:0.493871):0.119339,(35:1.758355,(((((((36:0.168350,37:0.207846):0.080812,38:0.000003):0.73694,39:0.729651):0.278104,(41:0.241830,(42:0.040593,43:0.111707):0.188908):0.54948):0.413656,40:0.890427):0.342795,(((49:0.002892,50:0.000001):0.0212697,51:0.210608):1.48805,52:0.845453):0.620777):0.162872,((44:0.942772,(45:0.787938,46:1.183178):0.141537):0.30373,(47:1.036495,48:1.011315):0.24092):1.06694):0.329452):1.12371):0.301766):0.391211,15:0.761239):0.160464):0.187793):0.167241);
 962: 1 -45438.44709 -43221.95988 (0:0.189846,(1:0.124783,((4:0.248802,5:0.419321):0.222674,(6:0.473312,7:0.456211):0.203622):0.167963):0.0614588,(2:0.276666,(3:0.246800,(((((8:0.000001,9:0.000001):0.317868,10:0.313074):0.38493,11:0.460307):0.323504,(12:0.000001,13:0.000001):0.461781):0.196294,(((((14:1.248265,(35:1.224804,(((((((36:0.203585,37:0.184395):0.063156,38:0.023294):0.557297,39:0.716684):0.19377,(41:0.149571,(42:0.062554,43:0.078617):0.224298):0.575556):0.581242,40:1.027879):0.428208,(((49:0.004077,50:0.000001):0.0780624,51:0.136347):1.45657,52:0.846059):0.757539):0.292466,(((44:0.926642,45:0.845952):0.340173,46:1.121877):0.149777,(47:1.130895,48:0.983663):0.537001):1.07112):0.418977):1.14089):0.26737,((21:0.514123,22:0.773556):0.419533,23:0.712479):0.326361):0.241557,(((((24:0.107108,25:0.063536):0.140444,(26:0.159129,27:0.165500):0.0975036):0.112204,28:0.933639):0.17692,29:0.751032):0.204202,(((30:0.233499,31:0.261560):0.223888,32:0.569505):0.114491,(33:0.215459,34:0.258293):0.0851046):0.345305):0.309727):0.150629,((((16:0.000001,17:0.000001):0.2268,18:0.120996):0.0802595,19:0.459611):0.499687,20:0.756866):0.252219):0.290516,15:0.720426):0.210863):0.22756):0.153535):0.0539612);
 963: 2 -42392.48591 -43217.09795 (0:0.168018,((1:0.117663,(6:0.519745,7:0.357785):0.429208):0.0968265,2:0.370377):0.0682652,(3:0.360998,((4:0.253986,5:0.450933):0.277104,(((((8:0.000001,9:0.000001):0.318308,10:0.254666):0.543447,11:0.545892):0.198297,(12:0.000001,13:0.000001):0.505096):0.277434,(((((14:1.155588,(21:0.486165,22:0.790138):0.349392):0.416735,23:0.855126):0.370792,((((((((24:0.187749,25:0.023487):0.349133,26:0.122270):0.0582233,27:0.202499):0.172205,((28:0.697435,(35:1.508378,((((((36:0.164283,(37:0.161418,38:0.056839):0.0437771):0.607727,39:0.615819):0.213355,(41:0.239986,(42:0.074625,43:0.084982):0.194971):0.625317):0.251197,40:1.122997):0.606166,(((49:0.001482,50:0.000001):0.0525883,51:0.146369):1.79313,52:0.837446):0.614225):0.0839972,((44:1.024784,(47:1.215134,48:1.083772):0.540039):0.108713,(45:0.837375,46:1.248088):0.310036):1.00757):0.479352):1.1744):0.216884,29:0.582296):0.18241):0.394493,32:0.642626):0.145242,(30:0.332906,31:0.285508):0.150778):0.103952,34:0.223437):0.0448256,33:0.141056):0.426917):0.433526,((((16:0.000001,17:0.000001):0.156664,18:0.156114):0.226034,19:0.195453):0.293249,20:0.526440):0.147222):0.23931,15:0.784243):0.302473):0.182466):0.0717011):0.171224);
 964: 1 -44571.47183 -43214.8379 (0:0.141874,((1:0.134929,((4:0.284629,5:0.488927):0.274212,((6:0.395463,7:0.502308):0.121084,(((((8:0.000001,9:0.000001):0.340807,10:0.176762):0.266326,11:0.529781):0.212156,(12:0.000001,13:0.000001):0.726421):0.258002,((((14:1.422051,(((21:0.541972,22:0.967832):0.424606,23:1.020180):0.359473,(35:1.646476,(((((((36:0.182189,37:0.160056):0.0697042,38:0.018996):0.61707,39:0.902368):0.18573,(41:0.224844,(42:0.079256,43:0.099483):0.136595):0.691267):0.53369,40:0.993194):0.484377,(((49:0.001373,50:0.000001):0.0850451,51:0.126176):1.24635,52:1.334872):0.784645):0.25303,(44:0.789180,((45:0.850513,46:1.243307):0.245684,(47:1.100881,48:1.047409):0.51634):0.0548457):0.98333):0.300358):0.944677):0.240025):0.0869574,((((((24:0.152691,25:0.047625):0.214231,26:0.152609):0.0486922,27:0.200222):0.220252,28:0.884644):0.212118,29:0.543775):0.223334,((((30:0.178834,31:0.341343):0.270587,32:0.609500):0.201857,33:0.198596):0.171972,34:0.147678):0.218967):0.465098):0.244544,((((16:0.000001,17:0.000001):0.205217,18:0.122070):0.154537,19:0.297183):0.491415,20:0.524869):0.242807):0.277453,15:0.696315):0.321223):0.0680344):0.116724):0.104626):0.0648057,2:0.208238):0.100465,3:0.304378);
 965: 1 -42857.4458 -43214.27631 (0:0.156457,((1:0.112651,(((4:0.326017,5:0.409890):0.169303,(((((8:0.000001,9:0.000001):0.268383,10:0.189008):0.283779,11:0.524397):0.242493,(12:0.000001,13:0.000001):0.672444):0.316733,((((14:1.331183,(21:0.353172,(22:0.727005,23:0.904158):0.210598):0.567535):0.297049,((((((24:0.132850,25:0.071854):0.224356,(26:0.084797,27:0.159567):0.0521415):0.157357,28:1.031491):0.125966,29:0.672301):0.0807542,(((30:0.305783,31:0.217702):0.185314,32:0.722530):0.0996065,(33:0.220843,34:0.322959):0.119228):0.23678):0.453728,(35:1.051717,(((((((36:0.176338,37:0.218091):0.0381534,38:0.029127):0.764802,39:0.670856):0.155434,(41:0.196015,(42:0.061284,43:0.085468):0.154772):0.674904):0.525877,40:0.872472):0.522955,(((44:0.984676,45:0.972924):0.250483,46:1.027153):0.248975,(47:1.166801,48:0.842130):0.429155):0.979317):0.269047,(((49:0.001504,50:0.000001):0.075912,51:0.082702):1.21369,52:1.340291):0.470394):0.909196):1.25705):0.21553):0.078132,((((16:0.000001,17:0.000001):0.12951,18:0.089418):0.147025,19:0.265727):0.380732,20:0.618109):0.318647):0.357401,15:0.586127):0.316928):0.076851):0.0783715,(6:0.426479,7:0.468899):0.117776):0.186542):0.0655989,2:0.225649):0.0858858,3:0.433397);
 966: 1 -44265.15112 -43216.77923 (0:0.249505,1:0.135949,((2:0.178050,3:0.450875):0.073509,(((4:0.343606,5:0.328672):0.217907,(((((8:0.000001,9:0.000001):0.383997,10:0.260057):0.387338,11:0.359295):0.287606,(12:0.000001,13:0.000001):0.545225):0.301591,(((((14:1.205416,((21:0.604540,22:0.908883):0.305795,23:0.634226):0.453204):0.446932,((((((24:0.122315,25:0.051522):0.251505,26:0.103748):0.0754324,27:0.174297):0.185304,(28:0.981129,29:0.658128):0.17878):0.439914,32:0.677028):0.121561,((30:0.245243,31:0.263628):0.225988,(33:0.287721,34:0.271751):0.193569):0.0777002):0.403412):0.291212,(((16:0.000001,17:0.000001):0.158907,18:0.154103):0.171087,19:0.313054):0.289823):0.249433,(20:0.527487,(35:2.368724,((((((36:0.117540,(37:0.195409,38:0.071320):0.053579):0.823377,39:0.502890):0.195202,(41:0.176722,(42:0.087821,43:0.073854):0.19428):0.538878):0.459743,40:0.929007):0.610768,(((49:0.004114,50:0.000001):0.0573341,51:0.149316):1.17808,52:1.353232):0.548695):0.124656,(((44:0.782992,45:0.978474):0.26185,(47:1.174465,48:0.847062):0.609336):0.225238,46:1.166604):1.39731):0.17699):1.40934):0.0307577):0.371135,15:0.758678):0.299764):0.0847831):0.0794376,(6:0.391291,7:0.430835):0.173877):0.0805947):0.042014);
 967: 3 -43594.69739 -43212.80463 (0:0.206891,1:0.178474,(2:0.282634,(3:0.425335,(((4:0.239335,5:0.461762):0.208185,(6:0.394784,7:0.426262):0.229468):0.0572778,(((((8:0.000001,9:0.000001):0.240827,10:0.255450):0.378284,11:0.405881):0.413121,(12:0.000001,13:0.000001):0.534464):0.203972,(((((14:1.287515,(21:0.382897,22:0.786223):0.40477):0.285068,23:1.107861):0.302849,(((((24:0.119160,25:0.047412):0.229964,(26:0.123781,27:0.218125):0.0637777):0.20499,28:0.984027):0.11114,29:0.669053):0.290363,(((30:0.350134,31:0.215755):0.099942,32:0.665611):0.094806,(33:0.153524,34:0.290850):0.163243):0.179934):0.485232):0.268124,(((((16:0.000001,17:0.000001):0.182078,18:0.123713):0.156253,19:0.270731):0.495735,20:0.429863):0.180976,(35:1.718807,(((((((36:0.172790,38:0.051778):0.0562069,37:0.123241):0.55341,39:0.761885):0.158227,(41:0.163086,(42:0.051203,43:0.099863):0.187108):0.618084):0.399389,40:0.958624):0.799141,(((49:0.001478,50:0.000001):0.0825774,51:0.138343):1.4999,52:1.043785):0.67007):0.0997337,((44:0.965219,(45:0.861477,46:1.170146):0.227571):0.301311,(47:1.096399,48:0.860953):0.292392):1.00466):0.768685):0.982876):0.246597):0.31057,15:0.780478):0.290355):0.191983):0.0714319):0.121858):0.0464885);
 968: 1 -42293.11557 -43242.28103 (0:0.209221,((1:0.156272,(6:0.382208,7:0.533709):0.267647):0.0884095,((4:0.254564,5:0.411348):0.36038,(((((8:0.000001,9:0.000001):0.208869,10:0.315760):0.359415,11:0.675808):0.445276,(12:0.000001,13:0.000001):0.788652):0.136418,((((((14:1.214933,(21:0.687424,22:0.610232):0.192229):0.135752,23:1.055727):0.788421,(((((((24:0.117784,25:0.050539):0.298157,26:0.062886):0.0838685,27:0.180168):0.157006,(28:1.093350,29:0.749700):0.170459):0.344484,32:0.525562):0.0940827,((30:0.267899,31:0.315888):0.0985825,(33:0.203699,34:0.329058):0.13722):0.0865858):0.494403,(35:1.514963,(((((((36:0.214570,38:0.062845):0.113576,37:0.135275):0.487664,39:0.788336):0.235828,(41:0.188471,(42:0.089046,43:0.071360):0.184126):0.534699):0.337621,((44:0.897240,(45:0.775411,46:1.423558):0.335957):0.352908,(47:0.991629,48:1.054501):0.281199):1.34482):0.283113,40:0.902959):0.703233,(((49:0.004316,50:0.000001):0.0873981,51:0.132173):1.81279,52:1.079803):0.601299):0.715944):1.17651):0.11851):0.239111,(((16:0.000001,17:0.000001):0.11315,18:0.125945):0.29072,19:0.155892):0.519463):0.113342,20:0.517096):0.3647,15:0.684414):0.406638):0.184087):0.0688896):0.0376464,(2:0.193782,3:0.404754):0.0820102);
 969: 1 -46149.11923 -43215.19779 (0:0.176311,1:0.197723,(2:0.321607,(3:0.316798,(((4:0.312596,5:0.394162):0.278028,(6:0.503422,7:0.485751):0.199858):0.0598825,(((((8:0.000001,9:0.000001):0.2379,10:0.199763):0.266957,11:0.442040):0.281631,(12:0.000001,13:0.000001):0.73712):0.311912,((((((14:1.149734,(21:0.494134,22:0.555243):0.313594):0.370141,23:0.841693):0.602293,(((((24:0.128340,25:0.110647):0.270612,(26:0.109361,27:0.195029):0.0294299):0.213766,(28:0.917536,29:0.628172):0.151501):0.200678,(((30:0.287669,31:0.251305):0.133943,32:0.740810):0.1738,(33:0.246187,34:0.220316):0.175871):0.251411):0.256836,(35:1.975981,(((((((36:0.191995,37:0.190341):0.0655415,38:0.035924):0.72248,39:0.634417):0.144409,(41:0.239868,(42:0.078940,43:0.110836):0.17363):0.568207):0.406275,40:1.022219):0.574536,(((44:0.813666,45:0.836225):0.3463,46:1.029964):0.404604,(47:0.951004,48:0.947957):0.328731):1.0021):0.116056,(((49:0.002769,50:0.000001):0.0725649,51:0.132639):1.43633,52:0.897615):0.501755):0.470091):0.835106):0.0281035):0.286877,(((16:0.000001,17:0.000001):0.153686,18:0.117899):0.119712,19:0.356104):0.365093):0.244723,20:0.591443):0.260763,15:0.633612):0.251872):0.0951539):0.0732561):0.0959344):0.0160998);
 970: 1 -40959.37765 -43226.63962 (0:0.252061,(1:0.137288,(((4:0.300741,5:0.397203):0.349146,(6:0.393174,7:0.384485):0.172821):0.135415,(((((8:0.000001,9:0.000001):0.268973,10:0.258186):0.269886,11:0.632563):0.398948,(12:0.000001,13:0.000001):0.686272):0.151803,((((((14:1.580968,((21:0.617385,22:0.817354):0.248948,23:0.840762):0.466268):0.198807,(((((24:0.139099,25:0.045852):0.331243,27:0.219780):0.039769,26:0.100386):0.219725,(28:0.834831,29:0.722962):0.093468):0.296139,((30:0.196228,31:0.333129):0.128543,(32:0.884964,(33:0.180722,34:0.255862):0.0945591):0.049302):0.168703):0.36396):0.203859,(((16:0.000001,17:0.000001):0.160719,18:0.144094):0.27065,19:0.252377):0.329812):0.206244,(35:1.531186,((((((36:0.172990,38:0.087427):0.0941914,37:0.068838):0.576415,(39:0.732541,(41:0.196135,(42:0.074248,43:0.080225):0.180122):0.665173):0.159394):0.318395,40:0.978389):0.643699,(((49:0.000002,50:0.000001):0.110595,51:0.128049):1.24722,52:1.113283):0.188942):0.296343,(((44:0.940455,45:0.869762):0.357958,(47:1.154906,48:0.804358):0.388743):0.114254,46:1.221783):1.17647):0.190863):1.29295):0.0273901,20:0.444216):0.367498,15:0.757130):0.296297):0.0913726):0.143522):0.0625773,(2:0.211579,3:0.328664):0.0535354);
 971: 1 -42183.40327 -43215.47661 (0:0.222991,(1:0.162647,((4:0.345440,5:0.391298):0.226797,((6:0.496217,7:0.496954):0.15464,(((((8:0.000001,9:0.000001):0.311552,10:0.164628):0.390624,11:0.437107):0.318328,(12:0.000001,13:0.000001):0.49474):0.0937535,(((((14:1.144785,(21:0.508781,(22:0.751718,23:1.166291):0.329311):0.48123):0.67988,((((((24:0.115950,25:0.089839):0.26185,26:0.113946):0.117769,27:0.141086):0.288698,28:1.060633):0.0705525,29:0.536499):0.125227,(((30:0.294131,31:0.249617):0.176459,(33:0.199649,34:0.312940):0.132775):0.0938906,32:0.554669):0.264077):0.3615):0.219983,(((16:0.000001,17:0.000001):0.12915,18:0.164027):0.0913724,19:0.287209):0.378523):0.251203,20:0.685350):0.170928,(15:0.596148,(35:1.509390,((((((36:0.198359,37:0.192964):0.0568582,38:0.020545):0.718329,(39:0.498626,(41:0.220605,(42:0.057049,43:0.103191):0.184823):0.679345):0.11175):0.545382,40:0.928076):0.534793,(((49:0.001511,50:0.000001):0.0921068,51:0.138651):1.5687,52:1.063380):0.389089):0.0984449,(((44:0.925533,45:0.858582):0.246417,46:1.202018):0.254574,(47:0.924388,48:1.122948):0.330072):1.24393):0.252938):1.32444):0.211209):0.212149):0.151809):0.0781225):0.143289):0.0209487,(2:0.152984,3:0.394006):0.0920321);
 972: 1 -42895.25374 -43229.10087 (0:0.143379,(1:0.143601,((2:0.224073,((6:0.364752,7:0.442036):0.152169,(((((8:0.000001,9:0.000001):0.276156,10:0.220340):0.279067,11:0.447684):0.299322,(12:0.000001,13:0.000001):0.503582):0.328962,(((((((14:1.191303,(21:0.658213,22:0.646064):0.202693):0.264227,23:0.797899):0.832516,(((((24:0.155913,25:0.022367):0.268359,(26:0.072998,27:0.225263):0.0463433):0.114349,(28:0.826854,29:0.689303):0.256363):0.38888,32:0.560264):0.107311,((30:0.192806,31:0.311323):0.191289,(33:0.215983,34:0.267232):0.127429):0.166946):0.5218):0.238421,(((16:0.000001,17:0.000001):0.144341,18:0.119467):0.0838114,19:0.375210):0.270257):0.187436,(35:2.431201,((((((36:0.236709,38:0.060956):0.102626,37:0.152772):0.690422,39:0.684349):0.164977,((41:0.176949,(42:0.076950,43:0.054741):0.178525):0.656893,((44:0.848990,(45:0.882592,46:1.267659):0.24499):0.146463,(47:1.392188,48:1.103057):0.380963):1.64768):0.139464):0.67244,40:0.634315):0.739268,(((49:0.004130,50:0.000001):0.0985027,51:0.160942):1.40003,52:1.346848):0.399245):0.604608):0.621186):0.178935,20:0.449299):0.42296,15:0.760433):0.332165):0.105502):0.0982462):0.0587384,(4:0.276028,5:0.352221):0.314345):0.030717):0.104529,3:0.337298);
 973: 2 -43162.206 -43211.82428 (0:0.208867,1:0.156506,(2:0.258716,((3:0.353707,(((((8:0.000001,9:0.000001):0.32557,10:0.278078):0.257338,11:0.518754):0.364439,(12:0.000001,13:0.000001):0.689709):0.249469,((((((14:1.423546,22:0.843154):0.113906,21:0.535586):0.273467,23:0.587069):0.740244,(((((24:0.155480,25:0.048989):0.203064,(26:0.099354,27:0.236174):0.0797827):0.233818,(28:0.909813,29:0.601447):0.214375):0.265113,((30:0.211167,(31:0.208893,32:0.670558):0.190071):0.280859,(33:0.267797,34:0.235290):0.059653):0.198418):0.540973,(35:1.835541,((((((36:0.162737,37:0.186230):0.0692625,38:0.021885):0.537972,(39:0.716661,(41:0.207415,(42:0.085587,43:0.049160):0.188943):0.785841):0.117556):0.585341,40:0.833900):0.582891,(((49:0.002728,50:0.000001):0.0551511,51:0.146372):1.34602,52:0.982074):0.594118):0.0918026,(((44:0.871612,45:0.866063):0.265186,(47:0.965309,48:1.114668):0.500945):0.161305,46:1.167852):1.21762):0.125786):1.41527):0.0813378):0.0591941,((((16:0.000001,17:0.000001):0.139847,18:0.140990):0.111397,19:0.315713):0.58934,20:0.449928):0.177096):0.245687,15:0.820491):0.328287):0.0572855):0.0784794,((4:0.250177,5:0.385959):0.195805,(6:0.431424,7:0.489158):0.26499):0.120558):0.115124):0.040225);
 974: 1 -41236.29633 -43216.52424 (0:0.165613,(1:0.191269,(2:0.212780,((4:0.336017,5:0.387517):0.202586,((6:0.375407,(7:0.418462,((((8:0.000001,9:0.000001):0.333013,10:0.103190):0.221604,11:0.626404):0.240813,(12:0.000001,13:0.000001):0.809076):0.213084):0.170615):0.146589,(((((14:1.295453,((21:0.467245,22:0.949861):0.401113,23:0.893320):0.386965):0.344194,(((((((24:0.126089,25:0.039469):0.267388,26:0.102323):0.0546959,27:0.233531):0.130935,28:0.927219):0.114998,29:0.815162):0.285207,(((30:0.228742,31:0.304434):0.155234,(33:0.181058,34:0.319967):0.135003):0.132589,32:0.627019):0.199531):0.363687,(35:1.397192,((((((36:0.194123,37:0.192152):0.0944441,38:0.038741):0.504769,(39:0.621755,(41:0.188304,(42:0.082584,43:0.102406):0.209508):0.764894):0.195415):0.35182,40:1.079121):0.619847,(((49:0.002965,50:0.000001):0.107478,51:0.110444):1.72014,52:1.162681):0.560077):0.15317,((44:1.039893,(47:1.004865,48:0.930859):0.458086):0.143622,(45:0.827941,46:1.379117):0.182831):1.2339):0.244898):1.24878):0.228455):0.215178,(((16:0.000001,17:0.000001):0.240056,18:0.114534):0.133874,19:0.300330):0.40001):0.252795,20:0.490628):0.52505,15:0.663491):0.349264):0.0555545):0.0791988):0.133896):0.0456036,3:0.401352);
 975: 1 -42941.61 -43215.77115 (0:0.226160,1:0.190151,(2:0.248412,((3:0.342737,((6:0.389791,7:0.445410):0.207705,(((((8:0.000001,9:0.000001):0.313037,10:0.279068):0.26006,11:0.519866):0.159879,(12:0.000001,13:0.000001):0.68772):0.257527,((((14:1.692895,20:0.529813):0.190075,(((16:0.000001,17:0.000001):0.18565,18:0.150484):0.191146,19:0.265824):0.528475):0.279831,((((21:0.519557,22:0.887561):0.454894,23:0.718349):0.43155,(35:1.721361,(((((((36:0.178989,37:0.227356):0.0777786,38:0.006367):0.67635,39:0.660119):0.288718,(41:0.271083,(42:0.092147,43:0.087198):0.133968):0.631196):0.404139,40:0.970203):0.587395,(((49:0.002983,50:0.000001):0.113017,51:0.089310):1.5865,52:0.815183):0.542527):0.409615,((44:1.043200,45:1.011455):0.397432,(46:1.134678,(47:0.994241,48:0.819749):0.757963):0.107728):0.868952):0.379383):0.869045):0.237114,(((((24:0.162801,25:0.066951):0.237752,27:0.221715):0.0280211,26:0.075766):0.20258,(28:0.881394,29:0.540500):0.25459):0.340017,(((30:0.301601,31:0.396036):0.2308,(33:0.235448,34:0.206939):0.0864919):0.152452,32:0.747697):0.291689):0.493748):0.263833):0.215373,15:0.891604):0.304795):0.0815611):0.076507):0.0493373,(4:0.296682,5:0.554623):0.248692):0.0555969):0.0174495);
 976: 1 -43837.80717 -43226.98492 (0:0.222483,1:0.100646,((2:0.299832,(((4:0.303911,5:0.374351):0.30621,(6:0.464344,7:0.410809):0.191938):0.0376877,(((((8:0.000001,9:0.000001):0.346729,10:0.181994):0.308838,11:0.598550):0.244246,(12:0.000001,13:0.000001):0.668544):0.337306,((((14:1.152844,((21:0.750093,22:0.791271):0.391779,23:0.742016):0.585597):0.738641,((((16:0.000001,17:0.000001):0.189313,18:0.088898):0.105377,19:0.292591):0.307893,(((((24:0.159754,25:0.062368):0.15784,(26:0.100875,27:0.271315):0.0816498):0.400292,(28:0.990799,29:0.796068):0.0991291):0.333187,((((30:0.266844,31:0.320408):0.159495,32:0.829672):0.15398,33:0.238411):0.121656,34:0.300375):0.136956):0.427932,(35:1.809280,(((((((36:0.201993,38:0.066581):0.107071,37:0.105607):0.743962,39:0.680000):0.195749,(41:0.233335,(42:0.070500,43:0.080778):0.125418):0.583145):0.329661,((44:0.773513,(45:0.740697,46:1.291351):0.33018):0.172171,(47:0.834331,48:1.000791):0.413079):1.42043):0.385498,40:0.917781):0.450528,(((49:0.002798,50:0.000001):0.113246,51:0.111932):1.42491,52:1.232908):0.51115):0.246059):1.27054):0.219731):0.0942359):0.216577,20:0.493716):0.310974,15:0.709396):0.332672):0.0905658):0.0983443):0.052626,3:0.465105):0.0861896);
 977: 2 -43105.88318 -43224.55223 (0:0.194960,1:0.164169,(2:0.342472,((3:0.247844,(((((8:0.000001,9:0.000001):0.391815,10:0.192121):0.29941,11:0.531102):0.235425,(12:0.000001,13:0.000001):0.649071):0.2873,(((((14:1.251364,((21:0.533385,22:0.894210):0.230841,23:0.730452):0.448526):0.389385,(((((24:0.061659,28:1.190110):0.0527751,25:0.076945):0.186723,(26:0.136220,27:0.267007):0.0584666):0.329331,29:0.629693):0.182842,((30:0.293996,31:0.317299):0.193045,(32:0.647898,(33:0.183428,34:0.318016):0.0998115):0.0975487):0.211547):0.393526):0.153801,(35:1.389218,(((((((36:0.197148,38:0.060215):0.0631427,37:0.133325):0.593364,39:0.685985):0.318333,(41:0.211168,(42:0.070632,43:0.081702):0.170904):0.435128):0.438865,40:1.076283):0.754047,(((49:0.001434,50:0.000001):0.107712,51:0.084431):1.49303,52:1.388408):0.265695):0.0644887,((44:1.023770,45:0.777107):0.247855,(46:1.156808,(47:1.124292,48:1.038887):0.337168):0.147041):1.00671):1.08425):1.21253):0.142235,((((16:0.000001,17:0.000001):0.20058,18:0.122345):0.248337,19:0.371538):0.381923,20:0.633769):0.307886):0.120216,15:0.849338):0.308947):0.0892403):0.0521102,((4:0.201310,5:0.558267):0.243466,(6:0.377788,7:0.424681):0.308253):0.101844):0.130077):0.0173006);
 978: 1 -44459.17981 -43217.33754 (0:0.194284,1:0.174948,(2:0.193573,(3:0.291885,(((4:0.241271,5:0.458287):0.267952,(6:0.408669,7:0.398576):0.201362):0.0699419,(((((8:0.000001,9:0.000001):0.242514,10:0.233046):0.322915,11:0.517865):0.27326,(12:0.000001,13:0.000001):0.713733):0.396994,((((14:1.567588,(((21:0.517796,22:1.229154):0.318925,23:0.692181):0.298412,(35:1.366437,((((((36:0.175519,37:0.205440):0.0746024,38:0.010420):0.640319,(39:0.758778,(41:0.197881,(42:0.069124,43:0.098440):0.177929):0.814697):0.176292):0.531497,40:0.802560):0.406224,(((49:0.004258,50:0.000001):0.0802709,51:0.122778):1.29788,52:0.911882):0.732931):0.144815,((44:0.703096,(45:0.940302,46:1.309198):0.302322):0.274877,(47:1.136021,48:0.901499):0.304787):1.30989):0.441916):0.806678):0.404468):0.0852595,((((24:0.099938,25:0.073730):0.236012,(26:0.116826,27:0.205734):0.0825686):0.29813,(28:0.798795,29:0.651837):0.120803):0.253621,((((30:0.255930,31:0.308584):0.146284,32:0.569596):0.191418,33:0.185595):0.131435,34:0.266631):0.339662):0.494754):0.114478,((((16:0.000001,17:0.000001):0.185083,18:0.123575):0.165933,19:0.263876):0.566079,20:0.573494):0.224376):0.296586,15:0.713283):0.220141):0.137896):0.0816815):0.0747727):0.0353497);
 979: 1 -43680.5316 -43214.14602 (0:0.216204,(1:0.097422,(((4:0.408336,5:0.340760):0.263052,(6:0.496809,(7:0.442038,((((8:0.000001,9:0.000001):0.265685,10:0.258924):0.375772,11:0.602396):0.203711,(12:0.000001,13:0.000001):0.491907):0.303163):0.105672):0.0953827):0.0549515,((((((14:1.216534,(21:0.519050,22:0.940654):0.253945):0.19067,23:0.495803):0.585673,((((24:0.099566,25:0.075630):0.167676,(26:0.118288,27:0.226616):0.0523911):0.356941,(28:0.812672,29:0.708973):0.126752):0.168769,(((30:0.209365,31:0.338176):0.300578,(33:0.256306,34:0.223300):0.0971574):0.103546,32:0.662794):0.140645):0.538136):2.274e-06,(35:1.396876,((((((36:0.204381,37:0.205777):0.0702088,38:0.021740):0.481504,(39:0.685888,(41:0.274960,(42:0.066121,43:0.101766):0.114521):0.656326):0.159842):0.376488,40:1.237526):0.361165,(((49:0.001449,50:0.000001):0.116734,51:0.104403):1.90631,52:1.168573):0.375232):0.190968,((44:0.804470,(45:0.988094,46:1.231674):0.197077):0.191896,(47:1.133438,48:1.064861):0.325549):0.95715):0.659324):0.919228):0.29298,((((16:0.000001,17:0.000001):0.177838,18:0.087447):0.227513,19:0.268683):0.374194,20:0.524994):0.157648):0.273724,15:0.886774):0.229552):0.214403):0.0976806,(2:0.239089,3:0.431783):0.0613168);
 980: 1 -43806.88223 -43214.59704 (0:0.151511,((1:0.078330,(((4:0.240812,5:0.437416):0.219899,(6:0.441380,7:0.391194):0.35011):0.0492509,(((((8:0.000001,9:0.000001):0.438963,10:0.174629):0.29602,11:0.673979):0.321677,(12:0.000001,13:0.000001):0.690983):0.253637,((((((14:1.203709,(21:0.594785,22:0.740767):0.346291):0.404708,23:0.937627):0.46351,(((((((24:0.127721,25:0.044300):0.230864,27:0.189045):0.0665655,26:0.080547):0.217121,28:0.985782):0.154389,29:0.806905):0.388304,((30:0.284067,31:0.402590):0.272681,(33:0.174396,34:0.217676):0.0938704):0.102539):0.124028,32:0.691677):0.391727):0.32017,(((16:0.000001,17:0.000001):0.181511,18:0.115226):0.251759,19:0.232152):0.308954):0.191178,(20:0.264149,(35:1.340756,(((((((36:0.157343,37:0.217354):0.0735612,38:0.018492):0.608796,39:0.619423):0.239758,(41:0.192587,(42:0.060127,43:0.085731):0.164658):0.572694):0.520739,40:1.020301):0.671162,(((49:0.001429,50:0.000001):0.100261,51:0.111678):1.45893,52:1.163890):0.362125):0.349985,(((44:0.863273,45:0.972592):0.312068,46:1.105898):0.16352,(47:0.892366,48:1.150632):0.422354):1.24785):0.618073):1.19581):0.220986):0.465778,15:0.788507):0.233199):0.0565976):0.0992426):0.0731165,2:0.327330):0.0859162,3:0.472296);
 981: 1 -42726.11434 -43219.41237 (0:0.172516,(1:0.195712,(((4:0.293991,5:0.403753):0.342043,(6:0.363208,7:0.645301):0.20894):0.116957,(((((8:0.000001,9:0.000001):0.350945,10:0.293558):0.386928,11:0.553449):0.284621,(12:0.000001,13:0.000001):0.780677):0.232301,(((14:1.383229,(21:0.232845,(22:0.686571,23:0.992817):0.441647):0.672009):0.238024,((((((16:0.000001,17:0.000001):0.201804,18:0.104601):0.139534,19:0.286329):0.352684,20:0.643123):0.132444,((35:1.977219,((44:0.826383,(45:0.921120,46:1.159860):0.24225):0.328439,(47:1.137157,48:0.972788):0.333129):1.40475):0.025263,((((((36:0.213124,38:0.076466):0.109939,37:0.072602):0.604689,39:0.797756):0.225898,(41:0.229466,(42:0.098057,43:0.079540):0.204018):0.529594):0.545226,40:0.801715):0.518595,(((49:0.000002,50:0.000001):0.10826,51:0.132580):1.52332,52:0.924494):0.575704):0.452467):1.161):0.17171,(((((24:0.076989,25:0.077256):0.27369,26:0.091787):0.0511171,27:0.121615):0.195426,(28:0.938856,29:0.505748):0.166633):0.253721,((30:0.267788,31:0.285212):0.283686,(32:0.732448,(33:0.178553,34:0.278989):0.113122):0.0462708):0.13658):0.542845):0.117209):0.230024,15:0.899801):0.211447):0.129816):0.0711044):0.0901885,(2:0.217522,3:0.353149):0.0844926);
 982: 1 -43166.86879 -43235.5448 (0:0.239736,(1:0.053798,((4:0.304989,5:0.436690):0.205836,(6:0.600494,7:0.509819):0.142743):0.195617):0.0853426,((2:0.225582,(((((8:0.000001,9:0.000001):0.365418,10:0.206577):0.282572,11:0.668437):0.250808,(12:0.000001,13:0.000001):0.575011):0.161048,((((((14:1.608202,(((35:2.007087,(((49:0.005447,50:0.000001):0.099679,51:0.111544):1.42998,52:0.768168):0.34559):0.431432,(((((36:0.175956,38:0.034231):0.101607,37:0.096810):0.639601,39:0.689742):0.191956,(41:0.156887,(42:0.083180,43:0.096098):0.188512):0.553023):0.451688,((44:1.164627,(45:0.842207,46:1.127935):0.379187):0.154006,(47:0.950424,48:0.978764):0.213762):0.808602):0.327524):0.244854,40:0.951670):1.13758):0.423874,((((((24:0.126022,25:0.087570):0.212758,27:0.203149):0.0919599,26:0.090851):0.19,28:0.859661):0.0881814,29:0.541192):0.286021,((30:0.319552,(31:0.253777,32:0.587540):0.120599):0.219007,(33:0.294451,34:0.191333):0.0896643):0.138965):0.40951):0.0419295,((21:0.339465,22:0.788320):0.387892,23:0.790365):0.553866):0.231028,(((16:0.000001,17:0.000001):0.214939,18:0.106977):0.194992,19:0.322454):0.377283):0.180045,20:0.462002):0.298108,15:0.755367):0.273381):0.148078):0.0687136,3:0.382773):0.0595529);
 983: 3 -40808.78781 -43211.25981 (0:0.202055,(1:0.120501,2:0.253832):0.0401296,((3:0.271444,(((((8:0.000001,9:0.000001):0.412226,10:0.191293):0.355526,11:0.428089):0.157582,(12:0.000001,13:0.000001):0.541607):0.192823,(((((14:1.344731,((21:0.573402,22:0.724287):0.189283,23:0.705420):0.448863):0.330318,(((((24:0.114106,25:0.069509):0.26894,26:0.083837):0.131293,27:0.149942):0.24055,(28:0.816811,29:0.674613):0.155344):0.274326,(((30:0.287528,31:0.387522):0.234859,(33:0.210463,34:0.330578):0.08606):0.102383,32:0.580542):0.189633):0.494725):0.241092,((((16:0.000001,17:0.000001):0.155368,18:0.107384):0.158244,19:0.196369):0.368001,20:0.703261):0.244998):0.149468,15:0.633198):0.0332444,(35:1.923203,(((((((36:0.190485,37:0.205735):0.0518123,38:0.038511):0.726777,39:0.676999):0.170458,(41:0.245410,(42:0.076567,43:0.100671):0.117731):0.588867):0.254709,40:1.022980):0.640829,(((49:0.001498,50:0.000001):0.0342568,51:0.158273):1.41257,52:1.093708):0.650463):0.0748126,(((44:0.966841,45:0.961628):0.280584,46:1.082470):0.2875,(47:1.102710,48:0.948715):0.310863):0.715688):0.356421):1.08692):0.249898):0.180575):0.103361,((4:0.259071,5:0.332703):0.314036,(6:0.417052,7:0.420432):0.239374):0.0450518):0.0955218);
 984: 1 -41020.55955 -43215.19779 (0:0.262214,1:0.128090,(2:0.231217,(3:0.368107,(((4:0.272178,5:0.454693):0.190629,(6:0.521486,7:0.384361):0.220155):0.0594957,(((((8:0.000001,9:0.000001):0.299959,10:0.187088):0.371454,11:0.488841):0.16951,(12:0.000001,13:0.000001):0.502131):0.18209,(((((((14:1.181209,(21:0.673675,22:0.805123):0.237373):0.383368,23:0.552932):0.459178,(35:1.561442,(((((((36:0.174741,38:0.070490):0.0753502,37:0.116935):0.525587,39:0.668420):0.168887,(41:0.180392,(42:0.074446,43:0.077645):0.188314):0.701291):0.373896,40:0.967765):0.447286,(((49:0.002905,50:0.000001):0.113707,51:0.117683):1.56942,52:1.339418):0.741363):0.641675,(((44:1.031825,45:0.821529):0.28108,(47:1.147566,48:0.980483):0.530104):0.254231,46:1.078591):0.774396):0.300276):0.855683):0.406568,((((((24:0.130856,25:0.041979):0.252998,26:0.105301):0.131202,27:0.094669):0.259438,(28:0.832807,29:0.513276):0.298932):0.310806,((30:0.249402,31:0.311976):0.189425,(33:0.188601,34:0.233695):0.102752):0.118092):0.0618624,32:0.673375):0.380603):0.497177,(((16:0.000001,17:0.000001):0.139948,18:0.078636):0.161174,19:0.219089):0.247437):0.172074,20:0.554772):0.350453,15:0.807943):0.203894):0.129636):0.0788796):0.121806):0.0383738);
 985: 1 -41784.83812 -43224.00271 (0:0.196668,1:0.166243,((2:0.185863,3:0.365787):0.0945086,((((4:0.389684,5:0.403169):0.245996,(6:0.511164,7:0.387899):0.122357):0.1089,((((8:0.000001,9:0.000001):0.328782,10:0.207176):0.359089,11:0.547241):0.268083,(12:0.000001,13:0.000001):0.59367):0.30257):0.0511837,(((((14:1.149063,(21:0.457093,22:0.625723):0.313035):0.221575,23:0.580686):0.591373,((((((24:0.147819,25:0.066950):0.238662,26:0.046151):0.0934118,27:0.129361):0.212255,(28:0.893981,29:0.539790):0.073627):0.201789,(((30:0.360966,31:0.284783):0.233878,32:0.639203):0.12586,(33:0.354953,34:0.209669):0.185823):0.14245):0.322656,(35:2.119409,(((((((36:0.191609,38:0.071650):0.068446,37:0.122463):0.671898,39:0.712225):0.25098,(41:0.253435,(42:0.072994,43:0.074070):0.195199):0.616733):0.312192,((44:0.848555,(45:0.879782,46:1.056352):0.278111):0.286468,(47:1.035647,48:1.004810):0.280701):1.21781):0.347543,(((49:0.001473,50:0.000001):0.0730413,51:0.132675):1.61785,52:1.111610):0.954636):0.395595,40:0.790656):0.352392):0.95311):0.093547):0.242806,((((16:0.000001,17:0.000001):0.220441,18:0.120521):0.174912,19:0.371258):0.263913,20:0.562339):0.225872):0.332093,15:0.706788):0.419566):0.100229):0.0454093);
 986: 2 -43071.68029 -43210.30592 (0:0.256722,(1:0.104338,(((4:0.335154,5:0.460072):0.330212,(6:0.506422,7:0.419199):0.214348):0.0744917,(((((8:0.000001,9:0.000001):0.288774,10:0.285761):0.329246,11:0.618411):0.314869,(12:0.000001,13:0.000001):0.723119):0.303817,((((((14:1.282887,(35:1.534493,(((((((36:0.204724,37:0.224757):0.02251,38:0.027188):0.761126,39:0.681258):0.20345,(41:0.241619,(42:0.050855,43:0.089507):0.179433):0.656526):0.373523,40:1.170096):0.593773,(((49:0.000002,50:0.000001):0.132035,51:0.095531):1.45559,52:1.162620):0.585298):0.0623834,(((44:0.926473,45:0.927334):0.253824,46:1.317954):0.220881,(47:1.162287,48:1.079977):0.38823):1.10448):0.810293):0.709263):0.294859,((21:0.637208,22:0.675956):0.466891,23:0.872952):0.491409):0.348739,((((24:0.100390,25:0.067544):0.179775,(26:0.129396,27:0.227793):0.0753189):0.314683,(28:0.797245,29:0.614149):0.0779885):0.288047,((30:0.258094,(31:0.267575,32:0.662231):0.168536):0.155513,(33:0.225922,34:0.308673):0.130048):0.152236):0.348954):0.240828,(((16:0.000001,17:0.000001):0.163718,18:0.090878):0.150867,19:0.262795):0.458937):0.215051,20:0.558993):0.416915,15:0.827002):0.20876):0.107535):0.0877709):0.0610405,(2:0.257786,3:0.396200):0.0869522);
 987: 1 -41892.50911 -43226.86193 (0:0.178027,(1:0.178157,2:0.355339):0.0367853,(3:0.349855,((4:0.302751,5:0.543140):0.338919,(((6:0.442177,7:0.499955):0.258071,((((8:0.000001,9:0.000001):0.297717,10:0.209378):0.49106,(12:0.000001,13:0.000001):0.717578):0.0862977,11:0.523220):0.322732):0.155671,(((((14:1.288244,(35:1.339731,((((((36:0.150929,37:0.197369):0.0775999,38:0.000002):0.785509,39:0.732410):0.155749,(41:0.231424,(42:0.058683,43:0.075618):0.182991):0.691892):0.323716,(((44:0.880922,45:0.949104):0.293371,46:1.082738):0.206959,(47:1.167319,48:0.875103):0.452711):1.48586):0.280698,(40:1.036854,(((49:0.001533,50:0.000001):0.0922801,51:0.139488):1.52181,52:1.391253):0.579582):0.121289):0.833703):0.651841):0.377444,(((((24:0.152824,25:0.059132):0.218663,26:0.097252):0.0924701,27:0.097309):0.26134,(28:0.804680,29:0.619097):0.123085):0.365458,(((30:0.277268,31:0.276360):0.135248,32:0.639658):0.137315,(33:0.159295,34:0.189707):0.114795):0.163536):0.465047):0.0544138,((21:0.352057,22:0.724601):0.394502,23:0.827257):0.621708):0.180552,((((16:0.000001,17:0.000001):0.206972,18:0.116240):0.234271,19:0.255335):0.440537,20:0.600645):0.124009):0.519126,15:0.630131):0.385425):0.0741283):0.0789859):0.143619);
 988: 1 -41333.04572 -43212.59824 (0:0.144942,(1:0.121913,(((4:0.215139,5:0.413864):0.270679,(6:0.419080,7:0.485760):0.19965):0.0456796,(((((8:0.000001,9:0.000001):0.300624,10:0.307247):0.257288,11:0.417621):0.360467,(12:0.000001,13:0.000001):0.674126):0.30606,(((((14:0.911430,((21:0.617180,22:0.482591):0.304949,23:0.707513):0.424631):0.341223,((((((24:0.082345,25:0.069145):0.240416,26:0.100110):0.0958966,27:0.148823):0.293844,28:0.953002):0.147223,29:0.665272):0.124659,(((30:0.315289,31:0.339393):0.196655,32:0.614474):0.112716,(33:0.210258,34:0.203956):0.151648):0.128569):0.359803):0.199362,(35:1.971306,(((((((36:0.189446,38:0.047582):0.0813971,37:0.117879):0.534668,39:0.721690):0.164959,(41:0.214896,(42:0.056402,43:0.079280):0.162339):0.624171):0.553713,40:0.865867):0.445379,(((49:0.006011,50:0.000001):0.085817,51:0.092052):1.25606,52:1.165519):0.504957):0.152975,((44:0.756127,45:0.853786):0.399426,(46:0.960830,(47:1.251898,48:0.986075):0.507221):0.0533937):1.46811):0.384249):0.917229):0.258367,((((16:0.000001,17:0.000001):0.211627,18:0.082756):0.163046,19:0.228536):0.359247,20:0.425504):0.199693):0.195058,15:0.718640):0.261371):0.0296292):0.0638422):0.0306384,(2:0.247378,3:0.387767):0.0612383);
 989: 1 -42191.56968 -43223.38491 (0:0.161310,(1:0.144427,((2:0.267187,((6:0.354160,7:0.575994):0.21516,(((((8:0.000001,9:0.000001):0.368663,10:0.276694):0.370059,11:0.636662):0.27456,(12:0.000001,13:0.000001):0.709913):0.178986,((((14:1.090936,(((21:0.392714,22:0.647447):0.474305,23:0.526347):0.285034,(35:1.959646,(((((((36:0.180682,38:0.065140):0.0941033,37:0.098127):0.608277,39:0.627406):0.174758,(41:0.226043,(42:0.089047,43:0.071137):0.164679):0.65071):0.355247,40:0.944073):0.376007,(((49:0.005854,50:0.000001):0.0845891,51:0.133791):1.33823,52:1.399846):0.817036):0.292389,(((44:0.683054,45:0.938660):0.241447,46:1.065891):0.195053,(47:1.073658,48:0.947772):0.422073):0.791416):0.234324):0.851287):0.269759):0.19256,((((((24:0.098001,25:0.037157):0.243049,26:0.032882):0.152202,27:0.132464):0.285494,(28:0.801053,29:0.621040):0.171395):0.331074,((32:0.757688,33:0.121783):0.091759,34:0.297764):0.0698505):0.0740522,(30:0.222065,31:0.397499):0.229153):0.550578):0.268427,((((16:0.000001,17:0.000001):0.212608,18:0.114245):0.253377,19:0.272633):0.432747,20:0.439153):0.264709):0.156245,15:0.836177):0.382146):0.154734):0.0358852):0.0529561,(4:0.370149,5:0.490656):0.369802):0.0469645):0.108437,3:0.473058);
 990: 1 -44215.83181 -43211.01728 (0:0.226676,(1:0.207532,((3:0.428709,(((((8:0.000001,9:0.000001):0.282182,10:0.341126):0.547259,11:0.450604):0.296399,(12:0.000001,13:0.000001):0.562651):0.244677,((((14:1.229957,((21:0.458496,22:0.919460):0.313817,23:1.029111):0.401655):0.150489,((((((24:0.122235,25:0.064572):0.109345,28:1.187389):0.10088,(26:0.175251,27:0.177424):0.101174):0.295425,29:0.591802):0.146881,((((30:0.208969,31:0.358311):0.205335,32:0.497409):0.0735839,34:0.301339):0.0632929,33:0.134513):0.186618):0.502797,(35:1.898941,((((((36:0.179660,37:0.170302):0.0465318,38:0.007620):0.518148,(39:0.533327,(41:0.179859,(42:0.047975,43:0.103773):0.220239):0.753636):0.219153):0.501025,40:0.993769):0.611802,(((49:0.001476,50:0.000001):0.0469442,51:0.136301):1.24471,52:1.144091):0.582785):0.0958925,(((44:0.787408,45:0.910497):0.246301,46:1.212342):0.142616,(47:1.119750,48:0.890781):0.327055):0.80081):0.264427):1.00026):0.0729914):0.24211,((((16:0.000001,17:0.000001):0.167668,18:0.138203):0.121889,19:0.268359):0.422538,20:0.472021):0.240708):0.378451,15:0.794691):0.242897):0.126707):0.102914,((4:0.253217,5:0.411236):0.388437,(6:0.395468,7:0.547401):0.151279):0.0851637):0.116143):0.0349747,2:0.332752);
 991: 1 -43288.88052 -43225.18858 (0:0.181341,(1:0.162481,2:0.288579):0.0330855,(3:0.333582,(((4:0.309099,5:0.364768):0.230059,(6:0.460685,7:0.486152):0.127413):0.0528258,(((((8:0.000001,9:0.000001):0.391562,10:0.282915):0.42381,11:0.534821):0.156478,(12:0.000001,13:0.000001):0.524126):0.284722,(((((14:1.142500,((21:0.449846,22:0.948903):0.322163,23:0.668385):0.264381):0.423288,(((((((24:0.112683,25:0.051848):0.234687,26:0.113764):0.161188,27:0.130148):0.282846,28:0.918163):0.106855,29:0.837922):0.199975,32:0.692838):0.083216,((30:0.272822,31:0.254721):0.232565,(33:0.176341,34:0.283389):0.0870533):0.0750296):0.644852):0.175147,(35:1.228375,((((((36:0.205994,37:0.185643):0.0347594,38:0.043380):0.585363,(39:0.831939,(41:0.239406,(42:0.079891,43:0.073734):0.163457):0.803671):0.132146):0.424359,40:0.896700):0.545343,(((49:0.004475,50:0.000001):0.108288,51:0.128392):1.33581,52:0.995627):0.995292):0.133362,(((44:0.871105,45:0.889036):0.333095,46:0.969251):0.221834,(47:1.069894,48:0.907040):0.352443):1.40229):0.567885):0.732382):0.140219,15:0.696010):0.163459,((((16:0.000001,17:0.000001):0.212846,18:0.106629):0.142376,19:0.289926):0.430121,20:0.446934):0.342315):0.186309):0.0750676):0.123976):0.142571);
 992: 1 -42564.78828 -43224.01506 (0:0.215487,(1:0.187203,(((4:0.273547,5:0.387729):0.373859,(6:0.373427,7:0.537812):0.267957):0.0928565,(((((8:0.000001,9:0.000001):0.259962,10:0.299799):0.271716,11:0.580717):0.188659,(12:0.000001,13:0.000001):0.618749):0.353763,(((((14:1.446082,((21:0.478878,22:0.955139):0.456318,23:0.966061):0.372091):0.335135,(((((((24:0.064944,25:0.066278):0.2396,26:0.095012):0.0347322,(28:0.965917,29:0.727618):0.283172):0.073682,27:0.115932):0.603783,32:0.529191):0.128206,(33:0.232763,34:0.287819):0.0898956):0.0463292,(30:0.237831,31:0.295836):0.246829):0.383672):0.348328,(((16:0.000001,17:0.000001):0.196196,18:0.134864):0.18451,19:0.240550):0.393234):0.185309,(20:0.415668,(35:1.086666,((((((36:0.172673,37:0.259998):0.0501895,38:0.025101):0.688337,(39:0.747216,(41:0.216186,(42:0.068320,43:0.084674):0.168179):0.850481):0.255792):0.471854,40:0.738158):0.547333,(((49:0.001485,50:0.000001):0.0948511,51:0.123700):1.06657,52:1.046557):0.668735):0.252615,(((44:0.908171,45:0.767305):0.264483,46:1.040306):0.316833,(47:1.102897,48:0.998427):0.2064):1.4941):0.592862):0.865182):0.10025):0.38566,15:0.862482):0.151994):0.134875):0.109975):0.0413439,(2:0.316049,3:0.379960):0.0744452);
 993: 2 -42891.99038 -43212.32636 (0:0.281738,(1:0.121471,((((4:0.289388,5:0.352936):0.254845,7:0.530639):0.0821369,6:0.495447):0.0717463,(((((8:0.000001,9:0.000001):0.357117,10:0.183301):0.27281,11:0.687122):0.327104,(12:0.000001,13:0.000001):0.686096):0.172287,((((14:1.072402,((21:0.377855,22:0.663731):0.274832,23:0.777067):0.455816):0.328277,(((((24:0.065224,28:1.100395):0.0201463,25:0.084775):0.235472,(26:0.076808,27:0.193975):0.0889395):0.206824,29:0.761080):0.321716,(((30:0.289779,31:0.320784):0.278613,32:0.664321):0.0781797,(33:0.302607,34:0.275087):0.146287):2.29748e-06):0.618926):0.283119,((((16:0.000001,17:0.000001):0.182528,18:0.074655):0.251272,19:0.221483):0.540806,20:0.367120):0.333977):0.237272,(15:0.543649,(35:1.979601,(((((((36:0.182693,37:0.184158):0.0760398,38:0.004780):0.67904,40:1.407147):0.115091,39:0.663008):0.238987,(41:0.227337,(42:0.065203,43:0.096317):0.136051):0.531396):0.458333,(((49:0.001441,50:0.000001):0.0898286,51:0.141596):1.57763,52:0.975471):0.811721):0.214227,((44:0.961982,(45:1.039053,46:1.043291):0.200265):0.0808539,(47:1.050557,48:1.006369):0.358179):0.809251):0.597107):1.32067):0.103335):0.347135):0.136756):0.0932294):0.0673641,(2:0.201628,3:0.417928):0.045993);
 994: 1 -43078.71715 -43216.83674 (0:0.202721,1:0.178221,(2:0.274352,(3:0.352325,((4:0.316988,5:0.465501):0.287574,((6:0.356726,7:0.522870):0.146327,(((((8:0.000001,9:0.000001):0.280423,10:0.317252):0.346064,11:0.755166):0.335921,(12:0.000001,13:0.000001):0.624194):0.16129,((((((14:1.265134,(35:1.307282,(((((((36:0.185707,37:0.199475):0.0504062,38:0.019172):0.637356,39:0.809805):0.177024,40:1.349338):0.186581,(41:0.216371,(42:0.060564,43:0.107542):0.140505):0.611287):0.251703,(((49:0.000002,50:0.000001):0.103946,51:0.153840):1.66868,52:1.126562):0.633758):0.422711,(((44:1.013859,45:0.977894):0.170863,(47:1.002350,48:0.946085):0.474758):0.165511,46:1.145640):0.874087):0.750334):0.778678):0.315438,((21:0.428988,22:0.853459):0.547084,23:0.734391):0.389718):0.222517,((((((24:0.113211,25:0.052248):0.269544,26:0.118416):0.104727,27:0.117941):0.328959,28:0.864437):0.112816,29:0.617576):0.198364,(((30:0.201328,31:0.351749):0.25311,(33:0.179345,34:0.373350):0.0498283):0.151358,32:0.702233):0.300844):0.470417):0.264862,(((16:0.000001,17:0.000001):0.180189,18:0.123430):0.0936501,19:0.343071):0.399581):0.189701,20:0.558723):0.390129,15:0.790097):0.235735):0.0507801):0.0889093):0.0899507):0.0972807):0.116991);
 995: 1 -40871.15039 -43217.02443 (0:0.228945,1:0.173745,(2:0.267172,((3:0.312739,(((((8:0.000001,9:0.000001):0.412911,10:0.186792):0.251882,11:0.500496):0.341589,(12:0.000001,13:0.000001):0.559596):0.0937451,((((14:1.622101,(((((24:0.151110,25:0.068680):0.225974,27:0.204960):0.0692397,26:0.071061):0.15847,(28:0.883895,29:0.566367):0.125858):0.265548,(((30:0.269952,31:0.267730):0.166544,(33:0.155829,34:0.302989):0.15598):0.144013,32:0.491054):0.275278):0.390334):0.19689,(21:0.503711,(22:0.879363,23:0.829477):0.333717):0.680314):0.223866,(((((16:0.000001,17:0.000001):0.167432,18:0.200587):0.106291,19:0.322954):0.416808,20:0.516931):0.169974,(35:1.880955,((((((36:0.222267,37:0.183949):0.0776153,38:0.006599):0.738256,(39:0.534405,(41:0.261014,(42:0.087573,43:0.065984):0.163287):0.657061):0.184514):0.495135,40:0.859436):0.963432,((44:0.705939,(45:0.936475,46:1.153504):0.287168):0.0943137,(47:1.104831,48:0.852021):0.432719):0.995366):0.133023,(((49:0.004308,50:0.000001):0.0854389,51:0.135004):1.3074,52:1.132025):0.238356):0.858409):0.841493):0.146661):0.200405,15:0.732541):0.114428):0.225657):0.0694817,((4:0.262099,5:0.471859):0.139849,(6:0.441334,7:0.440932):0.227159):0.107528):0.062189):0.0343579);
 996: 1 -44257.20617 -43216.11503 (0:0.210999,((1:0.140134,(((4:0.364534,5:0.375131):0.229505,(6:0.536065,7:0.424185):0.0782713):0.0892676,(((((8:0.000001,9:0.000001):0.385373,10:0.268702):0.351783,11:0.561381):0.131977,(12:0.000001,13:0.000001):0.732274):0.351437,((((((14:1.244409,(21:0.735855,22:0.625556):0.428319):0.239768,23:0.717278):0.69768,((((((24:0.096625,25:0.075697):0.248182,26:0.080873):0.123501,27:0.185729):0.202491,(28:0.946883,29:0.457781):0.159285):0.311489,32:0.567793):0.149376,((30:0.242858,31:0.341168):0.204586,(33:0.164958,34:0.275642):0.118574):0.0900198):0.404695):0.275936,(((16:0.000001,17:0.000001):0.178911,18:0.101237):0.0654345,19:0.293277):0.352574):0.198107,(20:0.476074,(35:2.021405,((((((36:0.200949,37:0.181249):0.0539552,38:0.042851):0.61627,39:0.765369):0.265594,(41:0.210962,(42:0.079035,43:0.063322):0.170049):0.632929):0.615133,40:0.852104):0.593812,(((44:0.833028,(45:0.847409,46:1.330251):0.282204):0.294352,(47:1.149193,48:0.901153):0.200006):1.49552,(((49:0.002814,50:0.000001):0.0620237,51:0.155551):1.33614,52:1.105288):0.643629):0.00589981):0.442705):1.07269):0.0596582):0.287942,15:0.689090):0.342619):0.109495):0.14121):0.0697047,2:0.301550):0.0690156,3:0.397970);
 997: 3 -42508.47712 -43212.13884 (0:0.200198,(1:0.180969,(2:0.173777,((4:0.207238,5:0.428785):0.211887,(6:0.300725,7:0.520262):0.289689):0.109004):0.119274):0.0587695,(3:0.247855,(((((8:0.000001,9:0.000001):0.260314,10:0.381394):0.38164,11:0.463510):0.347106,(12:0.000001,13:0.000001):0.595553):0.234316,((((14:1.489464,((((((24:0.106147,25:0.075551):0.303339,26:0.066305):0.0770274,27:0.211120):0.214448,(28:0.713569,29:0.399617):0.222564):0.337264,32:0.592253):0.129568,((30:0.186579,31:0.368859):0.227582,(33:0.181871,34:0.233812):0.117854):0.120351):0.304103):0.121576,(((21:0.467870,22:0.906691):0.490104,23:0.709892):0.260592,(35:1.787853,((((((36:0.193456,37:0.215155):0.045019,38:0.016788):0.646094,(39:0.726333,(41:0.187435,(42:0.068874,43:0.082774):0.198874):0.993062):0.155702):0.383799,40:1.157783):0.3823,(((49:0.004377,50:0.000001):0.113407,51:0.059915):1.53006,52:1.062083):0.574644):0.214116,(((44:0.828093,45:0.749010):0.29217,(47:1.302651,48:0.835574):0.485189):0.0265957,46:1.291592):1.09863):0.455252):1.34156):0.484373):0.153327,((((16:0.000001,17:0.000001):0.169763,18:0.217866):0.139567,19:0.286240):0.343975,20:0.589909):0.375851):0.374447,15:0.680749):0.194215):0.275643):0.127383);
 998: 1 -44595.85616 -43220.81299 (0:0.203775,((1:0.163001,2:0.320425):0.0651645,(((4:0.254023,5:0.391458):0.359625,(6:0.432883,7:0.486084):0.188742):0.0688111,(((((8:0.000001,9:0.000001):0.446609,10:0.201015):0.237513,11:0.653494):0.306123,(12:0.000001,13:0.000001):0.6525):0.271039,((((((14:1.370426,(21:0.668930,(22:0.893048,23:0.927551):0.138903):0.261986):0.496867,(35:1.890022,(((((((36:0.174582,37:0.182201):0.047346,38:0.017280):0.58832,39:0.694684):0.205717,(41:0.243768,(42:0.031905,43:0.107845):0.109442):0.629906):0.292151,40:1.138489):0.398524,(((49:0.004083,50:0.000001):0.00774663,51:0.202141):1.26075,52:1.102512):0.70462):0.404362,(((44:0.888495,45:0.813961):0.309072,46:1.293796):0.216048,(47:1.134940,48:0.916373):0.303393):0.990512):0.121219):1.08867):0.0494791,(((((24:0.093563,25:0.074412):0.25991,26:0.103524):0.0577754,27:0.187359):0.271777,(28:0.774750,29:0.468864):0.157459):0.297885,(((30:0.215735,31:0.388573):0.14012,32:0.595343):0.131313,(33:0.253873,34:0.248993):0.0821905):0.152403):0.359334):0.251258,(((16:0.000001,17:0.000001):0.195262,18:0.077255):0.223337,19:0.189145):0.274516):0.225037,20:0.546984):0.319772,15:0.707937):0.40908):0.084875):0.0942019):0.0607251,3:0.344146);
 999: 1 -44277.33968 -43222.98542 (0:0.166428,1:0.149574,(((2:0.190992,(6:0.301513,7:0.507347):0.314276):0.0568041,(4:0.201112,5:0.394620):0.30038):0.0651094,((3:0.262552,((((8:0.000001,9:0.000001):0.271069,10:0.200082):0.387864,11:0.579691):0.280842,(12:0.000001,13:0.000001):0.723759):0.29812):0.0941342,((((14:1.161212,((21:0.323624,22:0.671491):0.536044,23:0.709900):0.459671):0.370781,(((((24:0.122347,25:0.081148):0.228461,(26:0.164600,27:0.198155):0.0732234):0.214305,(28:0.898741,29:0.713553):0.184251):0.293368,(((30:0.308978,31:0.352277):0.117585,32:0.803281):0.104198,(33:0.200456,34:0.278507):0.0584435):0.215035):0.288056,(35:1.630601,((((((36:0.194367,38:0.074716):0.131981,37:0.047849):0.527094,(39:0.772492,(41:0.197442,(42:0.058653,43:0.082348):0.165506):0.716998):0.242268):0.423048,(((44:0.832797,45:0.891625):0.209632,46:1.214067):0.13638,(47:0.933056,48:0.936583):0.372887):1.05264):0.26326,(((49:0.007220,50:0.000001):0.0941307,51:0.105501):1.68214,52:1.195876):0.523015):0.343842,40:0.757621):0.900559):1.01211):0.0436409):0.245118,((((16:0.000001,17:0.000001):0.212695,18:0.108307):0.149932,19:0.321860):0.380873,20:0.348783):0.24323):0.424065,15:0.733299):0.358689):0.0889111):0.0563792);
 boot_splits_size: 1
 logl_cutoff: -43244.08
 refined_samples: 999
UFBootSplit0:
 000: 1 0 1 2 3 4 5 6 7 8 9 10 11 12 13 14 15 20 21 22 23
 001: 1 0 1 2 3 4 5 6 7 8 9 10 11 12 13 14 15 16 17 18 19 20 21 22 23 33
 002: 70 1 2
 003: 1 0 1 2 3 4 5 6 7 8 9 10 11 12 13 14 15 16 17 18 19 20 21 22 23 33 34
 004: 1 28 29 35 36 37 38 39 40 41 42 43 44 45 46 47 48 49 50 51 52
 005: 1 15 36 37 38 39 40 41 42 43 44 45 46 47 48 49 50 51 52
 006: 1000 8 9
 007: 1 14 16 17 18 19 20 21 22 23 24 25 26 27 28 29 30 31 32 33 34 35
 008: 995 8 9 10
 009: 1 0 1 2 6
 010: 991 8 9 10 11
 011: 2 24 25 26 27 28 29 32 35 36 37 38 39 40 41 42 43 44 45 46 47 48 49 50 51 52
 012: 2 28 35 36 37 38 39 40 41 42 43 44 45 46 47 48 49 50 51 52
 013: 1000 12 13
 014: 978 8 9 10 11 12 13
 015: 1 14 20 21 22 23
 016: 1 35 36 37 38 39 40 41 42 43 49 50 51 52
 017: 1 16 17 18 19 20 21 22 23 24 25 26 27 28 29 30 31 32 33 34
 018: 859 21 22
 019: 312 14 21 22
 020: 1 0 1 2 3 4 5 6 7 14 15
 021: 780 14 21 22 23
 022: 1 0 1 2 3 4 5 6 7 8 9 10 11 12 13 14 20
 023: 1 0 1 2 3 4 5 6 7 8 9 10 11 12 13 14 16 17 18 19 20
 024: 996 24 25
 025: 1 15 21 22 23
 026: 1 46 47
 027: 343 26 27
 028: 970 24 25 26 27
 029: 2 0 1 2 3 6 7 8 9 10 11 12 13
 030: 2 14 19
 031: 693 28 29
 032: 985 24 25 26 27 28 29
 033: 1 30 32
 034: 1 1 4 5
 035: 976 30 31
 036: 3 0 1 2 3 4 5 6 7 8 9 10 11 12 13 15 16 17 18 19 20 21 22 23
 037: 392 30 31 32
 038: 1 24 25 26 27 29
 039: 2 1 2 3
 040: 883 33 34
 041: 748 30 31 32 33 34
 042: 996 24 25 26 27 28 29 30 31 32 33 34
 043: 464 14 21 22 23 24 25 26 27 28 29 30 31 32 33 34
 044: 1 0 1 2 4 5 7
 045: 1 0 1 2 3 4 5 7 8 9 10 11 12 13
 046: 1000 16 17
 047: 2 24 25 26 27 28 35 36 37 38 39 40 41 42 43 44 45 46 47 48 49 50 51 52
 048: 990 16 17 18
 049: 1 14 21 22 35 36 37 38 39 40 41 42 43 44 45 46 47 48 49 50 51 52
 050: 993 16 17 18 19
 051: 1 0 1 2 3 4 5 6 7 8 9 10 11 12 13 15 24 25 26 27 28 29 30 31 32 33 34
 052: 596 16 17 18 19 20
 053: 4 0 4 5 6 7
 054: 1 16 17 18 35 36 37 38 39 40 41 42 43 44 45 46 47 48 49 50 51 52
 055: 1 16 17 18 19 20 21 22 23
 056: 314 36 38
 057: 1 16 17 18 19 20 36 37 38 39 40 41 42 43 44 45 46 47 48 49 50 51 52
 058: 1000 36 37 38
 059: 1 24 25 26 27 28 29 30 31 32 33 34 35
 060: 2 30 33 34
 061: 3 21 22 23 24 25 26 27 28 29 30 31 32 33 34
 062: 998 42 43
 063: 1000 41 42 43
 064: 23 36 37 38 41 42 43
 065: 1 14 16 17 18 19 20 35 36 37 38 39 40 41 42 43 44 45 46 47 48 49 50 51 52
 066: 954 36 37 38 39 41 42 43
 067: 4 24 28
 068: 3 8 9 10 11 12 13 35 36 37 38 39 40 41 42 43 44 45 46 47 48 49 50 51 52
 069: 979 49 50
 070: 1 36 37 38 40 41 42 43
 071: 1000 49 50 51
 072: 2 6 7 8 9 10 11
 073: 993 49 50 51 52
 074: 32 36 37 38 39 41 42 43 49 50 51 52
 075: 8 26 28 29
 076: 1 44 45 46 47
 077: 580 44 45
 078: 1 4 5 7 8 9 10 11 12 13
 079: 790 44 45 46
 080: 1 16 17 18 19 21 22 23 35 36 37 38 39 40 41 42 43 44 45 46 47 48 49 50 51 52
 081: 3 12 13 35 36 37 38 39 40 41 42 43 44 45 46 47 48 49 50 51 52
 082: 992 47 48
 083: 1000 44 45 46 47 48
 084: 53 36 37 38 39 41 42 43 44 45 46 47 48 49 50 51 52
 085: 3 7 8 9 10 11 12 13
 086: 939 36 37 38 39 40 41 42 43 44 45 46 47 48 49 50 51 52
 087: 997 35 36 37 38 39 40 41 42 43 44 45 46 47 48 49 50 51 52
 088: 179 16 17 18 19 20 35 36 37 38 39 40 41 42 43 44 45 46 47 48 49 50 51 52
 089: 901 0 1 2 3 4 5 6 7 8 9 10 11 12 13 15
 090: 1 14 15 21 22 23 24 25 26 27 28 29 30 31 32 33 34
 091: 992 0 1 2 3 4 5 6 7 8 9 10 11 12 13
 092: 906 0 1 2 3 4 5 6 7
 093: 339 0 1 2 4 5 6 7
 094: 1 14 21 22 24 25 26 27 28 29 30 31 32 33 34
 095: 4 24 25 26 27 28 29 35 36 37 38 39 40 41 42 43 44 45 46 47 48 49 50 51 52
 096: 1000 4 5
 097: 1 24 25 26 27 35 36 37 38 39 40 41 42 43 44 45 46 47 48 49 50 51 52
 098: 1 27 35 36 37 38 39 40 41 42 43 44 45 46 47 48 49 50 51 52
 099: 955 6 7
 100: 650 4 5 6 7
 101: 354 0 1 2
 102: 1 39 40
 103: 453 30 31 33 34
 104: 678 36 37
 105: 273 39 41 42 43
 106: 881 36 37 38 39 40 41 42 43
 107: 4 44 45 46 47 48 52
 108: 45 44 45 46 47 48 49 50 51 52
 109: 260 0 1 2 3 4 5 6 7 8 9 10 11 12 13 14 15 16 17 18 19 20 21 22 23
 110: 533 0 1 2 3 4 5 6 7 8 9 10 11 12 13 15 16 17 18 19 20
 111: 223 0 1
 112: 37 14 22
 113: 611 24 25 26
 114: 688 36 37 38 39
 115: 719 36 37 38 39 40 41 42 43 49 50 51 52
 116: 43 44 47 48
 117: 407 45 46
 118: 271 2 3
 119: 127 14 24 25 26 27 28 29 30 31 32 33 34
 120: 7 14 16 17 18 19 24 25 26 27 28 29 30 31 32 33 34
 121: 16 14 16 17 18 19 20 24 25 26 27 28 29 30 31 32 33 34
 122: 649 21 22 23
 123: 166 36 37 38 39 40 41 42 43 44 45 46 47 48
 124: 103 21 22 23 35 36 37 38 39 40 41 42 43 44 45 46 47 48 49 50 51 52
 125: 2 15 21 22 23 35 36 37 38 39 40 41 42 43 44 45 46 47 48 49 50 51 52
 126: 129 0 1 2 3 6 7
 127: 551 0 1 2 3
 128: 51 3 8 9 10 11 12 13
 129: 304 24 25 26 27 28
 130: 5 30 31 32 34
 131: 122 14 16 17 18 19 20 21 22 23 24 25 26 27 28 29 30 31 32 33 34
 132: 11 41 42 43 44 45 46 47 48
 133: 5 39 41 42 43 44 45 46 47 48
 134: 70 36 37 38 39 41 42 43 44 45 46 47 48
 135: 136 0 2
 136: 374 0 2 3
 137: 224 0 3
 138: 170 24 25 26 27 28 29 32
 139: 37 24 25 26 27 28 29 32 33 34
 140: 166 14 16 17 18 19 21 22 23 24 25 26 27 28 29 30 31 32 33 34
 141: 46 44 45 47 48
 142: 90 20 35 36 37 38 39 40 41 42 43 44 45 46 47 48 49 50 51 52
 143: 105 0 1 2 3 4 5
 144: 50 1 6 7
 145: 9 1 2 6 7
 146: 41 30 31 33
 147: 37 0 1 2 6 7
 148: 184 0 1 2 3 4 5 6 7 8 9 10 11 12 13 15 20
 149: 82 22 23
 150: 79 0 1 3
 151: 48 30 31 32 33
 152: 156 14 21 22 23 35 36 37 38 39 40 41 42 43 44 45 46 47 48 49 50 51 52
 153: 9 0 1 2 3 4 5 6 7 8 9 10 11 12 13 16 17 18 19 20
 154: 10 0 1 2 3 4 5 6 7 8 9 10 11 12 13 20
 155: 90 32 33 34
 156: 1 4 5 6
 157: 82 1 4 5 6 7
 158: 99 46 47 48
 159: 6 44 46 47 48
 160: 34 0 1 4 5 6 7
 161: 43 2 4 5 6 7
 162: 67 1 2 4 5 6 7
 163: 35 24 25 27
 164: 29 45 46 47 48
 165: 19 4 5 8 9 10 11 12 13
 166: 16 4 5 6 7 8 9 10 11 12 13
 167: 5 3 4 5 6 7 8 9 10 11 12 13
 168: 2 1 2 3 4 5 6 7 8 9 10 11 12 13
 169: 46 15 35 36 37 38 39 40 41 42 43 44 45 46 47 48 49 50 51 52
 170: 54 24 25 26 27 28 29 30 31 33 34
 171: 10 35 36 37 38 39 41 42 43 44 45 46 47 48 49 50 51 52
 172: 2 19 20
 173: 25 36 37 38 39 40
 174: 20 0 1 2 3 4 5 6 7 8 9 10 11
 175: 40 4 5 7
 176: 1 6 8 9 10 11 12 13
 177: 15 24 25 28
 178: 1 24 25 26 28
 179: 7 14 16 17 18 19 20
 180: 24 0 1 2 3 4 5 6 7 8 9 10 11 12 13 14 15 16 17 18 19 20
 181: 12 2 6 7
 182: 3 3 4 5 8 9 10 11 12 13
 183: 14 14 15
 184: 16 0 1 2 3 4 5 6 7 8 9 10 11 12 13 14 15
 185: 31 14 35 36 37 38 39 40 41 42 43 44 45 46 47 48 49 50 51 52
 186: 18 31 32
 187: 19 0 1 2 3 4 5 6 7 8 9 10 11 12 13 14 15 21 22 23
 188: 37 35 44 45 46 47 48
 189: 30 24 25 26 27 28 29 30 31 32
 190: 9 3 4 5
 191: 3 0 1 6 7
 192: 10 18 19
 193: 3 14 21
 194: 2 41 42
 195: 5 24 25 26 27 28 30 31 32 33 34
 196: 26 16 17 18 19 24 25 26 27 28 29 30 31 32 33 34
 197: 3 14 15 16 17 18 19 21 22 23 24 25 26 27 28 29 30 31 32 33 34
 198: 16 3 6 7
 199: 5 24 25 26 27 28 29 33 34
 200: 1 16 17 18 20 35 36 37 38 39 40 41 42 43 44 45 46 47 48 49 50 51 52
 201: 2 0 1 2 3 4 5 8 9 10 11 12 13
 202: 3 0 1 3 4 5
 203: 14 35 44 45 46 47 48 49 50 51 52
 204: 9 32 34
 205: 16 21 23
 206: 22 14 23
 207: 5 14 16 17 18 19 20 21 22 23
 208: 3 0 1 2 3 4 5 6 7 15
 209: 29 0 1 2 4 5
 210: 11 2 4 5
 211: 22 23 35 36 37 38 39 40 41 42 43 44 45 46 47 48 49 50 51 52
 212: 1 24 25 26 27 30 31 32 33 34
 213: 5 0 1 4 5
 214: 11 0 4 5
 215: 21 50 51
 216: 3 24 25 26 27 28 29 31 32 33 34
 217: 7 36 37 38 40
 218: 4 3 4 5 6 7
 219: 3 29 30 31 32 33 34
 220: 7 40 41 42 43
 221: 3 39 40 41 42 43
 222: 1 30 31 34
 223: 2 3 6 7 8 9 10 11 12 13
 224: 6 40 49 50 51 52
 225: 17 14 15 16 17 18 19 20 21 22 23 24 25 26 27 28 29 30 31 32 33 34
 226: 14 35 49 50 51 52
 227: 3 0 1 3 6 7
 228: 2 24 25 26 27 32
 229: 5 8 9 11
 230: 11 16 17 18 19 35 36 37 38 39 40 41 42 43 44 45 46 47 48 49 50 51 52
 231: 4 14 20
 232: 20 16 17 18 19 20 24 25 26 27 28 29 30 31 32 33 34
 233: 1 14 15 16 17 18 19 20 21 22 23
 234: 10 35 36 37 38 39 40 41 42 43 44 45 46 47 48
 235: 3 0 1 2 3 4 5 6 7 8 9 10 11 12 13 15 21 22 23
 236: 8 14 22 23
 237: 5 0 1 2 3 4 5 6 7 8 9 10 11 12 13 14 15 20
 238: 4 0 1 3 4 5 6 7
 239: 6 44 45 46 48
 240: 8 37 38
 241: 1 41 42 43 44 45 46 47 48 49 50 51 52
 242: 1 39 41 42 43 44 45 46 47 48 49 50 51 52
 243: 8 24 25 26 27 28 29 30 31
 244: 7 8 9 10 12 13
 245: 3 2 8 9 10 11 12 13
 246: 1 0 1 2 8 9 10 11 12 13
 247: 13 24 25 26 27 28 29 30 31 32 33
 248: 4 0 1 2 3 4 5 7
 249: 1 0 1 3 4 5 7
 250: 1 0 1 4 5 7
 251: 1 0 4 5 7
 252: 1 27 28 29
 253: 1 26 27 28 29
 254: 1 16 17 18 19 20 21 22 23 35 36 37 38 39 40 41 42 43 44 45 46 47 48 49 50 51 52
 255: 2 36 37 38 39 40 41 42 43 49 50 51
 256: 3 36 37 38 39 40 41 42 43 44 45 46 47 48 49 50 51
 257: 1 0 1 2 4 5 6 7 8 9 10 11 12 13
 258: 9 0 1 2 3 6
 259: 8 32 33
 260: 1 2 6
 261: 13 24 25 26 28 29
 262: 1 36 37 38 39 40 41 42 43 44 45 46 47 48 52
 263: 2 11 12 13
 264: 1 2 6 7 8 9 10 11 12 13
 265: 2 2 4 5 6 7 8 9 10 11 12 13
 266: 1 16 17 18 20
 267: 5 0 1 2 3 8 9 10 11 12 13
 268: 2 1 2 3 6 7
 269: 1 14 15 21 22 23
 270: 3 14 16 17 18 19
 271: 1 24 25 28 29
 272: 1 21 22 35 36 37 38 39 40 41 42 43 44 45 46 47 48 49 50 51 52
 273: 1 1 3 6 7
 274: 1 23 35
 275: 1 21 22 23 35
 276: 2 14 21 22 23 35
 277: 3 14 21 22 23 24 25 26 27 28 29 30 31 32 33 34 35
 278: 1 30 32 33 34
 279: 9 6 7 8 9 10 11 12 13
 nsplits: 280
 ntax: 53
boot_consense_logl: -43208.76666
contree: (0:0.2110242400,(1:0.1554787019,(((4:0.2992584242,5:0.4103786035)100:0.2558335998,(6:0.4193740214,7:0.4512072231)96:0.2060718394)65:0.06347138981,(((((8:0.0000023814,9:0.0000023814)100:0.3079233059,10:0.2315676941)100:0.3368111214,11:0.5575743748)99:0.2719427598,(12:0.0000023814,13:0.0000023814)100:0.6087328907)98:0.2576343798,(((((14:1.2511216455,((21:0.5014620618,22:0.7848233158)86:0.3422631366,23:0.8013131393)65:0.3584871496)78:0.409275444,(((((24:0.1141421466,25:0.0652140624)100:0.2741650901,26:0.0902158818)61:0.07302653637,27:0.1592268276)97:0.2407731363,(28:0.8546565506,29:0.6199776176)69:0.1419290413)99:0.2873949277,(((30:0.2582588935,31:0.3095594129)98:0.2228248444,(33:0.2020959320,34:0.2815631072)88:0.1153303608)45:0.0929361691,32:0.6720672789)75:0.1124969564)100:0.4668691488)46:0.1194718187,(35:1.6913118647,(((((((36:0.1894889956,37:0.1928523193)68:0.05000848267,38:0.0283656840)100:0.6760855915,39:0.6804936953)69:0.1576677268,(41:0.2161678392,(42:0.0690784798,43:0.0830126196)100:0.1708996438)100:0.674818588)95:0.4519973557,40:0.9599403473)88:0.509188531,(((49:0.0028681692,50:0.0000023814)98:0.08563001958,51:0.1293181349)100:1.393305417,52:1.1180622660)99:0.5935836534)72:0.1810747091,(((44:0.8992346464,45:0.8998195945)58:0.2650108885,46:1.1586017650)79:0.2187805619,(47:1.0625733199,48:0.9159013101)99:0.3792518156)100:1.105870799)94:0.4867559081)100:1.055561238)53:0.1529857976,((((16:0.0000023814,17:0.0000023814)100:0.1746376237,18:0.1225707533)99:0.1553204513,19:0.2826221851)99:0.4235074412,20:0.5226473545)60:0.2077300557)90:0.2815404892,15:0.7746874904)99:0.2731573676)91:0.1433010153)55:0.11189895)37:0.04766732892,(2:0.2508168208,3:0.4051072699)27:0.05588125394);
contree_rfdist: 8
finished: true
finishedCandidateSet: true
finishedModelFinal: true
finishedModelInit: true
iqtree:
 command:  -s 53fer.fasta -spp partitions_v1.raxml -m MFP+MERGE -madd 3DI -mdef 3DI.nexus -mset Blosum62,Dayhoff,DCMut,JTT,JTTDCMut,LG,Poisson,Poisson+FQ,Poisson,PMB,WAG,EX2,EX3,EHO,EX_EHO,3DI -mfreq FU,F -mrate E,G,R --ufboot 1000 -alrt 1000 -bnni --redo
 seed: 976443
 start_time: 1699697861
 version: 2.2.2.6
```
