## Supplementary material for "Tertiary-interaction characters enable fast, model-based structural phylogenetics beyond the twilight zone": partitions_v1.raxml.contree

```
(1ji5_A:0.2110242400,(1jig_A:0.1554787019,(((1qgh_A:0.2992584242,2ux1_A:0.4103786035)100:0.2558335998,(1ji4_A:0.4193740214,2fjc_A:0.4512072231)96:0.2060718394)65:0.0634713898,(((((1dps_A:0.0000023814,1jts_A:0.0000023814)100:0.3079233059,1o9r_A:0.2315676941)100:0.3368111214,1uvh_A:0.5575743748)99:0.2719427598,(1tjo_A:0.0000023814,1tk6_A:0.0000023814)100:0.6087328907)98:0.2576343798,(((((2fzf_A:1.2511216455,((1lko_A:0.5014620618,1yuz_A:0.7848233158)86:0.3422631366,3qhb_A:0.8013131393)65:0.3584871496)78:0.4092754440,(((((1lb3_A:0.1141421466,2za7_A:0.0652140624)100:0.2741650901,1bg7_A:0.0902158818)61:0.0730265364,1r03_A:0.1592268276)97:0.2407731363,(1z6o_A:0.8546565506,1z6o_M:0.6199776176)69:0.1419290413)99:0.2873949277,(((1eum_A:0.2582588935,1krq_A:0.3095594129)98:0.2228248444,(2jd7_A:0.2020959320,1vlg_A:0.2815631072)88:0.1153303608)45:0.0929361691,3e6s_A:0.6720672789)75:0.1124969564)100:0.4668691488)46:0.1194718187,(1otk_A:1.6913118647,(((((((1oqu_A:0.1894889956,1r2f_A:0.1928523193)68:0.0500084827,1uzr_A:0.0283656840)100:0.6760855915,1mxr_A:0.6804936953)69:0.1576677268,(1jk0_A:0.2161678392,(2uw2_A:0.0690784798,1w68_A:0.0830126196)100:0.1708996438)100:0.6748185880)95:0.4519973557,3ee4_A:0.9599403473)88:0.5091885310,(((2uw1_A:0.0028681692,2uw1_B:0.0000023814)98:0.0856300196,1afr_A:0.1293181349)100:1.3933054168,1za0_A:1.1180622660)99:0.5935836534)72:0.1810747091,(((2inc_B:0.8992346464,2inp_C:0.8998195945)58:0.2650108885,1mty_B:1.1586017650)79:0.2187805619,(1mty_D:1.0625733199,3dhg_A:0.9159013101)99:0.3792518156)100:1.1058707991)94:0.4867559081)100:1.0555612381)53:0.1529857976,((((1bcf_A:0.0000023814,3e1q_A:0.0000023814)100:0.1746376237,2fkz_A:0.1225707533)99:0.1553204513,1jgc_A:0.2826221851)99:0.4235074412,1nfv_A:0.5226473545)60:0.2077300557)90:0.2815404892,2vzb_A:0.7746874904)99:0.2731573676)91:0.1433010153)55:0.1118989500)37:0.0476673289,(1n1q_A:0.2508168208,2chp_A:0.4051072699)27:0.0558812539);
```
