## Supplementary material for "Tertiary-interaction characters enable fast, model-based structural phylogenetics beyond the twilight zone": partitions_v1.raxml.model

```
--- # IQ-TREE Checkpoint ver >= 1.6
PartitionModelPlen:
 linked_alpha: -1
 part1!RateGammaInvar!gamma_shape: 3.604847163
 part1!RateGammaInvar!p_invar: 0.001202787122
 part2!RateGammaInvar!gamma_shape: 0.9220396051
 part2!RateGammaInvar!p_invar: 0.01423455652
 part_rates: 1.281087255, 0.7189127448
PhyloTree:
 newick: (0:0.2649987169,(1:0.2246518153,(2:0.3723181750,(((4:0.4297790241,5:0.6042657838):0.3746309885,(6:0.6192030657,7:0.6908490126):0.3050290979):0.07813538429,(((((8:0.0000023040,9:0.0000023040):0.4306575969,10:0.3300279141):0.501654256,11:0.9213319472):0.4409878999,(12:0.0000023040,13:0.0000023040):1.007652226):0.3482284804,((((((14:3.1737995682,(21:0.7934976268,22:1.2965293357):0.4732781747):0.3928375861,23:1.4627373236):0.8228704065,(((((24:0.1469867944,25:0.0849575646):0.3062612028,(26:0.1254453754,27:0.2740672303):0.06410578325):0.2791690148,(28:1.4494226695,29:0.9864478988):0.2476649653):0.6283070882,(((30:0.3621453879,31:0.4232921348):0.244579193,32:1.1119841831):0.09716215904,(33:0.2729402098,34:0.4097698287):0.1524456516):0.2318803851):0.7920538992,(35:3.1373518330,(((((((36:0.2467129202,38:0.0938708981):0.1138105323,37:0.1313959275):1.031135196,39:1.1825386749):0.3016627878,(41:0.2933201661,(42:0.0890671897,43:0.1048859504):0.2375773232):1.066813009):0.6486478537,((44:1.4159311225,(45:1.7274311482,46:1.8999069449):0.4823684119):0.4319849229,(47:1.9033527140,48:1.4869996888):0.5931651344):2.766394864):0.4460976733,40:1.4461124156):0.6114371145,(((49:0.0031625713,50:0.0000023040):0.1040345502,51:0.1581129947):2.435687641,52:2.2119949713):1.27117741):1.356540813):2.296169805):0.07378694316):0.4145709735,(((16:0.0000023040,17:0.0000023040):0.2258143039,18:0.1584778227):0.243254541,19:0.3543073121):0.6116537516):0.3660434194,20:0.8022994092):0.5141256104,15:1.3094997829):0.4871594485):0.2098250133):0.1331832689):0.05972618643):0.06948730143,3:0.6076433771);
StopRule:
 curIteration: 0
 start_real_time: 1699697862
 time_vec: 
boot_consense_logl: 0
contree_rfdist: -1
finishedFastMLTree: true
initTree: (0:0.0196103557,(1:0.0133483677,(2:0.0151777989,((((4:0.0203330666,5:0.0195683212):0.01920614844,7:0.0241704695):0.008588672105,6:0.0265094084):0.01990972035,((((8:0.0000010000,9:0.0000010000):0.01990074372,10:0.0158961768):0.02029430755,11:0.0281897789):0.03153704825,((12:0.0000010000,13:0.0000010000):0.03083254245,(((((14:0.0380829837,(21:0.0251230658,22:0.0269557381):0.01695111404):0.03540002182,(23:0.0347041908,(35:0.0712670316,(((((((36:0.0299883241,38:0.0162683796):0.01733942713,37:0.0229647351):0.0581431782,39:0.0665413907):0.05125327946,(41:0.0363732767,(42:0.0176614816,43:0.0187779838):0.03108580911):0.06638899538):0.05064004822,((44:0.0714871350,45:0.0800012015):0.06444142623,(46:0.1004096410,(47:0.1219897595,48:0.1292523555):0.0652869421):0.06232602545):0.05704502427):0.06927350605,(((49:0.0007082417,50:0.0000010000):0.02255335162,51:0.0184197676):0.06217525306,52:0.0643667385):0.09195915674):0.04605226243,40:0.0765514878):0.04174296599):0.02993971513):0.03184119651):0.05624222436,(((((24:0.0100145977,25:0.0064172616):0.02146519251,26:0.0104230727):0.01187198717,27:0.0122402405):0.02329570652,(28:0.0350095410,29:0.0326957626):0.02822776195):0.02136373664,(((30:0.0211593120,31:0.0184577452):0.01486580709,32:0.0312821157):0.0170011508,(33:0.0133252802,34:0.0217850418):0.01225174509):0.02523482345):0.05368478712):0.02588189681,((((16:0.0000010000,17:0.0000010000):0.01189497036,18:0.0107705766):0.01156715391,19:0.0181379611):0.01551347303,20:0.0297311319):0.03236312583):0.02023870216,15:0.0391502051):0.03075422849):0.02483337183):0.02328153401):0.0126485448):0.008588672105):0.007156679153,3:0.0247991988);
part1:
 3DI: -31584.5589 1 90.33238201
 3DI+F: -29627.59526 20 89.30691311
 3DI+F+G4: -29342.0507 21 142.3474317
 3DI+F+R2: -29384.32162 22 114.1862576
 3DI+F+R3: -29336.29424 24 175.4587501
 3DI+F+R4: -29313.50002 26 177.21109
 3DI+F+R5: -29309.69514 28 174.0718568
 3DI+G4: -31296.62996 2 146.495988
 3DI+R2: -31331.22262 3 119.9432923
 3DI+R3: -31286.42298 5 185.5797892
 3DI+R4: -31266.38244 7 202.5505236
 3DI+R5: -31264.66384 9 188.6164006
 Blosum62: -27419.82054 1 51.06964531
 Blosum62+F: -27306.98703 20 52.14349497
 Blosum62+F+G4: -27201.1339 21 64.00124131
 Blosum62+F+R2: -27210.93066 22 59.03433793
 Blosum62+F+R3: -27189.20308 24 66.63274087
 Blosum62+F+R4: -27187.7759 26 67.20076474
 Blosum62+G4: -27311.67956 2 62.65723954
 Blosum62+R2: -27320.81492 3 57.86836768
 Blosum62+R3: -27300.40492 5 65.00412124
 Blosum62+R4: -27298.65057 7 65.73025409
 DCMut: -27944.40137 1 62.52042852
 DCMut+F: -27601.39576 20 67.52122235
 DCMut+F+G4: -27468.3801 21 84.000014
 DCMut+F+R2: -27487.34349 22 79.28748777
 DCMut+F+R3: -27445.47091 24 86.77312888
 DCMut+F+R4: -27443.02107 26 89.59179029
 DCMut+G4: -27787.97336 2 78.60580867
 DCMut+R2: -27801.83392 3 69.30989811
 DCMut+R3: -27758.61621 5 81.79473569
 DCMut+R4: -27757.36459 7 84.68527155
 Dayhoff: -27946.7163 1 62.68681592
 Dayhoff+F: -27603.36108 20 67.71540158
 Dayhoff+F+G4: -27470.25262 21 84.23958698
 Dayhoff+F+R2: -27489.22384 22 79.53102738
 Dayhoff+F+R3: -27447.35233 24 87.010946
 Dayhoff+F+R4: -27444.91079 26 89.92372303
 Dayhoff+G4: -27790.02033 2 78.81671146
 Dayhoff+R2: -27803.91272 3 69.49973485
 Dayhoff+R3: -27760.67035 5 81.99555289
 Dayhoff+R4: -27759.4198 7 84.8587131
 EHO+F: -27414.20314 22 74.30484359
 EHO+F+G: -27282.84872 23 94.35706273
 EHO+F+R2: -27288.5151 24 85.8379742
 EHO+F+R3: -27270.94164 26 98.45527011
 EHO+F+R4: -27270.68889 28 98.42720346
 EHO+FU: -27454.04442 3 71.97302903
 EHO+FU+G: -27325.19751 4 93.1729281
 EHO+FU+R2: -27339.36132 5 83.49602095
 EHO+FU+R3: -27313.56232 7 98.21833609
 EHO+FU+R4: -27313.57771 9 97.35100116
 EX2+F: -27519.97138 21 88.09649342
 EX2+F+G: -27343.14187 22 111.885579
 EX2+F+R2: -27364.27547 23 110.1698451
 EX2+F+R3: -27331.81652 25 113.1698839
 EX2+F+R4: -27331.62064 27 114.7659373
 EX2+FU: -27478.11965 2 78.98179213
 EX2+FU+G: -27361.85218 3 110.1478255
 EX2+FU+R2: -27368.59846 4 104.1151498
 EX2+FU+R3: -27359.9157 6 109.6315381
 EX2+FU+R4: -27356.30207 8 113.1655447
 EX3+F: -27443.43775 22 72.25429454
 EX3+F+G: -27287.30084 23 93.21314363
 EX3+F+R2: -27306.3295 24 83.60098622
 EX3+F+R3: -27280.19265 26 94.16192808
 EX3+F+R4: -27280.30812 28 96.2772557
 EX3+FU: -27329.08434 3 76.56390912
 EX3+FU+G: -27270.72733 4 94.66284515
 EX3+FU+R2: -27278.82734 5 95.34635154
 EX3+FU+R3: -27263.42792 7 97.17343523
 EX3+FU+R4: -27259.78856 9 100.2718897
 EX_EHO+F: -27411.89462 25 86.73209205
 EX_EHO+F+G: -27293.00212 26 97.25550754
 EX_EHO+F+R2: -27303.47341 27 91.92224807
 EX_EHO+F+R3: -27286.26325 29 97.09415135
 EX_EHO+F+R4: -27285.03327 31 98.17196863
 EX_EHO+FU: -27421.60195 6 84.6665428
 EX_EHO+FU+G: -27328.9687 7 112.0150901
 EX_EHO+FU+R2: -27334.33582 8 105.840551
 EX_EHO+FU+R3: -27329.08418 10 111.1951012
 JTT: -27625.35303 1 63.86319694
 JTT+F: -27498.4503 20 63.41965465
 JTT+F+G4: -27369.65133 21 78.23325664
 JTT+F+R2: -27381.99666 22 72.46857034
 JTT+F+R3: -27358.08021 24 80.21039868
 JTT+F+R4: -27355.41836 26 81.78978249
 JTT+G4: -27485.54042 2 79.27621059
 JTT+R2: -27496.1893 3 72.59010731
 JTT+R3: -27470.42352 5 81.50581327
 JTT+R4: -27467.94093 7 83.54016219
 JTTDCMut: -27626.54924 1 63.54070314
 JTTDCMut+F: -27498.14032 20 63.44585747
 JTTDCMut+F+G4: -27369.59961 21 78.26913101
 JTTDCMut+F+R2: -27381.95796 22 72.24343825
 JTTDCMut+F+R3: -27357.38864 24 80.42180566
 JTTDCMut+F+R4: -27354.81301 26 81.9693642
 JTTDCMut+G4: -27486.568 2 78.93758902
 JTTDCMut+R2: -27497.15608 3 72.08494379
 JTTDCMut+R3: -27470.77976 5 81.40941043
 JTTDCMut+R4: -27468.44612 7 83.33631528
 LG: -27424.51272 1 66.37719851
 LG+F: -27397.84875 20 64.71153737
 LG+F+G4: -27255.07242 21 81.34399304
 LG+F+I+G4: -27255.09698 22 81.58278382
 LG+F+R2: -27264.66186 22 74.4676071
 LG+F+R3: -27243.1922 24 84.39755768
 LG+F+R4: -27242.09955 26 84.91958596
 LG+G4: -27275.24947 2 83.71512474
 LG+I+G4: -27275.32462 3 83.89662645
 LG+R2: -27283.0228 3 76.60362702
 LG+R3: -27262.4023 5 86.70415191
 LG+R4: -27260.59562 7 87.86793641
 PMB: -27435.87445 1 49.4908181
 PMB+F: -27302.16954 20 51.1739969
 PMB+F+G4: -27204.87823 21 62.57553781
 PMB+F+R2: -27215.34449 22 57.98969771
 PMB+F+R3: -27193.61599 24 65.89891341
 PMB+F+R4: -27193.21746 26 65.76653267
 PMB+G4: -27339.85029 2 60.1123091
 PMB+R2: -27349.37286 3 55.89271372
 PMB+R3: -27328.95762 5 63.54516399
 PMB+R4: -27328.54357 7 63.42264209
 PhyloTree!newick: (0:0.2699162861,(1:0.2288206688,(2:0.3792272663,(((4:0.4377544139,5:0.6154791163):0.3815829986,(6:0.6306935887,7:0.7036690662):0.3106895089):0.07958533907,(((((8:0.0000023469,9:0.0000023469):0.4386492902,10:0.3361522269):0.510963431,11:0.9384290621):0.4491712923,(12:0.0000023469,13:0.0000023469):1.026351182):0.3546905403,((((((14:3.2326956216,(21:0.8082225260,22:1.3205889713):0.4820607762):0.4001274553,23:1.4898812732):0.8381403745,(((((24:0.1497144218,25:0.0865341182):0.311944478,(26:0.1277732594,27:0.2791530835):0.06529539133):0.2843495414,(28:1.4763195398,29:1.0047533674):0.2522608726):0.639966554,(((30:0.3688657033,31:0.4311471477):0.249117838,32:1.1326192226):0.09896519274,(33:0.2780051488,34:0.4173739086):0.1552745786):0.2361833788):0.8067520075,(35:3.1955715276,(((((((36:0.2512911604,38:0.0956128562):0.1159225092,37:0.1338342357):1.050269924,39:1.2044829910):0.3072607304,(41:0.2987632950,(42:0.0907200054,43:0.1068323143):0.2419860346):1.086609809):0.6606847824,((44:1.4422064915,(45:1.7594870091,46:1.9351634314):0.4913197004):0.4400012473,(47:1.9386731432,48:1.5145938741):0.6041724727):2.817730727):0.4543758874,40:1.4729478575):0.6227835252,(((49:0.0032212590,50:0.0000023469):0.1059651146,51:0.1610470902):2.480886584,52:2.2530428610):1.29476659):1.381714079):2.338779723):0.07515620408):0.4222641479,(((16:0.0000023469,17:0.0000023469):0.2300047296,18:0.1614186883):0.2477686044,19:0.3608821768):0.6230041824):0.3728360703,20:0.8171876426):0.5236662158,15:1.3338001106):0.4961996442):0.2137187265):0.1356547446):0.06083452254):0.0707767741,3:0.6189193873);
 Poisson: -28786.11378 1 44.34473432
 Poisson+F: -28086.93201 20 46.54320444
 Poisson+F+G4: -27976.27817 21 60.192234
 Poisson+F+R2: -27992.24717 22 54.76298393
 Poisson+F+R3: -27964.56088 24 65.0574944
 Poisson+F+R4: -27964.24519 26 65.09228955
 Poisson+FQ: -28786.11378 1 44.34473432
 Poisson+FQ+G4: -28673.6473 2 57.3468759
 Poisson+FQ+R2: -28688.42427 3 52.51313879
 Poisson+FQ+R3: -28664.17461 5 62.12390962
 Poisson+FQ+R4: -28662.81837 7 62.81048039
 Poisson+G4: -28673.6473 2 57.3468759
 Poisson+R2: -28688.42427 3 52.51313879
 Poisson+R3: -28664.17461 5 62.12390962
 Poisson+R4: -28662.81837 7 62.81048039
 RateFree3!prop: 0.1031968859, 0.6425172975, 0.2542858167
 RateFree3!rates: 0.3636268493, 0.7969512811, 1.771313336
 RateGamma!gamma_shape: 4.563806534
 RateGammaInvar!gamma_shape: 3.59335707
 RateGammaInvar!p_invar: 0.0001364203712
 StopRule!curIteration: 0
 StopRule!start_real_time: 1699697885
 StopRule!time_vec: 
 WAG: -27470.45045 1 56.14667595
 WAG+F: -27367.53088 20 58.30150435
 WAG+F+G4: -27249.57272 21 71.39814283
 WAG+F+R2: -27259.60805 22 65.50483097
 WAG+F+R3: -27233.07047 24 74.22842948
 WAG+F+R4: -27230.63052 26 74.61954431
 WAG+G4: -27343.84439 2 69.26296758
 WAG+R2: -27353.38238 3 63.30354435
 WAG+R3: -27325.74793 5 72.12978742
 WAG+R4: -27320.13953 7 72.66428804
 best_model_AIC: Blosum62+F+R3
 best_model_AICc: Blosum62+F+R3
 best_model_BIC: Blosum62+F+R3
 best_model_list_BIC: Blosum62+F+R3 Blosum62+F+G4 LG+R3 PMB+F+R3 PMB+F+G4 Blosum62+F+R4 LG+G4 EX3+FU+G LG+R4 PMB+F+R4 EX3+FU+R3 Blosum62+F+R2 EX3+FU+R4 LG+R2 PMB+F+R2 EX3+FU+R2 Blosum62+R3 Blosum62+G4 WAG+F+R3 Blosum62+R4 WAG+F+R4 WAG+F+G4 LG+F+R3 LG+F+G4 Blosum62+R2 LG+F+R4 EHO+FU+R3 WAG+F+R2 EHO+FU+G EX3+FU WAG+R3 LG+F+R2 WAG+R4 EHO+FU+R4 PMB+R3 PMB+G4 WAG+G4 PMB+R4 EX_EHO+FU+G EHO+FU+R2 PMB+R2 EX_EHO+FU+R2 WAG+R2 EHO+F+R3 EX_EHO+FU+R3 EHO+F+G EX3+F+G EHO+F+R4 EX2+FU+G EX3+F+R3 PMB+F EHO+F+R2 Blosum62+F EX2+FU+R3 EX3+F+R4 EX2+FU+R2 EX2+FU+R4 EX_EHO+F+G EX_EHO+F+R3 EX3+F+R2 EX_EHO+F+R4 EX_EHO+F+R2 EX2+F+R3 EX2+F+G Blosum62 LG EX2+F+R4 PMB WAG+F EX_EHO+FU JTTDCMut+F+R3 JTT+F+R3 JTTDCMut+F+G4 JTT+F+G4 EX2+F+R2 JTTDCMut+F+R4 JTT+F+R4 JTTDCMut+F+R2 JTT+F+R2 EHO+FU LG+F WAG EX2+FU JTT+R3 JTTDCMut+R3 JTT+G4 JTT+R4 JTTDCMut+G4 JTTDCMut+R4 EHO+F EX_EHO+F JTT+R2 JTTDCMut+R2 EX3+F DCMut+F+R3 Dayhoff+F+R3 DCMut+F+R4 Dayhoff+F+R4 DCMut+F+G4 Dayhoff+F+G4 DCMut+F+R2 Dayhoff+F+R2 JTTDCMut+F JTT+F EX2+F JTT JTTDCMut DCMut+F Dayhoff+F DCMut+R3 Dayhoff+R3 DCMut+R4 Dayhoff+R4 DCMut+G4 Dayhoff+G4 DCMut+R2 Dayhoff+R2 DCMut Dayhoff Poisson+F+R3 Poisson+F+R3 Poisson+F+G4 Poisson+F+G4 Poisson+F+R4 Poisson+F+R4 Poisson+F+R2 Poisson+F+R2 Poisson+F Poisson+F Poisson+FQ+G4 Poisson+G4 Poisson+G4 Poisson+FQ+G4 Poisson+R3 Poisson+FQ+R3 Poisson+R3 Poisson+FQ+R3 Poisson+FQ+R4 Poisson+R4 Poisson+R4 Poisson+FQ+R4 Poisson+R2 Poisson+FQ+R2 Poisson+R2 Poisson+FQ+R2 Poisson Poisson+FQ Poisson Poisson+FQ 3DI+F+R4 3DI+F+R5 3DI+F+G4 3DI+F+R3 3DI+F+R2 3DI+F 3DI+R4 3DI+R5 3DI+G4 3DI+R3 3DI+R2 3DI 3DI
 best_score_AIC: 54426.40616
 best_score_AICc: 54427.27072
 best_score_BIC: 54552.48945
 best_tree_AIC: (0:0.2699162861,(1:0.2288206688,(2:0.3792272663,(((4:0.4377544139,5:0.6154791163):0.3815829986,(6:0.6306935887,7:0.7036690662):0.3106895089):0.07958533907,(((((8:0.0000023469,9:0.0000023469):0.4386492902,10:0.3361522269):0.510963431,11:0.9384290621):0.4491712923,(12:0.0000023469,13:0.0000023469):1.026351182):0.3546905403,((((((14:3.2326956216,(21:0.8082225260,22:1.3205889713):0.4820607762):0.4001274553,23:1.4898812732):0.8381403745,(((((24:0.1497144218,25:0.0865341182):0.311944478,(26:0.1277732594,27:0.2791530835):0.06529539133):0.2843495414,(28:1.4763195398,29:1.0047533674):0.2522608726):0.639966554,(((30:0.3688657033,31:0.4311471477):0.249117838,32:1.1326192226):0.09896519274,(33:0.2780051488,34:0.4173739086):0.1552745786):0.2361833788):0.8067520075,(35:3.1955715276,(((((((36:0.2512911604,38:0.0956128562):0.1159225092,37:0.1338342357):1.050269924,39:1.2044829910):0.3072607304,(41:0.2987632950,(42:0.0907200054,43:0.1068323143):0.2419860346):1.086609809):0.6606847824,((44:1.4422064915,(45:1.7594870091,46:1.9351634314):0.4913197004):0.4400012473,(47:1.9386731432,48:1.5145938741):0.6041724727):2.817730727):0.4543758874,40:1.4729478575):0.6227835252,(((49:0.0032212590,50:0.0000023469):0.1059651146,51:0.1610470902):2.480886584,52:2.2530428610):1.29476659):1.381714079):2.338779723):0.07515620408):0.4222641479,(((16:0.0000023469,17:0.0000023469):0.2300047296,18:0.1614186883):0.2477686044,19:0.3608821768):0.6230041824):0.3728360703,20:0.8171876426):0.5236662158,15:1.3338001106):0.4961996442):0.2137187265):0.1356547446):0.06083452254):0.0707767741,3:0.6189193873);
 best_tree_AICc: (0:0.2699162861,(1:0.2288206688,(2:0.3792272663,(((4:0.4377544139,5:0.6154791163):0.3815829986,(6:0.6306935887,7:0.7036690662):0.3106895089):0.07958533907,(((((8:0.0000023469,9:0.0000023469):0.4386492902,10:0.3361522269):0.510963431,11:0.9384290621):0.4491712923,(12:0.0000023469,13:0.0000023469):1.026351182):0.3546905403,((((((14:3.2326956216,(21:0.8082225260,22:1.3205889713):0.4820607762):0.4001274553,23:1.4898812732):0.8381403745,(((((24:0.1497144218,25:0.0865341182):0.311944478,(26:0.1277732594,27:0.2791530835):0.06529539133):0.2843495414,(28:1.4763195398,29:1.0047533674):0.2522608726):0.639966554,(((30:0.3688657033,31:0.4311471477):0.249117838,32:1.1326192226):0.09896519274,(33:0.2780051488,34:0.4173739086):0.1552745786):0.2361833788):0.8067520075,(35:3.1955715276,(((((((36:0.2512911604,38:0.0956128562):0.1159225092,37:0.1338342357):1.050269924,39:1.2044829910):0.3072607304,(41:0.2987632950,(42:0.0907200054,43:0.1068323143):0.2419860346):1.086609809):0.6606847824,((44:1.4422064915,(45:1.7594870091,46:1.9351634314):0.4913197004):0.4400012473,(47:1.9386731432,48:1.5145938741):0.6041724727):2.817730727):0.4543758874,40:1.4729478575):0.6227835252,(((49:0.0032212590,50:0.0000023469):0.1059651146,51:0.1610470902):2.480886584,52:2.2530428610):1.29476659):1.381714079):2.338779723):0.07515620408):0.4222641479,(((16:0.0000023469,17:0.0000023469):0.2300047296,18:0.1614186883):0.2477686044,19:0.3608821768):0.6230041824):0.3728360703,20:0.8171876426):0.5236662158,15:1.3338001106):0.4961996442):0.2137187265):0.1356547446):0.06083452254):0.0707767741,3:0.6189193873);
 best_tree_BIC: (0:0.2699162861,(1:0.2288206688,(2:0.3792272663,(((4:0.4377544139,5:0.6154791163):0.3815829986,(6:0.6306935887,7:0.7036690662):0.3106895089):0.07958533907,(((((8:0.0000023469,9:0.0000023469):0.4386492902,10:0.3361522269):0.510963431,11:0.9384290621):0.4491712923,(12:0.0000023469,13:0.0000023469):1.026351182):0.3546905403,((((((14:3.2326956216,(21:0.8082225260,22:1.3205889713):0.4820607762):0.4001274553,23:1.4898812732):0.8381403745,(((((24:0.1497144218,25:0.0865341182):0.311944478,(26:0.1277732594,27:0.2791530835):0.06529539133):0.2843495414,(28:1.4763195398,29:1.0047533674):0.2522608726):0.639966554,(((30:0.3688657033,31:0.4311471477):0.249117838,32:1.1326192226):0.09896519274,(33:0.2780051488,34:0.4173739086):0.1552745786):0.2361833788):0.8067520075,(35:3.1955715276,(((((((36:0.2512911604,38:0.0956128562):0.1159225092,37:0.1338342357):1.050269924,39:1.2044829910):0.3072607304,(41:0.2987632950,(42:0.0907200054,43:0.1068323143):0.2419860346):1.086609809):0.6606847824,((44:1.4422064915,(45:1.7594870091,46:1.9351634314):0.4913197004):0.4400012473,(47:1.9386731432,48:1.5145938741):0.6041724727):2.817730727):0.4543758874,40:1.4729478575):0.6227835252,(((49:0.0032212590,50:0.0000023469):0.1059651146,51:0.1610470902):2.480886584,52:2.2530428610):1.29476659):1.381714079):2.338779723):0.07515620408):0.4222641479,(((16:0.0000023469,17:0.0000023469):0.2300047296,18:0.1614186883):0.2477686044,19:0.3608821768):0.6230041824):0.3728360703,20:0.8171876426):0.5236662158,15:1.3338001106):0.4961996442):0.2137187265):0.1356547446):0.06083452254):0.0707767741,3:0.6189193873);
 boot_consense_logl: 0
 contree_rfdist: -1
part1+part2:
 3DI: -50210.24663 1 36.30830923
 LG+F+I+G4: -47017.3903 22 70.07159077
 LG+I+G4: -48157.54383 3 71.74541569
 PhyloTree!newick: (0:0.2838463986,(1:0.2406298774,(2:0.3987988106,(((4:0.4603464865,5:0.6472433851):0.40127612,(6:0.6632430613,7:0.7399847311):0.3267238874):0.08369265973,(((((8:0.0000024679,9:0.0000024679):0.4612875465,10:0.3535007113):0.5373337488,11:0.9868604583):0.4723525786,(12:0.0000024679,13:0.0000024679):1.079320152):0.3729957685,((((((14:3.3995318473,(21:0.8499340917,22:1.3887432629):0.5069394563):0.4207776376,23:1.5667725731):0.8813959713,(((((24:0.1574410349,25:0.0910000585):0.3280436241,(26:0.1343675111,27:0.2935598980):0.06866522195):0.2990245402,(28:1.5525109320,29:1.0566076956):0.2652798071):0.6729945955,(((30:0.3879024976,31:0.4533982257):0.2619745633,32:1.1910725813):0.1040726885,(33:0.2923527198,34:0.4389141636):0.1632881461):0.2483725696):0.848387681,(35:3.3604918154,(((((((36:0.2642600490,38:0.1005473409):0.1219051553,37:0.1407412884):1.104473318,39:1.2666451676):0.323118153,(41:0.3141821733,(42:0.0954019752,43:0.1123458244):0.2544746949):1.142688668):0.6947820708,((44:1.5166373431,(45:1.8502923944,46:2.0350353031):0.5166762245):0.4627092768,(47:2.0387261479,48:1.5927605668):0.6353532168):2.963151026):0.4778257778,40:1.5489652406):0.6549247672,(((49:0.0033875050,50:0.0000024679):0.1114338694,51:0.1693585715):2.60892269,52:2.3693201758):1.361588215):1.453022976):2.459481833):0.0790349415):0.4440567835,(((16:0.0000024679,17:0.0000024679):0.2418750463,18:0.1697493474):0.2605556971,19:0.3795069492):0.6551568124):0.3920777715,20:0.8593618893):0.5506921116,15:1.4026362159):0.5218080172):0.2247485388):0.142655752):0.06397413211):0.07442949346,3:0.6508612053);
 RateGammaInvar!gamma_shape: 1.224937317
 RateGammaInvar!p_invar: 0.005664236123
 StopRule!curIteration: 0
 StopRule!start_real_time: 1699697895
 StopRule!time_vec: 
 best_model_AIC: LG+F+I+G4
 best_model_AICc: LG+F+I+G4
 best_model_BIC: LG+F+I+G4
 best_model_list_BIC: LG+F+I+G4 LG+I+G4 3DI
 best_score_AIC: 94078.7806
 best_score_AICc: 94079.14164
 best_score_BIC: 94209.60619
 best_tree_AIC: (0:0.2838463986,(1:0.2406298774,(2:0.3987988106,(((4:0.4603464865,5:0.6472433851):0.40127612,(6:0.6632430613,7:0.7399847311):0.3267238874):0.08369265973,(((((8:0.0000024679,9:0.0000024679):0.4612875465,10:0.3535007113):0.5373337488,11:0.9868604583):0.4723525786,(12:0.0000024679,13:0.0000024679):1.079320152):0.3729957685,((((((14:3.3995318473,(21:0.8499340917,22:1.3887432629):0.5069394563):0.4207776376,23:1.5667725731):0.8813959713,(((((24:0.1574410349,25:0.0910000585):0.3280436241,(26:0.1343675111,27:0.2935598980):0.06866522195):0.2990245402,(28:1.5525109320,29:1.0566076956):0.2652798071):0.6729945955,(((30:0.3879024976,31:0.4533982257):0.2619745633,32:1.1910725813):0.1040726885,(33:0.2923527198,34:0.4389141636):0.1632881461):0.2483725696):0.848387681,(35:3.3604918154,(((((((36:0.2642600490,38:0.1005473409):0.1219051553,37:0.1407412884):1.104473318,39:1.2666451676):0.323118153,(41:0.3141821733,(42:0.0954019752,43:0.1123458244):0.2544746949):1.142688668):0.6947820708,((44:1.5166373431,(45:1.8502923944,46:2.0350353031):0.5166762245):0.4627092768,(47:2.0387261479,48:1.5927605668):0.6353532168):2.963151026):0.4778257778,40:1.5489652406):0.6549247672,(((49:0.0033875050,50:0.0000024679):0.1114338694,51:0.1693585715):2.60892269,52:2.3693201758):1.361588215):1.453022976):2.459481833):0.0790349415):0.4440567835,(((16:0.0000024679,17:0.0000024679):0.2418750463,18:0.1697493474):0.2605556971,19:0.3795069492):0.6551568124):0.3920777715,20:0.8593618893):0.5506921116,15:1.4026362159):0.5218080172):0.2247485388):0.142655752):0.06397413211):0.07442949346,3:0.6508612053);
 best_tree_AICc: (0:0.2838463986,(1:0.2406298774,(2:0.3987988106,(((4:0.4603464865,5:0.6472433851):0.40127612,(6:0.6632430613,7:0.7399847311):0.3267238874):0.08369265973,(((((8:0.0000024679,9:0.0000024679):0.4612875465,10:0.3535007113):0.5373337488,11:0.9868604583):0.4723525786,(12:0.0000024679,13:0.0000024679):1.079320152):0.3729957685,((((((14:3.3995318473,(21:0.8499340917,22:1.3887432629):0.5069394563):0.4207776376,23:1.5667725731):0.8813959713,(((((24:0.1574410349,25:0.0910000585):0.3280436241,(26:0.1343675111,27:0.2935598980):0.06866522195):0.2990245402,(28:1.5525109320,29:1.0566076956):0.2652798071):0.6729945955,(((30:0.3879024976,31:0.4533982257):0.2619745633,32:1.1910725813):0.1040726885,(33:0.2923527198,34:0.4389141636):0.1632881461):0.2483725696):0.848387681,(35:3.3604918154,(((((((36:0.2642600490,38:0.1005473409):0.1219051553,37:0.1407412884):1.104473318,39:1.2666451676):0.323118153,(41:0.3141821733,(42:0.0954019752,43:0.1123458244):0.2544746949):1.142688668):0.6947820708,((44:1.5166373431,(45:1.8502923944,46:2.0350353031):0.5166762245):0.4627092768,(47:2.0387261479,48:1.5927605668):0.6353532168):2.963151026):0.4778257778,40:1.5489652406):0.6549247672,(((49:0.0033875050,50:0.0000024679):0.1114338694,51:0.1693585715):2.60892269,52:2.3693201758):1.361588215):1.453022976):2.459481833):0.0790349415):0.4440567835,(((16:0.0000024679,17:0.0000024679):0.2418750463,18:0.1697493474):0.2605556971,19:0.3795069492):0.6551568124):0.3920777715,20:0.8593618893):0.5506921116,15:1.4026362159):0.5218080172):0.2247485388):0.142655752):0.06397413211):0.07442949346,3:0.6508612053);
 best_tree_BIC: (0:0.2838463986,(1:0.2406298774,(2:0.3987988106,(((4:0.4603464865,5:0.6472433851):0.40127612,(6:0.6632430613,7:0.7399847311):0.3267238874):0.08369265973,(((((8:0.0000024679,9:0.0000024679):0.4612875465,10:0.3535007113):0.5373337488,11:0.9868604583):0.4723525786,(12:0.0000024679,13:0.0000024679):1.079320152):0.3729957685,((((((14:3.3995318473,(21:0.8499340917,22:1.3887432629):0.5069394563):0.4207776376,23:1.5667725731):0.8813959713,(((((24:0.1574410349,25:0.0910000585):0.3280436241,(26:0.1343675111,27:0.2935598980):0.06866522195):0.2990245402,(28:1.5525109320,29:1.0566076956):0.2652798071):0.6729945955,(((30:0.3879024976,31:0.4533982257):0.2619745633,32:1.1910725813):0.1040726885,(33:0.2923527198,34:0.4389141636):0.1632881461):0.2483725696):0.848387681,(35:3.3604918154,(((((((36:0.2642600490,38:0.1005473409):0.1219051553,37:0.1407412884):1.104473318,39:1.2666451676):0.323118153,(41:0.3141821733,(42:0.0954019752,43:0.1123458244):0.2544746949):1.142688668):0.6947820708,((44:1.5166373431,(45:1.8502923944,46:2.0350353031):0.5166762245):0.4627092768,(47:2.0387261479,48:1.5927605668):0.6353532168):2.963151026):0.4778257778,40:1.5489652406):0.6549247672,(((49:0.0033875050,50:0.0000024679):0.1114338694,51:0.1693585715):2.60892269,52:2.3693201758):1.361588215):1.453022976):2.459481833):0.0790349415):0.4440567835,(((16:0.0000024679,17:0.0000024679):0.2418750463,18:0.1697493474):0.2605556971,19:0.3795069492):0.6551568124):0.3920777715,20:0.8593618893):0.5506921116,15:1.4026362159):0.5218080172):0.2247485388):0.142655752):0.06397413211):0.07442949346,3:0.6508612053);
 boot_consense_logl: 0
 contree_rfdist: -1
part2:
 3DI: -16628.55171 1 16.01763061
 3DI+F: -16281.18714 20 15.83599
 3DI+F+G4: -16108.12123 21 21.31541578
 3DI+F+R2: -16119.2703 22 18.07322378
 3DI+F+R3: -16084.4884 24 21.44482105
 3DI+F+R4: -16080.27482 26 26.54245216
 3DI+G4: -16479.21406 2 20.5107363
 3DI+R2: -16485.85543 3 17.89379724
 3DI+R3: -16450.61363 5 20.63113727
 3DI+R4: -16446.97447 7 25.27236474
 Blosum62: -20511.24638 1 16.22495865
 Blosum62+F: -17426.84977 20 19.32640323
 Blosum62+F+G4: -17081.45875 21 37.0719884
 Blosum62+F+R2: -17135.94387 22 26.25011231
 Blosum62+F+R3: -17067.95051 24 32.19280823
 Blosum62+F+R4: -17032.3281 26 59.79457726
 Blosum62+F+R5: -17027.60809 28 66.37476243
 Blosum62+G4: -20061.16734 2 34.26367537
 Blosum62+R2: -20144.6047 3 24.13210977
 Blosum62+R3: -20062.78962 5 31.68028456
 Blosum62+R4: -20031.65284 7 42.82519235
 Blosum62+R5: -20024.91828 9 47.77524257
 DCMut: -20847.84016 1 19.15286881
 DCMut+F: -17848.70871 20 23.5994805
 DCMut+F+G4: -17405.93172 21 55.79546615
 DCMut+F+R2: -17471.19709 22 34.4405417
 DCMut+F+R3: -17378.67098 24 84.79988518
 DCMut+F+R4: -17346.09881 26 95.06986935
 DCMut+F+R5: -17347.45268 28 91.54044578
 DCMut+G4: -20337.80803 2 45.89044585
 DCMut+R2: -20438.14121 3 27.80377306
 DCMut+R3: -20328.65376 5 65.35358993
 DCMut+R4: -20291.31818 7 80.83127585
 DCMut+R5: -20281.08511 9 74.61071769
 DCMut+R6: -20274.63394 11 84.36787271
 Dayhoff: -20859.4191 1 19.21460171
 Dayhoff+F: -17856.56971 20 23.7044217
 Dayhoff+F+G4: -17412.27854 21 56.16488554
 Dayhoff+F+R2: -17477.82366 22 34.60565891
 Dayhoff+F+R3: -17384.74576 24 85.29067085
 Dayhoff+F+R4: -17352.10577 26 95.54938075
 Dayhoff+F+R5: -17353.57117 28 91.99224346
 Dayhoff+G4: -20346.6416 2 46.19204206
 Dayhoff+R2: -20447.4571 3 27.92050672
 Dayhoff+R3: -20337.45958 5 65.76369485
 Dayhoff+R4: -20299.93879 7 81.18942437
 Dayhoff+R5: -20289.74442 9 74.86232251
 Dayhoff+R6: -20283.19017 11 84.75224861
 EHO+F: -17771.24571 22 26.8782783
 EHO+F+G: -17382.97655 23 57.26372642
 EHO+F+R2: -17439.3453 24 42.6218091
 EHO+F+R3: -17378.2032 26 58.4797712
 EHO+F+R4: -17332.3588 28 100.1875591
 EHO+F+R5: -17335.01861 30 95.34330106
 EHO+FU: -20945.58179 3 18.23020138
 EHO+FU+G: -20335.48207 4 50.33903455
 EHO+FU+R2: -20481.41893 5 37.83592338
 EHO+FU+R3: -20328.0157 7 56.28781329
 EHO+FU+R4: -20273.8946 9 98.17903395
 EHO+FU+R5: -20273.99469 11 85.13884451
 EX2+F: -17669.13493 21 32.95758197
 EX2+F+G: -17334.62791 22 71.28031216
 EX2+F+R2: -17369.48095 23 55.34525436
 EX2+F+R3: -17324.27091 25 111.0083039
 EX2+F+R4: -17303.71178 27 119.4866905
 EX2+F+R5: -17305.26544 29 115.6375672
 EX2+FU: -20934.02491 2 20.82727762
 EX2+FU+G: -20582.02603 3 51.45139006
 EX2+FU+R2: -20611.08502 4 56.29232292
 EX2+FU+R3: -20558.738 6 63.58764691
 EX2+FU+R4: -20539.37562 8 102.596472
 EX2+FU+R5: -20539.22047 10 76.820978
 EX3+F: -17622.38127 22 33.01465256
 EX3+F+G: -17298.52132 23 81.60297631
 EX3+F+R2: -17331.44059 24 59.42272631
 EX3+F+R3: -17289.35959 26 115.6190214
 EX3+F+R4: -17271.44453 28 137.7611376
 EX3+F+R5: -17275.22848 30 126.1260146
 EX3+FU: -20878.82044 3 23.40023966
 EX3+FU+G: -20537.89606 4 64.86550865
 EX3+FU+R2: -20586.69462 5 43.97859656
 EX3+FU+R3: -20528.42007 7 76.01787418
 EX3+FU+R4: -20512.12013 9 137.359935
 EX3+FU+R5: -20507.17274 11 133.6850888
 EX_EHO+F: -17469.8122 25 37.61750459
 EX_EHO+F+G: -17248.75458 26 70.13481865
 EX_EHO+F+R2: -17274.52999 27 52.95961603
 EX_EHO+F+R3: -17239.836 29 101.385309
 EX_EHO+F+R4: -17224.54978 31 114.650856
 EX_EHO+F+R5: -17227.32114 33 108.686192
 EX_EHO+FU: -20604.79592 6 21.34967523
 EX_EHO+FU+G: -20253.46118 7 59.30287126
 EX_EHO+FU+R2: -20270.82597 8 57.9392829
 EX_EHO+FU+R3: -20224.47467 10 69.80643719
 EX_EHO+FU+R4: -20204.91551 12 103.4101577
 EX_EHO+FU+R5: -20196.8864 14 109.9042824
 EX_EHO+FU+R6: -20195.23449 16 114.9007385
 JTT: -20790.49838 1 17.57018236
 JTT+F: -17772.21517 20 21.35439504
 JTT+F+G4: -17346.90969 21 46.71320033
 JTT+F+R2: -17419.07331 22 31.22973122
 JTT+F+R3: -17348.41643 24 40.16907983
 JTT+F+R4: -17278.17692 26 86.82134767
 JTT+F+R5: -17280.90768 28 79.43621931
 JTT+G4: -20299.16049 2 42.76884399
 JTT+R2: -20408.91985 3 26.76597584
 JTT+R3: -20285.2524 5 60.74880138
 JTT+R4: -20245.47618 7 78.77306876
 JTT+R5: -20243.90142 9 72.08815599
 JTTDCMut: -20815.70069 1 17.66943094
 JTTDCMut+F: -17799.6003 20 21.47264861
 JTTDCMut+F+G4: -17364.4976 21 48.16575849
 JTTDCMut+F+R2: -17438.24144 22 31.51371194
 JTTDCMut+F+R3: -17368.43779 24 41.33340032
 JTTDCMut+F+R4: -17294.43413 26 88.32180185
 JTTDCMut+F+R5: -17297.4929 28 81.13918812
 JTTDCMut+G4: -20317.18051 2 43.42545402
 JTTDCMut+R2: -20427.69758 3 27.00142822
 JTTDCMut+R3: -20302.29689 5 62.01013619
 JTTDCMut+R4: -20261.09851 7 80.3313293
 JTTDCMut+R5: -20260.09856 9 73.16480435
 LG: -21286.53839 1 19.07787081
 LG+F: -17912.8989 20 23.94794555
 LG+F+G4: -17457.69043 21 49.74547745
 LG+F+I+G4: -17437.8476 22 54.91017497
 LG+F+R2: -17535.88506 22 37.86366589
 LG+F+R3: -17447.71065 24 49.5921717
 LG+F+R4: -17394.57705 26 96.25373
 LG+F+R5: -17396.31488 28 89.0088244
 LG+G4: -20686.39059 2 47.68081148
 LG+I+G4: -20675.72289 3 47.12832467
 LG+R2: -20826.55905 3 33.22210633
 LG+R3: -20689.79737 5 49.76795329
 LG+R4: -20640.29257 7 85.81054974
 LG+R5: -20636.7624 9 77.22743156
 PMB: -20371.115 1 15.81188031
 PMB+F: -17353.55344 20 18.80391132
 PMB+F+G4: -17041.56534 21 33.90097963
 PMB+F+R2: -17089.46858 22 25.42934856
 PMB+F+R3: -17025.73727 24 32.09785345
 PMB+F+R4: -16988.20945 26 65.36490243
 PMB+F+R5: -16986.8627 28 64.77354711
 PMB+G4: -19992.16657 2 30.64160772
 PMB+R2: -20064.72013 3 22.29547173
 PMB+R3: -19984.63457 5 29.30183807
 PMB+R4: -19950.18499 7 60.98511694
 PMB+R5: -19948.11779 9 61.09316742
 PhyloTree!newick: (0:0.0868688033,(1:0.0736427504,(2:0.1220490221,(((4:0.1408851705,5:0.1980833948):0.1228071818,(6:0.2029799610,7:0.2264661038):0.09999109787):0.02561343463,(((((8:0.0000007551,9:0.0000007551):0.1411731741,10:0.1081859197):0.1644464747,11:0.3020203439):0.1445595342,(12:0.0000007551,13:0.0000007551):0.3303168557):0.1141522181,((((((14:1.0403981317,(21:0.2601151807,22:0.4250131961):0.1551445574):0.1287754572,23:0.4794975695):0.2697438245,(((((24:0.0481835047,25:0.0278498025):0.1003949924,(26:0.0411220466,27:0.0898415379):0.02101441369):0.09151394578,(28:0.4751329142,29:0.3233658989):0.08118665384):0.2059643362,(((30:0.1187142974,31:0.1387587139):0.08017511184,32:0.3645177465):0.03185057106,(33:0.0894720912,34:0.1343259883):0.04997296384):0.07601233606):0.2596419148,(35:1.0284502583,(((((((36:0.0808745654,38:0.0307716683):0.03730804753,37:0.0430726878):0.3380147699,39:0.3876461008):0.09888759326,(41:0.0961528118,(42:0.0291969722,43:0.0343824947):0.0778798401):0.3497102565):0.2126322097,((44:0.4641541040,(45:0.5662664262,46:0.6228054395):0.1581244133):0.1416082828,(47:0.6239349916,48:0.4874509762):0.1944445087):0.9068474512):0.1462345607,40:0.4740477849):0.2004342171,(((49:0.0010367175,50:0.0000007551):0.03410339855,51:0.0518307663):0.7984388488,52:0.7251105135):0.4167026218):0.4446854618):0.7527037303):0.02418797917):0.1358998436,(((16:0.0000007551,17:0.0000007551):0.07402382377,18:0.0519503603):0.0797408798,19:0.1161449101):0.2005052323):0.1199921046,20:0.2630004789):0.1685346894,15:0.4292650176):0.1596949553):0.06878240014):0.04365859315):0.01957874511):0.02277852051,3:0.1991905982);
 Poisson: -19709.84304 1 14.19136777
 Poisson+F: -16952.96653 20 15.93809839
 Poisson+F+G4: -16777.16783 21 22.90172136
 Poisson+F+R2: -16788.26077 22 18.22718242
 Poisson+F+R3: -16745.8056 24 24.34718771
 Poisson+F+R4: -16731.6834 26 38.49747349
 Poisson+F+R5: -16730.62236 28 39.58589186
 Poisson+FQ: -19709.843 1 14.19336483
 Poisson+FQ+G4: -19548.07726 2 18.83768896
 Poisson+FQ+R2: -19549.95001 3 16.02003264
 Poisson+FQ+R3: -19516.8943 5 19.60946362
 Poisson+FQ+R4: -19502.59511 7 36.91598346
 Poisson+FQ+R5: -19517.20551 9 19.5492202
 Poisson+G4: -19548.07512 2 18.82405573
 Poisson+R2: -19549.94887 3 16.02011793
 Poisson+R3: -19517.01795 5 19.51054456
 Poisson+R4: -19502.30198 7 38.47144434
 Poisson+R5: -19517.20549 9 19.54906287
 RateFree3!prop: 0.1020315238, 0.6433823452, 0.254586131
 RateFree3!rates: 0.1626475605, 0.7538755365, 1.957587434
 RateFree4!prop: 0.07646548993, 0.4044907613, 0.3942494268, 0.1247943219
 RateFree4!rates: 0.07683820239, 0.3570266995, 0.6381573765, 4.792825014
 RateGamma!gamma_shape: 1.966575625
 RateGammaInvar!gamma_shape: 1.179109737
 RateGammaInvar!p_invar: 0.01193312772
 StopRule!curIteration: 0
 StopRule!start_real_time: 1699697889
 StopRule!time_vec: 
 WAG: -20550.36321 1 17.87577453
 WAG+F: -17620.08759 20 20.96510755
 WAG+F+G4: -17230.55742 21 42.88742416
 WAG+F+R2: -17294.13172 22 29.98898854
 WAG+F+R3: -17221.72693 24 50.35388856
 WAG+F+R4: -17172.68232 26 76.81115012
 WAG+F+R5: -17172.35351 28 74.14110654
 WAG+G4: -20106.84238 2 39.09132525
 WAG+R2: -20197.58221 3 26.21623671
 WAG+R3: -20101.70588 5 51.91907791
 WAG+R4: -20060.41465 7 72.22065223
 WAG+R5: -20056.36504 9 67.04874393
 best_model_AIC: 3DI+F+R4
 best_model_AICc: 3DI+F+R4
 best_model_BIC: 3DI+F+R3
 best_model_list_BIC: 3DI+F+R3 3DI+F+R4 3DI+F+G4 3DI+F+R2 3DI+F 3DI+R3 3DI+R4 3DI+G4 3DI+R2 3DI 3DI Poisson+F+R4 Poisson+F+R4 Poisson+F+R5 Poisson+F+R5 Poisson+F+R3 Poisson+F+R3 Poisson+F+G4 Poisson+F+G4 Poisson+F+R2 Poisson+F+R2 Poisson+F Poisson+F PMB+F+R4 PMB+F+R5 PMB+F+R3 PMB+F+G4 Blosum62+F+R4 Blosum62+F+R5 Blosum62+F+R3 Blosum62+F+G4 PMB+F+R2 Blosum62+F+R2 WAG+F+R4 WAG+F+R5 WAG+F+G4 WAG+F+R3 EX_EHO+F+R4 EX_EHO+F+G EX_EHO+F+R3 EX_EHO+F+R5 EX_EHO+F+R2 JTT+F+R4 EX3+F+R4 WAG+F+R2 EX3+F+G JTT+F+R5 EX3+F+R3 EX3+F+R5 JTTDCMut+F+R4 JTTDCMut+F+R5 EX2+F+R4 EX2+F+R5 EX2+F+G EX2+F+R3 EX3+F+R2 JTT+F+G4 PMB+F EHO+F+R4 JTT+F+R3 DCMut+F+R4 JTTDCMut+F+G4 EHO+F+R5 Dayhoff+F+R4 DCMut+F+R5 EX2+F+R2 Dayhoff+F+R5 JTTDCMut+F+R3 DCMut+F+R3 EHO+F+G Dayhoff+F+R3 EHO+F+R3 DCMut+F+G4 Dayhoff+F+G4 LG+F+R4 LG+F+R5 JTT+F+R2 Blosum62+F JTTDCMut+F+R2 EHO+F+R2 LG+F+G4 LG+F+R3 DCMut+F+R2 Dayhoff+F+R2 EX_EHO+F LG+F+R2 WAG+F EX3+F EX2+F JTT+F EHO+F JTTDCMut+F DCMut+F Dayhoff+F LG+F Poisson+R4 Poisson+R4 Poisson+FQ+R4 Poisson+FQ+R4 Poisson+FQ+R3 Poisson+FQ+R3 Poisson+R3 Poisson+R3 Poisson+R5 Poisson+R5 Poisson+FQ+R5 Poisson+FQ+R5 Poisson+G4 Poisson+G4 Poisson+FQ+G4 Poisson+FQ+G4 Poisson+R2 Poisson+R2 Poisson+FQ+R2 Poisson+FQ+R2 Poisson+FQ Poisson+FQ Poisson Poisson PMB+R4 PMB+R5 PMB+G4 PMB+R3 Blosum62+R4 Blosum62+R5 Blosum62+G4 PMB+R2 Blosum62+R3 WAG+R4 WAG+R5 WAG+G4 WAG+R3 Blosum62+R2 WAG+R2 EX_EHO+FU+R5 EX_EHO+FU+R4 EX_EHO+FU+R6 EX_EHO+FU+R3 JTT+R4 JTT+R5 EX_EHO+FU+G JTTDCMut+R4 JTTDCMut+R5 EX_EHO+FU+R2 JTT+R3 JTT+G4 EHO+FU+R4 DCMut+R5 EHO+FU+R5 DCMut+R6 DCMut+R4 JTTDCMut+R3 Dayhoff+R5 Dayhoff+R6 JTTDCMut+G4 Dayhoff+R4 DCMut+G4 DCMut+R3 EHO+FU+G EHO+FU+R3 Dayhoff+G4 Dayhoff+R3 PMB JTT+R2 JTTDCMut+R2 DCMut+R2 Dayhoff+R2 EHO+FU+R2 Blosum62 EX3+FU+R4 EX3+FU+R5 EX3+FU+G EX3+FU+R3 WAG EX2+FU+R4 EX2+FU+R5 EX2+FU+R3 EX2+FU+G EX3+FU+R2 EX2+FU+R2 EX_EHO+FU LG+R4 LG+R5 LG+G4 LG+R3 JTT JTTDCMut LG+R2 DCMut Dayhoff EX3+FU EX2+FU EHO+FU LG
 best_score_AIC: 32212.54963
 best_score_AICc: 32213.56262
 best_score_BIC: 32343.0601
 best_tree_AIC: (0:0.1075183164,(1:0.0911483092,(2:0.1510611967,(((4:0.1743748707,5:0.2451696388):0.1519995779,(6:0.2512301638,7:0.2802991786):0.1237599011):0.03170198351,(((((8:0.0000009346,9:0.0000009346):0.1747313354,10:0.1339027074):0.2035369135,11:0.3738133562):0.1789226644,(12:0.0000009346,13:0.0000009346):0.408836209):0.1412872498,((((((14:1.2877103322,(21:0.3219469504,22:0.5260427400):0.192023845):0.1593865672,23:0.5934785499):0.3338644114,(((((24:0.0596371667,25:0.0344699566):0.124259805,(26:0.0508971351,27:0.1111976974):0.02600973301):0.113267652,(28:0.5880763759,29:0.4002329458):0.1004854678):0.2549239524,(((30:0.1469337773,31:0.1717429358):0.09923347299,32:0.4511669659):0.03942174461,(33:0.1107404298,34:0.1662565106):0.06185199676):0.09408116714):0.3213611849,(35:1.2729223395,(((((((36:0.1000991931,38:0.0380863767):0.04617651341,37:0.0533114617):0.4183639881,39:0.4797931427):0.1223940833,(41:0.1190092191,(42:0.0361373609,43:0.0425555298):0.09639259406):0.4328395994):0.2631768407,((44:0.5744878016,(45:0.7008731615,46:0.7708520181):0.19571204):0.1752698735,(47:0.7722500751,48:0.6033225545):0.240665756):1.122413427):0.1809958601,40:0.5867333014):0.2480792731,(((49:0.0012831548,50:0.0000009346):0.04221008991,51:0.0641514159):0.9882351034,52:0.8974759487):0.5157566658):0.5503912842):0.9316283268):0.02993768418):0.1682044858,(((16:0.0000009346,17:0.0000009346):0.0916199672,18:0.0642994385):0.09869602,19:0.1437536230):0.2481671693):0.148515331,20:0.3255181106):0.2085969344,15:0.5313052586):0.1976559143):0.08513260898):0.0540366421):0.02423279281):0.02819318424,3:0.2465400346);
 best_tree_AICc: (0:0.1075183164,(1:0.0911483092,(2:0.1510611967,(((4:0.1743748707,5:0.2451696388):0.1519995779,(6:0.2512301638,7:0.2802991786):0.1237599011):0.03170198351,(((((8:0.0000009346,9:0.0000009346):0.1747313354,10:0.1339027074):0.2035369135,11:0.3738133562):0.1789226644,(12:0.0000009346,13:0.0000009346):0.408836209):0.1412872498,((((((14:1.2877103322,(21:0.3219469504,22:0.5260427400):0.192023845):0.1593865672,23:0.5934785499):0.3338644114,(((((24:0.0596371667,25:0.0344699566):0.124259805,(26:0.0508971351,27:0.1111976974):0.02600973301):0.113267652,(28:0.5880763759,29:0.4002329458):0.1004854678):0.2549239524,(((30:0.1469337773,31:0.1717429358):0.09923347299,32:0.4511669659):0.03942174461,(33:0.1107404298,34:0.1662565106):0.06185199676):0.09408116714):0.3213611849,(35:1.2729223395,(((((((36:0.1000991931,38:0.0380863767):0.04617651341,37:0.0533114617):0.4183639881,39:0.4797931427):0.1223940833,(41:0.1190092191,(42:0.0361373609,43:0.0425555298):0.09639259406):0.4328395994):0.2631768407,((44:0.5744878016,(45:0.7008731615,46:0.7708520181):0.19571204):0.1752698735,(47:0.7722500751,48:0.6033225545):0.240665756):1.122413427):0.1809958601,40:0.5867333014):0.2480792731,(((49:0.0012831548,50:0.0000009346):0.04221008991,51:0.0641514159):0.9882351034,52:0.8974759487):0.5157566658):0.5503912842):0.9316283268):0.02993768418):0.1682044858,(((16:0.0000009346,17:0.0000009346):0.0916199672,18:0.0642994385):0.09869602,19:0.1437536230):0.2481671693):0.148515331,20:0.3255181106):0.2085969344,15:0.5313052586):0.1976559143):0.08513260898):0.0540366421):0.02423279281):0.02819318424,3:0.2465400346);
 best_tree_BIC: (0:0.0868688033,(1:0.0736427504,(2:0.1220490221,(((4:0.1408851705,5:0.1980833948):0.1228071818,(6:0.2029799610,7:0.2264661038):0.09999109787):0.02561343463,(((((8:0.0000007551,9:0.0000007551):0.1411731741,10:0.1081859197):0.1644464747,11:0.3020203439):0.1445595342,(12:0.0000007551,13:0.0000007551):0.3303168557):0.1141522181,((((((14:1.0403981317,(21:0.2601151807,22:0.4250131961):0.1551445574):0.1287754572,23:0.4794975695):0.2697438245,(((((24:0.0481835047,25:0.0278498025):0.1003949924,(26:0.0411220466,27:0.0898415379):0.02101441369):0.09151394578,(28:0.4751329142,29:0.3233658989):0.08118665384):0.2059643362,(((30:0.1187142974,31:0.1387587139):0.08017511184,32:0.3645177465):0.03185057106,(33:0.0894720912,34:0.1343259883):0.04997296384):0.07601233606):0.2596419148,(35:1.0284502583,(((((((36:0.0808745654,38:0.0307716683):0.03730804753,37:0.0430726878):0.3380147699,39:0.3876461008):0.09888759326,(41:0.0961528118,(42:0.0291969722,43:0.0343824947):0.0778798401):0.3497102565):0.2126322097,((44:0.4641541040,(45:0.5662664262,46:0.6228054395):0.1581244133):0.1416082828,(47:0.6239349916,48:0.4874509762):0.1944445087):0.9068474512):0.1462345607,40:0.4740477849):0.2004342171,(((49:0.0010367175,50:0.0000007551):0.03410339855,51:0.0518307663):0.7984388488,52:0.7251105135):0.4167026218):0.4446854618):0.7527037303):0.02418797917):0.1358998436,(((16:0.0000007551,17:0.0000007551):0.07402382377,18:0.0519503603):0.0797408798,19:0.1161449101):0.2005052323):0.1199921046,20:0.2630004789):0.1685346894,15:0.4292650176):0.1596949553):0.06878240014):0.04365859315):0.01957874511):0.02277852051,3:0.1991905982);
 boot_consense_logl: 0
 contree_rfdist: -1
partition_type: 2
```
