## Supplementary material for "Tertiary-interaction characters enable fast, model-based structural phylogenetics beyond the twilight zone": partitions_v1.raxml.treefile

```
(1ji5_A:0.2163526724,(1jig_A:0.1737066567,((2chp_A:0.3461720417,(((((1dps_A:0.0000010000,1jts_A:0.0000010000)99.9/100:0.3052862231,1o9r_A:0.2346766094)99.2/100:0.3487306578,1uvh_A:0.5461863194)98.8/99:0.2779602901,(1tjo_A:0.0000010000,1tk6_A:0.0000010000)100/100:0.6076881297)96.4/98:0.2428299135,((((2fzf_A:1.2837860893,((1lko_A:0.4952780443,1yuz_A:0.7952382952)92.4/86:0.3492890408,3qhb_A:0.8017902552)38.3/65:0.3345386537)94.1/78:0.3946028026,((((((1lb3_A:0.1142212695,2za7_A:0.0651542122)100/100:0.2746621466,1bg7_A:0.0897330754)53.4/61:0.0733903462,1r03_A:0.1590117557)98.4/97:0.2400798486,(1z6o_A:0.8545032662,1z6o_M:0.6225384633)54.9/69:0.1410526782)97.7/99:0.2667718631,(((1eum_A:0.2571126870,1krq_A:0.3105758273)99.1/98:0.2248119667,(2jd7_A:0.2004309304,1vlg_A:0.2828410184)94.7/88:0.1124533894)15.5/45:0.0983177450,3e6s_A:0.6677744965)83.8/75:0.1316528157)99/100:0.4767347929,(1otk_A:1.6845483009,(((((((1oqu_A:0.1895082997,1r2f_A:0.1928087127)66.6/68:0.0498575941,1uzr_A:0.0285413019)100/100:0.6756092801,1mxr_A:0.6804506346)60.4/69:0.1562236242,(1jk0_A:0.2173097891,(2uw2_A:0.0691649857,1w68_A:0.0829164114)98.9/100:0.1698123973)100/100:0.6767578621)97.9/95:0.4522807100,3ee4_A:0.9613445195)96.7/88:0.5050900130,(((2uw1_A:0.0028688893,2uw1_B:0.0000010000)87.8/98:0.0888882223,1afr_A:0.1258905949)100/100:1.3949350200,1za0_A:1.1118560134)97.8/99:0.5986616005)80.9/72:0.1863963362,(((2inc_B:0.8992300927,2inp_C:0.8982376165)38.5/58:0.2669953178,1mty_B:1.1569576502)85.4/79:0.2162452403,(1mty_D:1.0634790276,3dhg_A:0.9148151670)96.2/99:0.3830768000)100/100:1.0943482480)91.6/94:0.5096291146)99.7/100:1.0347786260)34.5/26:0.0469147055)92.7/53:0.2126116850,((((1bcf_A:0.0000010000,3e1q_A:0.0000010000)99.9/100:0.1755428518,2fkz_A:0.1217784141)92.9/99:0.1585579935,1jgc_A:0.2790158749)99.9/99:0.4012796395,1nfv_A:0.5448689340)82.9/60:0.2370484050)95.2/90:0.2662620526,2vzb_A:0.7533029636)97.7/99:0.2760048537)91.5/91:0.1260847394)34.1/34:0.0772101749,((1qgh_A:0.2811140061,2ux1_A:0.4299025219)99.1/100:0.2518948124,(1ji4_A:0.4172521755,2fjc_A:0.4525374484)96.9/96:0.2180754045)89.5/65:0.0988789876)79.8/35:0.0928787453)18.1/14:0.0204900462,1n1q_A:0.2912289332);
```
